## Supplementary material for "All-at-once RNA folding with 3D motif prediction framed by evolutionary information": RF00061_IRES_HCV.surv

```
63.550000	0.00990099
53.400000	0.019802
35.200000	0.029703
28.000000	0.039604
26.950000	0.049505
18.200000	0.0594059
14.900000	0.0693069
10.750000	0.0792079
7.850000	0.0891089
0.100000	0.0990099
0.000000	0.168317
-0.050000	0.960396
-0.300000	0.970297
-0.400000	0.980198
-0.600000	0.990099
-2.000000	1
&
58.250000	1.6122e-05
46.450000	3.2244e-05
37.300000	4.8366e-05
33.200000	6.4488e-05
33.050000	8.06101e-05
31.600000	9.67321e-05
31.300000	0.000112854
31.150000	0.000128976
30.950000	0.000145098
30.500000	0.00016122
30.200000	0.000177342
29.250000	0.000193464
29.000000	0.000209586
28.950000	0.00024183
28.000000	0.000274074
27.800000	0.000290196
27.150000	0.000306318
26.150000	0.00032244
25.900000	0.000338562
25.850000	0.000370806
25.100000	0.000419172
23.750000	0.000435294
23.600000	0.00048366
23.200000	0.000499782
22.850000	0.000515904
22.450000	0.000532026
21.900000	0.000580392
21.350000	0.000596514
21.300000	0.000628758
20.500000	0.00064488
20.400000	0.000661002
20.150000	0.000677124
19.700000	0.000693246
19.550000	0.000709369
19.000000	0.000725491
18.950000	0.000741613
18.750000	0.000806101
18.450000	0.000838345
18.400000	0.000870589
18.350000	0.000886711
17.900000	0.000902833
17.800000	0.000918955
17.650000	0.000935077
17.200000	0.000951199
17.100000	0.000967321
16.900000	0.00104793
16.200000	0.00106405
15.700000	0.00108017
15.550000	0.0010963
15.150000	0.00112854
15.100000	0.00116078
15.050000	0.00117691
15.000000	0.00119303
14.850000	0.00120915
14.800000	0.00125752
14.750000	0.00130588
14.650000	0.00133813
14.550000	0.00135425
14.500000	0.00137037
14.300000	0.00138649
14.100000	0.00140261
13.850000	0.0014671
13.700000	0.00148323
13.500000	0.00151547
13.300000	0.00153159
13.200000	0.00157996
13.000000	0.00159608
12.800000	0.00162832
12.650000	0.00164445
12.600000	0.00169281
12.500000	0.00177342
12.450000	0.00180567
12.400000	0.00187015
12.350000	0.0019024
12.250000	0.00193464
12.200000	0.00195076
12.150000	0.00196689
11.900000	0.00198301
11.750000	0.00199913
11.650000	0.00203137
11.500000	0.0020475
11.450000	0.00206362
11.400000	0.00207974
11.350000	0.00209586
11.300000	0.00212811
11.050000	0.00214423
10.950000	0.00217647
10.750000	0.00222484
10.700000	0.00224096
10.600000	0.00228933
10.450000	0.00232157
10.350000	0.00236994
10.300000	0.00240218
10.250000	0.0024183
10.200000	0.00243442
10.150000	0.00245055
10.100000	0.00249891
10.050000	0.00251503
10.000000	0.00254728
9.950000	0.0025634
9.850000	0.00257952
9.700000	0.00262789
9.600000	0.00266013
9.550000	0.00267625
9.400000	0.00269238
9.350000	0.00272462
9.300000	0.00274074
9.250000	0.00282135
9.000000	0.00286972
8.850000	0.00291808
8.800000	0.00293421
8.700000	0.00298257
8.650000	0.00303094
8.550000	0.00306318
8.450000	0.0030793
8.400000	0.00309543
8.350000	0.00311155
8.250000	0.00314379
8.100000	0.00319216
7.950000	0.00327277
7.900000	0.00330501
7.850000	0.00332113
7.800000	0.00333726
7.750000	0.0033695
7.700000	0.00340174
7.600000	0.00341787
7.550000	0.00343399
7.450000	0.00348235
7.400000	0.00353072
7.350000	0.00361133
7.300000	0.0036597
7.250000	0.00369194
7.200000	0.00370806
7.150000	0.00375643
7.000000	0.00377255
6.950000	0.00380479
6.900000	0.00382092
6.850000	0.00390153
6.750000	0.00391765
6.700000	0.00393377
6.650000	0.00399826
6.600000	0.00401438
6.550000	0.0040305
6.500000	0.00406275
6.450000	0.00411111
6.400000	0.00415948
6.350000	0.0041756
6.300000	0.00424009
6.250000	0.00430458
6.200000	0.0043207
6.150000	0.00433682
6.100000	0.00435294
6.000000	0.00440131
5.950000	0.00441743
5.900000	0.00443355
5.850000	0.0044658
5.800000	0.00449804
5.750000	0.00453029
5.700000	0.00454641
5.650000	0.00457865
5.600000	0.00465926
5.550000	0.00469151
5.400000	0.0048366
5.350000	0.00486885
5.250000	0.00488497
5.200000	0.00496558
5.100000	0.00504619
5.050000	0.00509456
4.900000	0.0051268
4.850000	0.00520741
4.750000	0.00523965
4.650000	0.00532026
4.600000	0.00540087
4.550000	0.00549761
4.500000	0.00552985
4.450000	0.00557822
4.400000	0.00562658
4.350000	0.0056427
4.300000	0.00567495
4.250000	0.00570719
4.200000	0.00577168
4.150000	0.00583617
4.100000	0.00586841
4.050000	0.00591678
4.000000	0.00598127
3.950000	0.00604575
3.900000	0.00614249
3.850000	0.00617473
3.800000	0.00623922
3.750000	0.00625534
3.700000	0.00635207
3.650000	0.00643268
3.600000	0.0064488
3.550000	0.00646493
3.500000	0.00652941
3.400000	0.00665839
3.350000	0.00677124
3.300000	0.00694859
3.250000	0.00698083
3.200000	0.00709369
3.150000	0.00712593
3.100000	0.00720654
3.050000	0.00743225
3.000000	0.0075451
2.950000	0.00757735
2.900000	0.00772244
2.850000	0.00780305
2.800000	0.0078353
2.750000	0.00791591
2.700000	0.00799652
2.650000	0.00809325
2.600000	0.00828671
2.550000	0.00830284
2.500000	0.00859303
2.450000	0.00872201
2.400000	0.00877037
2.350000	0.00888323
2.300000	0.00910894
2.250000	0.0093024
2.200000	0.00936689
2.150000	0.00952811
2.100000	0.00968933
2.050000	0.0098183
2.000000	0.00993116
1.950000	0.0099634
1.900000	0.0100763
1.850000	0.0109146
1.800000	0.0110436
1.750000	0.0114144
1.700000	0.0116885
1.650000	0.0119948
1.600000	0.012559
1.550000	0.0126719
1.500000	0.0133007
1.450000	0.0136553
1.400000	0.0139133
1.350000	0.0143647
1.300000	0.0147355
1.250000	0.0150096
1.200000	0.0152353
1.150000	0.015461
1.100000	0.0157028
1.050000	0.0158802
1.000000	0.0160898
0.950000	0.0163316
0.900000	0.016783
0.850000	0.0168959
0.800000	0.0171699
0.750000	0.0175569
0.700000	0.0176697
0.650000	0.0179438
0.600000	0.0182662
0.550000	0.0186048
0.500000	0.0189111
0.450000	0.0192336
0.400000	0.0196366
0.350000	0.0199268
0.300000	0.0202976
0.250000	0.0208458
0.200000	0.021797
0.150000	0.0230384
0.100000	0.0241347
0.050000	0.0328567
0.000000	0.164751
-0.050000	0.925516
-0.100000	0.938769
-0.150000	0.946604
-0.200000	0.950715
-0.250000	0.954278
-0.300000	0.95818
-0.350000	0.960034
-0.400000	0.961533
-0.450000	0.962919
-0.500000	0.964483
-0.550000	0.966063
-0.600000	0.967966
-0.650000	0.968804
-0.700000	0.9704
-0.750000	0.971416
-0.800000	0.972399
-0.850000	0.972996
-0.900000	0.973931
-0.950000	0.974608
-1.000000	0.975301
-1.050000	0.976139
-1.100000	0.977026
-1.150000	0.977574
-1.200000	0.978074
-1.250000	0.978719
-1.300000	0.979251
-1.350000	0.979799
-1.400000	0.980347
-1.450000	0.980686
-1.500000	0.981218
-1.550000	0.98183
-1.600000	0.982363
-1.650000	0.982749
-1.700000	0.983072
-1.750000	0.983459
-1.800000	0.983862
-1.850000	0.984297
-1.900000	0.984458
-1.950000	0.984781
-2.000000	0.985152
-2.050000	0.985506
-2.100000	0.985845
-2.150000	0.986151
-2.200000	0.986522
-2.250000	0.986699
-2.300000	0.98707
-2.350000	0.987215
-2.400000	0.987409
-2.450000	0.987602
-2.500000	0.987941
-2.550000	0.988231
-2.600000	0.988682
-2.650000	0.988973
-2.700000	0.989263
-2.750000	0.989634
-2.800000	0.990069
-2.850000	0.99023
-2.900000	0.990456
-2.950000	0.990762
-3.000000	0.990923
-3.050000	0.991149
-3.100000	0.991423
-3.150000	0.991568
-3.200000	0.99181
-3.250000	0.992068
-3.300000	0.99231
-3.350000	0.992407
-3.400000	0.992536
-3.450000	0.992761
-3.500000	0.993003
-3.550000	0.993309
-3.600000	0.993487
-3.650000	0.993712
-3.700000	0.993825
-3.750000	0.993938
-3.800000	0.994067
-3.850000	0.994277
-3.900000	0.99439
-3.950000	0.994583
-4.000000	0.994696
-4.050000	0.994712
-4.100000	0.994776
-4.150000	0.99497
-4.200000	0.995051
-4.250000	0.995212
-4.300000	0.995341
-4.350000	0.995389
-4.400000	0.995421
-4.450000	0.995583
-4.500000	0.995679
-4.550000	0.995824
-4.600000	0.995921
-4.650000	0.996018
-4.700000	0.996098
-4.750000	0.996179
-4.800000	0.996276
-4.850000	0.996389
-4.900000	0.996502
-4.950000	0.996534
-5.000000	0.99655
-5.050000	0.996663
-5.100000	0.996743
-5.150000	0.996792
-5.200000	0.996808
-5.250000	0.996824
-5.300000	0.996953
-5.350000	0.997034
-5.400000	0.99705
-5.450000	0.997146
-5.500000	0.997195
-5.550000	0.997259
-5.600000	0.997308
-5.650000	0.997372
-5.700000	0.997388
-5.750000	0.997453
-5.850000	0.997469
-6.100000	0.997533
-6.150000	0.997566
-6.200000	0.997582
-6.250000	0.997678
-6.300000	0.997759
-6.350000	0.997807
-6.400000	0.997872
-6.450000	0.99792
-6.500000	0.997969
-6.600000	0.998017
-6.650000	0.998098
-6.700000	0.998162
-6.800000	0.998178
-6.850000	0.998227
-6.950000	0.998307
-7.000000	0.998356
-7.050000	0.998388
-7.100000	0.998404
-7.150000	0.99842
-7.200000	0.998485
-7.250000	0.998533
-7.350000	0.998549
-7.500000	0.998581
-7.550000	0.99863
-7.600000	0.998726
-7.650000	0.998759
-7.750000	0.998791
-7.800000	0.998839
-7.850000	0.998888
-8.050000	0.998984
-8.100000	0.999017
-8.200000	0.999033
-8.250000	0.999049
-8.300000	0.999065
-8.350000	0.999113
-8.450000	0.999129
-8.500000	0.999146
-8.550000	0.99921
-8.600000	0.999242
-8.650000	0.999258
-8.700000	0.999275
-8.800000	0.999307
-8.850000	0.999339
-8.950000	0.999387
-9.050000	0.99942
-9.200000	0.999436
-9.300000	0.999484
-9.350000	0.999516
-9.400000	0.999532
-9.550000	0.999565
-9.650000	0.999645
-9.900000	0.999678
-9.950000	1
&
45.700000	8.0479e-07
44.450000	1.60958e-06
44.100000	2.41437e-06
43.800000	4.02395e-06
43.700000	4.82874e-06
43.500000	5.63353e-06
43.200000	6.43832e-06
43.100000	7.24311e-06
43.000000	8.0479e-06
42.900000	9.65748e-06
42.800000	1.04623e-05
42.750000	1.20719e-05
42.650000	1.28766e-05
42.550000	1.44862e-05
42.450000	1.5291e-05
42.400000	1.60958e-05
42.250000	1.69006e-05
42.150000	1.77054e-05
42.100000	1.85102e-05
41.950000	1.9315e-05
41.750000	2.01198e-05
41.700000	2.17293e-05
41.600000	2.25341e-05
41.550000	2.49485e-05
41.500000	2.57533e-05
41.150000	2.65581e-05
41.100000	2.81677e-05
41.000000	3.0582e-05
40.950000	3.13868e-05
40.850000	3.21916e-05
40.700000	3.4606e-05
40.650000	3.62156e-05
40.600000	3.78251e-05
40.550000	3.86299e-05
40.500000	3.94347e-05
40.400000	4.02395e-05
40.350000	4.18491e-05
40.300000	4.42635e-05
40.250000	4.5873e-05
40.200000	4.74826e-05
40.150000	4.82874e-05
40.100000	4.90922e-05
40.050000	5.07018e-05
40.000000	5.15066e-05
39.950000	5.23114e-05
39.900000	5.39209e-05
39.850000	5.47257e-05
39.800000	5.55305e-05
39.750000	5.63353e-05
39.350000	5.79449e-05
39.300000	5.87497e-05
39.250000	5.95545e-05
39.200000	6.27736e-05
39.100000	6.35784e-05
39.050000	6.43832e-05
39.000000	6.59928e-05
38.950000	6.76024e-05
38.900000	6.92119e-05
38.850000	7.00167e-05
38.750000	7.08215e-05
38.700000	7.16263e-05
38.600000	7.40407e-05
38.550000	7.56503e-05
38.500000	7.80646e-05
38.350000	7.96742e-05
38.300000	8.20886e-05
38.200000	8.28934e-05
38.150000	8.36982e-05
38.100000	8.53078e-05
38.050000	8.69173e-05
38.000000	8.77221e-05
37.950000	8.93317e-05
37.900000	9.09413e-05
37.850000	9.25509e-05
37.800000	9.41604e-05
37.700000	9.65748e-05
37.650000	0.000103013
37.600000	0.000106232
37.550000	0.000110256
37.500000	0.000111866
37.450000	0.000112671
37.400000	0.00011428
37.350000	0.000116695
37.300000	0.000118304
37.200000	0.000119109
37.150000	0.000121523
37.100000	0.000125547
37.050000	0.000131181
37.000000	0.00013279
36.950000	0.00013601
36.900000	0.000140838
36.850000	0.000144057
36.800000	0.000147277
36.750000	0.000152105
36.700000	0.000156129
36.650000	0.000158544
36.600000	0.000160958
36.550000	0.000166592
36.500000	0.000170616
36.450000	0.00017142
36.400000	0.000174639
36.350000	0.000177054
36.300000	0.000179468
36.250000	0.000181078
36.200000	0.000185907
36.150000	0.000187516
36.100000	0.00019154
36.050000	0.000192345
36.000000	0.000196369
35.900000	0.000200393
35.850000	0.000204417
35.800000	0.000207636
35.750000	0.000214879
35.700000	0.000223732
35.650000	0.000226146
35.600000	0.000230975
35.550000	0.000236608
35.500000	0.000240632
35.450000	0.000245461
35.400000	0.000247071
35.350000	0.000249485
35.300000	0.000251899
35.250000	0.000255118
35.200000	0.000259947
35.150000	0.000266386
35.100000	0.000271214
35.050000	0.000273629
35.000000	0.000284091
34.950000	0.00028892
34.900000	0.000295358
34.850000	0.000300992
34.800000	0.000309039
34.750000	0.000310649
34.700000	0.000315478
34.650000	0.000322721
34.600000	0.000328354
34.550000	0.000329159
34.500000	0.000333183
34.450000	0.000338817
34.400000	0.00034445
34.350000	0.00034606
34.300000	0.000351693
34.250000	0.000356522
34.200000	0.000361351
34.150000	0.000367789
34.100000	0.000375837
34.050000	0.000380666
34.000000	0.000389518
33.950000	0.000394347
33.900000	0.00040159
33.850000	0.000410443
33.800000	0.000416881
33.750000	0.00042171
33.700000	0.000424929
33.650000	0.000428148
33.600000	0.000432977
33.550000	0.000438611
33.500000	0.000445049
33.450000	0.000453097
33.400000	0.00046034
33.350000	0.000465169
33.300000	0.000473217
33.250000	0.00048046
33.200000	0.000491727
33.150000	0.000494141
33.100000	0.00049897
33.050000	0.000505408
33.000000	0.000511042
32.950000	0.00051748
32.900000	0.000525528
32.850000	0.000532771
32.800000	0.000541624
32.750000	0.000545648
32.700000	0.000549672
32.650000	0.000553696
32.600000	0.000563353
32.550000	0.000566572
32.500000	0.000570596
32.450000	0.000575425
32.400000	0.000581863
32.350000	0.000585082
32.300000	0.000589106
32.250000	0.000595545
32.200000	0.000597959
32.150000	0.000604397
32.100000	0.000608421
32.050000	0.000615664
32.000000	0.000620493
31.950000	0.000625322
31.900000	0.00063176
31.850000	0.000634979
31.800000	0.000641418
31.750000	0.000647856
31.700000	0.000655099
31.650000	0.000658318
31.600000	0.000663952
31.550000	0.000671195
31.500000	0.000677633
31.450000	0.000686486
31.400000	0.000692119
31.350000	0.000696143
31.300000	0.000701777
31.250000	0.00070902
31.200000	0.000715458
31.150000	0.000721897
31.100000	0.000728335
31.050000	0.000736383
31.000000	0.000739602
30.950000	0.000743626
30.900000	0.000746845
30.850000	0.000754893
30.800000	0.000760527
30.750000	0.00076616
30.700000	0.000773403
30.650000	0.000779842
30.600000	0.000787085
30.550000	0.000794328
30.500000	0.000799157
30.450000	0.0008064
30.400000	0.000811228
30.350000	0.000820886
30.300000	0.000830543
30.250000	0.000836177
30.200000	0.000841006
30.150000	0.000849858
30.100000	0.000856297
30.050000	0.000869173
30.000000	0.000873197
29.950000	0.000876416
29.900000	0.000879636
29.850000	0.000895731
29.800000	0.000899755
29.750000	0.000907803
29.700000	0.000911827
29.650000	0.000915851
29.600000	0.00092068
29.550000	0.000930337
29.500000	0.000935166
29.450000	0.0009408
29.400000	0.000950457
29.350000	0.000962529
29.300000	0.000970577
29.250000	0.00097943
29.200000	0.000987477
29.150000	0.000993916
29.100000	0.00100599
29.050000	0.00101404
29.000000	0.00102611
28.950000	0.00102772
28.900000	0.00103335
28.850000	0.0010414
28.800000	0.00105186
28.750000	0.00105749
28.700000	0.00106876
28.650000	0.001076
28.600000	0.00108083
28.550000	0.00108405
28.500000	0.00109693
28.450000	0.00110739
28.400000	0.00111383
28.350000	0.00112671
28.300000	0.00113636
28.250000	0.0011428
28.200000	0.00115246
28.150000	0.00116292
28.100000	0.00117177
28.050000	0.00118143
28.000000	0.00119511
27.950000	0.00121201
27.900000	0.00122087
27.850000	0.00123052
27.800000	0.00124742
27.750000	0.0012603
27.700000	0.00127157
27.650000	0.00128445
27.600000	0.00129652
27.550000	0.00130617
27.500000	0.00131583
27.450000	0.0013279
27.400000	0.00133515
27.350000	0.00134159
27.300000	0.00134963
27.250000	0.00135688
27.200000	0.00136975
27.150000	0.00138102
27.100000	0.00138665
27.050000	0.0013939
27.000000	0.00139953
26.950000	0.00140677
26.900000	0.00141241
26.850000	0.00141965
26.800000	0.00143011
26.750000	0.00144379
26.700000	0.00145184
26.650000	0.00146069
26.600000	0.00147116
26.550000	0.00148081
26.500000	0.00149369
26.450000	0.00150174
26.400000	0.00150657
26.350000	0.00151381
26.300000	0.00152105
26.250000	0.0015291
26.200000	0.00153473
26.150000	0.00154359
26.100000	0.001546
26.050000	0.00156129
26.000000	0.00157015
25.950000	0.00157578
25.900000	0.00159107
25.850000	0.00160395
25.800000	0.00161119
25.750000	0.00161843
25.700000	0.00162407
25.650000	0.00163614
25.600000	0.00164741
25.550000	0.00165143
25.500000	0.0016627
25.450000	0.00166913
25.400000	0.00167557
25.350000	0.00168925
25.300000	0.00170052
25.250000	0.00170857
25.200000	0.00171903
25.150000	0.00173352
25.100000	0.00174639
25.050000	0.00175605
25.000000	0.0017641
24.950000	0.0017802
24.900000	0.00178824
24.850000	0.00179951
24.800000	0.00180595
24.750000	0.00181802
24.700000	0.00182204
24.650000	0.00182607
24.600000	0.00183412
24.550000	0.00184458
24.500000	0.00185424
24.450000	0.00186389
24.400000	0.00186953
24.350000	0.00187918
24.300000	0.00189045
24.250000	0.00190091
24.200000	0.00190655
24.150000	0.00191299
24.100000	0.00192023
24.050000	0.00192747
24.000000	0.00193713
23.950000	0.00194357
23.900000	0.00195081
23.850000	0.00195886
23.800000	0.0019661
23.750000	0.00197656
23.700000	0.00198542
23.650000	0.00200071
23.600000	0.00200876
23.550000	0.00201761
23.500000	0.00202646
23.450000	0.00202968
23.400000	0.00203773
23.350000	0.00204819
23.300000	0.00205704
23.250000	0.00206429
23.200000	0.00207072
23.150000	0.00208119
23.100000	0.00209004
23.050000	0.00209809
23.000000	0.00210614
22.950000	0.00212384
22.900000	0.0021343
22.850000	0.00214638
22.800000	0.00216006
22.750000	0.0021673
22.700000	0.00218098
22.650000	0.00218742
22.600000	0.00219386
22.550000	0.00220673
22.500000	0.00221317
22.450000	0.00222122
22.400000	0.00223651
22.350000	0.0022518
22.300000	0.00226146
22.250000	0.00227031
22.200000	0.00228238
22.150000	0.00229687
22.100000	0.00230814
22.050000	0.00232182
22.000000	0.00233631
21.950000	0.00235401
21.900000	0.00236125
21.850000	0.00237815
21.800000	0.00239103
21.750000	0.00241035
21.700000	0.00243449
21.650000	0.00244978
21.600000	0.00246749
21.550000	0.00248278
21.500000	0.00249324
21.450000	0.0025029
21.400000	0.00252141
21.350000	0.00253509
21.300000	0.00255038
21.250000	0.00255843
21.200000	0.00257291
21.150000	0.0025882
21.100000	0.00260108
21.050000	0.0026204
21.000000	0.00263488
20.950000	0.00264856
20.900000	0.00266064
20.850000	0.00268076
20.800000	0.00269363
20.750000	0.00270892
20.700000	0.00272663
20.650000	0.00274031
20.600000	0.00276204
20.550000	0.00278457
20.500000	0.00279826
20.450000	0.00281435
20.400000	0.00282481
20.350000	0.00283206
20.300000	0.00284091
20.250000	0.00285459
20.200000	0.00286586
20.150000	0.00288276
20.100000	0.00290046
20.050000	0.00292058
20.000000	0.0029399
19.950000	0.00295599
19.900000	0.00296726
19.850000	0.00298497
19.800000	0.00299865
19.750000	0.00301474
19.700000	0.00302682
19.650000	0.00304774
19.600000	0.00306464
19.550000	0.00308396
19.500000	0.00310005
19.450000	0.00311937
19.400000	0.00314029
19.350000	0.003158
19.300000	0.00317973
19.250000	0.00320628
19.200000	0.00323204
19.150000	0.00325779
19.100000	0.00328032
19.050000	0.00330769
19.000000	0.00333505
18.950000	0.00335678
18.900000	0.00337931
18.850000	0.00339702
18.800000	0.00342197
18.750000	0.00343887
18.700000	0.00346301
18.650000	0.00348313
18.600000	0.00350325
18.550000	0.00352579
18.500000	0.00354188
18.450000	0.00356281
18.400000	0.00359178
18.350000	0.0036127
18.300000	0.00363202
18.250000	0.00365214
18.200000	0.00367548
18.150000	0.00370606
18.100000	0.00373584
18.050000	0.00375998
18.000000	0.00378573
17.950000	0.00383
17.900000	0.0038638
17.850000	0.00390082
17.800000	0.00393059
17.750000	0.00396601
17.700000	0.00399739
17.650000	0.00402636
17.600000	0.0040666
17.550000	0.00408994
17.500000	0.00411972
17.450000	0.00415594
17.400000	0.00418732
17.350000	0.00422032
17.300000	0.00425573
17.250000	0.00428792
17.200000	0.00433219
17.150000	0.00437162
17.100000	0.00441266
17.050000	0.00444566
17.000000	0.00448912
16.950000	0.00452533
16.900000	0.00455511
16.850000	0.0045865
16.800000	0.00462191
16.750000	0.00464847
16.700000	0.00469112
16.650000	0.00472814
16.600000	0.00476194
16.550000	0.00479253
16.500000	0.00482713
16.450000	0.00486013
16.400000	0.00489232
16.350000	0.00493578
16.300000	0.00496877
16.250000	0.00500901
16.200000	0.00505167
16.150000	0.00509995
16.100000	0.00514744
16.050000	0.00519572
16.000000	0.00525608
15.950000	0.00530276
15.900000	0.00535829
15.850000	0.00540899
15.800000	0.00548223
15.750000	0.00553293
15.700000	0.00558927
15.650000	0.00563273
15.600000	0.0056786
15.550000	0.00571562
15.500000	0.00575586
15.450000	0.00578886
15.400000	0.00581863
15.350000	0.0058468
15.300000	0.00588141
15.250000	0.00591199
15.200000	0.00594981
15.150000	0.00600373
15.100000	0.0060319
15.050000	0.00606651
15.000000	0.00611158
14.950000	0.00615825
14.900000	0.00619608
14.850000	0.0062339
14.800000	0.00628461
14.750000	0.00634094
14.700000	0.00638601
14.650000	0.00643913
14.600000	0.00649305
14.550000	0.00654375
14.500000	0.00659365
14.450000	0.00666608
14.400000	0.00671517
14.350000	0.00676265
14.300000	0.00682221
14.250000	0.00686003
14.200000	0.00689866
14.150000	0.00694373
14.100000	0.00698477
14.050000	0.00702421
14.000000	0.00705881
13.950000	0.00708859
13.900000	0.00713044
13.850000	0.00716022
13.800000	0.00719321
13.750000	0.00723909
13.700000	0.00727047
13.650000	0.00731796
13.600000	0.00735417
13.550000	0.00738878
13.500000	0.00741775
13.450000	0.00744833
13.400000	0.00748696
13.350000	0.00752237
13.300000	0.00755215
13.250000	0.00758515
13.200000	0.00761492
13.150000	0.00764631
13.100000	0.00768253
13.050000	0.00771713
13.000000	0.0077445
12.950000	0.00778313
12.900000	0.00781773
12.850000	0.00784831
12.800000	0.00788292
12.750000	0.00791592
12.700000	0.00795213
12.650000	0.00799157
12.600000	0.00803583
12.550000	0.00807929
12.500000	0.00812677
12.450000	0.0081815
12.400000	0.00822415
12.350000	0.008266
12.300000	0.00830946
12.250000	0.00835855
12.200000	0.00839396
12.150000	0.00842615
12.100000	0.00846237
12.050000	0.00850341
12.000000	0.00854204
11.950000	0.00859113
11.900000	0.0086185
11.850000	0.00865713
11.800000	0.00869978
11.750000	0.00872634
11.700000	0.00876738
11.650000	0.00879716
11.600000	0.00883338
11.550000	0.00886718
11.500000	0.00891064
11.450000	0.00894846
11.400000	0.00898548
11.350000	0.00903296
11.300000	0.00908689
11.250000	0.00914081
11.200000	0.00918668
11.150000	0.00922692
11.100000	0.00927843
11.050000	0.00934281
11.000000	0.00938707
10.950000	0.00943536
10.900000	0.00948123
10.850000	0.00954642
10.800000	0.00960437
10.750000	0.00966231
10.700000	0.00971865
10.650000	0.00977015
10.600000	0.00983293
10.550000	0.00988604
10.500000	0.00994318
10.450000	0.00999549
10.400000	0.0100398
10.350000	0.0100832
10.300000	0.0101267
10.250000	0.0101613
10.200000	0.0102039
10.150000	0.0102385
10.100000	0.0102812
10.050000	0.0103069
10.000000	0.0103472
9.950000	0.0103882
9.900000	0.0104285
9.850000	0.0104711
9.800000	0.0105114
9.750000	0.0105556
9.700000	0.0106031
9.650000	0.0106506
9.600000	0.0106973
9.550000	0.0107399
9.500000	0.0107938
9.450000	0.0108526
9.400000	0.0109065
9.350000	0.0109661
9.300000	0.0110401
9.250000	0.0110908
9.200000	0.0111544
9.150000	0.0112131
9.100000	0.0112695
9.050000	0.0113363
9.000000	0.0113838
8.950000	0.0114369
8.900000	0.0114819
8.850000	0.0115238
8.800000	0.0115729
8.750000	0.0116091
8.700000	0.0116526
8.650000	0.0117008
8.600000	0.0117427
8.550000	0.0117998
8.500000	0.0118666
8.450000	0.0119181
8.400000	0.0119704
8.350000	0.01203
8.300000	0.0120702
8.250000	0.0121185
8.200000	0.0121636
8.150000	0.0122087
8.100000	0.012273
8.050000	0.012327
8.000000	0.0123833
7.950000	0.012434
7.900000	0.0124903
7.850000	0.0125386
7.800000	0.0125853
7.750000	0.0126441
7.700000	0.0127028
7.650000	0.0127599
7.600000	0.0128187
7.550000	0.0128694
7.500000	0.0129314
7.450000	0.0129933
7.400000	0.0130561
7.350000	0.0131277
7.300000	0.0132026
7.250000	0.0132742
7.200000	0.0133418
7.150000	0.0134175
7.100000	0.0134995
7.050000	0.0135808
7.000000	0.0136597
6.950000	0.0137265
6.900000	0.0137828
6.850000	0.0138561
6.800000	0.0139213
6.750000	0.0139816
6.700000	0.0140524
6.650000	0.0141233
6.600000	0.0141957
6.550000	0.0142931
6.500000	0.0143462
6.450000	0.0144202
6.400000	0.0145224
6.350000	0.0146069
6.300000	0.0147003
6.250000	0.0148009
6.200000	0.0148943
6.150000	0.0149876
6.100000	0.0150729
6.050000	0.0151663
6.000000	0.0152596
5.950000	0.0153457
5.900000	0.0154327
5.850000	0.0155542
5.800000	0.0156604
5.750000	0.015765
5.700000	0.0158866
5.650000	0.0159791
5.600000	0.0160612
5.550000	0.016169
5.500000	0.0162737
5.450000	0.0163662
5.400000	0.0164636
5.350000	0.0165763
5.300000	0.0166865
5.250000	0.0168016
5.200000	0.016903
5.150000	0.0170149
5.100000	0.0171461
5.050000	0.0172587
5.000000	0.0173642
4.950000	0.0174712
4.900000	0.0176064
4.850000	0.0177336
4.800000	0.0178583
4.750000	0.0179943
4.700000	0.0181198
4.650000	0.018239
4.600000	0.0183532
4.550000	0.0184691
4.500000	0.018589
4.450000	0.0187307
4.400000	0.0188804
4.350000	0.0190236
4.300000	0.0191653
4.250000	0.0193166
4.200000	0.0194558
4.150000	0.0196095
4.100000	0.0197568
4.050000	0.0198992
4.000000	0.0200441
3.950000	0.0202107
3.900000	0.02037
3.850000	0.020527
3.800000	0.0206783
3.750000	0.0208408
3.700000	0.0210694
3.650000	0.0214485
3.600000	0.0218074
3.550000	0.0222524
3.500000	0.0226798
3.450000	0.0230524
3.400000	0.0233977
3.350000	0.0237204
3.300000	0.0240053
3.250000	0.0242829
3.200000	0.0245107
3.150000	0.0247223
3.100000	0.0249421
3.050000	0.0251626
3.000000	0.0253968
2.950000	0.0256656
2.900000	0.0259392
2.850000	0.0262185
2.800000	0.0264607
2.750000	0.0266901
2.700000	0.0269146
2.650000	0.0271665
2.600000	0.0274313
2.550000	0.02768
2.500000	0.0278932
2.450000	0.0281395
2.400000	0.0283785
2.350000	0.028595
2.300000	0.0288413
2.250000	0.0290674
2.200000	0.0294167
2.150000	0.0297845
2.100000	0.0302883
2.050000	0.030978
2.000000	0.031654
1.950000	0.0323485
1.900000	0.033262
1.850000	0.0341955
1.800000	0.0349182
1.750000	0.0354977
1.700000	0.0359822
1.650000	0.0364328
1.600000	0.0368393
1.550000	0.0372642
1.500000	0.0376441
1.450000	0.0380778
1.400000	0.0384336
1.350000	0.038836
1.300000	0.039178
1.250000	0.0395772
1.200000	0.0399973
1.150000	0.0403763
1.100000	0.0408753
1.050000	0.041429
1.000000	0.0419923
0.950000	0.0425267
0.900000	0.043008
0.850000	0.0435158
0.800000	0.044014
0.750000	0.0445669
0.700000	0.0450996
0.650000	0.045692
0.600000	0.0465458
0.550000	0.0474947
0.500000	0.048429
0.450000	0.0497433
0.400000	0.051146
0.350000	0.0527693
0.300000	0.0543169
0.250000	0.0559265
0.200000	0.0579932
0.150000	0.0611109
0.100000	0.0650721
0.050000	0.0757742
0.000000	0.141048
-0.050000	0.71135
-0.100000	0.77143
-0.150000	0.806072
-0.200000	0.827579
-0.250000	0.843181
-0.300000	0.854643
-0.350000	0.86378
-0.400000	0.871341
-0.450000	0.877691
-0.500000	0.883454
-0.550000	0.888693
-0.600000	0.893336
-0.650000	0.897829
-0.700000	0.902261
-0.750000	0.906105
-0.800000	0.909728
-0.850000	0.913175
-0.900000	0.916391
-0.950000	0.919365
-1.000000	0.922116
-1.050000	0.924566
-1.100000	0.92687
-1.150000	0.928961
-1.200000	0.930975
-1.250000	0.932911
-1.300000	0.934697
-1.350000	0.936422
-1.400000	0.938068
-1.450000	0.939658
-1.500000	0.941188
-1.550000	0.942606
-1.600000	0.94399
-1.650000	0.945315
-1.700000	0.94658
-1.750000	0.947893
-1.800000	0.949131
-1.850000	0.950357
-1.900000	0.951538
-1.950000	0.952655
-2.000000	0.953779
-2.050000	0.95499
-2.100000	0.956145
-2.150000	0.957253
-2.200000	0.95835
-2.250000	0.959405
-2.300000	0.960496
-2.350000	0.961506
-2.400000	0.962519
-2.450000	0.963463
-2.500000	0.964333
-2.550000	0.965257
-2.600000	0.966181
-2.650000	0.967048
-2.700000	0.96786
-2.750000	0.968668
-2.800000	0.969438
-2.850000	0.970207
-2.900000	0.971003
-2.950000	0.971772
-3.000000	0.972508
-3.050000	0.973205
-3.100000	0.973898
-3.150000	0.974608
-3.200000	0.975237
-3.250000	0.975836
-3.300000	0.976415
-3.350000	0.976997
-3.400000	0.977563
-3.450000	0.978125
-3.500000	0.97865
-3.550000	0.979152
-3.600000	0.979677
-3.650000	0.980166
-3.700000	0.980613
-3.750000	0.981048
-3.800000	0.981476
-3.850000	0.981875
-3.900000	0.982258
-3.950000	0.982624
-4.000000	0.982977
-4.050000	0.983293
-4.100000	0.983619
-4.150000	0.983903
-4.200000	0.984193
-4.250000	0.98449
-4.300000	0.984765
-4.350000	0.985016
-4.400000	0.985263
-4.450000	0.985549
-4.500000	0.985809
-4.550000	0.98607
-4.600000	0.986318
-4.650000	0.986591
-4.700000	0.986822
-4.750000	0.987035
-4.800000	0.987251
-4.850000	0.98746
-4.900000	0.987671
-4.950000	0.987885
-5.000000	0.988092
-5.050000	0.988294
-5.100000	0.988476
-5.150000	0.988664
-5.200000	0.988874
-5.250000	0.989057
-5.300000	0.989233
-5.350000	0.989409
-5.400000	0.989557
-5.450000	0.989734
-5.500000	0.989914
-5.550000	0.99008
-5.600000	0.990221
-5.650000	0.990365
-5.700000	0.990512
-5.750000	0.990686
-5.800000	0.990813
-5.850000	0.990953
-5.900000	0.991089
-5.950000	0.991227
-6.000000	0.99136
-6.050000	0.991495
-6.100000	0.991624
-6.150000	0.991732
-6.200000	0.991852
-6.250000	0.991962
-6.300000	0.992066
-6.350000	0.992176
-6.400000	0.992289
-6.450000	0.992384
-6.500000	0.992495
-6.550000	0.992614
-6.600000	0.992717
-6.650000	0.99284
-6.700000	0.992951
-6.750000	0.993065
-6.800000	0.993179
-6.850000	0.993278
-6.900000	0.993376
-6.950000	0.993504
-7.000000	0.993635
-7.050000	0.99374
-7.100000	0.993843
-7.150000	0.993946
-7.200000	0.994056
-7.250000	0.994169
-7.300000	0.994276
-7.350000	0.994383
-7.400000	0.994484
-7.450000	0.99459
-7.500000	0.994682
-7.550000	0.994786
-7.600000	0.994879
-7.650000	0.994988
-7.700000	0.995103
-7.750000	0.995193
-7.800000	0.995295
-7.850000	0.995425
-7.900000	0.995531
-7.950000	0.995633
-8.000000	0.995749
-8.050000	0.995843
-8.100000	0.995937
-8.150000	0.996037
-8.200000	0.996135
-8.250000	0.996227
-8.300000	0.996308
-8.350000	0.996415
-8.400000	0.996508
-8.450000	0.996605
-8.500000	0.996683
-8.550000	0.996759
-8.600000	0.996834
-8.650000	0.996899
-8.700000	0.996977
-8.750000	0.997073
-8.800000	0.997142
-8.850000	0.997215
-8.900000	0.997275
-8.950000	0.997358
-9.000000	0.997421
-9.050000	0.997506
-9.100000	0.997584
-9.150000	0.997649
-9.200000	0.99771
-9.250000	0.997794
-9.300000	0.997855
-9.350000	0.997917
-9.400000	0.997995
-9.450000	0.998049
-9.500000	0.998115
-9.550000	0.998159
-9.600000	0.998205
-9.650000	0.998262
-9.700000	0.998312
-9.750000	0.998359
-9.800000	0.998411
-9.850000	0.998457
-9.900000	0.998503
-9.950000	1
&
137.550000	1.79659e-23
137.500000	1.83638e-23
137.450000	1.87706e-23
137.400000	1.91863e-23
137.350000	1.96113e-23
137.300000	2.00456e-23
137.250000	2.04896e-23
137.200000	2.09434e-23
137.150000	2.14072e-23
137.100000	2.18814e-23
137.050000	2.2366e-23
137.000000	2.28613e-23
136.950000	2.33677e-23
136.900000	2.38852e-23
136.850000	2.44142e-23
136.800000	2.49549e-23
136.750000	2.55076e-23
136.700000	2.60725e-23
136.650000	2.66499e-23
136.600000	2.72402e-23
136.550000	2.78435e-23
136.500000	2.84601e-23
136.450000	2.90904e-23
136.400000	2.97347e-23
136.350000	3.03932e-23
136.300000	3.10663e-23
136.250000	3.17543e-23
136.200000	3.24576e-23
136.150000	3.31764e-23
136.100000	3.39111e-23
136.050000	3.46621e-23
136.000000	3.54298e-23
135.950000	3.62144e-23
135.900000	3.70164e-23
135.850000	3.78362e-23
135.800000	3.86741e-23
135.750000	3.95306e-23
135.700000	4.0406e-23
135.650000	4.13008e-23
135.600000	4.22155e-23
135.550000	4.31503e-23
135.500000	4.41059e-23
135.450000	4.50827e-23
135.400000	4.60811e-23
135.350000	4.71015e-23
135.300000	4.81446e-23
135.250000	4.92108e-23
135.200000	5.03005e-23
135.150000	5.14145e-23
135.100000	5.2553e-23
135.050000	5.37168e-23
135.000000	5.49063e-23
134.950000	5.61222e-23
134.900000	5.7365e-23
134.850000	5.86354e-23
134.800000	5.99338e-23
134.750000	6.1261e-23
134.700000	6.26176e-23
134.650000	6.40042e-23
134.600000	6.54215e-23
134.550000	6.68702e-23
134.500000	6.8351e-23
134.450000	6.98646e-23
134.400000	7.14116e-23
134.350000	7.2993e-23
134.300000	7.46093e-23
134.250000	7.62614e-23
134.200000	7.79501e-23
134.150000	7.96762e-23
134.100000	8.14405e-23
134.050000	8.32439e-23
134.000000	8.50872e-23
133.950000	8.69713e-23
133.900000	8.88971e-23
133.850000	9.08655e-23
133.800000	9.28776e-23
133.750000	9.49342e-23
133.700000	9.70363e-23
133.650000	9.91849e-23
133.600000	1.01381e-22
133.550000	1.03626e-22
133.500000	1.05921e-22
133.450000	1.08266e-22
133.400000	1.10663e-22
133.350000	1.13113e-22
133.300000	1.15618e-22
133.250000	1.18178e-22
133.200000	1.20795e-22
133.150000	1.23469e-22
133.100000	1.26203e-22
133.050000	1.28998e-22
133.000000	1.31854e-22
132.950000	1.34773e-22
132.900000	1.37757e-22
132.850000	1.40808e-22
132.800000	1.43925e-22
132.750000	1.47112e-22
132.700000	1.50369e-22
132.650000	1.53699e-22
132.600000	1.57102e-22
132.550000	1.6058e-22
132.500000	1.64135e-22
132.450000	1.67769e-22
132.400000	1.71484e-22
132.350000	1.75281e-22
132.300000	1.79162e-22
132.250000	1.83128e-22
132.200000	1.87183e-22
132.150000	1.91327e-22
132.100000	1.95563e-22
132.050000	1.99893e-22
132.000000	2.04319e-22
131.950000	2.08842e-22
131.900000	2.13466e-22
131.850000	2.18192e-22
131.800000	2.23023e-22
131.750000	2.27961e-22
131.700000	2.33008e-22
131.650000	2.38166e-22
131.600000	2.43439e-22
131.550000	2.48829e-22
131.500000	2.54338e-22
131.450000	2.59969e-22
131.400000	2.65724e-22
131.350000	2.71607e-22
131.300000	2.7762e-22
131.250000	2.83766e-22
131.200000	2.90049e-22
131.150000	2.9647e-22
131.100000	3.03033e-22
131.050000	3.09742e-22
131.000000	3.16599e-22
130.950000	3.23608e-22
130.900000	3.30773e-22
130.850000	3.38095e-22
130.800000	3.4558e-22
130.750000	3.53231e-22
130.700000	3.61051e-22
130.650000	3.69044e-22
130.600000	3.77213e-22
130.550000	3.85564e-22
130.500000	3.941e-22
130.450000	4.02824e-22
130.400000	4.11742e-22
130.350000	4.20856e-22
130.300000	4.30173e-22
130.250000	4.39696e-22
130.200000	4.4943e-22
130.150000	4.59379e-22
130.100000	4.69548e-22
130.050000	4.79943e-22
130.000000	4.90567e-22
129.950000	5.01427e-22
129.900000	5.12527e-22
129.850000	5.23872e-22
129.800000	5.35469e-22
129.750000	5.47322e-22
129.700000	5.59438e-22
129.650000	5.71822e-22
129.600000	5.8448e-22
129.550000	5.97418e-22
129.500000	6.10643e-22
129.450000	6.2416e-22
129.400000	6.37976e-22
129.350000	6.52098e-22
129.300000	6.66533e-22
129.250000	6.81287e-22
129.200000	6.96368e-22
129.150000	7.11782e-22
129.100000	7.27538e-22
129.050000	7.43642e-22
129.000000	7.60103e-22
128.950000	7.76928e-22
128.900000	7.94126e-22
128.850000	8.11704e-22
128.800000	8.29671e-22
128.750000	8.48035e-22
128.700000	8.66806e-22
128.650000	8.85993e-22
128.600000	9.05604e-22
128.550000	9.25649e-22
128.500000	9.46138e-22
128.450000	9.6708e-22
128.400000	9.88485e-22
128.350000	1.01036e-21
128.300000	1.03273e-21
128.250000	1.05559e-21
128.200000	1.07895e-21
128.150000	1.10283e-21
128.100000	1.12724e-21
128.050000	1.15219e-21
128.000000	1.17769e-21
127.950000	1.20376e-21
127.900000	1.2304e-21
127.850000	1.25764e-21
127.800000	1.28547e-21
127.750000	1.31392e-21
127.700000	1.343e-21
127.650000	1.37273e-21
127.600000	1.40311e-21
127.550000	1.43417e-21
127.500000	1.46591e-21
127.450000	1.49835e-21
127.400000	1.53152e-21
127.350000	1.56541e-21
127.300000	1.60006e-21
127.250000	1.63547e-21
127.200000	1.67167e-21
127.150000	1.70866e-21
127.100000	1.74648e-21
127.050000	1.78513e-21
127.000000	1.82464e-21
126.950000	1.86502e-21
126.900000	1.9063e-21
126.850000	1.94849e-21
126.800000	1.99161e-21
126.750000	2.03569e-21
126.700000	2.08074e-21
126.650000	2.12679e-21
126.600000	2.17386e-21
126.550000	2.22197e-21
126.500000	2.27114e-21
126.450000	2.32141e-21
126.400000	2.37278e-21
126.350000	2.42529e-21
126.300000	2.47897e-21
126.250000	2.53383e-21
126.200000	2.5899e-21
126.150000	2.64722e-21
126.100000	2.7058e-21
126.050000	2.76568e-21
126.000000	2.82689e-21
125.950000	2.88944e-21
125.900000	2.95339e-21
125.850000	3.01874e-21
125.800000	3.08555e-21
125.750000	3.15383e-21
125.700000	3.22362e-21
125.650000	3.29496e-21
125.600000	3.36788e-21
125.550000	3.4424e-21
125.500000	3.51858e-21
125.450000	3.59644e-21
125.400000	3.67603e-21
125.350000	3.75738e-21
125.300000	3.84052e-21
125.250000	3.92551e-21
125.200000	4.01238e-21
125.150000	4.10116e-21
125.100000	4.19192e-21
125.050000	4.28468e-21
125.000000	4.37949e-21
124.950000	4.4764e-21
124.900000	4.57545e-21
124.850000	4.6767e-21
124.800000	4.78018e-21
124.750000	4.88596e-21
124.700000	4.99407e-21
124.650000	5.10458e-21
124.600000	5.21753e-21
124.550000	5.33298e-21
124.500000	5.45099e-21
124.450000	5.5716e-21
124.400000	5.69489e-21
124.350000	5.8209e-21
124.300000	5.9497e-21
124.250000	6.08134e-21
124.200000	6.2159e-21
124.150000	6.35344e-21
124.100000	6.49402e-21
124.050000	6.63771e-21
124.000000	6.78458e-21
123.950000	6.9347e-21
123.900000	7.08814e-21
123.850000	7.24497e-21
123.800000	7.40527e-21
123.750000	7.56912e-21
123.700000	7.73659e-21
123.650000	7.90777e-21
123.600000	8.08274e-21
123.550000	8.26157e-21
123.500000	8.44436e-21
123.450000	8.6312e-21
123.400000	8.82217e-21
123.350000	9.01736e-21
123.300000	9.21687e-21
123.250000	9.42079e-21
123.200000	9.62922e-21
123.150000	9.84227e-21
123.100000	1.006e-20
123.050000	1.02826e-20
123.000000	1.05101e-20
122.950000	1.07426e-20
122.900000	1.09803e-20
122.850000	1.12232e-20
122.800000	1.14715e-20
122.750000	1.17253e-20
122.700000	1.19847e-20
122.650000	1.22499e-20
122.600000	1.25209e-20
122.550000	1.27979e-20
122.500000	1.3081e-20
122.450000	1.33704e-20
122.400000	1.36662e-20
122.350000	1.39686e-20
122.300000	1.42776e-20
122.250000	1.45935e-20
122.200000	1.49163e-20
122.150000	1.52463e-20
122.100000	1.55836e-20
122.050000	1.59284e-20
122.000000	1.62807e-20
121.950000	1.66409e-20
121.900000	1.70091e-20
121.850000	1.73853e-20
121.800000	1.77699e-20
121.750000	1.8163e-20
121.700000	1.85648e-20
121.650000	1.89755e-20
121.600000	1.93953e-20
121.550000	1.98244e-20
121.500000	2.02629e-20
121.450000	2.07112e-20
121.400000	2.11693e-20
121.350000	2.16376e-20
121.300000	2.21163e-20
121.250000	2.26055e-20
121.200000	2.31056e-20
121.150000	2.36167e-20
121.100000	2.41391e-20
121.050000	2.46731e-20
121.000000	2.52189e-20
120.950000	2.57767e-20
120.900000	2.63469e-20
120.850000	2.69297e-20
120.800000	2.75254e-20
120.750000	2.81343e-20
120.700000	2.87566e-20
120.650000	2.93927e-20
120.600000	3.00428e-20
120.550000	3.07074e-20
120.500000	3.13866e-20
120.450000	3.20809e-20
120.400000	3.27905e-20
120.350000	3.35158e-20
120.300000	3.42571e-20
120.250000	3.50149e-20
120.200000	3.57894e-20
120.150000	3.6581e-20
120.100000	3.73901e-20
120.050000	3.82171e-20
120.000000	3.90624e-20
119.950000	3.99264e-20
119.900000	4.08095e-20
119.850000	4.17122e-20
119.800000	4.26348e-20
119.750000	4.35778e-20
119.700000	4.45416e-20
119.650000	4.55268e-20
119.600000	4.65338e-20
119.550000	4.7563e-20
119.500000	4.8615e-20
119.450000	4.96902e-20
119.400000	5.07892e-20
119.350000	5.19125e-20
119.300000	5.30607e-20
119.250000	5.42342e-20
119.200000	5.54337e-20
119.150000	5.66597e-20
119.100000	5.79129e-20
119.050000	5.91937e-20
119.000000	6.05029e-20
118.950000	6.1841e-20
118.900000	6.32087e-20
118.850000	6.46066e-20
118.800000	6.60355e-20
118.750000	6.74959e-20
118.700000	6.89886e-20
118.650000	7.05144e-20
118.600000	7.20739e-20
118.550000	7.36678e-20
118.500000	7.5297e-20
118.450000	7.69622e-20
118.400000	7.86643e-20
118.350000	8.04039e-20
118.300000	8.21821e-20
118.250000	8.39995e-20
118.200000	8.58572e-20
118.150000	8.77559e-20
118.100000	8.96966e-20
118.050000	9.16802e-20
118.000000	9.37076e-20
117.950000	9.57799e-20
117.900000	9.7898e-20
117.850000	1.00063e-19
117.800000	1.02276e-19
117.750000	1.04537e-19
117.700000	1.06849e-19
117.650000	1.09212e-19
117.600000	1.11627e-19
117.550000	1.14096e-19
117.500000	1.16619e-19
117.450000	1.19197e-19
117.400000	1.21833e-19
117.350000	1.24527e-19
117.300000	1.27281e-19
117.250000	1.30096e-19
117.200000	1.32972e-19
117.150000	1.35913e-19
117.100000	1.38918e-19
117.050000	1.4199e-19
117.000000	1.4513e-19
116.950000	1.48339e-19
116.900000	1.51619e-19
116.850000	1.54971e-19
116.800000	1.58398e-19
116.750000	1.619e-19
116.700000	1.6548e-19
116.650000	1.69139e-19
116.600000	1.72879e-19
116.550000	1.76702e-19
116.500000	1.80609e-19
116.450000	1.84602e-19
116.400000	1.88684e-19
116.350000	1.92856e-19
116.300000	1.9712e-19
116.250000	2.01479e-19
116.200000	2.05934e-19
116.150000	2.10487e-19
116.100000	2.15141e-19
116.050000	2.19898e-19
116.000000	2.2476e-19
115.950000	2.29729e-19
115.900000	2.34808e-19
115.850000	2.4e-19
115.800000	2.45306e-19
115.750000	2.5073e-19
115.700000	2.56273e-19
115.650000	2.61939e-19
115.600000	2.6773e-19
115.550000	2.7365e-19
115.500000	2.797e-19
115.450000	2.85884e-19
115.400000	2.92204e-19
115.350000	2.98664e-19
115.300000	3.05267e-19
115.250000	3.12016e-19
115.200000	3.18914e-19
115.150000	3.25965e-19
115.100000	3.33172e-19
115.050000	3.40537e-19
115.000000	3.48066e-19
114.950000	3.55761e-19
114.900000	3.63626e-19
114.850000	3.71665e-19
114.800000	3.79881e-19
114.750000	3.88279e-19
114.700000	3.96863e-19
114.650000	4.05636e-19
114.600000	4.14604e-19
114.550000	4.23769e-19
114.500000	4.33137e-19
114.450000	4.42713e-19
114.400000	4.52499e-19
114.350000	4.62502e-19
114.300000	4.72727e-19
114.250000	4.83177e-19
114.200000	4.93858e-19
114.150000	5.04775e-19
114.100000	5.15933e-19
114.050000	5.27338e-19
114.000000	5.38996e-19
113.950000	5.5091e-19
113.900000	5.63088e-19
113.850000	5.75535e-19
113.800000	5.88258e-19
113.750000	6.01261e-19
113.700000	6.14552e-19
113.650000	6.28136e-19
113.600000	6.42021e-19
113.550000	6.56212e-19
113.500000	6.70717e-19
113.450000	6.85543e-19
113.400000	7.00696e-19
113.350000	7.16185e-19
113.300000	7.32015e-19
113.250000	7.48195e-19
113.200000	7.64733e-19
113.150000	7.81636e-19
113.100000	7.98913e-19
113.050000	8.16572e-19
113.000000	8.3462e-19
112.950000	8.53068e-19
112.900000	8.71923e-19
112.850000	8.91195e-19
112.800000	9.10893e-19
112.750000	9.31026e-19
112.700000	9.51604e-19
112.650000	9.72637e-19
112.600000	9.94134e-19
112.550000	1.01611e-18
112.500000	1.03856e-18
112.450000	1.06152e-18
112.400000	1.08498e-18
112.350000	1.10896e-18
112.300000	1.13347e-18
112.250000	1.15852e-18
112.200000	1.18412e-18
112.150000	1.2103e-18
112.100000	1.23704e-18
112.050000	1.26438e-18
112.000000	1.29233e-18
111.950000	1.32089e-18
111.900000	1.35008e-18
111.850000	1.37992e-18
111.800000	1.41041e-18
111.750000	1.44158e-18
111.700000	1.47344e-18
111.650000	1.50601e-18
111.600000	1.53929e-18
111.550000	1.57331e-18
111.500000	1.60808e-18
111.450000	1.64361e-18
111.400000	1.67994e-18
111.350000	1.71706e-18
111.300000	1.75501e-18
111.250000	1.79379e-18
111.200000	1.83343e-18
111.150000	1.87395e-18
111.100000	1.91536e-18
111.050000	1.95768e-18
111.000000	2.00094e-18
110.950000	2.04516e-18
110.900000	2.09036e-18
110.850000	2.13655e-18
110.800000	2.18376e-18
110.750000	2.23202e-18
110.700000	2.28134e-18
110.650000	2.33175e-18
110.600000	2.38327e-18
110.550000	2.43594e-18
110.500000	2.48977e-18
110.450000	2.54478e-18
110.400000	2.60101e-18
110.350000	2.65849e-18
110.300000	2.71723e-18
110.250000	2.77727e-18
110.200000	2.83864e-18
110.150000	2.90136e-18
110.100000	2.96547e-18
110.050000	3.03099e-18
110.000000	3.09796e-18
109.950000	3.16641e-18
109.900000	3.23638e-18
109.850000	3.30789e-18
109.800000	3.38097e-18
109.750000	3.45568e-18
109.700000	3.53203e-18
109.650000	3.61007e-18
109.600000	3.68983e-18
109.550000	3.77136e-18
109.500000	3.85468e-18
109.450000	3.93985e-18
109.400000	4.0269e-18
109.350000	4.11587e-18
109.300000	4.2068e-18
109.250000	4.29974e-18
109.200000	4.39474e-18
109.150000	4.49184e-18
109.100000	4.59108e-18
109.050000	4.69251e-18
109.000000	4.79618e-18
108.950000	4.90214e-18
108.900000	5.01044e-18
108.850000	5.12114e-18
108.800000	5.23427e-18
108.750000	5.34991e-18
108.700000	5.4681e-18
108.650000	5.58891e-18
108.600000	5.71237e-18
108.550000	5.83857e-18
108.500000	5.96756e-18
108.450000	6.09939e-18
108.400000	6.23413e-18
108.350000	6.37185e-18
108.300000	6.51261e-18
108.250000	6.65648e-18
108.200000	6.80353e-18
108.150000	6.95383e-18
108.100000	7.10744e-18
108.050000	7.26445e-18
108.000000	7.42492e-18
107.950000	7.58894e-18
107.900000	7.75658e-18
107.850000	7.92792e-18
107.800000	8.10305e-18
107.750000	8.28204e-18
107.700000	8.46499e-18
107.650000	8.65198e-18
107.600000	8.84309e-18
107.550000	9.03843e-18
107.500000	9.23808e-18
107.450000	9.44213e-18
107.400000	9.6507e-18
107.350000	9.86387e-18
107.300000	1.00817e-17
107.250000	1.03044e-17
107.200000	1.0532e-17
107.150000	1.07647e-17
107.100000	1.10024e-17
107.050000	1.12455e-17
107.000000	1.14938e-17
106.950000	1.17477e-17
106.900000	1.20072e-17
106.850000	1.22724e-17
106.800000	1.25435e-17
106.750000	1.28205e-17
106.700000	1.31037e-17
106.650000	1.33931e-17
106.600000	1.36889e-17
106.550000	1.39912e-17
106.500000	1.43002e-17
106.450000	1.46161e-17
106.400000	1.49389e-17
106.350000	1.52688e-17
106.300000	1.5606e-17
106.250000	1.59507e-17
106.200000	1.6303e-17
106.150000	1.6663e-17
106.100000	1.7031e-17
106.050000	1.74072e-17
106.000000	1.77916e-17
105.950000	1.81845e-17
105.900000	1.85861e-17
105.850000	1.89966e-17
105.800000	1.94161e-17
105.750000	1.98449e-17
105.700000	2.02831e-17
105.650000	2.07311e-17
105.600000	2.11889e-17
105.550000	2.16568e-17
105.500000	2.21351e-17
105.450000	2.26239e-17
105.400000	2.31235e-17
105.350000	2.36341e-17
105.300000	2.4156e-17
105.250000	2.46894e-17
105.200000	2.52346e-17
105.150000	2.57919e-17
105.100000	2.63614e-17
105.050000	2.69435e-17
105.000000	2.75385e-17
104.950000	2.81466e-17
104.900000	2.87681e-17
104.850000	2.94034e-17
104.800000	3.00526e-17
104.750000	3.07162e-17
104.700000	3.13945e-17
104.650000	3.20877e-17
104.600000	3.27962e-17
104.550000	3.35203e-17
104.500000	3.42605e-17
104.450000	3.5017e-17
104.400000	3.57901e-17
104.350000	3.65804e-17
104.300000	3.73881e-17
104.250000	3.82136e-17
104.200000	3.90573e-17
104.150000	3.99197e-17
104.100000	4.08011e-17
104.050000	4.17019e-17
104.000000	4.26227e-17
103.950000	4.35637e-17
103.900000	4.45255e-17
103.850000	4.55086e-17
103.800000	4.65133e-17
103.750000	4.75403e-17
103.700000	4.85899e-17
103.650000	4.96626e-17
103.600000	5.0759e-17
103.550000	5.18797e-17
103.500000	5.3025e-17
103.450000	5.41957e-17
103.400000	5.53922e-17
103.350000	5.66151e-17
103.300000	5.78649e-17
103.250000	5.91424e-17
103.200000	6.0448e-17
103.150000	6.17825e-17
103.100000	6.31464e-17
103.050000	6.45404e-17
103.000000	6.59652e-17
102.950000	6.74214e-17
102.900000	6.89098e-17
102.850000	7.0431e-17
102.800000	7.19858e-17
102.750000	7.35749e-17
102.700000	7.5199e-17
102.650000	7.6859e-17
102.600000	7.85557e-17
102.550000	8.02897e-17
102.500000	8.20621e-17
102.450000	8.38735e-17
102.400000	8.57249e-17
102.350000	8.76172e-17
102.300000	8.95512e-17
102.250000	9.15279e-17
102.200000	9.35482e-17
102.150000	9.56131e-17
102.100000	9.77236e-17
102.050000	9.98806e-17
102.000000	1.02085e-16
101.950000	1.04339e-16
101.900000	1.06642e-16
101.850000	1.08995e-16
101.800000	1.11401e-16
101.750000	1.1386e-16
101.700000	1.16373e-16
101.650000	1.18942e-16
101.600000	1.21567e-16
101.550000	1.2425e-16
101.500000	1.26992e-16
101.450000	1.29795e-16
101.400000	1.3266e-16
101.350000	1.35588e-16
101.300000	1.3858e-16
101.250000	1.41638e-16
101.200000	1.44764e-16
101.150000	1.47959e-16
101.100000	1.51225e-16
101.050000	1.54562e-16
101.000000	1.57973e-16
100.950000	1.6146e-16
100.900000	1.65023e-16
100.850000	1.68665e-16
100.800000	1.72387e-16
100.750000	1.76191e-16
100.700000	1.8008e-16
100.650000	1.84054e-16
100.600000	1.88115e-16
100.550000	1.92267e-16
100.500000	1.9651e-16
100.450000	2.00846e-16
100.400000	2.05278e-16
100.350000	2.09808e-16
100.300000	2.14438e-16
100.250000	2.1917e-16
100.200000	2.24006e-16
100.150000	2.28949e-16
100.100000	2.34002e-16
100.050000	2.39165e-16
100.000000	2.44442e-16
99.950000	2.49836e-16
99.900000	2.55349e-16
99.850000	2.60984e-16
99.800000	2.66742e-16
99.750000	2.72628e-16
99.700000	2.78643e-16
99.650000	2.84792e-16
99.600000	2.91076e-16
99.550000	2.97498e-16
99.500000	3.04062e-16
99.450000	3.10771e-16
99.400000	3.17628e-16
99.350000	3.24636e-16
99.300000	3.31799e-16
99.250000	3.39119e-16
99.200000	3.46601e-16
99.150000	3.54248e-16
99.100000	3.62064e-16
99.050000	3.70052e-16
99.000000	3.78217e-16
98.950000	3.86561e-16
98.900000	3.95089e-16
98.850000	4.03806e-16
98.800000	4.12715e-16
98.750000	4.2182e-16
98.700000	4.31126e-16
98.650000	4.40637e-16
98.600000	4.50358e-16
98.550000	4.60293e-16
98.500000	4.70448e-16
98.450000	4.80826e-16
98.400000	4.91434e-16
98.350000	5.02275e-16
98.300000	5.13355e-16
98.250000	5.2468e-16
98.200000	5.36254e-16
98.150000	5.48084e-16
98.100000	5.60174e-16
98.050000	5.72531e-16
98.000000	5.8516e-16
97.950000	5.98068e-16
97.900000	6.11261e-16
97.850000	6.24745e-16
97.800000	6.38525e-16
97.750000	6.5261e-16
97.700000	6.67005e-16
97.650000	6.81718e-16
97.600000	6.96755e-16
97.550000	7.12124e-16
97.500000	7.27831e-16
97.450000	7.43885e-16
97.400000	7.60293e-16
97.350000	7.77063e-16
97.300000	7.94202e-16
97.250000	8.11719e-16
97.200000	8.29622e-16
97.150000	8.47921e-16
97.100000	8.66622e-16
97.050000	8.85736e-16
97.000000	9.05271e-16
96.950000	9.25237e-16
96.900000	9.45643e-16
96.850000	9.665e-16
96.800000	9.87815e-16
96.750000	1.0096e-15
96.700000	1.03187e-15
96.650000	1.05462e-15
96.600000	1.07788e-15
96.550000	1.10165e-15
96.500000	1.12595e-15
96.450000	1.15078e-15
96.400000	1.17616e-15
96.350000	1.2021e-15
96.300000	1.22861e-15
96.250000	1.2557e-15
96.200000	1.28339e-15
96.150000	1.31169e-15
96.100000	1.34062e-15
96.050000	1.37018e-15
96.000000	1.4004e-15
95.950000	1.43128e-15
95.900000	1.46284e-15
95.850000	1.4951e-15
95.800000	1.52806e-15
95.750000	1.56176e-15
95.700000	1.5962e-15
95.650000	1.63139e-15
95.600000	1.66737e-15
95.550000	1.70413e-15
95.500000	1.74171e-15
95.450000	1.78011e-15
95.400000	1.81936e-15
95.350000	1.85948e-15
95.300000	1.90048e-15
95.250000	1.94238e-15
95.200000	1.98521e-15
95.150000	2.02898e-15
95.100000	2.07371e-15
95.050000	2.11943e-15
95.000000	2.16616e-15
94.950000	2.21392e-15
94.900000	2.26273e-15
94.850000	2.31262e-15
94.800000	2.36361e-15
94.750000	2.41571e-15
94.700000	2.46897e-15
94.650000	2.52341e-15
94.600000	2.57904e-15
94.550000	2.63589e-15
94.500000	2.694e-15
94.450000	2.7534e-15
94.400000	2.8141e-15
94.350000	2.87613e-15
94.300000	2.93954e-15
94.250000	3.00434e-15
94.200000	3.07057e-15
94.150000	3.13826e-15
94.100000	3.20744e-15
94.050000	3.27814e-15
94.000000	3.3504e-15
93.950000	3.42426e-15
93.900000	3.49974e-15
93.850000	3.57689e-15
93.800000	3.65573e-15
93.750000	3.73632e-15
93.700000	3.81867e-15
93.650000	3.90285e-15
93.600000	3.98887e-15
93.550000	4.0768e-15
93.500000	4.16666e-15
93.450000	4.25849e-15
93.400000	4.35236e-15
93.350000	4.44829e-15
93.300000	4.54633e-15
93.250000	4.64654e-15
93.200000	4.74895e-15
93.150000	4.85362e-15
93.100000	4.96059e-15
93.050000	5.06992e-15
93.000000	5.18166e-15
92.950000	5.29586e-15
92.900000	5.41258e-15
92.850000	5.53187e-15
92.800000	5.65378e-15
92.750000	5.77839e-15
92.700000	5.90573e-15
92.650000	6.03588e-15
92.600000	6.1689e-15
92.550000	6.30485e-15
92.500000	6.44379e-15
92.450000	6.5858e-15
92.400000	6.73093e-15
92.350000	6.87926e-15
92.300000	7.03086e-15
92.250000	7.18579e-15
92.200000	7.34414e-15
92.150000	7.50598e-15
92.100000	7.67138e-15
92.050000	7.84042e-15
92.000000	8.01319e-15
91.950000	8.18976e-15
91.900000	8.37022e-15
91.850000	8.55466e-15
91.800000	8.74315e-15
91.750000	8.9358e-15
91.700000	9.1327e-15
91.650000	9.33392e-15
91.600000	9.53958e-15
91.550000	9.74977e-15
91.500000	9.96459e-15
91.450000	1.01841e-14
91.400000	1.04085e-14
91.350000	1.06379e-14
91.300000	1.08722e-14
91.250000	1.11118e-14
91.200000	1.13566e-14
91.150000	1.16068e-14
91.100000	1.18625e-14
91.050000	1.21238e-14
91.000000	1.23909e-14
90.950000	1.26639e-14
90.900000	1.29429e-14
90.850000	1.32281e-14
90.800000	1.35195e-14
90.750000	1.38173e-14
90.700000	1.41217e-14
90.650000	1.44328e-14
90.600000	1.47507e-14
90.550000	1.50757e-14
90.500000	1.54078e-14
90.450000	1.57472e-14
90.400000	1.60941e-14
90.350000	1.64486e-14
90.300000	1.68109e-14
90.250000	1.71812e-14
90.200000	1.75597e-14
90.150000	1.79465e-14
90.100000	1.83418e-14
90.050000	1.87458e-14
90.000000	1.91587e-14
89.950000	1.95807e-14
89.900000	2.0012e-14
89.850000	2.04527e-14
89.800000	2.09032e-14
89.750000	2.13636e-14
89.700000	2.18342e-14
89.650000	2.23151e-14
89.600000	2.28065e-14
89.550000	2.33088e-14
89.500000	2.38222e-14
89.450000	2.43468e-14
89.400000	2.48831e-14
89.350000	2.54311e-14
89.300000	2.59911e-14
89.250000	2.65635e-14
89.200000	2.71485e-14
89.150000	2.77464e-14
89.100000	2.83575e-14
89.050000	2.89819e-14
89.000000	2.96202e-14
88.950000	3.02725e-14
88.900000	3.09391e-14
88.850000	3.16204e-14
88.800000	3.23167e-14
88.750000	3.30283e-14
88.700000	3.37556e-14
88.650000	3.44989e-14
88.600000	3.52586e-14
88.550000	3.6035e-14
88.500000	3.68284e-14
88.450000	3.76394e-14
88.400000	3.84681e-14
88.350000	3.93152e-14
88.300000	4.01808e-14
88.250000	4.10655e-14
88.200000	4.19697e-14
88.150000	4.28938e-14
88.100000	4.38382e-14
88.050000	4.48034e-14
88.000000	4.57898e-14
87.950000	4.67979e-14
87.900000	4.78282e-14
87.850000	4.88812e-14
87.800000	4.99574e-14
87.750000	5.10572e-14
87.700000	5.21813e-14
87.650000	5.33301e-14
87.600000	5.45041e-14
87.550000	5.5704e-14
87.500000	5.69303e-14
87.450000	5.81836e-14
87.400000	5.94644e-14
87.350000	6.07734e-14
87.300000	6.21113e-14
87.250000	6.34785e-14
87.200000	6.48759e-14
87.150000	6.6304e-14
87.100000	6.77635e-14
87.050000	6.92551e-14
87.000000	7.07795e-14
86.950000	7.23375e-14
86.900000	7.39297e-14
86.850000	7.5557e-14
86.800000	7.72201e-14
86.750000	7.89197e-14
86.700000	8.06568e-14
86.650000	8.2432e-14
86.600000	8.42463e-14
86.550000	8.61005e-14
86.500000	8.79956e-14
86.450000	8.99322e-14
86.400000	9.19115e-14
86.350000	9.39344e-14
86.300000	9.60017e-14
86.250000	9.81145e-14
86.200000	1.00274e-13
86.150000	1.02481e-13
86.100000	1.04736e-13
86.050000	1.07041e-13
86.000000	1.09396e-13
85.950000	1.11804e-13
85.900000	1.14264e-13
85.850000	1.16779e-13
85.800000	1.19348e-13
85.750000	1.21975e-13
85.700000	1.24659e-13
85.650000	1.27402e-13
85.600000	1.30205e-13
85.550000	1.3307e-13
85.500000	1.35998e-13
85.450000	1.38991e-13
85.400000	1.42049e-13
85.350000	1.45175e-13
85.300000	1.48369e-13
85.250000	1.51633e-13
85.200000	1.5497e-13
85.150000	1.58379e-13
85.100000	1.61864e-13
85.050000	1.65425e-13
85.000000	1.69065e-13
84.950000	1.72784e-13
84.900000	1.76586e-13
84.850000	1.8047e-13
84.800000	1.84441e-13
84.750000	1.88498e-13
84.700000	1.92645e-13
84.650000	1.96883e-13
84.600000	2.01215e-13
84.550000	2.05641e-13
84.500000	2.10165e-13
84.450000	2.14788e-13
84.400000	2.19513e-13
84.350000	2.24342e-13
84.300000	2.29277e-13
84.250000	2.3432e-13
84.200000	2.39474e-13
84.150000	2.44742e-13
84.100000	2.50125e-13
84.050000	2.55627e-13
84.000000	2.6125e-13
83.950000	2.66996e-13
83.900000	2.72868e-13
83.850000	2.7887e-13
83.800000	2.85004e-13
83.750000	2.91272e-13
83.700000	2.97678e-13
83.650000	3.04225e-13
83.600000	3.10916e-13
83.550000	3.17754e-13
83.500000	3.24742e-13
83.450000	3.31884e-13
83.400000	3.39183e-13
83.350000	3.46642e-13
83.300000	3.54265e-13
83.250000	3.62056e-13
83.200000	3.70018e-13
83.150000	3.78155e-13
83.100000	3.86471e-13
83.050000	3.94969e-13
83.000000	4.03654e-13
82.950000	4.1253e-13
82.900000	4.21602e-13
82.850000	4.30872e-13
82.800000	4.40346e-13
82.750000	4.50029e-13
82.700000	4.59924e-13
82.650000	4.70037e-13
82.600000	4.80371e-13
82.550000	4.90933e-13
82.500000	5.01727e-13
82.450000	5.12759e-13
82.400000	5.24032e-13
82.350000	5.35553e-13
82.300000	5.47328e-13
82.250000	5.59361e-13
82.200000	5.71658e-13
82.150000	5.84226e-13
82.100000	5.9707e-13
82.050000	6.10196e-13
82.000000	6.2361e-13
81.950000	6.37319e-13
81.900000	6.51329e-13
81.850000	6.65647e-13
81.800000	6.8028e-13
81.750000	6.95234e-13
81.700000	7.10516e-13
81.650000	7.26134e-13
81.600000	7.42095e-13
81.550000	7.58407e-13
81.500000	7.75077e-13
81.450000	7.92114e-13
81.400000	8.09524e-13
81.350000	8.27317e-13
81.300000	8.45501e-13
81.250000	8.64084e-13
81.200000	8.83076e-13
81.150000	9.02484e-13
81.100000	9.22319e-13
81.050000	9.42589e-13
81.000000	9.63305e-13
80.950000	9.84475e-13
80.900000	1.00611e-12
80.850000	1.02822e-12
80.800000	1.05082e-12
80.750000	1.07391e-12
80.700000	1.09751e-12
80.650000	1.12163e-12
80.600000	1.14627e-12
80.550000	1.17146e-12
80.500000	1.19721e-12
80.450000	1.22351e-12
80.400000	1.2504e-12
80.350000	1.27787e-12
80.300000	1.30595e-12
80.250000	1.33465e-12
80.200000	1.36397e-12
80.150000	1.39394e-12
80.100000	1.42457e-12
80.050000	1.45587e-12
80.000000	1.48785e-12
79.950000	1.52054e-12
79.900000	1.55395e-12
79.850000	1.58809e-12
79.800000	1.62298e-12
79.750000	1.65863e-12
79.700000	1.69507e-12
79.650000	1.73231e-12
79.600000	1.77036e-12
79.550000	1.80925e-12
79.500000	1.849e-12
79.450000	1.88961e-12
79.400000	1.93112e-12
79.350000	1.97354e-12
79.300000	2.01689e-12
79.250000	2.0612e-12
79.200000	2.10647e-12
79.150000	2.15274e-12
79.100000	2.20002e-12
79.050000	2.24835e-12
79.000000	2.29773e-12
78.950000	2.34819e-12
78.900000	2.39977e-12
78.850000	2.45247e-12
78.800000	2.50634e-12
78.750000	2.56138e-12
78.700000	2.61763e-12
78.650000	2.67512e-12
78.600000	2.73387e-12
78.550000	2.79391e-12
78.500000	2.85526e-12
78.450000	2.91796e-12
78.400000	2.98204e-12
78.350000	3.04752e-12
78.300000	3.11444e-12
78.250000	3.18283e-12
78.200000	3.25272e-12
78.150000	3.32414e-12
78.100000	3.39713e-12
78.050000	3.47173e-12
78.000000	3.54795e-12
77.950000	3.62585e-12
77.900000	3.70546e-12
77.850000	3.78682e-12
77.800000	3.86996e-12
77.750000	3.95492e-12
77.700000	4.04175e-12
77.650000	4.13049e-12
77.600000	4.22117e-12
77.550000	4.31384e-12
77.500000	4.40854e-12
77.450000	4.50532e-12
77.400000	4.60422e-12
77.350000	4.70529e-12
77.300000	4.80858e-12
77.250000	4.91413e-12
77.200000	5.022e-12
77.150000	5.13224e-12
77.100000	5.24489e-12
77.050000	5.36001e-12
77.000000	5.47766e-12
76.950000	5.59789e-12
76.900000	5.72076e-12
76.850000	5.84632e-12
76.800000	5.97463e-12
76.750000	6.10576e-12
76.700000	6.23976e-12
76.650000	6.3767e-12
76.600000	6.51665e-12
76.550000	6.65966e-12
76.500000	6.80581e-12
76.450000	6.95516e-12
76.400000	7.10779e-12
76.350000	7.26377e-12
76.300000	7.42316e-12
76.250000	7.58605e-12
76.200000	7.75252e-12
76.150000	7.92263e-12
76.100000	8.09647e-12
76.050000	8.27412e-12
76.000000	8.45567e-12
75.950000	8.64119e-12
75.900000	8.83079e-12
75.850000	9.02454e-12
75.800000	9.22254e-12
75.750000	9.42488e-12
75.700000	9.63165e-12
75.650000	9.84296e-12
75.600000	1.00589e-11
75.550000	1.02796e-11
75.500000	1.05051e-11
75.450000	1.07355e-11
75.400000	1.0971e-11
75.350000	1.12117e-11
75.300000	1.14576e-11
75.250000	1.1709e-11
75.200000	1.19658e-11
75.150000	1.22283e-11
75.100000	1.24965e-11
75.050000	1.27706e-11
75.000000	1.30507e-11
74.950000	1.33369e-11
74.900000	1.36294e-11
74.850000	1.39283e-11
74.800000	1.42338e-11
74.750000	1.4546e-11
74.700000	1.4865e-11
74.650000	1.5191e-11
74.600000	1.55241e-11
74.550000	1.58646e-11
74.500000	1.62125e-11
74.450000	1.6568e-11
74.400000	1.69313e-11
74.350000	1.73026e-11
74.300000	1.7682e-11
74.250000	1.80697e-11
74.200000	1.84659e-11
74.150000	1.88708e-11
74.100000	1.92845e-11
74.050000	1.97073e-11
74.000000	2.01394e-11
73.950000	2.0581e-11
73.900000	2.10322e-11
73.850000	2.14933e-11
73.800000	2.19645e-11
73.750000	2.2446e-11
73.700000	2.29381e-11
73.650000	2.34409e-11
73.600000	2.39548e-11
73.550000	2.44799e-11
73.500000	2.50165e-11
73.450000	2.55649e-11
73.400000	2.61252e-11
73.350000	2.66979e-11
73.300000	2.72831e-11
73.250000	2.78811e-11
73.200000	2.84922e-11
73.150000	2.91166e-11
73.100000	2.97548e-11
73.050000	3.04069e-11
73.000000	3.10733e-11
72.950000	3.17543e-11
72.900000	3.24502e-11
72.850000	3.31613e-11
72.800000	3.3888e-11
72.750000	3.46306e-11
72.700000	3.53895e-11
72.650000	3.6165e-11
72.600000	3.69574e-11
72.550000	3.77672e-11
72.500000	3.85948e-11
72.450000	3.94404e-11
72.400000	4.03046e-11
72.350000	4.11877e-11
72.300000	4.20901e-11
72.250000	4.30122e-11
72.200000	4.39545e-11
72.150000	4.49175e-11
72.100000	4.59015e-11
72.050000	4.69071e-11
72.000000	4.79347e-11
71.950000	4.89847e-11
71.900000	5.00578e-11
71.850000	5.11543e-11
71.800000	5.22748e-11
71.750000	5.34199e-11
71.700000	5.459e-11
71.650000	5.57857e-11
71.600000	5.70075e-11
71.550000	5.82561e-11
71.500000	5.9532e-11
71.450000	6.08359e-11
71.400000	6.21682e-11
71.350000	6.35297e-11
71.300000	6.4921e-11
71.250000	6.63428e-11
71.200000	6.77956e-11
71.150000	6.92802e-11
71.100000	7.07973e-11
71.050000	7.23476e-11
71.000000	7.39317e-11
70.950000	7.55506e-11
70.900000	7.72048e-11
70.850000	7.88952e-11
70.800000	8.06226e-11
70.750000	8.23878e-11
70.700000	8.41916e-11
70.650000	8.60348e-11
70.600000	8.79184e-11
70.550000	8.98431e-11
70.500000	9.18099e-11
70.450000	9.38197e-11
70.400000	9.58735e-11
70.350000	9.79722e-11
70.300000	1.00117e-10
70.250000	1.02308e-10
70.200000	1.04548e-10
70.150000	1.06836e-10
70.100000	1.09174e-10
70.050000	1.11564e-10
70.000000	1.14006e-10
69.950000	1.16501e-10
69.900000	1.1905e-10
69.850000	1.21656e-10
69.800000	1.24318e-10
69.750000	1.27039e-10
69.700000	1.29819e-10
69.650000	1.3266e-10
69.600000	1.35563e-10
69.550000	1.38529e-10
69.500000	1.4156e-10
69.450000	1.44657e-10
69.400000	1.47823e-10
69.350000	1.51057e-10
69.300000	1.54362e-10
69.250000	1.57739e-10
69.200000	1.6119e-10
69.150000	1.64716e-10
69.100000	1.6832e-10
69.050000	1.72002e-10
69.000000	1.75765e-10
68.950000	1.7961e-10
68.900000	1.83539e-10
68.850000	1.87553e-10
68.800000	1.91656e-10
68.750000	1.95848e-10
68.700000	2.00131e-10
68.650000	2.04509e-10
68.600000	2.08981e-10
68.550000	2.13552e-10
68.500000	2.18222e-10
68.450000	2.22995e-10
68.400000	2.27871e-10
68.350000	2.32855e-10
68.300000	2.37947e-10
68.250000	2.4315e-10
68.200000	2.48467e-10
68.150000	2.539e-10
68.100000	2.59451e-10
68.050000	2.65124e-10
68.000000	2.70921e-10
67.950000	2.76844e-10
67.900000	2.82897e-10
67.850000	2.89082e-10
67.800000	2.95401e-10
67.750000	3.01859e-10
67.700000	3.08458e-10
67.650000	3.15201e-10
67.600000	3.22091e-10
67.550000	3.29132e-10
67.500000	3.36326e-10
67.450000	3.43677e-10
67.400000	3.51189e-10
67.350000	3.58865e-10
67.300000	3.66708e-10
67.250000	3.74723e-10
67.200000	3.82912e-10
67.150000	3.9128e-10
67.100000	3.99831e-10
67.050000	4.08568e-10
67.000000	4.17497e-10
66.950000	4.2662e-10
66.900000	4.35942e-10
66.850000	4.45467e-10
66.800000	4.552e-10
66.750000	4.65146e-10
66.700000	4.75309e-10
66.650000	4.85693e-10
66.600000	4.96304e-10
66.550000	5.07147e-10
66.500000	5.18226e-10
66.450000	5.29546e-10
66.400000	5.41114e-10
66.350000	5.52934e-10
66.300000	5.65012e-10
66.250000	5.77354e-10
66.200000	5.89964e-10
66.150000	6.0285e-10
66.100000	6.16016e-10
66.050000	6.2947e-10
66.000000	6.43217e-10
65.950000	6.57265e-10
65.900000	6.71618e-10
65.850000	6.86284e-10
65.800000	7.01271e-10
65.750000	7.16584e-10
65.700000	7.3223e-10
65.650000	7.48219e-10
65.600000	7.64555e-10
65.550000	7.81248e-10
65.500000	7.98305e-10
65.450000	8.15734e-10
65.400000	8.33542e-10
65.350000	8.51739e-10
65.300000	8.70332e-10
65.250000	8.89331e-10
65.200000	9.08744e-10
65.150000	9.2858e-10
65.100000	9.48849e-10
65.050000	9.69559e-10
65.000000	9.9072e-10
64.950000	1.01234e-09
64.900000	1.03444e-09
64.850000	1.05701e-09
64.800000	1.08008e-09
64.750000	1.10365e-09
64.700000	1.12773e-09
64.650000	1.15234e-09
64.600000	1.17749e-09
64.550000	1.20318e-09
64.500000	1.22943e-09
64.450000	1.25625e-09
64.400000	1.28366e-09
64.350000	1.31167e-09
64.300000	1.34028e-09
64.250000	1.36952e-09
64.200000	1.3994e-09
64.150000	1.42992e-09
64.100000	1.46111e-09
64.050000	1.49298e-09
64.000000	1.52555e-09
63.950000	1.55882e-09
63.900000	1.59282e-09
63.850000	1.62756e-09
63.800000	1.66305e-09
63.750000	1.69932e-09
63.700000	1.73638e-09
63.650000	1.77424e-09
63.600000	1.81293e-09
63.550000	1.85246e-09
63.500000	1.89285e-09
63.450000	1.93412e-09
63.400000	1.97629e-09
63.350000	2.01938e-09
63.300000	2.0634e-09
63.250000	2.10838e-09
63.200000	2.15434e-09
63.150000	2.20131e-09
63.100000	2.24929e-09
63.050000	2.29832e-09
63.000000	2.34841e-09
62.950000	2.3996e-09
62.900000	2.4519e-09
62.850000	2.50533e-09
62.800000	2.55993e-09
62.750000	2.61572e-09
62.700000	2.67272e-09
62.650000	2.73096e-09
62.600000	2.79047e-09
62.550000	2.85127e-09
62.500000	2.9134e-09
62.450000	2.97687e-09
62.400000	3.04173e-09
62.350000	3.10799e-09
62.300000	3.1757e-09
62.250000	3.24488e-09
62.200000	3.31557e-09
62.150000	3.38779e-09
62.100000	3.46158e-09
62.050000	3.53698e-09
62.000000	3.61401e-09
61.950000	3.69272e-09
61.900000	3.77315e-09
61.850000	3.85532e-09
61.800000	3.93927e-09
61.750000	4.02505e-09
61.700000	4.1127e-09
61.650000	4.20225e-09
61.600000	4.29375e-09
61.550000	4.38723e-09
61.500000	4.48275e-09
61.450000	4.58034e-09
61.400000	4.68006e-09
61.350000	4.78194e-09
61.300000	4.88603e-09
61.250000	4.99239e-09
61.200000	5.10105e-09
61.150000	5.21208e-09
61.100000	5.32552e-09
61.050000	5.44142e-09
61.000000	5.55984e-09
60.950000	5.68084e-09
60.900000	5.80446e-09
60.850000	5.93076e-09
60.800000	6.05981e-09
60.750000	6.19166e-09
60.700000	6.32638e-09
60.650000	6.46402e-09
60.600000	6.60465e-09
60.550000	6.74833e-09
60.500000	6.89513e-09
60.450000	7.04512e-09
60.400000	7.19836e-09
60.350000	7.35493e-09
60.300000	7.5149e-09
60.250000	7.67835e-09
60.200000	7.84534e-09
60.150000	8.01595e-09
60.100000	8.19027e-09
60.050000	8.36837e-09
60.000000	8.55033e-09
59.950000	8.73625e-09
59.900000	8.92619e-09
59.850000	9.12026e-09
59.800000	9.31854e-09
59.750000	9.52112e-09
59.700000	9.7281e-09
59.650000	9.93956e-09
59.600000	1.01556e-08
59.550000	1.03764e-08
59.500000	1.06019e-08
59.450000	1.08323e-08
59.400000	1.10677e-08
59.350000	1.13082e-08
59.300000	1.1554e-08
59.250000	1.1805e-08
59.200000	1.20615e-08
59.150000	1.23236e-08
59.100000	1.25914e-08
59.050000	1.28649e-08
59.000000	1.31444e-08
58.950000	1.34299e-08
58.900000	1.37217e-08
58.850000	1.40197e-08
58.800000	1.43242e-08
58.750000	1.46354e-08
58.700000	1.49532e-08
58.650000	1.5278e-08
58.600000	1.56097e-08
58.550000	1.59487e-08
58.500000	1.6295e-08
58.450000	1.66488e-08
58.400000	1.70103e-08
58.350000	1.73796e-08
58.300000	1.77569e-08
58.250000	1.81424e-08
58.200000	1.85362e-08
58.150000	1.89386e-08
58.100000	1.93497e-08
58.050000	1.97696e-08
58.000000	2.01987e-08
57.950000	2.06371e-08
57.900000	2.10849e-08
57.850000	2.15425e-08
57.800000	2.20099e-08
57.750000	2.24875e-08
57.700000	2.29754e-08
57.650000	2.34738e-08
57.600000	2.39831e-08
57.550000	2.45034e-08
57.500000	2.50349e-08
57.450000	2.55779e-08
57.400000	2.61327e-08
57.350000	2.66995e-08
57.300000	2.72785e-08
57.250000	2.78701e-08
57.200000	2.84745e-08
57.150000	2.90919e-08
57.100000	2.97227e-08
57.050000	3.03671e-08
57.000000	3.10255e-08
56.950000	3.16981e-08
56.900000	3.23853e-08
56.850000	3.30873e-08
56.800000	3.38044e-08
56.750000	3.45371e-08
56.700000	3.52857e-08
56.650000	3.60504e-08
56.600000	3.68316e-08
56.550000	3.76297e-08
56.500000	3.84451e-08
56.450000	3.92781e-08
56.400000	4.01291e-08
56.350000	4.09985e-08
56.300000	4.18866e-08
56.250000	4.2794e-08
56.200000	4.37209e-08
56.150000	4.46679e-08
56.100000	4.56353e-08
56.050000	4.66237e-08
56.000000	4.76333e-08
55.950000	4.86648e-08
55.900000	4.97185e-08
55.850000	5.0795e-08
55.800000	5.18948e-08
55.750000	5.30183e-08
55.700000	5.4166e-08
55.650000	5.53385e-08
55.600000	5.65363e-08
55.550000	5.776e-08
55.500000	5.90101e-08
55.450000	6.02871e-08
55.400000	6.15917e-08
55.350000	6.29245e-08
55.300000	6.4286e-08
55.250000	6.56768e-08
55.200000	6.70977e-08
55.150000	6.85493e-08
55.100000	7.00321e-08
55.050000	7.15469e-08
55.000000	7.30944e-08
54.950000	7.46752e-08
54.900000	7.62902e-08
54.850000	7.79399e-08
54.800000	7.96252e-08
54.750000	8.13469e-08
54.700000	8.31056e-08
54.650000	8.49023e-08
54.600000	8.67377e-08
54.550000	8.86126e-08
54.500000	9.05279e-08
54.450000	9.24845e-08
54.400000	9.44833e-08
54.350000	9.65251e-08
54.300000	9.86108e-08
54.250000	1.00742e-07
54.200000	1.02918e-07
54.150000	1.05142e-07
54.100000	1.07413e-07
54.050000	1.09733e-07
54.000000	1.12103e-07
53.950000	1.14525e-07
53.900000	1.16998e-07
53.850000	1.19525e-07
53.800000	1.22106e-07
53.750000	1.24742e-07
53.700000	1.27435e-07
53.650000	1.30187e-07
53.600000	1.32997e-07
53.550000	1.35868e-07
53.500000	1.388e-07
53.450000	1.41796e-07
53.400000	1.44856e-07
53.350000	1.47982e-07
53.300000	1.51175e-07
53.250000	1.54437e-07
53.200000	1.57769e-07
53.150000	1.61172e-07
53.100000	1.64649e-07
53.050000	1.68201e-07
53.000000	1.71828e-07
52.950000	1.75534e-07
52.900000	1.79319e-07
52.850000	1.83186e-07
52.800000	1.87136e-07
52.750000	1.9117e-07
52.700000	1.95291e-07
52.650000	1.99501e-07
52.600000	2.03801e-07
52.550000	2.08194e-07
52.500000	2.12681e-07
52.450000	2.17264e-07
52.400000	2.21945e-07
52.350000	2.26727e-07
52.300000	2.31612e-07
52.250000	2.36601e-07
52.200000	2.41698e-07
52.150000	2.46903e-07
52.100000	2.52221e-07
52.050000	2.57653e-07
52.000000	2.63201e-07
51.950000	2.68868e-07
51.900000	2.74656e-07
51.850000	2.80569e-07
51.800000	2.86608e-07
51.750000	2.92777e-07
51.700000	2.99079e-07
51.650000	3.05515e-07
51.600000	3.12089e-07
51.550000	3.18804e-07
51.500000	3.25663e-07
51.450000	3.32669e-07
51.400000	3.39825e-07
51.350000	3.47134e-07
51.300000	3.54599e-07
51.250000	3.62225e-07
51.200000	3.70014e-07
51.150000	3.77969e-07
51.100000	3.86095e-07
51.050000	3.94395e-07
51.000000	4.02873e-07
50.950000	4.11532e-07
50.900000	4.20376e-07
50.850000	4.29409e-07
50.800000	4.38636e-07
50.750000	4.48059e-07
50.700000	4.57685e-07
50.650000	4.67516e-07
50.600000	4.77558e-07
50.550000	4.87814e-07
50.500000	4.98289e-07
50.450000	5.08989e-07
50.400000	5.19917e-07
50.350000	5.31078e-07
50.300000	5.42478e-07
50.250000	5.54121e-07
50.200000	5.66014e-07
50.150000	5.7816e-07
50.100000	5.90565e-07
50.050000	6.03236e-07
50.000000	6.16177e-07
49.950000	6.29394e-07
49.900000	6.42893e-07
49.850000	6.5668e-07
49.800000	6.70762e-07
49.750000	6.85144e-07
49.700000	6.99832e-07
49.650000	7.14834e-07
49.600000	7.30156e-07
49.550000	7.45805e-07
49.500000	7.61787e-07
49.450000	7.7811e-07
49.400000	7.94781e-07
49.350000	8.11807e-07
49.300000	8.29196e-07
49.250000	8.46955e-07
49.200000	8.65093e-07
49.150000	8.83617e-07
49.100000	9.02536e-07
49.050000	9.21857e-07
49.000000	9.4159e-07
48.950000	9.61742e-07
48.900000	9.82324e-07
48.850000	1.00334e-06
48.800000	1.02481e-06
48.750000	1.04673e-06
48.700000	1.06912e-06
48.650000	1.09199e-06
48.600000	1.11534e-06
48.550000	1.13919e-06
48.500000	1.16355e-06
48.450000	1.18842e-06
48.400000	1.21382e-06
48.350000	1.23976e-06
48.300000	1.26626e-06
48.250000	1.29331e-06
48.200000	1.32094e-06
48.150000	1.34916e-06
48.100000	1.37797e-06
48.050000	1.4074e-06
48.000000	1.43745e-06
47.950000	1.46814e-06
47.900000	1.49948e-06
47.850000	1.53149e-06
47.800000	1.56417e-06
47.750000	1.59755e-06
47.700000	1.63163e-06
47.650000	1.66644e-06
47.600000	1.70198e-06
47.550000	1.73828e-06
47.500000	1.77535e-06
47.450000	1.8132e-06
47.400000	1.85186e-06
47.350000	1.89133e-06
47.300000	1.93164e-06
47.250000	1.9728e-06
47.200000	2.01483e-06
47.150000	2.05775e-06
47.100000	2.10158e-06
47.050000	2.14633e-06
47.000000	2.19204e-06
46.950000	2.23871e-06
46.900000	2.28636e-06
46.850000	2.33502e-06
46.800000	2.38471e-06
46.750000	2.43545e-06
46.700000	2.48727e-06
46.650000	2.54017e-06
46.600000	2.5942e-06
46.550000	2.64936e-06
46.500000	2.70569e-06
46.450000	2.7632e-06
46.400000	2.82193e-06
46.350000	2.8819e-06
46.300000	2.94313e-06
46.250000	3.00565e-06
46.200000	3.06949e-06
46.150000	3.13468e-06
46.100000	3.20124e-06
46.050000	3.2692e-06
46.000000	3.33859e-06
45.950000	3.40944e-06
45.900000	3.48179e-06
45.850000	3.55565e-06
45.800000	3.63107e-06
45.750000	3.70808e-06
45.700000	3.78671e-06
45.650000	3.86699e-06
45.600000	3.94895e-06
45.550000	4.03264e-06
45.500000	4.11809e-06
45.450000	4.20533e-06
45.400000	4.2944e-06
45.350000	4.38535e-06
45.300000	4.4782e-06
45.250000	4.573e-06
45.200000	4.66978e-06
45.150000	4.7686e-06
45.100000	4.86949e-06
45.050000	4.9725e-06
45.000000	5.07766e-06
44.950000	5.18503e-06
44.900000	5.29464e-06
44.850000	5.40655e-06
44.800000	5.5208e-06
44.750000	5.63744e-06
44.700000	5.75653e-06
44.650000	5.8781e-06
44.600000	6.00221e-06
44.550000	6.12892e-06
44.500000	6.25828e-06
44.450000	6.39034e-06
44.400000	6.52516e-06
44.350000	6.66279e-06
44.300000	6.80329e-06
44.250000	6.94673e-06
44.200000	7.09315e-06
44.150000	7.24264e-06
44.100000	7.39523e-06
44.050000	7.55101e-06
44.000000	7.71003e-06
43.950000	7.87236e-06
43.900000	8.03808e-06
43.850000	8.20724e-06
43.800000	8.37992e-06
43.750000	8.5562e-06
43.700000	8.73613e-06
43.650000	8.91981e-06
43.600000	9.10731e-06
43.550000	9.29869e-06
43.500000	9.49406e-06
43.450000	9.69347e-06
43.400000	9.89703e-06
43.350000	1.01048e-05
43.300000	1.03169e-05
43.250000	1.05334e-05
43.200000	1.07543e-05
43.150000	1.09799e-05
43.100000	1.12101e-05
43.050000	1.14451e-05
43.000000	1.16849e-05
42.950000	1.19297e-05
42.900000	1.21795e-05
42.850000	1.24346e-05
42.800000	1.26948e-05
42.750000	1.29605e-05
42.700000	1.32316e-05
42.650000	1.35084e-05
42.600000	1.37908e-05
42.550000	1.40791e-05
42.500000	1.43733e-05
42.450000	1.46735e-05
42.400000	1.498e-05
42.350000	1.52927e-05
42.300000	1.56119e-05
42.250000	1.59376e-05
42.200000	1.62701e-05
42.150000	1.66093e-05
42.100000	1.69555e-05
42.050000	1.73089e-05
42.000000	1.76694e-05
41.950000	1.80374e-05
41.900000	1.84129e-05
41.850000	1.87961e-05
41.800000	1.91871e-05
41.750000	1.95861e-05
41.700000	1.99933e-05
41.650000	2.04089e-05
41.600000	2.08329e-05
41.550000	2.12655e-05
41.500000	2.1707e-05
41.450000	2.21575e-05
41.400000	2.26171e-05
41.350000	2.30862e-05
41.300000	2.35648e-05
41.250000	2.40531e-05
41.200000	2.45513e-05
41.150000	2.50597e-05
41.100000	2.55784e-05
41.050000	2.61076e-05
41.000000	2.66476e-05
40.950000	2.71985e-05
40.900000	2.77606e-05
40.850000	2.8334e-05
40.800000	2.89191e-05
40.750000	2.95159e-05
40.700000	3.01249e-05
40.650000	3.07461e-05
40.600000	3.13799e-05
40.550000	3.20265e-05
40.500000	3.26861e-05
40.450000	3.33589e-05
40.400000	3.40454e-05
40.350000	3.47456e-05
40.300000	3.54599e-05
40.250000	3.61885e-05
40.200000	3.69317e-05
40.150000	3.76899e-05
40.100000	3.84632e-05
40.050000	3.9252e-05
40.000000	4.00566e-05
39.950000	4.08773e-05
39.900000	4.17144e-05
39.850000	4.25681e-05
39.800000	4.34389e-05
39.750000	4.4327e-05
39.700000	4.52328e-05
39.650000	4.61566e-05
39.600000	4.70988e-05
39.550000	4.80596e-05
39.500000	4.90395e-05
39.450000	5.00388e-05
39.400000	5.10579e-05
39.350000	5.20971e-05
39.300000	5.31568e-05
39.250000	5.42375e-05
39.200000	5.53394e-05
39.150000	5.6463e-05
39.100000	5.76088e-05
39.050000	5.8777e-05
39.000000	5.99682e-05
38.950000	6.11826e-05
38.900000	6.24209e-05
38.850000	6.36834e-05
38.800000	6.49705e-05
38.750000	6.62828e-05
38.700000	6.76206e-05
38.650000	6.89844e-05
38.600000	7.03748e-05
38.550000	7.17921e-05
38.500000	7.32369e-05
38.450000	7.47096e-05
38.400000	7.62108e-05
38.350000	7.7741e-05
38.300000	7.93007e-05
38.250000	8.08903e-05
38.200000	8.25106e-05
38.150000	8.41619e-05
38.100000	8.58448e-05
38.050000	8.75599e-05
38.000000	8.93077e-05
37.950000	9.10889e-05
37.900000	9.2904e-05
37.850000	9.47535e-05
37.800000	9.66381e-05
37.750000	9.85583e-05
37.700000	0.000100515
37.650000	0.000102508
37.600000	0.000104539
37.550000	0.000106608
37.500000	0.000108716
37.450000	0.000110863
37.400000	0.000113051
37.350000	0.000115279
37.300000	0.000117548
37.250000	0.000119859
37.200000	0.000122214
37.150000	0.000124611
37.100000	0.000127053
37.050000	0.000129539
37.000000	0.000132072
36.950000	0.00013465
36.900000	0.000137275
36.850000	0.000139948
36.800000	0.000142669
36.750000	0.000145439
36.700000	0.000148259
36.650000	0.00015113
36.600000	0.000154052
36.550000	0.000157025
36.500000	0.000160052
36.450000	0.000163132
36.400000	0.000166266
36.350000	0.000169456
36.300000	0.000172701
36.250000	0.000176002
36.200000	0.000179361
36.150000	0.000182777
36.100000	0.000186252
36.050000	0.000189787
36.000000	0.000193381
35.950000	0.000197037
35.900000	0.000200753
35.850000	0.000204532
35.800000	0.000208374
35.750000	0.000212279
35.700000	0.000216248
35.650000	0.000220282
35.600000	0.000224382
35.550000	0.000228547
35.500000	0.000232778
35.450000	0.000237077
35.400000	0.000241443
35.350000	0.000245877
35.300000	0.000250379
35.250000	0.00025495
35.200000	0.000259591
35.150000	0.0002643
35.100000	0.000269079
35.050000	0.000273928
35.000000	0.000278847
34.950000	0.000283835
34.900000	0.000288894
34.850000	0.000294022
34.800000	0.00029922
34.750000	0.000304487
34.700000	0.000309823
34.650000	0.000315227
34.600000	0.000320699
34.550000	0.000326237
34.500000	0.000331841
34.450000	0.00033751
34.400000	0.000343243
34.350000	0.000349036
34.300000	0.00035489
34.250000	0.000360802
34.200000	0.000366769
34.150000	0.000372789
34.100000	0.000378859
34.050000	0.000384976
34.000000	0.000391134
33.950000	0.000397331
33.900000	0.000403561
33.850000	0.000409819
33.800000	0.000416097
33.750000	0.00042239
33.700000	0.000428688
33.650000	0.000434981
33.600000	0.00044126
33.550000	0.000447511
33.500000	0.000453719
33.450000	0.000459867
33.400000	0.000465933
33.350000	0.000471893
33.300000	0.000477715
33.250000	0.000483358
33.200000	0.000488771
33.150000	0.000493877
33.100000	0.000498565
33.050000	0.000502628
&
```
