## Supplementary material for "All-at-once RNA folding with 3D motif prediction framed by evolutionary information": RF00062_HgcC.cacofold.helixcov

```
# RMs = 12 L = 177

# RM_HELIX NESTED 3-8 17-22, nbp = 6 nbp_cov = 2
# pvals: 0.572973,0.572973,0.0260602,0.572973,4.25575e-05,2.60087e-06
# aggregated NONE
NESTED  ::<<<<<<________>>>>>>::::::::::::::::::::::::::::::::::::::::::::::::::::::::::::::::::::::::::::::::::::::::::::::::::::::::::::
        ::::::<<________>>::::::::::::::::::::::::::::::::::::::::::::::::::::::::::::::::::::::::::::::::::::::::::::::::::::::::::::::::

# RM_HELIX NESTED 54-60 65-71, nbp = 7 nbp_cov = 0
# pvals: 0.739626,0.748229,0.04613,0.849174,0.0472749,0.00217174,0.0359684
# aggregated NONE
NESTED  :::::::::::::::::::::::::::::::::::::::::::::<<<<<<<____>>>>>>>:::::::::::::::::::::::::::::::::::::::::::::::::::::::::::::::::::
        ::::::::::::::::::::::::::::::::::::::::::::::::::::::::::::::::::::::::::::::::::::::::::::::::::::::::::::::::::::::::::::::::::

# RM_HELIX NESTED 39-51 74-123, nbp = 11 nbp_cov = 0
# pvals: 0.572973,0.572973,0.0336202,0.572973,0.572973,0.572973,0.572973,0.739626,0.00513417,0.99112,0.0100817
# aggregated NONE
NESTED  ::::::::::::::::::::::::::::::<<<<--<<<<<<<______________________>>>>>>>>>>>::::::::::::::::::::::::::::::::::::::::::::::::::::::
        ::::::::::::::::::::::::::::::::::::::::::::::::::::::::::::::::::::::::::::::::::::::::::::::::::::::::::::::::::::::::::::::::::

# RM_HELIX NESTED 140-143 151-154, nbp = 4 nbp_cov = 0
# pvals: 0.572973,0.102055,0.0673965,0.572973
# aggregated NONE
NESTED  ::::::::::::::::::::::::::::::::::::::::::::::::::::::::::::::::::::::::::::::::::::::::::::<<<<_______>>>>:::::::::::::::::::::::
        ::::::::::::::::::::::::::::::::::::::::::::::::::::::::::::::::::::::::::::::::::::::::::::::::::::::::::::::::::::::::::::::::::

# RM_HELIX NESTED 133-135 159-161, nbp = 3 nbp_cov = 0
# pvals: 0.572973,0.841106,0.572973
# aggregated NONE
NESTED  :::::::::::::::::::::::::::::::::::::::::::::::::::::::::::::::::::::::::::::::::::::<<<_______________________>>>::::::::::::::::
        ::::::::::::::::::::::::::::::::::::::::::::::::::::::::::::::::::::::::::::::::::::::::::::::::::::::::::::::::::::::::::::::::::

# RM_HELIX NESTED 124-127 162-165, nbp = 4 nbp_cov = 0
# pvals: 0.154962,0.572973,0.572973,0.572973
# aggregated NONE
NESTED  ::::::::::::::::::::::::::::::::::::::::::::::::::::::::::::::::::::::::::::<<<<__________________________________>>>>::::::::::::
        ::::::::::::::::::::::::::::::::::::::::::::::::::::::::::::::::::::::::::::::::::::::::::::::::::::::::::::::::::::::::::::::::::

# RM_HELIX NESTED 171-173 174-176, nbp = 3 nbp_cov = 1
# pvals: 0.856909,0.93969,1.29542e-06
# aggregated NONE
NESTED  :::::::::::::::::::::::::::::::::::::::::::::::::::::::::::::::::::::::::::::::::::::::::::::::::::::::::::::::::::::::::::<<<>>>:
        :::::::::::::::::::::::::::::::::::::::::::::::::::::::::::::::::::::::::::::::::::::::::::::::::::::::::::::::::::::::::::::<>:::

# RM_HELIX TRIPLET 3-8 174-177, nbp = 4 nbp_cov = 1
# pvals: 0.572973,0.572973,0.0164305,2.78797e-06
# aggregated NONE
TRIPLET ::<<<--<______________________________________________________________________________________________________________________>>>>
        :::::::<______________________________________________________________________________________________________________________>:::

# RM_BL Docking-elbow 128-161, nbp = 0 nbp_cov = 0 nhl_b_cov 0/2
# aggregated NONE
RM_BL   ::::::::::::::::::::::::::::::::::::::::::::::::::::::::::::::::::::::::::::::::xxxxx::::::::::::::::::::::::::::zz::::::::::::::: Docking-elbow

# RM_IL J4a/4b.rot 136-139 155-158, nbp = 0 nbp_cov = 0 nhl_b_cov 0/2
# aggregated NONE
RM_IL   ::::::::::::::::::::::::::::::::::::::::::::::::::::::::::::::::::::::::::::::::::::::::xxxx:::::::::::::::xxxx::::::::::::::::::: J4a/4b.rot

# RM_IL Tandem-GA 52-53 72-73, nbp = 0 nbp_cov = 0 nhl_b_cov 0/2
# aggregated NONE
RM_IL   :::::::::::::::::::::::::::::::::::::::::::xx::::::::::::::::::xx::::::::::::::::::::::::::::::::::::::::::::::::::::::::::::::::: Tandem-GA

# RM_HL GNRA-tetraloop 61-64, nbp = 0 nbp_cov = 0 nhl_b_cov 0/1
# aggregated NONE
RM_HL   ::::::::::::::::::::::::::::::::::::::::::::::::::::xxxx:::::::::::::::::::::::::::::::::::::::::::::::::::::::::::::::::::::::::: GNRA-tetraloop
```
