## Supplementary material for "All-at-once RNA folding with 3D motif prediction framed by evolutionary information": RF00062_HgcC.cacofold.power

```
# Power analysis of CaCoFold structure 
#
# Powertype = SINGLE SUBSTITUTIONS
# covary  left_pos      right_pos    substitutions      power
#----------------------------------------------------------------
          3		22		1		0.00
          3		177		0		0.00
          4		21		1		0.00
          4		176		2		0.00
          5		20		2		0.00
          5		175		2		0.00
          6		19		2		0.00
     *    7		18		4		0.07
     *    8		17		4		0.07
     *    8		174		4		0.07
          39		123		2		0.00
          40		83		0		0.00
          41		82		1		0.00
          42		81		0		0.00
          45		80		0		0.00
          46		79		0		0.00
          47		78		0		0.00
          48		77		0		0.00
          49		76		2		0.00
          50		75		3		0.02
          51		74		2		0.00
          54		71		2		0.00
          55		70		3		0.02
          56		69		2		0.00
          57		68		0		0.00
          58		67		2		0.00
          59		66		2		0.00
          60		65		1		0.00
          124		165		1		0.00
          125		164		1		0.00
          126		163		1		0.00
          127		162		0		0.00
          133		161		0		0.00
          134		160		2		0.00
          135		159		0		0.00
          140		154		1		0.00
          141		153		2		0.00
          142		152		2		0.00
          143		151		0		0.00
          171		176		4		0.07
          172		175		2		0.00
     *    173		174		4		0.07
#
# BPAIRS 42
# avg substitutions per BP  1.5
# BPAIRS expected to covary 0.4 +/- 0.6
# BPAIRS observed to covary 4
#
```
