## Supplementary material for "All-at-once RNA folding with 3D motif prediction framed by evolutionary information": RF00062_HgcC.sorted.cacofold.cov

```
# The predicted CaCoFold structure
# BPAIRS observed to covary 4
#
#
# Method Target_E-val [cov_min,cov_max] [FP | TP True Found | Sen PPV F] 
# GTp    0.05         [-2.85,7.04]     [0 | 4 171 4 | 2.34 100.00 4.57] 
#
# in_fold in_given   left_pos       right_pos      score           E-value    pvalue       substitutions      power
#-----------------------------------------------------------------------------------------------------------------------
*	*	         8	        17	6.84746	7.54253e-05	2.60087e-06	4		0.07
*	*	         7	        18	6.05024	0.00123417	4.25575e-05	4		0.07
*	~	       173	       174	7.04487	0.0108245	1.29542e-06	4		0.07
*	 	         8	       174	6.82344	0.0232963	2.78797e-06	4		0.07
```
