## Supplementary material for "All-at-once RNA folding with 3D motif prediction framed by evolutionary information": RF00062_HgcC.sorted.cov

```
#
# Method Target_E-val [cov_min,cov_max] [FP | TP True Found | Sen PPV F] 
# GTp    0.05         [-2.85,7.04]     [2 | 2 29 4 | 6.90 50.00 12.12] 
#
#       left_pos       right_pos        score          E-value           pvalue       substitutions      power
#--------------------------------------------------------------------------------------------------------------
*	       8	      17	6.84746	7.54253e-05	2.60087e-06	4		0.07
*	       7	      18	6.05024	0.00123417	4.25575e-05	4		0.07
~	     173	     174	7.04487	0.0108245	1.29542e-06	4		0.07
 	       8	     174	6.82344	0.0232963	2.78797e-06	4		0.07
```
