## Supplementary material for "All-at-once RNA folding with 3D motif prediction framed by evolutionary information": RF00062_HgcC.surv

```
6.840911	0.0344828
6.043593	0.0689655
4.001681	0.103448
3.846107	0.137931
2.737640	0.172414
2.620960	0.206897
1.901429	0.241379
1.493046	0.275862
1.279132	0.310345
1.104111	0.37931
1.084664	0.413793
0.831856	0.448276
0.015091	0.482759
-0.004356	0.896552
-0.023802	0.931034
-0.218270	0.965517
-0.296057	1
&
7.035378	0.000119674
6.821464	0.000239349
6.276954	0.000359023
5.868572	0.000478698
5.285168	0.000718047
5.265722	0.000837721
5.207381	0.000957396
5.051807	0.00107707
4.760105	0.00119674
4.721212	0.00131642
4.235042	0.00143609
4.079468	0.00155577
4.040574	0.00167544
3.982234	0.00179512
3.962787	0.00191479
3.904447	0.00203447
3.748873	0.00215414
3.729426	0.00227382
3.690532	0.00239349
3.612745	0.00251316
3.554405	0.00263284
3.496065	0.00275251
3.476618	0.00287219
3.437724	0.00323121
3.340490	0.00335089
3.321044	0.00347056
3.262703	0.00359023
3.223810	0.00370991
3.184916	0.00382958
3.126576	0.00394926
3.029342	0.00406893
3.009895	0.00418861
2.951555	0.00442796
2.893214	0.00454763
2.873768	0.0046673
2.854321	0.00478698
2.834874	0.00490665
2.815427	0.00502633
2.795981	0.005146
2.776534	0.00526568
2.737640	0.00538535
2.698747	0.00574438
2.620960	0.00598372
2.504279	0.00634275
2.465385	0.00646242
2.445939	0.0065821
2.426492	0.00706079
2.407045	0.00730014
2.387598	0.00801819
2.368151	0.00837721
2.329258	0.00861656
2.309811	0.00909526
2.290364	0.00957396
2.251471	0.00969363
2.212577	0.00993298
2.193130	0.0108904
2.134790	0.0113691
2.095897	0.0117281
2.076450	0.0119674
2.057003	0.0120871
2.018109	0.0122068
1.979216	0.0124461
1.959769	0.0128052
1.940322	0.0130445
1.901429	0.0134035
1.862535	0.0138822
1.843088	0.0143609
1.823642	0.0148396
1.804195	0.015438
1.765301	0.015797
1.745855	0.0163954
1.726408	0.0165151
1.706961	0.0166348
1.687514	0.0171135
1.648621	0.0183102
1.629174	0.0191479
1.609727	0.0193873
1.570834	0.0195069
1.551387	0.0196266
1.531940	0.020584
1.512493	0.0213021
1.493046	0.0227382
1.473600	0.0236955
1.434706	0.0251316
1.415259	0.0263284
1.395813	0.0269268
1.376366	0.0272858
1.356919	0.0275251
1.337472	0.0277645
1.318025	0.0300383
1.298579	0.0302776
1.279132	0.0327908
1.259685	0.0329105
1.240238	0.0339876
1.220791	0.0343466
1.201345	0.0357827
1.181898	0.0367401
1.162451	0.0374581
1.143004	0.0397319
1.123558	0.0409287
1.104111	0.0428435
1.084664	0.0441599
1.065217	0.0454763
1.045770	0.0465534
1.026324	0.0478698
1.006877	0.0526568
0.987430	0.0539732
0.967983	0.0554093
0.948537	0.0560077
0.929090	0.0573241
0.909643	0.0594782
0.890196	0.0601963
0.870749	0.061393
0.851303	0.0621111
0.831856	0.0635472
0.812409	0.0645045
0.792962	0.0670177
0.773516	0.0680948
0.754069	0.0688128
0.734622	0.0702489
0.715175	0.0726424
0.695728	0.0734801
0.676282	0.0753949
0.656835	0.0757539
0.637388	0.0770704
0.617941	0.0785065
0.598495	0.0797032
0.579048	0.0805409
0.540154	0.0809
0.520707	0.081618
0.501261	0.0824557
0.481814	0.0840115
0.462367	0.0852082
0.442920	0.0861656
0.423474	0.0883198
0.404027	0.0889181
0.384580	0.0903542
0.365133	0.0921494
0.345686	0.0937051
0.326240	0.0957396
0.306793	0.0975347
0.287346	0.0989708
0.267899	0.101245
0.248453	0.103279
0.229006	0.105314
0.209559	0.107587
0.190112	0.11046
0.170665	0.112255
0.151219	0.114528
0.131772	0.117879
0.112325	0.119555
0.092878	0.121589
0.073432	0.123504
0.053985	0.125658
0.034538	0.127932
0.015091	0.164313
-0.004356	0.589636
-0.023802	0.76089
-0.043249	0.763882
-0.062696	0.766994
-0.082143	0.771063
-0.101589	0.774773
-0.121036	0.782551
-0.140483	0.78662
-0.159930	0.790809
-0.179377	0.799665
-0.198823	0.808401
-0.218270	0.814864
-0.237717	0.824677
-0.257164	0.8309
-0.276610	0.836884
-0.296057	0.844782
-0.315504	0.849928
-0.334951	0.857109
-0.354398	0.863332
-0.373844	0.871589
-0.393291	0.876855
-0.412738	0.881163
-0.432185	0.884394
-0.451632	0.890737
-0.471078	0.893729
-0.490525	0.898037
-0.509972	0.902346
-0.529419	0.910723
-0.548865	0.915629
-0.568312	0.918382
-0.587759	0.923049
-0.607206	0.927956
-0.626653	0.930948
-0.646099	0.934897
-0.665546	0.939325
-0.684993	0.94124
-0.704440	0.94495
-0.723886	0.947583
-0.743333	0.949497
-0.762780	0.951292
-0.782227	0.955242
-0.801674	0.956199
-0.821120	0.957635
-0.840567	0.958832
-0.860014	0.961106
-0.879461	0.962662
-0.898907	0.963739
-0.918354	0.966132
-0.937801	0.96697
-0.957248	0.969124
-0.976695	0.971278
-0.996141	0.972355
-1.015588	0.972595
-1.035035	0.973552
-1.054482	0.974031
-1.073928	0.975108
-1.093375	0.976424
-1.112822	0.977022
-1.132269	0.977741
-1.151716	0.978698
-1.171162	0.979536
-1.190609	0.979775
-1.229503	0.980254
-1.248949	0.981331
-1.268396	0.982288
-1.287843	0.983246
-1.307290	0.984682
-1.326737	0.985639
-1.346183	0.985998
-1.365630	0.986237
-1.385077	0.986955
-1.404524	0.987315
-1.423970	0.988392
-1.443417	0.988631
-1.462864	0.98887
-1.482311	0.989708
-1.501758	0.989828
-1.521204	0.990426
-1.540651	0.990785
-1.560098	0.991264
-1.579545	0.991503
-1.598991	0.992341
-1.618438	0.992461
-1.637885	0.9927
-1.657332	0.992939
-1.676779	0.993179
-1.715672	0.993298
-1.735119	0.993657
-1.754566	0.993897
-1.774012	0.994136
-1.812906	0.995452
-1.832353	0.995572
-1.851800	0.996051
-1.871246	0.99629
-1.890693	0.996888
-1.910140	0.997128
-1.929587	0.997367
-1.949033	0.997487
-1.968480	0.997607
-1.987927	0.997726
-2.007374	0.998205
-2.026821	0.998444
-2.065714	0.998684
-2.124054	0.998923
-2.143501	0.999162
-2.182395	0.999402
-2.201842	0.999521
-2.221288	0.999641
-2.279629	0.999761
-2.688011	0.99988
-2.863032	1
&
7.463208	5.96303e-07
7.443761	1.19261e-06
7.229846	1.78891e-06
7.171506	2.98151e-06
7.152059	3.57782e-06
7.113166	4.17412e-06
7.093719	4.77042e-06
7.054825	5.36673e-06
7.035378	6.55933e-06
6.996485	7.15564e-06
6.977038	7.75194e-06
6.938145	8.34824e-06
6.918698	9.54085e-06
6.899251	1.07335e-05
6.879804	1.13298e-05
6.860357	1.19261e-05
6.840911	1.25224e-05
6.802017	1.31187e-05
6.782570	1.55039e-05
6.724230	1.66965e-05
6.704783	1.72928e-05
6.685336	1.78891e-05
6.646443	1.84854e-05
6.626996	1.90817e-05
6.607549	1.9678e-05
6.568656	2.14669e-05
6.529762	2.20632e-05
6.510315	2.32558e-05
6.490869	2.38521e-05
6.471422	2.44484e-05
6.432528	2.50447e-05
6.374188	2.5641e-05
6.315848	2.62373e-05
6.296401	2.80262e-05
6.257507	2.92188e-05
6.199167	2.98151e-05
6.179720	3.16041e-05
6.160273	3.27967e-05
6.121380	3.45856e-05
6.101933	3.69708e-05
6.082486	3.75671e-05
6.063039	4.11449e-05
6.043593	4.29338e-05
6.024146	4.59153e-05
6.004699	4.71079e-05
5.985252	4.77042e-05
5.965806	5.06857e-05
5.946359	5.36673e-05
5.926912	5.72451e-05
5.907465	6.02266e-05
5.868572	6.32081e-05
5.849125	6.73822e-05
5.829678	7.33453e-05
5.810231	8.05009e-05
5.790785	8.76565e-05
5.771338	9.0638e-05
5.751891	0.000100179
5.732444	0.000106738
5.712997	0.000111509
5.693551	0.000124031
5.674104	0.00013715
5.654657	0.000146691
5.635210	0.000163387
5.615764	0.000178891
5.596317	0.000195587
5.576870	0.000211688
5.557423	0.000227788
5.537976	0.00024031
5.518530	0.000250447
5.499083	0.000263566
5.479636	0.000273703
5.460189	0.000293977
5.440743	0.00031127
5.421296	0.000332141
5.401849	0.000351819
5.382402	0.000375075
5.362955	0.000394156
5.343509	0.000406082
5.324062	0.000431127
5.304615	0.000447823
5.285168	0.000465116
5.265722	0.000485987
5.246275	0.000500298
5.226828	0.000512821
5.207381	0.000531306
5.187934	0.00054681
5.168488	0.000568277
5.149041	0.000581395
5.129594	0.000598688
5.110147	0.000612999
5.090701	0.000630292
5.071254	0.00064997
5.051807	0.000665474
5.032360	0.000686345
5.012913	0.000708408
4.993467	0.000717352
4.974020	0.000728086
4.954573	0.000738819
4.935126	0.000748956
4.915680	0.000760883
4.896233	0.000772809
4.876786	0.000781157
4.857339	0.000790698
4.837892	0.000806798
4.818446	0.000818128
4.798999	0.000828265
4.779552	0.000833035
4.760105	0.000844365
4.740658	0.000850924
4.721212	0.000856887
4.701765	0.000861061
4.682318	0.00086941
4.662871	0.000879547
4.643425	0.000889088
4.623978	0.000895647
4.604531	0.000904592
4.585084	0.000914132
4.565637	0.000922481
4.546191	0.000933214
4.526744	0.000940966
4.507297	0.000960048
4.487850	0.000976148
4.468404	0.000993441
4.448957	0.00100894
4.429510	0.00103936
4.410063	0.00106023
4.390616	0.00107812
4.371170	0.00110912
4.351723	0.00113894
4.332276	0.00118366
4.312829	0.00122719
4.293383	0.00126297
4.273936	0.00128801
4.254489	0.00133095
4.235042	0.00135838
4.215595	0.0013876
4.196149	0.00141503
4.176702	0.00142874
4.157255	0.00145259
4.137808	0.00147645
4.118362	0.00150924
4.098915	0.00154085
4.079468	0.00156947
4.060021	0.00160644
4.040574	0.00164281
4.021128	0.0016935
4.001681	0.00173643
3.982234	0.00178652
3.962787	0.00182707
3.943341	0.00188372
3.923894	0.00193679
3.904447	0.00199344
3.885000	0.00205069
3.865553	0.00210555
3.846107	0.00217174
3.826660	0.002226
3.807213	0.00230054
3.787766	0.00236315
3.768320	0.00240549
3.748873	0.00244126
3.729426	0.00247406
3.709979	0.00250805
3.690532	0.00254741
3.671086	0.00258915
3.651639	0.00263387
3.632192	0.00266249
3.612745	0.00270483
3.593299	0.00272928
3.573852	0.00276625
3.554405	0.00280262
3.534958	0.002839
3.515511	0.00287001
3.496065	0.00289386
3.476618	0.00292487
3.457171	0.00295707
3.437724	0.00298807
3.418278	0.00302504
3.398831	0.00306321
3.379384	0.00310316
3.359937	0.00314729
3.340490	0.00319201
3.321044	0.00324866
3.301597	0.00330054
3.282150	0.00334824
3.262703	0.00340847
3.243257	0.00346273
3.223810	0.00350626
3.204363	0.00356947
3.184916	0.00362493
3.165469	0.00368038
3.146023	0.00373465
3.126576	0.00380083
3.107129	0.00387597
3.087682	0.00393977
3.068236	0.00401789
3.048789	0.00408229
3.029342	0.00415027
3.009895	0.00421944
2.990448	0.00428086
2.971002	0.00435361
2.951555	0.00440191
2.932108	0.00448301
2.912661	0.0045486
2.893214	0.00460405
2.873768	0.00466309
2.854321	0.00473465
2.834874	0.00480143
2.815427	0.00487239
2.795981	0.00492785
2.776534	0.0049839
2.757087	0.00504532
2.737640	0.00513417
2.718193	0.00522421
2.698747	0.00529875
2.679300	0.00539416
2.659853	0.0055003
2.640406	0.00560584
2.620960	0.00572033
2.601513	0.00584436
2.582066	0.00598748
2.562619	0.00609422
2.543172	0.00621765
2.523726	0.00634764
2.504279	0.00646571
2.484832	0.00659094
2.465385	0.00674001
2.445939	0.00686643
2.426492	0.00702027
2.407045	0.00715325
2.387598	0.00730769
2.368151	0.00748897
2.348705	0.0076774
2.329258	0.00788312
2.309811	0.00806857
2.290364	0.00824747
2.270918	0.00850268
2.251471	0.00871676
2.232024	0.00893321
2.212577	0.00911807
2.193130	0.00936315
2.173684	0.00955397
2.154237	0.00983125
2.134790	0.0100817
2.115343	0.0103643
2.095897	0.0106893
2.076450	0.0110209
2.057003	0.0114902
2.037556	0.0119702
2.018109	0.0124854
1.998663	0.0130012
1.979216	0.0135564
1.959769	0.0139994
1.940322	0.0143888
1.920876	0.0148259
1.901429	0.0153393
1.881982	0.0159237
1.862535	0.0164305
1.843088	0.0168772
1.823642	0.0174186
1.804195	0.0180692
1.784748	0.0186094
1.765301	0.0190441
1.745855	0.0194854
1.726408	0.0199195
1.706961	0.0203608
1.687514	0.0208086
1.668067	0.0212343
1.648621	0.0217609
1.629174	0.0222993
1.609727	0.0228253
1.590280	0.0233411
1.570834	0.0238646
1.551387	0.0243649
1.531940	0.0248473
1.512493	0.0254371
1.493046	0.0260602
1.473600	0.0266816
1.454153	0.0273292
1.434706	0.0280811
1.415259	0.028864
1.395813	0.0298569
1.376366	0.030867
1.356919	0.0317979
1.337472	0.0326559
1.318025	0.0336202
1.298579	0.0347794
1.279132	0.0359684
1.259685	0.0370078
1.240238	0.0380316
1.220791	0.0390364
1.201345	0.0400912
1.181898	0.0413083
1.162451	0.0426577
1.143004	0.0439356
1.123558	0.0450865
1.104111	0.04613
1.084664	0.0472749
1.065217	0.0484013
1.045770	0.049554
1.026324	0.0507686
1.006877	0.0518712
0.987430	0.0530298
0.967983	0.0540972
0.948537	0.0552177
0.929090	0.0563077
0.909643	0.0572528
0.890196	0.0583429
0.870749	0.0592522
0.851303	0.0602338
0.831856	0.0612236
0.812409	0.0621425
0.792962	0.0630638
0.773516	0.0638921
0.754069	0.0648378
0.734622	0.0657823
0.715175	0.0665242
0.695728	0.0673965
0.676282	0.068263
0.656835	0.0690662
0.637388	0.0699225
0.617941	0.0708706
0.598495	0.0718694
0.579048	0.0729189
0.559601	0.0738253
0.540154	0.0747949
0.520707	0.0758575
0.501261	0.0768074
0.481814	0.0777627
0.462367	0.0787281
0.442920	0.0798378
0.423474	0.0808575
0.404027	0.0820459
0.384580	0.0832844
0.365133	0.0846458
0.345686	0.0859857
0.326240	0.0875015
0.306793	0.0890465
0.287346	0.0907597
0.267899	0.0925045
0.248453	0.0943053
0.229006	0.0961926
0.209559	0.0981151
0.190112	0.099997
0.170665	0.102055
0.151219	0.104145
0.131772	0.106279
0.112325	0.108357
0.092878	0.110357
0.073432	0.112462
0.053985	0.114393
0.034538	0.116787
0.015091	0.154962
-0.004356	0.572973
-0.023802	0.739626
-0.043249	0.74328
-0.062696	0.748229
-0.082143	0.754402
-0.101589	0.761493
-0.121036	0.769207
-0.140483	0.777871
-0.159930	0.787225
-0.179377	0.797197
-0.198823	0.806788
-0.218270	0.815937
-0.237717	0.824589
-0.257164	0.833073
-0.276610	0.841106
-0.296057	0.849174
-0.315504	0.856909
-0.334951	0.864515
-0.354398	0.871687
-0.373844	0.878652
-0.393291	0.885256
-0.412738	0.891152
-0.432185	0.897001
-0.451632	0.902664
-0.471078	0.907768
-0.490525	0.912994
-0.509972	0.917519
-0.529419	0.921904
-0.548865	0.925949
-0.568312	0.929795
-0.587759	0.933289
-0.607206	0.936604
-0.626653	0.93969
-0.646099	0.942579
-0.665546	0.945323
-0.684993	0.948056
-0.704440	0.950469
-0.723886	0.952686
-0.743333	0.955029
-0.762780	0.957374
-0.782227	0.959512
-0.801674	0.961517
-0.821120	0.963333
-0.840567	0.965259
-0.860014	0.96704
-0.879461	0.968713
-0.898907	0.970381
-0.918354	0.972042
-0.937801	0.973494
-0.957248	0.974951
-0.976695	0.976375
-0.996141	0.977674
-1.015588	0.978853
-1.035035	0.980055
-1.054482	0.981169
-1.073928	0.982291
-1.093375	0.983183
-1.112822	0.98409
-1.132269	0.984973
-1.151716	0.985739
-1.171162	0.986429
-1.190609	0.987225
-1.210056	0.987848
-1.229503	0.988428
-1.248949	0.989065
-1.268396	0.989583
-1.287843	0.99017
-1.307290	0.990634
-1.326737	0.99112
-1.346183	0.99156
-1.365630	0.992032
-1.385077	0.992462
-1.404524	0.992844
-1.423970	0.993226
-1.443417	0.993622
-1.462864	0.994045
-1.482311	0.994379
-1.501758	0.99471
-1.521204	0.995065
-1.540651	0.995352
-1.560098	0.995629
-1.579545	0.995932
-1.598991	0.996198
-1.618438	0.996458
-1.637885	0.996671
-1.657332	0.996903
-1.676779	0.997116
-1.696225	0.997336
-1.715672	0.997525
-1.735119	0.99773
-1.754566	0.997907
-1.774012	0.998071
-1.793459	0.998218
-1.812906	0.998355
-1.832353	0.998496
-1.851800	0.998607
-1.871246	0.99872
-1.890693	0.998833
-1.910140	0.998951
-1.929587	0.999066
-1.949033	0.999161
-1.968480	0.999241
-1.987927	0.99932
-2.007374	0.999401
-2.026821	0.999472
-2.046267	0.999532
-2.065714	0.999597
-2.085161	0.999642
-2.104608	0.999688
-2.124054	0.999724
-2.143501	0.999765
-2.162948	0.999794
-2.182395	0.999828
-2.201842	0.999849
-2.221288	0.999866
-2.240735	0.999884
-2.260182	0.999894
-2.279629	0.999914
-2.299076	0.99993
-2.318522	0.999938
-2.337969	0.999948
-2.357416	0.999957
-2.376863	0.999963
-2.396309	0.999965
-2.415756	0.999972
-2.435203	0.999974
-2.454650	0.999981
-2.474097	0.999982
-2.493543	0.999986
-2.512990	0.999988
-2.532437	0.999991
-2.551884	0.999992
-2.571330	0.999993
-2.590777	0.999993
-2.610224	0.999995
-2.629671	0.999996
-2.649118	0.999998
-2.726905	0.999999
-2.804692	0.999999
-2.901926	1
&
25.101436	6.02743e-36
25.081989	6.48646e-36
25.062543	6.98044e-36
25.043096	7.51203e-36
25.023649	8.08411e-36
25.004202	8.69975e-36
24.984755	9.36227e-36
24.965309	1.00752e-35
24.945862	1.08425e-35
24.926415	1.16682e-35
24.906968	1.25567e-35
24.887522	1.3513e-35
24.868075	1.4542e-35
24.848628	1.56494e-35
24.829181	1.68411e-35
24.809734	1.81235e-35
24.790288	1.95036e-35
24.770841	2.09888e-35
24.751394	2.25871e-35
24.731947	2.43071e-35
24.712501	2.6158e-35
24.693054	2.81499e-35
24.673607	3.02934e-35
24.654160	3.26001e-35
24.634713	3.50825e-35
24.615267	3.77539e-35
24.595820	4.06287e-35
24.576373	4.37223e-35
24.556926	4.70516e-35
24.537480	5.06343e-35
24.518033	5.44897e-35
24.498586	5.86387e-35
24.479139	6.31036e-35
24.459692	6.79085e-35
24.440246	7.30792e-35
24.420799	7.86435e-35
24.401352	8.46315e-35
24.381905	9.10754e-35
24.362459	9.80099e-35
24.343012	1.05472e-34
24.323565	1.13503e-34
24.304118	1.22145e-34
24.284671	1.31445e-34
24.265225	1.41453e-34
24.245778	1.52222e-34
24.226331	1.63812e-34
24.206884	1.76284e-34
24.187438	1.89706e-34
24.167991	2.04149e-34
24.148544	2.19692e-34
24.129097	2.36418e-34
24.109650	2.54417e-34
24.090204	2.73787e-34
24.070757	2.94631e-34
24.051310	3.17063e-34
24.031863	3.41201e-34
24.012417	3.67177e-34
23.992970	3.95131e-34
23.973523	4.25213e-34
23.954076	4.57584e-34
23.934629	4.9242e-34
23.915183	5.29908e-34
23.895736	5.70249e-34
23.876289	6.13661e-34
23.856842	6.60378e-34
23.837395	7.10651e-34
23.817949	7.64751e-34
23.798502	8.22969e-34
23.779055	8.85618e-34
23.759608	9.53036e-34
23.740162	1.02559e-33
23.720715	1.10366e-33
23.701268	1.18767e-33
23.681821	1.27808e-33
23.662374	1.37538e-33
23.642928	1.48007e-33
23.623481	1.59274e-33
23.604034	1.71398e-33
23.584587	1.84445e-33
23.565141	1.98485e-33
23.545694	2.13594e-33
23.526247	2.29853e-33
23.506800	2.47349e-33
23.487353	2.66177e-33
23.467907	2.86438e-33
23.448460	3.08241e-33
23.429013	3.31703e-33
23.409566	3.56951e-33
23.390120	3.84121e-33
23.370673	4.13359e-33
23.351226	4.44822e-33
23.331779	4.78679e-33
23.312332	5.15114e-33
23.292886	5.54321e-33
23.273439	5.96512e-33
23.253992	6.41914e-33
23.234545	6.90772e-33
23.215099	7.43348e-33
23.195652	7.99925e-33
23.176205	8.60808e-33
23.156758	9.26324e-33
23.137311	9.96827e-33
23.117865	1.07269e-32
23.098418	1.15434e-32
23.078971	1.24219e-32
23.059524	1.33673e-32
23.040078	1.43846e-32
23.020631	1.54794e-32
23.001184	1.66575e-32
22.981737	1.79252e-32
22.962290	1.92894e-32
22.942844	2.07574e-32
22.923397	2.23372e-32
22.903950	2.40371e-32
22.884503	2.58664e-32
22.865057	2.78349e-32
22.845610	2.99532e-32
22.826163	3.22327e-32
22.806716	3.46856e-32
22.787269	3.73252e-32
22.767823	4.01656e-32
22.748376	4.32222e-32
22.728929	4.65113e-32
22.709482	5.00508e-32
22.690036	5.38595e-32
22.670589	5.79581e-32
22.651142	6.23685e-32
22.631695	6.71145e-32
22.612248	7.22216e-32
22.592802	7.77173e-32
22.573355	8.36311e-32
22.553908	8.99949e-32
22.534461	9.68429e-32
22.515015	1.04212e-31
22.495568	1.12142e-31
22.476121	1.20675e-31
22.456674	1.29857e-31
22.437227	1.39738e-31
22.417781	1.50371e-31
22.398334	1.61812e-31
22.378887	1.74124e-31
22.359440	1.87373e-31
22.339994	2.0163e-31
22.320547	2.16971e-31
22.301100	2.3348e-31
22.281653	2.51245e-31
22.262206	2.70361e-31
22.242760	2.90931e-31
22.223313	3.13066e-31
22.203866	3.36886e-31
22.184419	3.62517e-31
22.164973	3.90098e-31
22.145526	4.19778e-31
22.126079	4.51715e-31
22.106632	4.86082e-31
22.087185	5.23063e-31
22.067739	5.62858e-31
22.048292	6.0568e-31
22.028845	6.51759e-31
22.009398	7.01344e-31
21.989951	7.547e-31
21.970505	8.12115e-31
21.951058	8.73898e-31
21.931611	9.4038e-31
21.912164	1.01192e-30
21.892718	1.0889e-30
21.873271	1.17174e-30
21.853824	1.26088e-30
21.834377	1.35679e-30
21.814930	1.46001e-30
21.795484	1.57107e-30
21.776037	1.69059e-30
21.756590	1.81919e-30
21.737143	1.95758e-30
21.717697	2.10649e-30
21.698250	2.26672e-30
21.678803	2.43915e-30
21.659356	2.62469e-30
21.639909	2.82434e-30
21.620463	3.03918e-30
21.601016	3.27035e-30
21.581569	3.51911e-30
21.562122	3.78679e-30
21.542676	4.07483e-30
21.523229	4.38477e-30
21.503782	4.71829e-30
21.484335	5.07717e-30
21.464888	5.46335e-30
21.445442	5.87889e-30
21.425995	6.32604e-30
21.406548	6.8072e-30
21.387101	7.32494e-30
21.367655	7.88207e-30
21.348208	8.48156e-30
21.328761	9.12664e-30
21.309314	9.82077e-30
21.289867	1.05677e-29
21.270421	1.13714e-29
21.250974	1.22363e-29
21.231527	1.31669e-29
21.212080	1.41683e-29
21.192634	1.52458e-29
21.173187	1.64053e-29
21.153740	1.76529e-29
21.134293	1.89954e-29
21.114846	2.044e-29
21.095400	2.19945e-29
21.075953	2.36671e-29
21.056506	2.54669e-29
21.037059	2.74036e-29
21.017613	2.94876e-29
20.998166	3.173e-29
20.978719	3.41429e-29
20.959272	3.67393e-29
20.939825	3.95331e-29
20.920379	4.25393e-29
20.900932	4.57741e-29
20.881485	4.92548e-29
20.862038	5.30002e-29
20.842592	5.70304e-29
20.823145	6.1367e-29
20.803698	6.60333e-29
20.784251	7.10543e-29
20.764804	7.64572e-29
20.745358	8.22708e-29
20.725911	8.85263e-29
20.706464	9.52575e-29
20.687017	1.025e-28
20.667571	1.10294e-28
20.648124	1.1868e-28
20.628677	1.27704e-28
20.609230	1.37413e-28
20.589783	1.47861e-28
20.570337	1.59103e-28
20.550890	1.712e-28
20.531443	1.84216e-28
20.511996	1.98222e-28
20.492550	2.13292e-28
20.473103	2.29508e-28
20.453656	2.46957e-28
20.434209	2.65732e-28
20.414762	2.85935e-28
20.395316	3.07673e-28
20.375869	3.31063e-28
20.356422	3.56232e-28
20.336975	3.83313e-28
20.317528	4.12453e-28
20.298082	4.43809e-28
20.278635	4.77547e-28
20.259188	5.1385e-28
20.239741	5.52912e-28
20.220295	5.94944e-28
20.200848	6.4017e-28
20.181401	6.88834e-28
20.161954	7.41196e-28
20.142507	7.97538e-28
20.123061	8.58163e-28
20.103614	9.23395e-28
20.084167	9.93585e-28
20.064720	1.06911e-27
20.045274	1.15037e-27
20.025827	1.23782e-27
20.006380	1.3319e-27
19.986933	1.43314e-27
19.967486	1.54207e-27
19.948040	1.65928e-27
19.928593	1.7854e-27
19.909146	1.9211e-27
19.889699	2.06711e-27
19.870253	2.22422e-27
19.850806	2.39327e-27
19.831359	2.57517e-27
19.811912	2.77089e-27
19.792465	2.98148e-27
19.773019	3.20808e-27
19.753572	3.45189e-27
19.734125	3.71423e-27
19.714678	3.99651e-27
19.695232	4.30023e-27
19.675785	4.62704e-27
19.656338	4.97868e-27
19.636891	5.35704e-27
19.617444	5.76414e-27
19.597998	6.20218e-27
19.578551	6.67351e-27
19.559104	7.18064e-27
19.539657	7.72631e-27
19.520211	8.31344e-27
19.500764	8.94518e-27
19.481317	9.62491e-27
19.461870	1.03563e-26
19.442423	1.11432e-26
19.422977	1.199e-26
19.403530	1.29011e-26
19.384083	1.38813e-26
19.364636	1.49361e-26
19.345190	1.6071e-26
19.325743	1.72921e-26
19.306296	1.8606e-26
19.286849	2.00197e-26
19.267402	2.15408e-26
19.247956	2.31775e-26
19.228509	2.49385e-26
19.209062	2.68332e-26
19.189615	2.88719e-26
19.170169	3.10655e-26
19.150722	3.34257e-26
19.131275	3.59652e-26
19.111828	3.86976e-26
19.092381	4.16376e-26
19.072935	4.48009e-26
19.053488	4.82044e-26
19.034041	5.18665e-26
19.014594	5.58068e-26
18.995148	6.00464e-26
18.975701	6.46079e-26
18.956254	6.9516e-26
18.936807	7.47968e-26
18.917360	8.04788e-26
18.897914	8.65923e-26
18.878467	9.31701e-26
18.859020	1.00248e-25
18.839573	1.07862e-25
18.820127	1.16056e-25
18.800680	1.24871e-25
18.781233	1.34356e-25
18.761786	1.44562e-25
18.742339	1.55542e-25
18.722893	1.67357e-25
18.703446	1.80068e-25
18.683999	1.93745e-25
18.664552	2.08461e-25
18.645105	2.24294e-25
18.625659	2.4133e-25
18.606212	2.59659e-25
18.586765	2.7938e-25
18.567318	3.00598e-25
18.547872	3.23428e-25
18.528425	3.47992e-25
18.508978	3.7442e-25
18.489531	4.02856e-25
18.470084	4.3345e-25
18.450638	4.66368e-25
18.431191	5.01785e-25
18.411744	5.39892e-25
18.392297	5.80891e-25
18.372851	6.25004e-25
18.353404	6.72466e-25
18.333957	7.23532e-25
18.314510	7.78474e-25
18.295063	8.37588e-25
18.275617	9.01191e-25
18.256170	9.69622e-25
18.236723	1.04325e-24
18.217276	1.12246e-24
18.197830	1.20769e-24
18.178383	1.29939e-24
18.158936	1.39806e-24
18.139489	1.50421e-24
18.120042	1.61842e-24
18.100596	1.7413e-24
18.081149	1.87351e-24
18.061702	2.01575e-24
18.042255	2.16879e-24
18.022809	2.33345e-24
18.003362	2.51061e-24
17.983915	2.70122e-24
17.964468	2.90629e-24
17.945021	3.12693e-24
17.925575	3.36432e-24
17.906128	3.61973e-24
17.886681	3.89452e-24
17.867234	4.19017e-24
17.847788	4.50826e-24
17.828341	4.85049e-24
17.808894	5.2187e-24
17.789447	5.61485e-24
17.770000	6.04107e-24
17.750554	6.49964e-24
17.731107	6.99301e-24
17.711660	7.52382e-24
17.692213	8.09491e-24
17.672767	8.70935e-24
17.653320	9.37041e-24
17.633873	1.00816e-23
17.614426	1.08468e-23
17.594979	1.16701e-23
17.575533	1.25559e-23
17.556086	1.35088e-23
17.536639	1.45341e-23
17.517192	1.56372e-23
17.497746	1.68239e-23
17.478299	1.81008e-23
17.458852	1.94745e-23
17.439405	2.09524e-23
17.419958	2.25425e-23
17.400512	2.42532e-23
17.381065	2.60937e-23
17.361618	2.80739e-23
17.342171	3.02043e-23
17.322725	3.24964e-23
17.303278	3.49623e-23
17.283831	3.76153e-23
17.264384	4.04696e-23
17.244937	4.35405e-23
17.225491	4.68443e-23
17.206044	5.03987e-23
17.186597	5.42228e-23
17.167150	5.8337e-23
17.147704	6.27633e-23
17.128257	6.75253e-23
17.108810	7.26486e-23
17.089363	7.81605e-23
17.069916	8.40906e-23
17.050470	9.04704e-23
17.031023	9.73342e-23
17.011576	1.04719e-22
16.992129	1.12663e-22
16.972683	1.2121e-22
16.953236	1.30405e-22
16.933789	1.40298e-22
16.914342	1.50941e-22
16.894895	1.62392e-22
16.875449	1.7471e-22
16.856002	1.87963e-22
16.836555	2.02221e-22
16.817108	2.17561e-22
16.797661	2.34064e-22
16.778215	2.51818e-22
16.758768	2.70918e-22
16.739321	2.91468e-22
16.719874	3.13575e-22
16.700428	3.37359e-22
16.680981	3.62946e-22
16.661534	3.90474e-22
16.642087	4.20088e-22
16.622640	4.51949e-22
16.603194	4.86225e-22
16.583747	5.231e-22
16.564300	5.62772e-22
16.544853	6.05451e-22
16.525407	6.51366e-22
16.505960	7.00762e-22
16.486513	7.53903e-22
16.467066	8.11073e-22
16.447619	8.72578e-22
16.428173	9.38745e-22
16.408726	1.00993e-21
16.389279	1.08651e-21
16.369832	1.16889e-21
16.350386	1.25752e-21
16.330939	1.35287e-21
16.311492	1.45545e-21
16.292045	1.5658e-21
16.272598	1.68452e-21
16.253152	1.81224e-21
16.233705	1.94964e-21
16.214258	2.09745e-21
16.194811	2.25646e-21
16.175365	2.42753e-21
16.155918	2.61157e-21
16.136471	2.80955e-21
16.117024	3.02254e-21
16.097577	3.25167e-21
16.078131	3.49816e-21
16.058684	3.76334e-21
16.039237	4.04861e-21
16.019790	4.3555e-21
16.000344	4.68565e-21
15.980897	5.04082e-21
15.961450	5.4229e-21
15.942003	5.83393e-21
15.922556	6.27611e-21
15.903110	6.7518e-21
15.883663	7.26353e-21
15.864216	7.81404e-21
15.844769	8.40625e-21
15.825323	9.04334e-21
15.805876	9.7287e-21
15.786429	1.0466e-20
15.766982	1.12591e-20
15.747535	1.21124e-20
15.728089	1.30303e-20
15.708642	1.40177e-20
15.689195	1.50799e-20
15.669748	1.62226e-20
15.650302	1.74518e-20
15.630855	1.87742e-20
15.611408	2.01968e-20
15.591961	2.17271e-20
15.572514	2.33733e-20
15.553068	2.51442e-20
15.533621	2.70493e-20
15.514174	2.90986e-20
15.494727	3.13032e-20
15.475281	3.36748e-20
15.455834	3.6226e-20
15.436387	3.89704e-20
15.416940	4.19226e-20
15.397493	4.50985e-20
15.378047	4.85148e-20
15.358600	5.21899e-20
15.339153	5.61433e-20
15.319706	6.0396e-20
15.300260	6.49708e-20
15.280813	6.98921e-20
15.261366	7.5186e-20
15.241919	8.08807e-20
15.222472	8.70066e-20
15.203026	9.35964e-20
15.183579	1.00685e-19
15.164132	1.08311e-19
15.144685	1.16513e-19
15.125238	1.25337e-19
15.105792	1.34829e-19
15.086345	1.4504e-19
15.066898	1.56023e-19
15.047451	1.67838e-19
15.028005	1.80547e-19
15.008558	1.94219e-19
14.989111	2.08925e-19
14.969664	2.24745e-19
14.950217	2.41762e-19
14.930771	2.60067e-19
14.911324	2.79758e-19
14.891877	3.00939e-19
14.872430	3.23723e-19
14.852984	3.48232e-19
14.833537	3.74596e-19
14.814090	4.02955e-19
14.794643	4.3346e-19
14.775196	4.66273e-19
14.755750	5.0157e-19
14.736303	5.39538e-19
14.716856	5.8038e-19
14.697409	6.24311e-19
14.677963	6.71567e-19
14.658516	7.22399e-19
14.639069	7.77077e-19
14.619622	8.35892e-19
14.600175	8.99157e-19
14.580729	9.67209e-19
14.561282	1.04041e-18
14.541835	1.11915e-18
14.522388	1.20384e-18
14.502942	1.29495e-18
14.483495	1.39294e-18
14.464048	1.49835e-18
14.444601	1.61173e-18
14.425154	1.73369e-18
14.405708	1.86487e-18
14.386261	2.00598e-18
14.366814	2.15776e-18
14.347367	2.32101e-18
14.327921	2.49662e-18
14.308474	2.68551e-18
14.289027	2.88868e-18
14.269580	3.10722e-18
14.250133	3.34229e-18
14.230687	3.59513e-18
14.211240	3.8671e-18
14.191793	4.15963e-18
14.172346	4.47428e-18
14.152900	4.81272e-18
14.133453	5.17675e-18
14.114006	5.56831e-18
14.094559	5.98947e-18
14.075112	6.44248e-18
14.055666	6.92974e-18
14.036219	7.45383e-18
14.016772	8.01755e-18
13.997325	8.62388e-18
13.977879	9.27604e-18
13.958432	9.97751e-18
13.938985	1.0732e-17
13.919538	1.15435e-17
13.900091	1.24164e-17
13.880645	1.33552e-17
13.861198	1.4365e-17
13.841751	1.54512e-17
13.822304	1.66194e-17
13.802858	1.78759e-17
13.783411	1.92273e-17
13.763964	2.06809e-17
13.744517	2.22443e-17
13.725070	2.39259e-17
13.705624	2.57345e-17
13.686177	2.76798e-17
13.666730	2.97721e-17
13.647283	3.20225e-17
13.627837	3.44429e-17
13.608390	3.70462e-17
13.588943	3.98461e-17
13.569496	4.28576e-17
13.550049	4.60966e-17
13.530603	4.95803e-17
13.511156	5.33271e-17
13.491709	5.73569e-17
13.472262	6.16912e-17
13.452815	6.63528e-17
13.433369	7.13665e-17
13.413922	7.67589e-17
13.394475	8.25585e-17
13.375028	8.87962e-17
13.355582	9.55049e-17
13.336135	1.0272e-16
13.316688	1.1048e-16
13.297241	1.18827e-16
13.277794	1.27803e-16
13.258348	1.37457e-16
13.238901	1.4784e-16
13.219454	1.59008e-16
13.200007	1.71018e-16
13.180561	1.83935e-16
13.161114	1.97827e-16
13.141667	2.12768e-16
13.122220	2.28836e-16
13.102773	2.46118e-16
13.083327	2.64704e-16
13.063880	2.84693e-16
13.044433	3.06191e-16
13.024986	3.29311e-16
13.005540	3.54177e-16
12.986093	3.80918e-16
12.966646	4.09678e-16
12.947199	4.40609e-16
12.927752	4.73873e-16
12.908306	5.09647e-16
12.888859	5.48121e-16
12.869412	5.89498e-16
12.849965	6.33996e-16
12.830519	6.81852e-16
12.811072	7.33318e-16
12.791625	7.88667e-16
12.772178	8.48191e-16
12.752731	9.12206e-16
12.733285	9.81049e-16
12.713838	1.05508e-15
12.694391	1.13471e-15
12.674944	1.22033e-15
12.655498	1.31241e-15
12.636051	1.41144e-15
12.616604	1.51794e-15
12.597157	1.63246e-15
12.577710	1.75563e-15
12.558264	1.88808e-15
12.538817	2.03051e-15
12.519370	2.18369e-15
12.499923	2.34842e-15
12.480477	2.52556e-15
12.461030	2.71606e-15
12.441583	2.92092e-15
12.422136	3.14122e-15
12.402689	3.37813e-15
12.383243	3.63289e-15
12.363796	3.90686e-15
12.344349	4.20148e-15
12.324902	4.5183e-15
12.305456	4.85899e-15
12.286009	5.22537e-15
12.266562	5.61934e-15
12.247115	6.04301e-15
12.227668	6.4986e-15
12.208222	6.98851e-15
12.188775	7.51534e-15
12.169328	8.08186e-15
12.149881	8.69105e-15
12.130435	9.34614e-15
12.110988	1.00506e-14
12.091541	1.08081e-14
12.072094	1.16226e-14
12.052647	1.24985e-14
12.033201	1.34404e-14
12.013754	1.44532e-14
11.994307	1.55422e-14
11.974860	1.67133e-14
11.955414	1.79726e-14
11.935967	1.93266e-14
11.916520	2.07827e-14
11.897073	2.23483e-14
11.877626	2.40318e-14
11.858180	2.5842e-14
11.838733	2.77885e-14
11.819286	2.98816e-14
11.799839	3.21321e-14
11.780393	3.45521e-14
11.760946	3.71542e-14
11.741499	3.99521e-14
11.722052	4.29605e-14
11.702605	4.61953e-14
11.683159	4.96736e-14
11.663712	5.34135e-14
11.644265	5.74348e-14
11.624818	6.17587e-14
11.605371	6.64078e-14
11.585925	7.14066e-14
11.566478	7.67815e-14
11.547031	8.25606e-14
11.527584	8.87744e-14
11.508138	9.54555e-14
11.488691	1.02639e-13
11.469244	1.10363e-13
11.449797	1.18667e-13
11.430350	1.27596e-13
11.410904	1.37197e-13
11.391457	1.47519e-13
11.372010	1.58617e-13
11.352563	1.70549e-13
11.333117	1.83378e-13
11.313670	1.97172e-13
11.294223	2.12002e-13
11.274776	2.27946e-13
11.255329	2.45089e-13
11.235883	2.6352e-13
11.216436	2.83337e-13
11.196989	3.04641e-13
11.177542	3.27547e-13
11.158096	3.52173e-13
11.138649	3.7865e-13
11.119202	4.07115e-13
11.099755	4.37718e-13
11.080308	4.7062e-13
11.060862	5.05993e-13
11.041415	5.44022e-13
11.021968	5.84907e-13
11.002521	6.28861e-13
10.983075	6.76116e-13
10.963628	7.26919e-13
10.944181	7.81535e-13
10.924734	8.40251e-13
10.905287	9.03375e-13
10.885841	9.71236e-13
10.866394	1.04419e-12
10.846947	1.12262e-12
10.827500	1.20693e-12
10.808054	1.29758e-12
10.788607	1.39502e-12
10.769160	1.49977e-12
10.749713	1.61238e-12
10.730266	1.73344e-12
10.710820	1.86358e-12
10.691373	2.00347e-12
10.671926	2.15386e-12
10.652479	2.31553e-12
10.633033	2.48932e-12
10.613586	2.67614e-12
10.594139	2.87697e-12
10.574692	3.09286e-12
10.555245	3.32492e-12
10.535799	3.57438e-12
10.516352	3.84254e-12
10.496905	4.13079e-12
10.477458	4.44065e-12
10.458012	4.77372e-12
10.438565	5.13175e-12
10.419118	5.5166e-12
10.399671	5.93028e-12
10.380224	6.37495e-12
10.360778	6.85292e-12
10.341331	7.3667e-12
10.321884	7.91894e-12
10.302437	8.51254e-12
10.282991	9.15058e-12
10.263544	9.8364e-12
10.244097	1.05735e-11
10.224650	1.13659e-11
10.205203	1.22175e-11
10.185757	1.31329e-11
10.166310	1.41168e-11
10.146863	1.51742e-11
10.127416	1.63109e-11
10.107970	1.75325e-11
10.088523	1.88455e-11
10.069076	2.02568e-11
10.049629	2.17736e-11
10.030182	2.34038e-11
10.010736	2.51559e-11
9.991289	2.70391e-11
9.971842	2.9063e-11
9.952395	3.12382e-11
9.932948	3.3576e-11
9.913502	3.60886e-11
9.894055	3.87889e-11
9.874608	4.16909e-11
9.855161	4.48098e-11
9.835715	4.81618e-11
9.816268	5.17641e-11
9.796821	5.56355e-11
9.777374	5.9796e-11
9.757927	6.42672e-11
9.738481	6.90722e-11
9.719034	7.4236e-11
9.699587	7.97853e-11
9.680140	8.57488e-11
9.660694	9.21574e-11
9.641247	9.90442e-11
9.621800	1.06445e-10
9.602353	1.14398e-10
9.582906	1.22944e-10
9.563460	1.32127e-10
9.544013	1.41996e-10
9.524566	1.526e-10
9.505119	1.63996e-10
9.485673	1.7624e-10
9.466226	1.89398e-10
9.446779	2.03536e-10
9.427332	2.18728e-10
9.407885	2.35052e-10
9.388439	2.52592e-10
9.368992	2.71439e-10
9.349545	2.9169e-10
9.330098	3.13449e-10
9.310652	3.36828e-10
9.291205	3.61948e-10
9.271758	3.88939e-10
9.252311	4.17938e-10
9.232864	4.49096e-10
9.213418	4.82572e-10
9.193971	5.18539e-10
9.174524	5.57182e-10
9.155077	5.98699e-10
9.135631	6.43304e-10
9.116184	6.91227e-10
9.096737	7.42712e-10
9.077290	7.98024e-10
9.057843	8.57448e-10
9.038397	9.21288e-10
9.018950	9.89872e-10
8.999503	1.06355e-09
8.980056	1.1427e-09
8.960610	1.22773e-09
8.941163	1.31908e-09
8.921716	1.41721e-09
8.902269	1.52262e-09
8.882822	1.63585e-09
8.863376	1.75749e-09
8.843929	1.88816e-09
8.824482	2.02851e-09
8.805035	2.17928e-09
8.785589	2.34123e-09
8.766142	2.51518e-09
8.746695	2.70203e-09
8.727248	2.90273e-09
8.707801	3.1183e-09
8.688355	3.34984e-09
8.668908	3.59854e-09
8.649461	3.86565e-09
8.630014	4.15254e-09
8.610568	4.46067e-09
8.591121	4.79161e-09
8.571674	5.14704e-09
8.552227	5.52876e-09
8.532780	5.93872e-09
8.513334	6.37901e-09
8.493887	6.85184e-09
8.474440	7.35963e-09
8.454993	7.90496e-09
8.435547	8.49058e-09
8.416100	9.11946e-09
8.396653	9.79479e-09
8.377206	1.052e-08
8.357759	1.12987e-08
8.338313	1.2135e-08
8.318866	1.30329e-08
8.299419	1.39971e-08
8.279972	1.50323e-08
8.260526	1.6144e-08
8.241079	1.73375e-08
8.221632	1.86191e-08
8.202185	1.99951e-08
8.182738	2.14724e-08
8.163292	2.30585e-08
8.143845	2.47615e-08
8.124398	2.65897e-08
8.104951	2.85525e-08
8.085504	3.06597e-08
8.066058	3.29219e-08
8.046611	3.53504e-08
8.027164	3.79574e-08
8.007717	4.0756e-08
7.988271	4.37602e-08
7.968824	4.69849e-08
7.949377	5.04465e-08
7.929930	5.41621e-08
7.910483	5.81503e-08
7.891037	6.2431e-08
7.871590	6.70256e-08
7.852143	7.1957e-08
7.832696	7.72498e-08
7.813250	8.29302e-08
7.793803	8.90266e-08
7.774356	9.55693e-08
7.754909	1.02591e-07
7.735462	1.10126e-07
7.716016	1.18212e-07
7.696569	1.26889e-07
7.677122	1.362e-07
7.657675	1.46191e-07
7.638229	1.56912e-07
7.618782	1.68415e-07
7.599335	1.80757e-07
7.579888	1.93999e-07
7.560441	2.08207e-07
7.540995	2.23449e-07
7.521548	2.39802e-07
7.502101	2.57345e-07
7.482654	2.76165e-07
7.463208	2.96354e-07
7.443761	3.1801e-07
7.424314	3.41241e-07
7.404867	3.66158e-07
7.385420	3.92884e-07
7.365974	4.2155e-07
7.346527	4.52295e-07
7.327080	4.85268e-07
7.307633	5.2063e-07
7.288187	5.58552e-07
7.268740	5.99219e-07
7.249293	6.42828e-07
7.229846	6.89589e-07
7.210399	7.39728e-07
7.190953	7.93488e-07
7.171506	8.51128e-07
7.152059	9.12924e-07
7.132612	9.79174e-07
7.113166	1.0502e-06
7.093719	1.12633e-06
7.074272	1.20794e-06
7.054825	1.29542e-06
7.035378	1.38918e-06
7.015932	1.48967e-06
6.996485	1.59737e-06
6.977038	1.71279e-06
6.957591	1.83647e-06
6.938145	1.96901e-06
6.918698	2.11103e-06
6.899251	2.26319e-06
6.879804	2.42622e-06
6.860357	2.60087e-06
6.840911	2.78797e-06
6.821464	2.9884e-06
6.802017	3.20308e-06
6.782570	3.43302e-06
6.763124	3.67929e-06
6.743677	3.94303e-06
6.724230	4.22545e-06
6.704783	4.52787e-06
6.685336	4.85167e-06
6.665890	5.19834e-06
6.646443	5.56947e-06
6.626996	5.96676e-06
6.607549	6.39201e-06
6.588103	6.84715e-06
6.568656	7.33424e-06
6.549209	7.85549e-06
6.529762	8.41324e-06
6.510315	9.00998e-06
6.490869	9.6484e-06
6.471422	1.03313e-05
6.451975	1.10618e-05
6.432528	1.1843e-05
6.413081	1.26784e-05
6.393635	1.35718e-05
6.374188	1.45268e-05
6.354741	1.55478e-05
6.335294	1.66392e-05
6.315848	1.78056e-05
6.296401	1.9052e-05
6.276954	2.03837e-05
6.257507	2.18065e-05
6.238060	2.33262e-05
6.218614	2.49493e-05
6.199167	2.66825e-05
6.179720	2.8533e-05
6.160273	3.05084e-05
6.140827	3.26167e-05
6.121380	3.48664e-05
6.101933	3.72667e-05
6.082486	3.9827e-05
6.063039	4.25575e-05
6.043593	4.54687e-05
6.024146	4.8572e-05
6.004699	5.18793e-05
5.985252	5.5403e-05
5.965806	5.91564e-05
5.946359	6.31531e-05
5.926912	6.74079e-05
5.907465	7.19359e-05
5.888018	7.6753e-05
5.868572	8.1876e-05
5.849125	8.73223e-05
5.829678	9.31099e-05
5.810231	9.92577e-05
5.790785	0.000105785
5.771338	0.000112712
5.751891	0.00012006
5.732444	0.00012785
5.712997	0.000136102
5.693551	0.000144841
5.674104	0.000154086
5.654657	0.000163862
5.635210	0.000174189
5.615764	0.000185088
5.596317	0.00019658
5.576870	0.000208685
5.557423	0.000221419
5.537976	0.000234796
5.518530	0.000248828
5.499083	0.00026352
5.479636	0.000278875
5.460189	0.000294884
5.440743	0.000311531
5.421296	0.000328786
5.401849	0.000346605
5.382402	0.00036492
5.362955	0.000383636
5.343509	0.000402618
5.324062	0.000421679
5.304615	0.000440551
5.285168	0.000458842
5.265722	0.000475943
5.246275	0.000490773
&
```
