## Supplementary material for "All-at-once RNA folding with 3D motif prediction framed by evolutionary information": RF00063_SscA.cacofold.cov

```
#
# Method Target_E-val [cov_min,cov_max] [FP | TP True Found | Sen PPV F] 
# GTp    0.05           [-1.92,7.51]    [0 | 2 121 2 | 1.65 100.00 3.25] 
#
# in_CaCoFold in_given  left_pos      right_pos  score            E-value       pvalue       substitutions    power
#------------------------------------------------------------------------------------------------------------------------
*	*	         4	        58	5.76839	0.00137168	8.06872e-05	4		0.07
*	*	        21	        43	7.50711	0.000125961	7.40949e-06	4		0.07
```
