## Supplementary material for "All-at-once RNA folding with 3D motif prediction framed by evolutionary information": RF00063_SscA.cacofold.helixcov

```
# RMs = 5 L = 97

# RM_HELIX NESTED 28-32 38-42, nbp = 5 nbp_cov = 0
# pvals: 0.810462,0.810462,0.810462,0.810462,0.810462
# aggregated NONE
NESTED  :::::::::::::::::::::::::::<<<<<_____>>>>>:::::::::::::::::::::::::::::::::::::::::::::::::::::::
        :::::::::::::::::::::::::::::::::::::::::::::::::::::::::::::::::::::::::::::::::::::::::::::::::

# RM_HELIX NESTED 12-21 43-52, nbp = 10 nbp_cov = 1
# pvals: 0.0100601,0.810462,0.810462,0.00706186,0.0295178,0.810462,0.810462,0.810462,0.0150387,7.40949e-06
# aggregated NONE
NESTED  :::::::::::<<<<<<<<<<_____________________>>>>>>>>>>:::::::::::::::::::::::::::::::::::::::::::::
        ::::::::::::::::::::<_____________________>::::::::::::::::::::::::::::::::::::::::::::::::::::::

# RM_HELIX NESTED 3-6 55-59, nbp = 4 nbp_cov = 1
# pvals: 0.810462,8.06872e-05,0.0834751,0.99614
# aggregated NONE
NESTED  ::<<<<________________________________________________>>->>::::::::::::::::::::::::::::::::::::::
        :::<_____________________________________________________>:::::::::::::::::::::::::::::::::::::::

# RM_HELIX NESTED 80-85 91-96, nbp = 6 nbp_cov = 0
# pvals: 0.810462,0.0118868,0.810462,0.0115432,0.00241946,0.810462
# aggregated NONE
NESTED  :::::::::::::::::::::::::::::::::::::::::::::::::::::::::::::::::::::::::::::::<<<<<<_____>>>>>>:
        :::::::::::::::::::::::::::::::::::::::::::::::::::::::::::::::::::::::::::::::::::::::::::::::::

# RM_IL K-turn-b.rot 7-11 53-54, nbp = 0 nbp_cov = 0 nhl_b_cov 2/2
# aggregated NONE
RM_IL   ::::::XXXXX:::::::::::::::::::::::::::::::::::::::::XX::::::::::::::::::::::::::::::::::::::::::: K-turn-b.rot
```
