## Supplementary material for "All-at-once RNA folding with 3D motif prediction framed by evolutionary information": RF00063_SscA.cacofold.power

```
# Power analysis of CaCoFold structure 
#
# Powertype = SINGLE SUBSTITUTIONS
# covary  left_pos      right_pos    substitutions      power
#----------------------------------------------------------------
          3		59		2		0.00
     *    4		58		4		0.07
          5		56		3		0.02
          6		55		4		0.07
          12		52		2		0.00
          13		51		0		0.00
          14		50		1		0.00
          15		49		2		0.00
          16		48		2		0.00
          17		47		0		0.00
          18		46		0		0.00
          19		45		1		0.00
          20		44		2		0.00
     *    21		43		4		0.07
          28		42		0		0.00
          29		41		0		0.00
          30		40		0		0.00
          31		39		0		0.00
          32		38		0		0.00
          80		96		2		0.00
          81		95		2		0.00
          82		94		1		0.00
          83		93		2		0.00
          84		92		2		0.00
          85		91		1		0.00
#
# BPAIRS 25
# avg substitutions per BP  1.5
# BPAIRS expected to covary 0.2 +/- 0.4
# BPAIRS observed to covary 2
#
```
