## Supplementary material for "All-at-once RNA folding with 3D motif prediction framed by evolutionary information": RF00063_SscA.helixcov

```
# RMs = 3 L = 97

# RM_HELIX NESTED 28-33 37-42, nbp = 6 nbp_cov = 0
# pvals: 0.810462,0.810462,0.810462,0.810462,0.810462,0.810462
# aggregated NONE
NESTED  :::::::::::::::::::::::::::<<<<<<___>>>>>>:::::::::::::::::::::::::::::::::::::::::::::::::::::::
        :::::::::::::::::::::::::::::::::::::::::::::::::::::::::::::::::::::::::::::::::::::::::::::::::

# RM_HELIX NESTED 12-21 43-52, nbp = 10 nbp_cov = 1
# pvals: 0.0100601,0.810462,0.810462,0.00706186,0.0295178,0.810462,0.810462,0.810462,0.0150387,7.40949e-06
# aggregated NONE
NESTED  :::::::::::<<<<<<<<<<_____________________>>>>>>>>>>:::::::::::::::::::::::::::::::::::::::::::::
        ::::::::::::::::::::<_____________________>::::::::::::::::::::::::::::::::::::::::::::::::::::::

# RM_HELIX NESTED 4-4 58-58, nbp = 1 nbp_cov = 1
# pvals: 8.06872e-05
# aggregated NONE
NESTED  :::<_____________________________________________________>:::::::::::::::::::::::::::::::::::::::
        :::<_____________________________________________________>:::::::::::::::::::::::::::::::::::::::
```
