## Supplementary material for "All-at-once RNA folding with 3D motif prediction framed by evolutionary information": RF00063_SscA.sorted.cov

```
#
# Method Target_E-val [cov_min,cov_max] [FP | TP True Found | Sen PPV F] 
# GTp    0.05         [-1.92,7.51]     [0 | 2 17 2 | 11.76 100.00 21.05] 
#
#       left_pos       right_pos        score          E-value           pvalue       substitutions      power
#--------------------------------------------------------------------------------------------------------------
*	      21	      43	7.50711	0.000125961	7.40949e-06	4		0.07
*	       4	      58	5.76839	0.00137168	8.06872e-05	4		0.07
```
