## Supplementary material for "All-at-once RNA folding with 3D motif prediction framed by evolutionary information": RF00063_SscA.surv

```
7.505229	0.0588235
5.760104	0.117647
2.431771	0.176471
1.928024	0.235294
1.694141	0.294118
1.082447	0.352941
-0.015003	1
&
6.047960	0.000215564
4.896536	0.000431127
4.770600	0.000646691
3.835068	0.000862255
3.655158	0.00107782
3.583194	0.0023712
3.511231	0.00301789
3.367303	0.00323346
3.187393	0.00344902
3.061456	0.00366458
2.989492	0.00388015
2.935519	0.00409571
2.899537	0.00452684
2.629672	0.0047424
2.593690	0.00495797
2.521726	0.00517353
2.431771	0.00538909
2.395789	0.00582022
2.341816	0.00603578
2.305834	0.00625135
2.143916	0.00689804
2.035970	0.00754473
1.928024	0.00819142
1.910033	0.00883811
1.892042	0.00905368
1.856060	0.00970037
1.838069	0.0109937
1.802087	0.0112093
1.748114	0.0131494
1.712132	0.0140116
1.694141	0.0146583
1.676150	0.0148739
1.658159	0.0150895
1.604186	0.015305
1.532222	0.0155206
1.478249	0.0161673
1.406285	0.0163828
1.352312	0.0176762
1.298339	0.0181074
1.262357	0.0194007
1.226375	0.0200474
1.208384	0.0213408
1.190393	0.0217719
1.154411	0.0228498
1.136420	0.023712
1.118429	0.0245743
1.100438	0.0258676
1.082447	0.0273766
1.064456	0.0284544
1.046465	0.02867
1.028474	0.0293167
0.992492	0.0297478
0.974502	0.032119
0.956511	0.0323346
0.938520	0.0331968
0.920529	0.0334124
0.902538	0.0338435
0.884547	0.0359991
0.848565	0.0364303
0.830574	0.0366458
0.812583	0.0368614
0.794592	0.037077
0.776601	0.0379392
0.758610	0.0388015
0.740619	0.0392326
0.722628	0.0398793
0.686646	0.0400948
0.668655	0.040526
0.650664	0.0420349
0.632673	0.0431127
0.614682	0.0448372
0.596691	0.0450528
0.578700	0.0452684
0.560709	0.0459151
0.542718	0.0463462
0.488745	0.0472085
0.470754	0.0504419
0.434772	0.0513042
0.416781	0.0549687
0.398790	0.0556154
0.380799	0.0560466
0.362808	0.0564777
0.344817	0.0566933
0.326826	0.0579866
0.308835	0.0594956
0.290844	0.0614357
0.272853	0.0633757
0.254862	0.064238
0.236871	0.0653158
0.218880	0.0661781
0.200889	0.0674714
0.182898	0.0698426
0.164907	0.0717827
0.146916	0.0724294
0.128925	0.0741539
0.110934	0.0754473
0.092943	0.0778185
0.074952	0.082992
0.056961	0.0873033
0.038970	0.0898901
0.020979	0.0916146
0.002988	0.0954947
-0.015003	0.812675
-0.032994	0.819358
-0.050985	0.825178
-0.068976	0.831429
-0.086967	0.836387
-0.104958	0.840698
-0.122949	0.848243
-0.140940	0.855141
-0.158931	0.857512
-0.176922	0.865919
-0.194913	0.872171
-0.212904	0.875189
-0.230895	0.877991
-0.248886	0.885536
-0.266877	0.890494
-0.284868	0.895883
-0.302859	0.899763
-0.320849	0.903643
-0.338840	0.907308
-0.356831	0.912697
-0.374822	0.916146
-0.392813	0.91981
-0.410804	0.925631
-0.428795	0.928864
-0.446786	0.930373
-0.464777	0.933606
-0.482768	0.935546
-0.500759	0.938564
-0.518750	0.941367
-0.536741	0.943091
-0.554732	0.9446
-0.572723	0.949989
-0.590714	0.952145
-0.608705	0.954516
-0.626696	0.955163
-0.662678	0.958612
-0.680669	0.961845
-0.698660	0.962923
-0.716651	0.964863
-0.734642	0.96551
-0.752633	0.967019
-0.770624	0.968959
-0.788615	0.970037
-0.806606	0.970468
-0.824597	0.97327
-0.842588	0.974563
-0.860579	0.97715
-0.878570	0.979737
-0.896561	0.980599
-0.914552	0.981677
-0.932543	0.984048
-0.950534	0.984479
-0.968525	0.984911
-0.986516	0.985342
-1.004507	0.985773
-1.022498	0.986204
-1.040489	0.986419
-1.058480	0.986635
-1.076471	0.987713
-1.094462	0.98836
-1.112453	0.988791
-1.130444	0.989437
-1.166426	0.990515
-1.184417	0.990731
-1.202408	0.992024
-1.220399	0.99224
-1.256381	0.993102
-1.274372	0.994395
-1.292363	0.994611
-1.310354	0.995689
-1.328345	0.996335
-1.346336	0.997198
-1.382318	0.997629
-1.400309	0.99806
-1.418300	0.998707
-1.454282	0.999569
-1.688164	0.999784
-1.922047	1
&
7.415275	1.07388e-06
7.361302	2.14777e-06
7.037464	3.22165e-06
6.965500	4.29553e-06
6.911527	5.36942e-06
6.785590	6.4433e-06
6.749608	7.51718e-06
6.695635	8.59107e-06
6.587689	9.66495e-06
6.551707	1.07388e-05
6.515725	1.18127e-05
6.335815	1.28866e-05
6.317824	1.50344e-05
6.281842	1.8256e-05
6.245860	2.14777e-05
6.227869	2.36254e-05
6.209878	2.46993e-05
6.191887	2.57732e-05
6.173896	2.7921e-05
6.155905	2.89948e-05
6.137915	3.11426e-05
6.119924	3.32904e-05
6.101933	3.54381e-05
6.083942	3.86598e-05
6.047960	3.97337e-05
6.029969	4.08076e-05
6.011978	4.40292e-05
5.975996	4.72509e-05
5.922023	4.93986e-05
5.904032	5.36942e-05
5.886041	5.58419e-05
5.868050	5.90636e-05
5.832068	6.55069e-05
5.814077	6.98024e-05
5.796086	7.30241e-05
5.742113	7.73196e-05
5.724122	8.05412e-05
5.706131	8.91323e-05
5.688140	9.02062e-05
5.670149	0.000100945
5.652158	0.000106314
5.634167	0.00011061
5.616176	0.000112758
5.598185	0.000119201
5.580194	0.000125644
5.562203	0.00012994
5.544212	0.000133162
5.526221	0.000134235
5.508230	0.000139605
5.490239	0.000140679
5.472248	0.000141753
5.454257	0.000148196
5.436266	0.000153565
5.418275	0.000157861
5.400284	0.000162156
5.382293	0.000165378
5.364302	0.000167526
5.346311	0.000171821
5.328320	0.000175043
5.310329	0.000181486
5.292338	0.000183634
5.274347	0.000189003
5.256356	0.000190077
5.238365	0.000192225
5.220374	0.000196521
5.202383	0.000200816
5.184392	0.000209407
5.166401	0.000220146
5.148410	0.000226589
5.130419	0.000234107
5.112428	0.000239476
5.094437	0.000244845
5.076446	0.000249141
5.058455	0.000251289
5.040464	0.00025988
5.022473	0.000263101
5.004482	0.000272766
4.986491	0.000274914
4.968500	0.000280284
4.950509	0.000285653
4.932518	0.000286727
4.914527	0.000291022
4.896536	0.000292096
4.878545	0.000299613
4.860554	0.000304983
4.824573	0.000310352
4.806582	0.000314648
4.788591	0.000317869
4.770600	0.000324313
4.752609	0.000328608
4.734618	0.000338273
4.716627	0.000342569
4.698636	0.000343643
4.680645	0.00034579
4.662654	0.000349012
4.644663	0.000353308
4.626672	0.000355455
4.608681	0.000357603
4.590690	0.000359751
4.572699	0.000360825
4.554708	0.00036512
4.536717	0.00037049
4.518726	0.000376933
4.500735	0.000383376
4.482744	0.000387672
4.464753	0.000396263
4.446762	0.000405928
4.428771	0.000414519
4.410780	0.000426332
4.392789	0.000446735
4.374798	0.000466065
4.356807	0.000485395
4.338816	0.000511168
4.320825	0.000542311
4.302834	0.000565936
4.284843	0.000590636
4.266852	0.000620704
4.248861	0.000657216
4.230870	0.000680842
4.212879	0.000708763
4.194888	0.000730241
4.176897	0.000760309
4.158906	0.000791452
4.140915	0.000814003
4.122924	0.000849442
4.104933	0.000874141
4.086942	0.000903136
4.068951	0.000924613
4.050960	0.000961125
4.032969	0.000984751
4.014978	0.00101052
3.996987	0.00103737
3.978996	0.00106314
3.961005	0.00109321
3.943014	0.00112328
3.925023	0.00115442
3.907032	0.00118449
3.889041	0.00121671
3.871050	0.00124678
3.853059	0.00128436
3.835068	0.00135309
3.817077	0.00142719
3.799086	0.00148948
3.781095	0.00155928
3.763104	0.00162908
3.745113	0.00171177
3.727122	0.00180627
3.709131	0.00187285
3.691140	0.00195662
3.673149	0.0020393
3.655158	0.00210481
3.637167	0.00218106
3.619176	0.00226375
3.601185	0.00233892
3.583194	0.00241946
3.565203	0.00250107
3.547213	0.00256443
3.529222	0.00262027
3.511231	0.00270619
3.493240	0.00278458
3.475249	0.00284794
3.457258	0.00291989
3.439267	0.00297036
3.421276	0.00304553
3.403285	0.00311641
3.385294	0.00318514
3.367303	0.00329897
3.349312	0.00338166
3.331321	0.00347616
3.313330	0.00356207
3.295339	0.00364798
3.277348	0.00375107
3.259357	0.00384558
3.241366	0.00392397
3.223375	0.00397766
3.205384	0.00407002
3.187393	0.00415056
3.169402	0.00424828
3.151411	0.00432131
3.133420	0.00441473
3.115429	0.00448883
3.097438	0.00457045
3.079447	0.00467032
3.061456	0.00474549
3.043465	0.00479489
3.025474	0.0048518
3.007483	0.00492805
2.989492	0.00500537
2.971501	0.00506336
2.953510	0.00512242
2.935519	0.00520296
2.917528	0.00525021
2.899537	0.00530928
2.881546	0.00536082
2.863555	0.00542096
2.845564	0.0054854
2.827573	0.00553909
2.809582	0.00558312
2.791591	0.00564326
2.773600	0.00570984
2.755609	0.0057732
2.737618	0.0058183
2.719627	0.00589347
2.701636	0.00596864
2.683645	0.00603952
2.665654	0.00611469
2.647663	0.0061759
2.629672	0.00624785
2.611681	0.00631873
2.593690	0.0063896
2.575699	0.00645941
2.557708	0.00652062
2.539717	0.00659794
2.521726	0.00667096
2.503735	0.00672358
2.485744	0.00683312
2.467753	0.00690722
2.449762	0.00698883
2.431771	0.00706186
2.413780	0.00713381
2.395789	0.00722616
2.377798	0.00731959
2.359807	0.00741516
2.341816	0.00751503
2.323825	0.00758162
2.305834	0.00766216
2.287843	0.00775988
2.269852	0.00783183
2.251862	0.00789412
2.233871	0.0079607
2.215880	0.00802298
2.197889	0.00811426
2.179898	0.00818943
2.161907	0.00825494
2.143916	0.00832152
2.125925	0.00839777
2.107934	0.00845468
2.089943	0.00855133
2.071952	0.00862436
2.053961	0.00871993
2.035970	0.00881336
2.017979	0.00892612
1.999988	0.00906894
1.981997	0.00928587
1.964006	0.00948131
1.946015	0.00975301
1.928024	0.0100601
1.910033	0.0103726
1.892042	0.0107635
1.874051	0.0111448
1.856060	0.0115432
1.838069	0.0118868
1.820078	0.0123282
1.802087	0.0126353
1.784096	0.0129607
1.766105	0.0132442
1.748114	0.0136147
1.730123	0.0139959
1.712132	0.0144867
1.694141	0.0150387
1.676150	0.0154628
1.658159	0.0159332
1.640168	0.0162317
1.622177	0.0165528
1.604186	0.0168073
1.586195	0.0170307
1.568204	0.0173056
1.550213	0.0175795
1.532222	0.0179285
1.514231	0.0181572
1.496240	0.0184601
1.478249	0.0187607
1.460258	0.0190357
1.442267	0.0193396
1.424276	0.0197004
1.406285	0.019957
1.388294	0.0203104
1.370303	0.0205982
1.352312	0.0209536
1.334321	0.0214003
1.316330	0.0219061
1.298339	0.022413
1.280348	0.0229886
1.262357	0.0234923
1.244366	0.0239905
1.226375	0.0246317
1.208384	0.0252985
1.190393	0.0258806
1.172402	0.0263563
1.154411	0.0269212
1.136420	0.027485
1.118429	0.0280799
1.100438	0.0288155
1.082447	0.0295178
1.064456	0.0301546
1.046465	0.030887
1.028474	0.0315818
1.010483	0.0322831
0.992492	0.0328522
0.974502	0.0333494
0.956511	0.0339272
0.938520	0.0344706
0.920529	0.0350397
0.902538	0.0355745
0.884547	0.0361329
0.866556	0.0366495
0.848565	0.0372476
0.830574	0.0378104
0.812583	0.0382743
0.794592	0.0388466
0.776601	0.0393256
0.758610	0.0397487
0.740619	0.0402083
0.722628	0.0407474
0.704637	0.04125
0.686646	0.0417193
0.668655	0.0422605
0.650664	0.0427534
0.632673	0.043256
0.614682	0.043765
0.596691	0.0443224
0.578700	0.0448754
0.560709	0.0455079
0.542718	0.0462468
0.524727	0.0471725
0.506736	0.0483226
0.488745	0.0496435
0.470754	0.0511856
0.452763	0.0527062
0.434772	0.0541559
0.416781	0.0553157
0.398790	0.0566033
0.380799	0.057703
0.362808	0.0588853
0.344817	0.0599839
0.326826	0.0610277
0.308835	0.062035
0.290844	0.0630509
0.272853	0.0643696
0.254862	0.0656615
0.236871	0.0670082
0.218880	0.0683677
0.200889	0.0698593
0.182898	0.0712554
0.164907	0.0727545
0.146916	0.0743761
0.128925	0.0761362
0.110934	0.0778125
0.092943	0.0795404
0.074952	0.0814648
0.056961	0.0834751
0.038970	0.0853759
0.020979	0.0874162
0.002988	0.0898174
-0.015003	0.810462
-0.032994	0.815197
-0.050985	0.819685
-0.068976	0.823884
-0.086967	0.82822
-0.104958	0.833183
-0.122949	0.838505
-0.140940	0.843942
-0.158931	0.849727
-0.176922	0.855434
-0.194913	0.861081
-0.212904	0.866831
-0.230895	0.872445
-0.248886	0.877832
-0.266877	0.88304
-0.284868	0.888451
-0.302859	0.893648
-0.320849	0.898454
-0.338840	0.903182
-0.356831	0.90769
-0.374822	0.912214
-0.392813	0.916536
-0.410804	0.920797
-0.428795	0.924771
-0.446786	0.928632
-0.464777	0.932371
-0.482768	0.935767
-0.500759	0.938941
-0.518750	0.942101
-0.536741	0.94496
-0.554732	0.947604
-0.572723	0.950203
-0.590714	0.952631
-0.608705	0.955114
-0.626696	0.957369
-0.644687	0.95957
-0.662678	0.961643
-0.680669	0.963684
-0.698660	0.965598
-0.716651	0.967489
-0.734642	0.969287
-0.752633	0.971033
-0.770624	0.972712
-0.788615	0.97441
-0.806606	0.975956
-0.824597	0.977422
-0.842588	0.978861
-0.860579	0.980132
-0.878570	0.98141
-0.896561	0.98252
-0.914552	0.983731
-0.932543	0.984846
-0.950534	0.985827
-0.968525	0.986842
-0.986516	0.987772
-1.004507	0.988618
-1.022498	0.989409
-1.040489	0.990157
-1.058480	0.990863
-1.076471	0.991449
-1.094462	0.99199
-1.112453	0.992482
-1.130444	0.992964
-1.148435	0.993432
-1.166426	0.993824
-1.184417	0.994242
-1.202408	0.994597
-1.220399	0.99494
-1.238390	0.995255
-1.256381	0.995587
-1.274372	0.995876
-1.292363	0.99614
-1.310354	0.996413
-1.328345	0.996733
-1.346336	0.996976
-1.364327	0.997226
-1.382318	0.997467
-1.400309	0.997666
-1.418300	0.997833
-1.436291	0.998012
-1.454282	0.998175
-1.472273	0.998385
-1.490264	0.998511
-1.508255	0.998619
-1.526246	0.998766
-1.544237	0.998889
-1.562228	0.999009
-1.580219	0.999111
-1.598210	0.99918
-1.616200	0.999277
-1.634191	0.999363
-1.652182	0.999412
-1.670173	0.999463
-1.688164	0.99952
-1.706155	0.999563
-1.724146	0.999599
-1.742137	0.999651
-1.760128	0.999712
-1.778119	0.999741
-1.796110	0.999772
-1.814101	0.999808
-1.832092	0.999839
-1.850083	0.999853
-1.868074	0.999868
-1.886065	0.999885
-1.904056	0.999896
-1.922047	0.999903
-1.940038	0.999915
-1.958029	0.999931
-1.976020	0.999932
-1.994011	0.999946
-2.029993	0.999952
-2.047984	0.999963
-2.065975	0.999967
-2.083966	0.999971
-2.101957	0.999977
-2.119948	0.999982
-2.137939	0.999983
-2.155930	0.999986
-2.173921	0.999988
-2.191912	0.99999
-2.209903	0.999991
-2.263876	0.999992
-2.317849	0.999994
-2.335840	0.999995
-2.353831	0.999996
-2.389813	0.999997
-2.407804	1
&
25.172378	1.26576e-16
25.154387	1.29833e-16
25.136396	1.33173e-16
25.118405	1.36599e-16
25.100414	1.40114e-16
25.082423	1.43719e-16
25.064432	1.47417e-16
25.046441	1.5121e-16
25.028450	1.551e-16
25.010459	1.59091e-16
24.992468	1.63184e-16
24.974477	1.67382e-16
24.956486	1.71689e-16
24.938495	1.76106e-16
24.920504	1.80637e-16
24.902513	1.85284e-16
24.884522	1.90051e-16
24.866531	1.94941e-16
24.848540	1.99956e-16
24.830549	2.051e-16
24.812558	2.10377e-16
24.794567	2.15789e-16
24.776576	2.21341e-16
24.758585	2.27035e-16
24.740594	2.32876e-16
24.722603	2.38868e-16
24.704612	2.45013e-16
24.686621	2.51316e-16
24.668630	2.57782e-16
24.650639	2.64413e-16
24.632648	2.71216e-16
24.614657	2.78193e-16
24.596666	2.8535e-16
24.578675	2.92691e-16
24.560684	3.00221e-16
24.542693	3.07944e-16
24.524702	3.15866e-16
24.506711	3.23992e-16
24.488720	3.32327e-16
24.470729	3.40876e-16
24.452738	3.49645e-16
24.434747	3.5864e-16
24.416756	3.67866e-16
24.398765	3.77329e-16
24.380774	3.87036e-16
24.362783	3.96992e-16
24.344792	4.07204e-16
24.326801	4.1768e-16
24.308810	4.28424e-16
24.290819	4.39445e-16
24.272828	4.50749e-16
24.254837	4.62344e-16
24.236846	4.74238e-16
24.218856	4.86437e-16
24.200865	4.9895e-16
24.182874	5.11785e-16
24.164883	5.24949e-16
24.146892	5.38453e-16
24.128901	5.52304e-16
24.110910	5.66511e-16
24.092919	5.81083e-16
24.074928	5.9603e-16
24.056937	6.11362e-16
24.038946	6.27087e-16
24.020955	6.43218e-16
24.002964	6.59763e-16
23.984973	6.76733e-16
23.966982	6.9414e-16
23.948991	7.11995e-16
23.931000	7.30309e-16
23.913009	7.49094e-16
23.895018	7.68362e-16
23.877027	7.88126e-16
23.859036	8.08397e-16
23.841045	8.2919e-16
23.823054	8.50518e-16
23.805063	8.72395e-16
23.787072	8.94833e-16
23.769081	9.17849e-16
23.751090	9.41457e-16
23.733099	9.65672e-16
23.715108	9.9051e-16
23.697117	1.01599e-15
23.679126	1.04212e-15
23.661135	1.06892e-15
23.643144	1.09641e-15
23.625153	1.12461e-15
23.607162	1.15354e-15
23.589171	1.18321e-15
23.571180	1.21364e-15
23.553189	1.24485e-15
23.535198	1.27687e-15
23.517207	1.30971e-15
23.499216	1.34339e-15
23.481225	1.37795e-15
23.463234	1.41338e-15
23.445243	1.44974e-15
23.427252	1.48702e-15
23.409261	1.52526e-15
23.391270	1.56449e-15
23.373279	1.60473e-15
23.355288	1.646e-15
23.337297	1.68833e-15
23.319306	1.73175e-15
23.301315	1.77629e-15
23.283324	1.82197e-15
23.265333	1.86883e-15
23.247342	1.91689e-15
23.229351	1.96618e-15
23.211360	2.01675e-15
23.193369	2.06861e-15
23.175378	2.12181e-15
23.157387	2.17638e-15
23.139396	2.23235e-15
23.121405	2.28976e-15
23.103414	2.34864e-15
23.085423	2.40904e-15
23.067432	2.47099e-15
23.049441	2.53453e-15
23.031450	2.59971e-15
23.013459	2.66657e-15
22.995468	2.73514e-15
22.977477	2.80547e-15
22.959486	2.87762e-15
22.941495	2.95162e-15
22.923505	3.02752e-15
22.905514	3.10537e-15
22.887523	3.18523e-15
22.869532	3.26713e-15
22.851541	3.35115e-15
22.833550	3.43732e-15
22.815559	3.52571e-15
22.797568	3.61637e-15
22.779577	3.70936e-15
22.761586	3.80474e-15
22.743595	3.90258e-15
22.725604	4.00293e-15
22.707613	4.10586e-15
22.689622	4.21144e-15
22.671631	4.31973e-15
22.653640	4.4308e-15
22.635649	4.54473e-15
22.617658	4.66159e-15
22.599667	4.78145e-15
22.581676	4.9044e-15
22.563685	5.0305e-15
22.545694	5.15985e-15
22.527703	5.29252e-15
22.509712	5.4286e-15
22.491721	5.56818e-15
22.473730	5.71135e-15
22.455739	5.8582e-15
22.437748	6.00882e-15
22.419757	6.16332e-15
22.401766	6.32179e-15
22.383775	6.48433e-15
22.365784	6.65105e-15
22.347793	6.82205e-15
22.329802	6.99745e-15
22.311811	7.17736e-15
22.293820	7.3619e-15
22.275829	7.55117e-15
22.257838	7.74532e-15
22.239847	7.94445e-15
22.221856	8.1487e-15
22.203865	8.3582e-15
22.185874	8.57309e-15
22.167883	8.7935e-15
22.149892	9.01958e-15
22.131901	9.25147e-15
22.113910	9.48931e-15
22.095919	9.73328e-15
22.077928	9.98351e-15
22.059937	1.02402e-14
22.041946	1.05034e-14
22.023955	1.07735e-14
22.005964	1.10504e-14
21.987973	1.13345e-14
21.969982	1.16259e-14
21.951991	1.19248e-14
21.934000	1.22313e-14
21.916009	1.25458e-14
21.898018	1.28683e-14
21.880027	1.31991e-14
21.862036	1.35384e-14
21.844045	1.38865e-14
21.826054	1.42434e-14
21.808063	1.46096e-14
21.790072	1.49852e-14
21.772081	1.53704e-14
21.754090	1.57655e-14
21.736099	1.61708e-14
21.718108	1.65864e-14
21.700117	1.70128e-14
21.682126	1.74501e-14
21.664135	1.78987e-14
21.646144	1.83588e-14
21.628154	1.88307e-14
21.610163	1.93148e-14
21.592172	1.98113e-14
21.574181	2.03205e-14
21.556190	2.08428e-14
21.538199	2.13786e-14
21.520208	2.19281e-14
21.502217	2.24918e-14
21.484226	2.30699e-14
21.466235	2.36629e-14
21.448244	2.42711e-14
21.430253	2.4895e-14
21.412262	2.55349e-14
21.394271	2.61912e-14
21.376280	2.68644e-14
21.358289	2.75549e-14
21.340298	2.82631e-14
21.322307	2.89896e-14
21.304316	2.97347e-14
21.286325	3.0499e-14
21.268334	3.12829e-14
21.250343	3.20869e-14
21.232352	3.29116e-14
21.214361	3.37575e-14
21.196370	3.46251e-14
21.178379	3.5515e-14
21.160388	3.64278e-14
21.142397	3.73641e-14
21.124406	3.83244e-14
21.106415	3.93093e-14
21.088424	4.03196e-14
21.070433	4.13559e-14
21.052442	4.24187e-14
21.034451	4.35089e-14
21.016460	4.46271e-14
20.998469	4.5774e-14
20.980478	4.69504e-14
20.962487	4.8157e-14
20.944496	4.93946e-14
20.926505	5.0664e-14
20.908514	5.19661e-14
20.890523	5.33015e-14
20.872532	5.46713e-14
20.854541	5.60763e-14
20.836550	5.75174e-14
20.818559	5.89955e-14
20.800568	6.05116e-14
20.782577	6.20666e-14
20.764586	6.36616e-14
20.746595	6.52976e-14
20.728604	6.69756e-14
20.710613	6.86967e-14
20.692622	7.0462e-14
20.674631	7.22727e-14
20.656640	7.41299e-14
20.638649	7.60348e-14
20.620658	7.79886e-14
20.602667	7.99927e-14
20.584676	8.20482e-14
20.566685	8.41565e-14
20.548694	8.6319e-14
20.530703	8.8537e-14
20.512712	9.0812e-14
20.494721	9.31455e-14
20.476730	9.55389e-14
20.458739	9.79938e-14
20.440748	1.00512e-13
20.422757	1.03094e-13
20.404766	1.05743e-13
20.386775	1.0846e-13
20.368784	1.11247e-13
20.350793	1.14106e-13
20.332803	1.17037e-13
20.314812	1.20045e-13
20.296821	1.23129e-13
20.278830	1.26293e-13
20.260839	1.29537e-13
20.242848	1.32866e-13
20.224857	1.36279e-13
20.206866	1.39781e-13
20.188875	1.43372e-13
20.170884	1.47056e-13
20.152893	1.50834e-13
20.134902	1.54709e-13
20.116911	1.58684e-13
20.098920	1.62761e-13
20.080929	1.66942e-13
20.062938	1.71231e-13
20.044947	1.75631e-13
20.026956	1.80143e-13
20.008965	1.84771e-13
19.990974	1.89518e-13
19.972983	1.94386e-13
19.954992	1.9938e-13
19.937001	2.04502e-13
19.919010	2.09756e-13
19.901019	2.15145e-13
19.883028	2.20672e-13
19.865037	2.26341e-13
19.847046	2.32155e-13
19.829055	2.38119e-13
19.811064	2.44236e-13
19.793073	2.5051e-13
19.775082	2.56945e-13
19.757091	2.63546e-13
19.739100	2.70316e-13
19.721109	2.7726e-13
19.703118	2.84382e-13
19.685127	2.91687e-13
19.667136	2.9918e-13
19.649145	3.06865e-13
19.631154	3.14747e-13
19.613163	3.22832e-13
19.595172	3.31125e-13
19.577181	3.3963e-13
19.559190	3.48354e-13
19.541199	3.57302e-13
19.523208	3.66479e-13
19.505217	3.75893e-13
19.487226	3.85548e-13
19.469235	3.95451e-13
19.451244	4.05608e-13
19.433253	4.16026e-13
19.415262	4.26712e-13
19.397271	4.37672e-13
19.379280	4.48913e-13
19.361289	4.60443e-13
19.343298	4.72269e-13
19.325307	4.84399e-13
19.307316	4.9684e-13
19.289325	5.096e-13
19.271334	5.22689e-13
19.253343	5.36113e-13
19.235352	5.49882e-13
19.217361	5.64004e-13
19.199370	5.78489e-13
19.181379	5.93346e-13
19.163388	6.08585e-13
19.145397	6.24214e-13
19.127406	6.40245e-13
19.109415	6.56688e-13
19.091424	6.73552e-13
19.073433	6.9085e-13
19.055443	7.08591e-13
19.037452	7.26789e-13
19.019461	7.45453e-13
19.001470	7.64596e-13
18.983479	7.84231e-13
18.965488	8.0437e-13
18.947497	8.25026e-13
18.929506	8.46213e-13
18.911515	8.67943e-13
18.893524	8.90231e-13
18.875533	9.13091e-13
18.857542	9.36538e-13
18.839551	9.60587e-13
18.821560	9.85253e-13
18.803569	1.01055e-12
18.785578	1.0365e-12
18.767587	1.06312e-12
18.749596	1.09041e-12
18.731605	1.11841e-12
18.713614	1.14713e-12
18.695623	1.17659e-12
18.677632	1.2068e-12
18.659641	1.23778e-12
18.641650	1.26956e-12
18.623659	1.30216e-12
18.605668	1.3356e-12
18.587677	1.36989e-12
18.569686	1.40506e-12
18.551695	1.44114e-12
18.533704	1.47814e-12
18.515713	1.51609e-12
18.497722	1.55501e-12
18.479731	1.59494e-12
18.461740	1.63588e-12
18.443749	1.67788e-12
18.425758	1.72096e-12
18.407767	1.76514e-12
18.389776	1.81046e-12
18.371785	1.85694e-12
18.353794	1.90461e-12
18.335803	1.95351e-12
18.317812	2.00366e-12
18.299821	2.0551e-12
18.281830	2.10786e-12
18.263839	2.16197e-12
18.245848	2.21747e-12
18.227857	2.2744e-12
18.209866	2.33278e-12
18.191875	2.39267e-12
18.173884	2.45409e-12
18.155893	2.51709e-12
18.137902	2.5817e-12
18.119911	2.64797e-12
18.101920	2.71594e-12
18.083929	2.78566e-12
18.065938	2.85717e-12
18.047947	2.93051e-12
18.029956	3.00573e-12
18.011965	3.08288e-12
17.993974	3.16202e-12
17.975983	3.24318e-12
17.957992	3.32642e-12
17.940001	3.4118e-12
17.922010	3.49938e-12
17.904019	3.5892e-12
17.886028	3.68132e-12
17.868037	3.77581e-12
17.850046	3.87272e-12
17.832055	3.97212e-12
17.814064	4.07406e-12
17.796073	4.17863e-12
17.778082	4.28587e-12
17.760092	4.39587e-12
17.742101	4.50869e-12
17.724110	4.62441e-12
17.706119	4.74309e-12
17.688128	4.86482e-12
17.670137	4.98967e-12
17.652146	5.11772e-12
17.634155	5.24906e-12
17.616164	5.38377e-12
17.598173	5.52194e-12
17.580182	5.66365e-12
17.562191	5.80899e-12
17.544200	5.95806e-12
17.526209	6.11096e-12
17.508218	6.26778e-12
17.490227	6.42862e-12
17.472236	6.59359e-12
17.454245	6.76278e-12
17.436254	6.93632e-12
17.418263	7.11431e-12
17.400272	7.29687e-12
17.382281	7.48411e-12
17.364290	7.67615e-12
17.346299	7.87312e-12
17.328308	8.07514e-12
17.310317	8.28234e-12
17.292326	8.49485e-12
17.274335	8.71282e-12
17.256344	8.93638e-12
17.238353	9.16567e-12
17.220362	9.40084e-12
17.202371	9.64204e-12
17.184380	9.88943e-12
17.166389	1.01432e-11
17.148398	1.04034e-11
17.130407	1.06703e-11
17.112416	1.09441e-11
17.094425	1.12249e-11
17.076434	1.15128e-11
17.058443	1.18082e-11
17.040452	1.21112e-11
17.022461	1.24219e-11
17.004470	1.27405e-11
16.986479	1.30674e-11
16.968488	1.34026e-11
16.950497	1.37465e-11
16.932506	1.40991e-11
16.914515	1.44608e-11
16.896524	1.48318e-11
16.878533	1.52122e-11
16.860542	1.56025e-11
16.842551	1.60027e-11
16.824560	1.64132e-11
16.806569	1.68342e-11
16.788578	1.72661e-11
16.770587	1.7709e-11
16.752596	1.81632e-11
16.734605	1.86291e-11
16.716614	1.9107e-11
16.698623	1.9597e-11
16.680632	2.00997e-11
16.662641	2.06153e-11
16.644650	2.1144e-11
16.626659	2.16863e-11
16.608668	2.22426e-11
16.590677	2.28131e-11
16.572686	2.33982e-11
16.554695	2.39983e-11
16.536704	2.46138e-11
16.518713	2.52451e-11
16.500722	2.58925e-11
16.482731	2.65566e-11
16.464741	2.72377e-11
16.446750	2.79362e-11
16.428759	2.86526e-11
16.410768	2.93875e-11
16.392777	3.01411e-11
16.374786	3.09141e-11
16.356795	3.17068e-11
16.338804	3.252e-11
16.320813	3.33539e-11
16.302822	3.42092e-11
16.284831	3.50865e-11
16.266840	3.59862e-11
16.248849	3.6909e-11
16.230858	3.78554e-11
16.212867	3.88261e-11
16.194876	3.98217e-11
16.176885	4.08428e-11
16.158894	4.18901e-11
16.140903	4.29642e-11
16.122912	4.40658e-11
16.104921	4.51957e-11
16.086930	4.63545e-11
16.068939	4.7543e-11
16.050948	4.8762e-11
16.032957	5.00122e-11
16.014966	5.12945e-11
15.996975	5.26096e-11
15.978984	5.39584e-11
15.960993	5.53418e-11
15.943002	5.67606e-11
15.925011	5.82158e-11
15.907020	5.97083e-11
15.889029	6.12391e-11
15.871038	6.2809e-11
15.853047	6.44192e-11
15.835056	6.60706e-11
15.817065	6.77644e-11
15.799074	6.95015e-11
15.781083	7.12832e-11
15.763092	7.31105e-11
15.745101	7.49846e-11
15.727110	7.69068e-11
15.709119	7.88782e-11
15.691128	8.09001e-11
15.673137	8.29738e-11
15.655146	8.51006e-11
15.637155	8.72819e-11
15.619164	8.95191e-11
15.601173	9.18136e-11
15.583182	9.41669e-11
15.565191	9.65805e-11
15.547200	9.90559e-11
15.529209	1.01595e-10
15.511218	1.04199e-10
15.493227	1.06869e-10
15.475236	1.09608e-10
15.457245	1.12417e-10
15.439254	1.15298e-10
15.421263	1.18253e-10
15.403272	1.21284e-10
15.385281	1.24392e-10
15.367290	1.2758e-10
15.349299	1.30849e-10
15.331308	1.34203e-10
15.313317	1.37642e-10
15.295326	1.41169e-10
15.277335	1.44786e-10
15.259344	1.48496e-10
15.241353	1.52302e-10
15.223362	1.56204e-10
15.205371	1.60207e-10
15.187380	1.64312e-10
15.169390	1.68522e-10
15.151399	1.7284e-10
15.133408	1.77269e-10
15.115417	1.81811e-10
15.097426	1.86469e-10
15.079435	1.91247e-10
15.061444	1.96147e-10
15.043453	2.01172e-10
15.025462	2.06326e-10
15.007471	2.11612e-10
14.989480	2.17034e-10
14.971489	2.22594e-10
14.953498	2.28297e-10
14.935507	2.34145e-10
14.917516	2.40144e-10
14.899525	2.46296e-10
14.881534	2.52605e-10
14.863543	2.59076e-10
14.845552	2.65713e-10
14.827561	2.72519e-10
14.809570	2.795e-10
14.791579	2.8666e-10
14.773588	2.94003e-10
14.755597	3.01534e-10
14.737606	3.09257e-10
14.719615	3.17178e-10
14.701624	3.25303e-10
14.683633	3.33635e-10
14.665642	3.4218e-10
14.647651	3.50944e-10
14.629660	3.59932e-10
14.611669	3.69151e-10
14.593678	3.78605e-10
14.575687	3.88302e-10
14.557696	3.98246e-10
14.539705	4.08445e-10
14.521714	4.18906e-10
14.503723	4.29633e-10
14.485732	4.40636e-10
14.467741	4.5192e-10
14.449750	4.63493e-10
14.431759	4.75362e-10
14.413768	4.87534e-10
14.395777	5.00019e-10
14.377786	5.12822e-10
14.359795	5.25954e-10
14.341804	5.39421e-10
14.323813	5.53233e-10
14.305822	5.67398e-10
14.287831	5.81926e-10
14.269840	5.96826e-10
14.251849	6.12107e-10
14.233858	6.27778e-10
14.215867	6.43851e-10
14.197876	6.60335e-10
14.179885	6.77241e-10
14.161894	6.94579e-10
14.143903	7.12361e-10
14.125912	7.30598e-10
14.107921	7.49301e-10
14.089930	7.68483e-10
14.071939	7.88156e-10
14.053948	8.08332e-10
14.035957	8.29024e-10
14.017966	8.50245e-10
13.999975	8.72009e-10
13.981984	8.9433e-10
13.963993	9.17222e-10
13.946002	9.40699e-10
13.928011	9.64777e-10
13.910020	9.8947e-10
13.892029	1.0148e-09
13.874039	1.04077e-09
13.856048	1.06741e-09
13.838057	1.09472e-09
13.820066	1.12274e-09
13.802075	1.15148e-09
13.784084	1.18094e-09
13.766093	1.21117e-09
13.748102	1.24216e-09
13.730111	1.27395e-09
13.712120	1.30655e-09
13.694129	1.33998e-09
13.676138	1.37427e-09
13.658147	1.40944e-09
13.640156	1.4455e-09
13.622165	1.48249e-09
13.604174	1.52042e-09
13.586183	1.55933e-09
13.568192	1.59923e-09
13.550201	1.64014e-09
13.532210	1.68211e-09
13.514219	1.72514e-09
13.496228	1.76928e-09
13.478237	1.81454e-09
13.460246	1.86097e-09
13.442255	1.90858e-09
13.424264	1.9574e-09
13.406273	2.00748e-09
13.388282	2.05883e-09
13.370291	2.1115e-09
13.352300	2.16551e-09
13.334309	2.2209e-09
13.316318	2.27771e-09
13.298327	2.33597e-09
13.280336	2.39573e-09
13.262345	2.457e-09
13.244354	2.51985e-09
13.226363	2.5843e-09
13.208372	2.65039e-09
13.190381	2.71818e-09
13.172390	2.7877e-09
13.154399	2.85899e-09
13.136408	2.93211e-09
13.118417	3.00709e-09
13.100426	3.084e-09
13.082435	3.16286e-09
13.064444	3.24374e-09
13.046453	3.32669e-09
13.028462	3.41176e-09
13.010471	3.499e-09
12.992480	3.58847e-09
12.974489	3.68022e-09
12.956498	3.77432e-09
12.938507	3.87082e-09
12.920516	3.96979e-09
12.902525	4.07129e-09
12.884534	4.17538e-09
12.866543	4.28213e-09
12.848552	4.3916e-09
12.830561	4.50387e-09
12.812570	4.61901e-09
12.794579	4.73709e-09
12.776588	4.85819e-09
12.758597	4.98237e-09
12.740606	5.10974e-09
12.722615	5.24035e-09
12.704624	5.3743e-09
12.686633	5.51167e-09
12.668642	5.65254e-09
12.650651	5.79702e-09
12.632660	5.94518e-09
12.614669	6.09713e-09
12.596679	6.25296e-09
12.578688	6.41276e-09
12.560697	6.57665e-09
12.542706	6.74472e-09
12.524715	6.91708e-09
12.506724	7.09384e-09
12.488733	7.27512e-09
12.470742	7.46102e-09
12.452751	7.65167e-09
12.434760	7.84719e-09
12.416769	8.04769e-09
12.398778	8.25332e-09
12.380787	8.46419e-09
12.362796	8.68045e-09
12.344805	8.90222e-09
12.326814	9.12966e-09
12.308823	9.3629e-09
12.290832	9.60209e-09
12.272841	9.84739e-09
12.254850	1.0099e-08
12.236859	1.03569e-08
12.218868	1.06215e-08
12.200877	1.08928e-08
12.182886	1.1171e-08
12.164895	1.14564e-08
12.146904	1.1749e-08
12.128913	1.20491e-08
12.110922	1.23568e-08
12.092931	1.26724e-08
12.074940	1.29961e-08
12.056949	1.3328e-08
12.038958	1.36683e-08
12.020967	1.40174e-08
12.002976	1.43753e-08
11.984985	1.47424e-08
11.966994	1.51189e-08
11.949003	1.55049e-08
11.931012	1.59008e-08
11.913021	1.63068e-08
11.895030	1.67232e-08
11.877039	1.71501e-08
11.859048	1.7588e-08
11.841057	1.8037e-08
11.823066	1.84975e-08
11.805075	1.89697e-08
11.787084	1.9454e-08
11.769093	1.99506e-08
11.751102	2.04598e-08
11.733111	2.09821e-08
11.715120	2.15177e-08
11.697129	2.20669e-08
11.679138	2.26301e-08
11.661147	2.32077e-08
11.643156	2.38e-08
11.625165	2.44074e-08
11.607174	2.50303e-08
11.589183	2.56691e-08
11.571192	2.63241e-08
11.553201	2.69959e-08
11.535210	2.76848e-08
11.517219	2.83912e-08
11.499228	2.91156e-08
11.481237	2.98585e-08
11.463246	3.06204e-08
11.445255	3.14016e-08
11.427264	3.22028e-08
11.409273	3.30243e-08
11.391282	3.38668e-08
11.373291	3.47308e-08
11.355300	3.56168e-08
11.337309	3.65253e-08
11.319318	3.7457e-08
11.301328	3.84124e-08
11.283337	3.93922e-08
11.265346	4.03969e-08
11.247355	4.14272e-08
11.229364	4.24838e-08
11.211373	4.35673e-08
11.193382	4.46784e-08
11.175391	4.58177e-08
11.157400	4.69861e-08
11.139409	4.81843e-08
11.121418	4.94129e-08
11.103427	5.06729e-08
11.085436	5.19649e-08
11.067445	5.32898e-08
11.049454	5.46485e-08
11.031463	5.60417e-08
11.013472	5.74704e-08
10.995481	5.89355e-08
10.977490	6.04379e-08
10.959499	6.19785e-08
10.941508	6.35584e-08
10.923517	6.51785e-08
10.905526	6.68398e-08
10.887535	6.85433e-08
10.869544	7.02903e-08
10.851553	7.20817e-08
10.833562	7.39187e-08
10.815571	7.58024e-08
10.797580	7.77341e-08
10.779589	7.97149e-08
10.761598	8.17461e-08
10.743607	8.3829e-08
10.725616	8.59649e-08
10.707625	8.81552e-08
10.689634	9.04011e-08
10.671643	9.27042e-08
10.653652	9.50659e-08
10.635661	9.74876e-08
10.617670	9.9971e-08
10.599679	1.02517e-07
10.581688	1.05129e-07
10.563697	1.07806e-07
10.545706	1.10552e-07
10.527715	1.13368e-07
10.509724	1.16255e-07
10.491733	1.19216e-07
10.473742	1.22251e-07
10.455751	1.25364e-07
10.437760	1.28557e-07
10.419769	1.3183e-07
10.401778	1.35187e-07
10.383787	1.38628e-07
10.365796	1.42158e-07
10.347805	1.45777e-07
10.329814	1.49488e-07
10.311823	1.53293e-07
10.293832	1.57195e-07
10.275841	1.61196e-07
10.257850	1.65299e-07
10.239859	1.69506e-07
10.221868	1.7382e-07
10.203877	1.78244e-07
10.185886	1.8278e-07
10.167895	1.87431e-07
10.149904	1.92201e-07
10.131913	1.97091e-07
10.113922	2.02106e-07
10.095931	2.07248e-07
10.077940	2.12521e-07
10.059949	2.17927e-07
10.041958	2.23471e-07
10.023967	2.29156e-07
10.005977	2.34985e-07
9.987986	2.40962e-07
9.969995	2.4709e-07
9.952004	2.53375e-07
9.934013	2.59818e-07
9.916022	2.66426e-07
9.898031	2.73201e-07
9.880040	2.80148e-07
9.862049	2.87271e-07
9.844058	2.94575e-07
9.826067	3.02064e-07
9.808076	3.09744e-07
9.790085	3.17618e-07
9.772094	3.25692e-07
9.754103	3.33971e-07
9.736112	3.4246e-07
9.718121	3.51164e-07
9.700130	3.60089e-07
9.682139	3.69241e-07
9.664148	3.78624e-07
9.646157	3.88245e-07
9.628166	3.98111e-07
9.610175	4.08226e-07
9.592184	4.18598e-07
9.574193	4.29233e-07
9.556202	4.40138e-07
9.538211	4.51319e-07
9.520220	4.62783e-07
9.502229	4.74538e-07
9.484238	4.86591e-07
9.466247	4.98949e-07
9.448256	5.11621e-07
9.430265	5.24613e-07
9.412274	5.37935e-07
9.394283	5.51594e-07
9.376292	5.656e-07
9.358301	5.7996e-07
9.340310	5.94683e-07
9.322319	6.0978e-07
9.304328	6.25259e-07
9.286337	6.4113e-07
9.268346	6.57403e-07
9.250355	6.74088e-07
9.232364	6.91195e-07
9.214373	7.08735e-07
9.196382	7.2672e-07
9.178391	7.45159e-07
9.160400	7.64066e-07
9.142409	7.83451e-07
9.124418	8.03326e-07
9.106427	8.23704e-07
9.088436	8.44598e-07
9.070445	8.66021e-07
9.052454	8.87985e-07
9.034463	9.10505e-07
9.016472	9.33595e-07
8.998481	9.57268e-07
8.980490	9.81541e-07
8.962499	1.00643e-06
8.944508	1.03194e-06
8.926517	1.0581e-06
8.908526	1.08492e-06
8.890535	1.11242e-06
8.872544	1.14062e-06
8.854553	1.16953e-06
8.836562	1.19916e-06
8.818571	1.22955e-06
8.800580	1.26071e-06
8.782589	1.29265e-06
8.764598	1.3254e-06
8.746607	1.35897e-06
8.728616	1.3934e-06
8.710626	1.42869e-06
8.692635	1.46487e-06
8.674644	1.50197e-06
8.656653	1.54001e-06
8.638662	1.579e-06
8.620671	1.61898e-06
8.602680	1.65997e-06
8.584689	1.70199e-06
8.566698	1.74507e-06
8.548707	1.78924e-06
8.530716	1.83453e-06
8.512725	1.88096e-06
8.494734	1.92855e-06
8.476743	1.97735e-06
8.458752	2.02738e-06
8.440761	2.07867e-06
8.422770	2.13126e-06
8.404779	2.18516e-06
8.386788	2.24043e-06
8.368797	2.29709e-06
8.350806	2.35518e-06
8.332815	2.41474e-06
8.314824	2.47579e-06
8.296833	2.53838e-06
8.278842	2.60255e-06
8.260851	2.66833e-06
8.242860	2.73578e-06
8.224869	2.80492e-06
8.206878	2.8758e-06
8.188887	2.94846e-06
8.170896	3.02295e-06
8.152905	3.09932e-06
8.134914	3.17761e-06
8.116923	3.25787e-06
8.098932	3.34015e-06
8.080941	3.4245e-06
8.062950	3.51097e-06
8.044959	3.59962e-06
8.026968	3.69049e-06
8.008977	3.78365e-06
7.990986	3.87915e-06
7.972995	3.97705e-06
7.955004	4.07742e-06
7.937013	4.1803e-06
7.919022	4.28577e-06
7.901031	4.39389e-06
7.883040	4.50472e-06
7.865049	4.61834e-06
7.847058	4.73481e-06
7.829067	4.8542e-06
7.811076	4.97659e-06
7.793085	5.10205e-06
7.775094	5.23066e-06
7.757103	5.3625e-06
7.739112	5.49764e-06
7.721121	5.63618e-06
7.703130	5.77819e-06
7.685139	5.92376e-06
7.667148	6.07297e-06
7.649157	6.22593e-06
7.631166	6.38273e-06
7.613175	6.54345e-06
7.595184	6.70819e-06
7.577193	6.87707e-06
7.559202	7.05017e-06
7.541211	7.22761e-06
7.523220	7.40949e-06
7.505229	7.59592e-06
7.487238	7.78702e-06
7.469247	7.9829e-06
7.451256	8.18367e-06
7.433266	8.38947e-06
7.415275	8.60042e-06
7.397284	8.81664e-06
7.379293	9.03827e-06
7.361302	9.26543e-06
7.343311	9.49827e-06
7.325320	9.73693e-06
7.307329	9.98155e-06
7.289338	1.02323e-05
7.271347	1.04893e-05
7.253356	1.07527e-05
7.235365	1.10226e-05
7.217374	1.12993e-05
7.199383	1.15829e-05
7.181392	1.18736e-05
7.163401	1.21716e-05
7.145410	1.24769e-05
7.127419	1.27899e-05
7.109428	1.31106e-05
7.091437	1.34394e-05
7.073446	1.37763e-05
7.055455	1.41217e-05
7.037464	1.44756e-05
7.019473	1.48383e-05
7.001482	1.52101e-05
6.983491	1.55911e-05
6.965500	1.59815e-05
6.947509	1.63817e-05
6.929518	1.67918e-05
6.911527	1.72122e-05
6.893536	1.76429e-05
6.875545	1.80843e-05
6.857554	1.85367e-05
6.839563	1.90004e-05
6.821572	1.94755e-05
6.803581	1.99624e-05
6.785590	2.04614e-05
6.767599	2.09727e-05
6.749608	2.14968e-05
6.731617	2.20338e-05
6.713626	2.25841e-05
6.695635	2.3148e-05
6.677644	2.37259e-05
6.659653	2.4318e-05
6.641662	2.49248e-05
6.623671	2.55466e-05
6.605680	2.61838e-05
6.587689	2.68367e-05
6.569698	2.75057e-05
6.551707	2.81913e-05
6.533716	2.88937e-05
6.515725	2.96135e-05
6.497734	3.0351e-05
6.479743	3.11067e-05
6.461752	3.18811e-05
6.443761	3.26744e-05
6.425770	3.34873e-05
6.407779	3.43203e-05
6.389788	3.51736e-05
6.371797	3.6048e-05
6.353806	3.69439e-05
6.335815	3.78617e-05
6.317824	3.88021e-05
6.299833	3.97655e-05
6.281842	4.07526e-05
6.263851	4.17639e-05
6.245860	4.27999e-05
6.227869	4.38613e-05
6.209878	4.49487e-05
6.191887	4.60627e-05
6.173896	4.72039e-05
6.155905	4.8373e-05
6.137915	4.95707e-05
6.119924	5.07975e-05
6.101933	5.20543e-05
6.083942	5.33418e-05
6.065951	5.46605e-05
6.047960	5.60114e-05
6.029969	5.73952e-05
6.011978	5.88126e-05
5.993987	6.02644e-05
5.975996	6.17515e-05
5.958005	6.32747e-05
5.940014	6.48348e-05
5.922023	6.64327e-05
5.904032	6.80693e-05
5.886041	6.97455e-05
5.868050	7.14622e-05
5.850059	7.32203e-05
5.832068	7.50209e-05
5.814077	7.68649e-05
5.796086	7.87533e-05
5.778095	8.06872e-05
5.760104	8.26675e-05
5.742113	8.46955e-05
5.724122	8.67721e-05
5.706131	8.88985e-05
5.688140	9.10759e-05
5.670149	9.33053e-05
5.652158	9.5588e-05
5.634167	9.79253e-05
5.616176	0.000100318
5.598185	0.000102768
5.580194	0.000105277
5.562203	0.000107844
5.544212	0.000110473
5.526221	0.000113164
5.508230	0.000115919
5.490239	0.000118739
5.472248	0.000121626
5.454257	0.00012458
5.436266	0.000127604
5.418275	0.000130699
5.400284	0.000133867
5.382293	0.000137109
5.364302	0.000140427
5.346311	0.000143822
5.328320	0.000147296
5.310329	0.000150851
5.292338	0.000154488
5.274347	0.00015821
5.256356	0.000162017
5.238365	0.000165912
5.220374	0.000169897
5.202383	0.000173973
5.184392	0.000178143
5.166401	0.000182407
5.148410	0.000186768
5.130419	0.000191229
5.112428	0.00019579
5.094437	0.000200454
5.076446	0.000205223
5.058455	0.000210098
5.040464	0.000215082
5.022473	0.000220177
5.004482	0.000225384
4.986491	0.000230706
4.968500	0.000236144
4.950509	0.000241701
4.932518	0.000247379
4.914527	0.000253178
4.896536	0.000259103
4.878545	0.000265153
4.860554	0.000271331
4.842564	0.000277639
4.824573	0.000284078
4.806582	0.00029065
4.788591	0.000297356
4.770600	0.000304198
4.752609	0.000311177
4.734618	0.000318294
4.716627	0.00032555
4.698636	0.000332946
4.680645	0.000340481
4.662654	0.000348156
4.644663	0.00035597
4.626672	0.000363924
4.608681	0.000372014
4.590690	0.00038024
4.572699	0.000388599
4.554708	0.000397087
4.536717	0.000405699
4.518726	0.00041443
4.500735	0.00042327
4.482744	0.000432211
4.464753	0.000441238
4.446762	0.000450334
4.428771	0.000459477
4.410780	0.000468635
4.392789	0.000477763
4.374798	0.000486796
4.356807	0.000495625
4.338816	0.000504032
&
```
