## Supplementary material for "All-at-once RNA folding with 3D motif prediction framed by evolutionary information": RF00064_HgcG.cacofold.cov

```
#
# Method Target_E-val [cov_min,cov_max] [FP | TP True Found | Sen PPV F] 
# GTp    0.05           [-2.24,8.04]    [0 | 3 345 3 | 0.87 100.00 1.72] 
#
# in_CaCoFold in_given  left_pos      right_pos  score            E-value       pvalue       substitutions    power
#------------------------------------------------------------------------------------------------------------------------
*	~	        41	       248	8.04490	0.00059109	1.54861e-08	6		0.16
*	*	        84	       110	5.23713	0.023567	0.000413457	4		0.07
*	*	       252	       259	5.72054	0.00517082	9.07161e-05	2		0.00
```
