## Supplementary material for "All-at-once RNA folding with 3D motif prediction framed by evolutionary information": RF00064_HgcG.cacofold.power

```
# Power analysis of CaCoFold structure
#
# Powertype = SINGLE SUBSTITUTIONS
# covary left_pos right_pos substitutions power
#----------------------------------------------------------------
40		249		4		0.07
* 41		248		6		0.16
62		129		0		0.00
63		128		0		0.00
64		127		0		0.00
65		126		0		0.00
66		125		0		0.00
67		124		3		0.02
68		123		1		0.00
69		122		2		0.00
71		119		1		0.00
72		118		0		0.00
73		117		1		0.00
78		116		2		0.00
79		115		2		0.00
80		114		4		0.07
81		113		3		0.02
82		112		2		0.00
83		111		0		0.00
* 84		110		4		0.07
85		109		3		0.02
135		213		0		0.00
136		212		0		0.00
137		211		2		0.00
138		210		2		0.00
139		209		2		0.00
140		208		0		0.00
141		207		2		0.00
142		206		0		0.00
146		174		0		0.00
147		173		1		0.00
148		172		0		0.00
149		169		1		0.00
150		168		2		0.00
151		167		1		0.00
152		166		1		0.00
153		165		2		0.00
154		164		1		0.00
155		163		0		0.00
175		192		2		0.00
176		191		1		0.00
177		190		1		0.00
178		189		1		0.00
179		188		1		0.00
180		187		1		0.00
181		186		0		0.00
194		205		3		0.02
195		204		1		0.00
196		203		0		0.00
197		202		0		0.00
220		245		2		0.00
221		244		3		0.02
222		243		2		0.00
223		242		1		0.00
224		241		1		0.00
225		240		1		0.00
226		239		1		0.00
227		238		1		0.00
228		237		2		0.00
251		260		0		0.00
* 252		259		2		0.00
253		258		2		0.00
270		291		3		0.02
271		290		1		0.00
272		289		1		0.00
273		288		1		0.00
274		287		1		0.00
275		286		1		0.00
276		285		2		0.00
#
# BPAIRS 69
# avg substitutions per BP 1.4
# BPAIRS expected to covary 0.4 +/- 0.6
# BPAIRS observed to covary 3
#
```
