## Supplementary material for "All-at-once RNA folding with 3D motif prediction framed by evolutionary information": RF00064_HgcG.power

```
# Power analysis of given structure
#
# Powertype = SINGLE SUBSTITUTIONS
# covary left_pos right_pos substitutions power
#----------------------------------------------------------------
62		129		0		0.00
63		128		0		0.00
64		127		0		0.00
65		126		0		0.00
66		125		0		0.00
67		124		3		0.02
68		123		1		0.00
69		122		2		0.00
79		115		2		0.00
80		114		4		0.07
81		113		3		0.02
82		112		2		0.00
83		111		0		0.00
* 84		110		4		0.07
85		109		3		0.02
135		213		0		0.00
136		212		0		0.00
137		211		2		0.00
138		210		2		0.00
139		209		2		0.00
140		208		0		0.00
141		207		2		0.00
142		206		0		0.00
147		159		2		0.00
148		158		1		0.00
149		157		1		0.00
150		156		1		0.00
151		155		0		0.00
171		195		2		0.00
172		194		1		0.00
175		192		2		0.00
176		191		1		0.00
177		190		1		0.00
178		189		1		0.00
179		188		1		0.00
180		187		1		0.00
181		186		0		0.00
222		291		3		0.02
223		290		2		0.00
224		289		0		0.00
225		288		0		0.00
226		287		0		0.00
227		286		2		0.00
228		285		3		0.02
229		284		1		0.00
230		283		2		0.00
231		282		0		0.00
238		275		0		0.00
239		274		2		0.00
240		273		2		0.00
241		272		2		0.00
242		271		0		0.00
243		270		2		0.00
244		269		3		0.02
251		260		0		0.00
* 252		259		2		0.00
253		257		4		0.07
#
# BPAIRS 57
# avg substitutions per BP 1.4
# BPAIRS expected to covary 0.3 +/- 0.5
# BPAIRS observed to covary 2
#
```
