## Supplementary material for "All-at-once RNA folding with 3D motif prediction framed by evolutionary information": RF00064_HgcG.sorted.cov

```
#
# Method Target_E-val [cov_min,cov_max] [FP | TP True Found | Sen PPV F] 
# GTp    0.05         [-2.24,8.04]     [1 | 2 57 3 | 3.51 66.67 6.67] 
#
#       left_pos       right_pos        score          E-value           pvalue       substitutions      power
#--------------------------------------------------------------------------------------------------------------
~	      41	     248	8.04490	0.00059109	1.54861e-08	6		0.16
*	     252	     259	5.72054	0.00517082	9.07161e-05	2		0.00
*	      84	     110	5.23713	0.023567	0.000413457	4		0.07
```
