## Supplementary material for "All-at-once RNA folding with 3D motif prediction framed by evolutionary information": RF00064_HgcG.surv

```
5.699807	0.0175439
5.222741	0.0350877
3.618065	0.0526316
2.555509	0.105263
2.360346	0.122807
2.251922	0.22807
2.230237	0.245614
2.013389	0.263158
1.970019	0.298246
1.427899	0.315789
1.362844	0.333333
0.929148	0.350877
0.668930	0.368421
0.321973	0.385965
0.148494	0.403509
-0.003299	0.842105
-0.024984	0.859649
-0.263517	0.894737
-0.371941	0.912281
-0.458681	0.929825
-0.502050	0.947368
-0.762268	0.982456
-1.261019	1
&
8.041768	2.61993e-05
6.567200	5.23985e-05
6.523830	7.85978e-05
6.350352	0.000104797
6.003395	0.000130996
5.721492	0.000183395
5.699807	0.000235793
5.461274	0.000340591
5.439590	0.000392989
5.396220	0.000497786
5.374535	0.000523985
5.266111	0.000550185
4.940839	0.000576384
4.723991	0.000602583
4.528827	0.000628783
4.485458	0.000654982
4.463773	0.000681181
4.442088	0.00070738
4.377034	0.000759779
4.355349	0.000785978
4.333664	0.000812177
4.160185	0.000838377
4.138501	0.000916975
4.116816	0.000943174
4.030077	0.000969373
4.008392	0.000995572
3.986707	0.00102177
3.965022	0.00112657
3.943337	0.00120517
3.899968	0.00125757
3.878283	0.00141476
3.856598	0.00146716
3.769859	0.00149336
3.748174	0.00151956
3.704804	0.00175535
3.683119	0.00183395
3.639750	0.00188635
3.618065	0.00196495
3.596380	0.00204354
3.574695	0.00227934
3.553011	0.00256753
3.531326	0.00290812
3.509641	0.00296052
3.487956	0.00311771
3.466271	0.00324871
3.444586	0.00335351
3.422902	0.0035107
3.401217	0.0037465
3.379532	0.00390369
3.357847	0.00398229
3.336162	0.00411329
3.314478	0.00419188
3.292793	0.00424428
3.271108	0.00427048
3.249423	0.00432288
3.227738	0.00461107
3.206054	0.00471587
3.184369	0.00476827
3.162684	0.00495166
3.140999	0.00508266
3.119314	0.00516126
3.097629	0.00529225
3.075945	0.00542325
3.054260	0.00558044
3.032575	0.00571144
3.010890	0.00579004
2.989205	0.00589484
2.967521	0.00615683
2.945836	0.00620923
2.924151	0.00668081
2.902466	0.00686421
2.880781	0.00691661
2.859096	0.00696901
2.837412	0.0071786
2.815727	0.0072834
2.794042	0.0073358
2.772357	0.00741439
2.750672	0.00749299
2.728988	0.00754539
2.707303	0.00778118
2.685618	0.00780738
2.663933	0.00809557
2.642248	0.00822657
2.620563	0.00830517
2.598879	0.00854096
2.577194	0.00864576
2.555509	0.00982473
2.533824	0.0100867
2.512139	0.0101391
2.490455	0.0111347
2.468770	0.0113181
2.447085	0.0113967
2.403715	0.0117373
2.382030	0.0118945
2.360346	0.0125495
2.338661	0.0126542
2.316976	0.0126804
2.295291	0.0132306
2.273606	0.0134664
2.251922	0.0154314
2.230237	0.016165
2.208552	0.0161911
2.186867	0.0164531
2.165182	0.0165841
2.143497	0.0166627
2.121813	0.0168723
2.100128	0.0168985
2.078443	0.0171343
2.056758	0.0171867
2.035073	0.0176583
2.013389	0.0195709
1.991704	0.0195971
1.970019	0.0222956
1.926649	0.0223218
1.904964	0.0223742
1.883280	0.0225576
1.861595	0.0226362
1.839910	0.0227148
1.818225	0.022872
1.796540	0.0232126
1.774856	0.0234483
1.753171	0.0237365
1.731486	0.0244177
1.709801	0.0247845
1.688116	0.0250727
1.666432	0.0276664
1.644747	0.0286882
1.623062	0.0288454
1.601377	0.0296052
1.579692	0.0303126
1.558007	0.0304698
1.536323	0.0307841
1.514638	0.0310723
1.492953	0.0314391
1.471268	0.0318845
1.449583	0.0321203
1.427899	0.0346878
1.406214	0.0358144
1.384529	0.0360764
1.362844	0.0381723
1.341159	0.0390369
1.319474	0.0403207
1.297790	0.0420236
1.276105	0.0425214
1.254420	0.0439886
1.232735	0.0447484
1.211050	0.0453247
1.189366	0.0459273
1.167681	0.0476827
1.145996	0.0486258
1.124311	0.0497
1.102626	0.0505646
1.080941	0.0511672
1.059257	0.0527653
1.037572	0.0538657
1.015887	0.0547565
0.994202	0.0553067
0.972517	0.0564594
0.950833	0.058634
0.929148	0.0598129
0.907463	0.0612539
0.885778	0.0617517
0.864093	0.0619613
0.842408	0.0644502
0.820724	0.0652624
0.799039	0.0658126
0.777354	0.0664938
0.755669	0.0670963
0.733984	0.0683277
0.712300	0.0692185
0.690615	0.0695329
0.668930	0.070345
0.647245	0.0714454
0.625560	0.0722314
0.603875	0.0745893
0.582191	0.0758207
0.560506	0.0770521
0.538821	0.0787812
0.517136	0.0798816
0.495451	0.0807724
0.473767	0.0817417
0.452082	0.0823967
0.430397	0.0831303
0.408712	0.084676
0.387027	0.0854358
0.365342	0.0863528
0.343658	0.0874532
0.321973	0.0883963
0.300288	0.0898635
0.278603	0.0908591
0.256918	0.0939768
0.235234	0.0969635
0.213549	0.099138
0.191864	0.100631
0.170179	0.102885
0.148494	0.105033
0.126810	0.1065
0.105125	0.110902
0.083440	0.113128
0.061755	0.115932
0.040070	0.119652
0.018385	0.12277
-0.003299	0.733553
-0.024984	0.745998
-0.046669	0.750897
-0.068354	0.759622
-0.090039	0.767953
-0.111723	0.775079
-0.133408	0.782048
-0.155093	0.78865
-0.176778	0.799209
-0.198463	0.806309
-0.220148	0.813409
-0.241832	0.822028
-0.263517	0.826928
-0.285202	0.834342
-0.306887	0.840839
-0.328572	0.847049
-0.350256	0.85428
-0.371941	0.860725
-0.393626	0.866646
-0.415311	0.87296
-0.436996	0.879326
-0.458681	0.886059
-0.480365	0.890749
-0.502050	0.894836
-0.523735	0.89984
-0.545420	0.903744
-0.567105	0.907517
-0.588789	0.911394
-0.610474	0.914826
-0.632159	0.918468
-0.653844	0.921245
-0.675529	0.924232
-0.697214	0.927559
-0.718898	0.932851
-0.740583	0.93424
-0.762268	0.938196
-0.783953	0.941628
-0.805638	0.942886
-0.827322	0.945165
-0.849007	0.946894
-0.870692	0.950379
-0.892377	0.95326
-0.914062	0.954963
-0.935747	0.957557
-0.957431	0.961356
-0.979116	0.963347
-1.000801	0.964421
-1.022486	0.967906
-1.044171	0.969976
-1.065855	0.971076
-1.087540	0.973408
-1.109225	0.975137
-1.130910	0.977364
-1.152595	0.979669
-1.174280	0.98077
-1.195964	0.982368
-1.217649	0.982997
-1.239334	0.983887
-1.261019	0.98559
-1.282704	0.986298
-1.304388	0.987189
-1.326073	0.987844
-1.347758	0.988839
-1.369443	0.989494
-1.391128	0.989992
-1.412813	0.990778
-1.434497	0.991538
-1.456182	0.993083
-1.477867	0.99366
-1.499552	0.994
-1.521237	0.995599
-1.542921	0.995677
-1.564606	0.996411
-1.586291	0.996882
-1.607976	0.997249
-1.651345	0.997537
-1.673030	0.998035
-1.694715	0.998114
-1.716400	0.998192
-1.738085	0.998349
-1.759770	0.998376
-1.781454	0.9989
-1.803139	0.998952
-1.846509	0.999057
-1.868194	0.999607
-1.911563	0.999633
-1.933248	0.999659
-1.998303	0.999895
-2.128411	0.999921
-2.150096	0.999948
-2.193466	0.999974
-2.258520	1
&
7.651441	1.30801e-06
7.065951	2.61602e-06
6.957527	3.92403e-06
6.740679	6.54005e-06
6.697309	7.84806e-06
6.653939	9.15607e-06
6.588885	1.30801e-05
6.567200	1.43881e-05
6.523830	1.56961e-05
6.480461	1.83121e-05
6.415406	2.09282e-05
6.306982	2.35442e-05
6.241928	2.48522e-05
6.198558	2.74682e-05
6.155189	3.13922e-05
6.133504	3.27003e-05
6.111819	3.40083e-05
6.068449	3.53163e-05
6.046765	3.66243e-05
6.025080	3.79323e-05
6.003395	3.92403e-05
5.981710	4.18563e-05
5.960025	4.31643e-05
5.938340	4.57804e-05
5.916656	4.97044e-05
5.894971	5.62444e-05
5.873286	6.27845e-05
5.851601	6.54005e-05
5.829916	6.80165e-05
5.808232	7.19406e-05
5.764862	7.45566e-05
5.743177	7.84806e-05
5.721492	7.97886e-05
5.699807	8.89447e-05
5.678123	9.54847e-05
5.656438	0.000103333
5.634753	0.000109873
5.613068	0.000120337
5.591383	0.000125569
5.569699	0.000136033
5.548014	0.000141265
5.526329	0.000142573
5.504644	0.000154345
5.482959	0.000175273
5.461274	0.000190969
5.439590	0.000196202
5.417905	0.000218438
5.396220	0.000226286
5.374535	0.00024983
5.352850	0.00026291
5.331166	0.00028907
5.309481	0.000299534
5.287796	0.000342699
5.266111	0.000367551
5.244426	0.000408099
5.222741	0.000436875
5.201057	0.000465652
5.179372	0.000485272
5.157687	0.00049966
5.136002	0.000540208
5.114317	0.000563752
5.092633	0.000578141
5.070948	0.000604301
5.049263	0.000621305
5.027578	0.000651389
5.005893	0.000684089
4.984208	0.000707634
4.962524	0.000733794
4.940839	0.000757338
4.919154	0.000771726
4.897469	0.00077565
4.875784	0.000799194
4.854100	0.000817506
4.832415	0.000837127
4.810730	0.000850207
4.789045	0.000873751
4.767360	0.000888139
4.745676	0.000895987
4.723991	0.000931303
4.702306	0.000945691
4.680621	0.000958772
4.658936	0.000974468
4.637251	0.000991472
4.615567	0.00100717
4.593882	0.00102548
4.572197	0.00105426
4.550512	0.00107911
4.528827	0.00108957
4.507143	0.00110658
4.485458	0.00113143
4.463773	0.00115367
4.442088	0.00116936
4.420403	0.00118506
4.398718	0.00120206
4.377034	0.00123215
4.355349	0.00124261
4.333664	0.00125438
4.311979	0.00127662
4.290294	0.00128447
4.268610	0.00129362
4.246925	0.00131455
4.225240	0.00132371
4.203555	0.0013394
4.181870	0.00135379
4.160185	0.00136949
4.138501	0.00138387
4.116816	0.00139695
4.095131	0.00141265
4.073446	0.00142835
4.051761	0.00144143
4.030077	0.00146236
4.008392	0.00147674
3.986707	0.00149636
3.965022	0.00151468
3.943337	0.00153822
3.921652	0.00155784
3.899968	0.00157615
3.878283	0.00159708
3.856598	0.00161932
3.834913	0.00164024
3.813228	0.00165202
3.791544	0.00167164
3.769859	0.00168341
3.748174	0.00172003
3.726489	0.00175404
3.704804	0.00182598
3.683119	0.00187307
3.661435	0.00192801
3.639750	0.00201434
3.618065	0.00207189
3.596380	0.00213729
3.574695	0.00225501
3.553011	0.00244467
3.531326	0.00253231
3.509641	0.00278737
3.487956	0.00292471
3.466271	0.00302935
3.444586	0.00312484
3.422902	0.00325695
3.401217	0.0035277
3.379532	0.00363758
3.357847	0.00378015
3.336162	0.0039515
3.314478	0.00408099
3.292793	0.00416994
3.271108	0.00432951
3.249423	0.00442107
3.227738	0.0045715
3.206054	0.00470753
3.184369	0.00485795
3.162684	0.00503846
3.140999	0.00524643
3.119314	0.00542039
3.097629	0.00563491
3.075945	0.00582326
3.054260	0.00604693
3.032575	0.00620128
3.010890	0.0064171
2.989205	0.00651782
2.967521	0.00666693
2.945836	0.00681081
2.924151	0.00694553
2.902466	0.00706064
2.880781	0.0071849
2.859096	0.00729347
2.837412	0.00750929
2.815727	0.00789123
2.794042	0.00812013
2.772357	0.00829671
2.750672	0.00857139
2.728988	0.00872835
2.707303	0.00915738
2.685618	0.00953147
2.663933	0.00984801
2.642248	0.0100063
2.620563	0.0101802
2.598879	0.0104575
2.577194	0.0107532
2.555509	0.0110788
2.533824	0.0113339
2.512139	0.0117878
2.490455	0.0121645
2.468770	0.012498
2.447085	0.0127662
2.425400	0.0130356
2.403715	0.0134529
2.382030	0.0136713
2.360346	0.013946
2.338661	0.0142717
2.316976	0.0146903
2.295291	0.0149231
2.273606	0.0151677
2.251922	0.0154816
2.230237	0.0157825
2.208552	0.0160218
2.186867	0.0162062
2.165182	0.0165777
2.143497	0.0167674
2.121813	0.0169649
2.100128	0.0172291
2.078443	0.0175077
2.056758	0.0177105
2.035073	0.0180048
2.013389	0.0183305
1.991704	0.0189361
1.970019	0.0195142
1.948334	0.0200283
1.926649	0.0206404
1.904964	0.0209426
1.883280	0.0213219
1.861595	0.0215835
1.839910	0.0217823
1.818225	0.0220583
1.796540	0.0224428
1.774856	0.0227136
1.753171	0.0230602
1.731486	0.0234879
1.709801	0.0238568
1.688116	0.0244585
1.666432	0.025136
1.644747	0.0257429
1.623062	0.0263956
1.601377	0.0270523
1.579692	0.0276069
1.558007	0.0283982
1.536323	0.0291045
1.514638	0.0299063
1.492953	0.0306977
1.471268	0.0316578
1.449583	0.032525
1.427899	0.0337362
1.406214	0.0347931
1.384529	0.0357649
1.362844	0.0367342
1.341159	0.0376524
1.319474	0.0385876
1.297790	0.0393502
1.276105	0.0401062
1.254420	0.0408819
1.232735	0.0416248
1.211050	0.0422932
1.189366	0.0430845
1.167681	0.0438576
1.145996	0.0446921
1.124311	0.045575
1.102626	0.0463323
1.080941	0.0471381
1.059257	0.0477685
1.037572	0.0484644
1.015887	0.049244
0.994202	0.0499778
0.972517	0.0507534
0.950833	0.0515382
0.929148	0.0522956
0.907463	0.0531144
0.885778	0.0539293
0.864093	0.0546644
0.842408	0.0556676
0.820724	0.0566643
0.799039	0.0574243
0.777354	0.0584314
0.755669	0.059262
0.733984	0.0599919
0.712300	0.0607872
0.690615	0.0615445
0.668930	0.0622391
0.647245	0.0631363
0.625560	0.0639695
0.603875	0.0649728
0.582191	0.0659237
0.560506	0.0671493
0.538821	0.0682598
0.517136	0.0692003
0.495451	0.0702846
0.473767	0.0713886
0.452082	0.0724128
0.430397	0.0732957
0.408712	0.0743395
0.387027	0.075811
0.365342	0.0770313
0.343658	0.0781275
0.321973	0.0794302
0.300288	0.0807186
0.278603	0.0824373
0.256918	0.0848663
0.235234	0.0872521
0.213549	0.0899715
0.191864	0.0924554
0.170179	0.0951224
0.148494	0.0976587
0.126810	0.100183
0.105125	0.102862
0.083440	0.105432
0.061755	0.108348
0.040070	0.111529
0.018385	0.115022
-0.003299	0.723217
-0.024984	0.732347
-0.046669	0.740213
-0.068354	0.750394
-0.090039	0.760571
-0.111723	0.771682
-0.133408	0.782117
-0.155093	0.792614
-0.176778	0.802664
-0.198463	0.811802
-0.220148	0.820808
-0.241832	0.830033
-0.263517	0.838616
-0.285202	0.846595
-0.306887	0.854517
-0.328572	0.861687
-0.350256	0.868553
-0.371941	0.875513
-0.393626	0.882308
-0.415311	0.888696
-0.436996	0.894407
-0.458681	0.89946
-0.480365	0.904602
-0.502050	0.909155
-0.523735	0.913021
-0.545420	0.917257
-0.567105	0.920829
-0.588789	0.924468
-0.610474	0.927701
-0.632159	0.930972
-0.653844	0.93456
-0.675529	0.93769
-0.697214	0.940803
-0.718898	0.943859
-0.740583	0.946663
-0.762268	0.94941
-0.783953	0.952208
-0.805638	0.955198
-0.827322	0.957649
-0.849007	0.960027
-0.870692	0.962229
-0.892377	0.964376
-0.914062	0.966414
-0.935747	0.968108
-0.957431	0.969618
-0.979116	0.971471
-1.000801	0.973025
-1.022486	0.974821
-1.044171	0.976677
-1.065855	0.978059
-1.087540	0.979722
-1.109225	0.980954
-1.130910	0.982288
-1.152595	0.983394
-1.174280	0.984645
-1.195964	0.985771
-1.217649	0.986741
-1.239334	0.987625
-1.261019	0.988397
-1.282704	0.989295
-1.304388	0.990058
-1.326073	0.990717
-1.347758	0.991465
-1.369443	0.992042
-1.391128	0.992599
-1.412813	0.993052
-1.434497	0.993601
-1.456182	0.994069
-1.477867	0.994493
-1.499552	0.994959
-1.521237	0.995468
-1.542921	0.995888
-1.564606	0.996232
-1.586291	0.996475
-1.607976	0.996751
-1.629661	0.997101
-1.651345	0.997228
-1.673030	0.997456
-1.694715	0.997673
-1.716400	0.997839
-1.738085	0.998059
-1.759770	0.998275
-1.781454	0.998365
-1.803139	0.998484
-1.824824	0.998667
-1.846509	0.998757
-1.868194	0.99892
-1.889878	0.998971
-1.911563	0.999077
-1.933248	0.999228
-1.954933	0.999265
-1.976618	0.999349
-1.998303	0.999393
-2.019987	0.999464
-2.041672	0.999494
-2.063357	0.999561
-2.085042	0.999589
-2.106727	0.99968
-2.128411	0.999724
-2.150096	0.999775
-2.171781	0.999812
-2.193466	0.999844
-2.215151	0.999918
-2.236836	0.999931
-2.258520	0.999944
-2.280205	0.999953
-2.301890	0.999954
-2.323575	0.999956
-2.345260	0.999976
-2.366944	0.999978
-2.388629	0.999988
-2.410314	0.99999
-2.453684	0.999992
-2.475369	0.999995
-2.518738	0.999996
-2.583793	0.999997
-2.627162	0.999999
-2.778956	1
&
26.278699	2.49865e-39
26.257014	2.72009e-39
26.235329	2.96114e-39
26.213644	3.22357e-39
26.191959	3.50924e-39
26.170275	3.82023e-39
26.148590	4.15878e-39
26.126905	4.52733e-39
26.105220	4.92853e-39
26.083535	5.36529e-39
26.061851	5.84076e-39
26.040166	6.35835e-39
26.018481	6.92181e-39
25.996796	7.5352e-39
25.975111	8.20294e-39
25.953426	8.92985e-39
25.931742	9.72117e-39
25.910057	1.05826e-38
25.888372	1.15204e-38
25.866687	1.25412e-38
25.845002	1.36526e-38
25.823318	1.48624e-38
25.801633	1.61794e-38
25.779948	1.7613e-38
25.758263	1.91738e-38
25.736578	2.08728e-38
25.714893	2.27223e-38
25.693209	2.47357e-38
25.671524	2.69276e-38
25.649839	2.93136e-38
25.628154	3.1911e-38
25.606469	3.47386e-38
25.584785	3.78167e-38
25.563100	4.11675e-38
25.541415	4.48153e-38
25.519730	4.87862e-38
25.498045	5.31089e-38
25.476360	5.78146e-38
25.454676	6.29373e-38
25.432991	6.85138e-38
25.411306	7.45844e-38
25.389621	8.11928e-38
25.367936	8.83868e-38
25.346252	9.6218e-38
25.324567	1.04743e-37
25.302882	1.14024e-37
25.281197	1.24126e-37
25.259512	1.35124e-37
25.237827	1.47096e-37
25.216143	1.60128e-37
25.194458	1.74315e-37
25.172773	1.89759e-37
25.151088	2.06572e-37
25.129403	2.24873e-37
25.107719	2.44797e-37
25.086034	2.66485e-37
25.064349	2.90094e-37
25.042664	3.15795e-37
25.020979	3.43773e-37
24.999295	3.74229e-37
24.977610	4.07384e-37
24.955925	4.43475e-37
24.934240	4.82764e-37
24.912555	5.25533e-37
24.890870	5.72091e-37
24.869186	6.22773e-37
24.847501	6.77945e-37
24.825816	7.38004e-37
24.804131	8.03384e-37
24.782446	8.74555e-37
24.760762	9.5203e-37
24.739077	1.03637e-36
24.717392	1.12818e-36
24.695707	1.22812e-36
24.674022	1.33692e-36
24.652337	1.45535e-36
24.630653	1.58427e-36
24.608968	1.72461e-36
24.587283	1.87739e-36
24.565598	2.04369e-36
24.543913	2.22473e-36
24.522229	2.4218e-36
24.500544	2.63633e-36
24.478859	2.86986e-36
24.457174	3.12408e-36
24.435489	3.40081e-36
24.413804	3.70206e-36
24.392120	4.02998e-36
24.370435	4.38695e-36
24.348750	4.77554e-36
24.327065	5.19855e-36
24.305380	5.65903e-36
24.283696	6.16029e-36
24.262011	6.70594e-36
24.240326	7.29993e-36
24.218641	7.94652e-36
24.196956	8.65038e-36
24.175271	9.41658e-36
24.153587	1.02506e-35
24.131902	1.11586e-35
24.110217	1.21469e-35
24.088532	1.32228e-35
24.066847	1.43939e-35
24.045163	1.56688e-35
24.023478	1.70566e-35
24.001793	1.85673e-35
23.980108	2.02118e-35
23.958423	2.20019e-35
23.936738	2.39506e-35
23.915054	2.60718e-35
23.893369	2.83809e-35
23.871684	3.08945e-35
23.849999	3.36307e-35
23.828314	3.66092e-35
23.806630	3.98515e-35
23.784945	4.33809e-35
23.763260	4.72229e-35
23.741575	5.14051e-35
23.719890	5.59576e-35
23.698205	6.09133e-35
23.676521	6.63079e-35
23.654836	7.21801e-35
23.633151	7.85724e-35
23.611466	8.55307e-35
23.589781	9.31052e-35
23.568097	1.0135e-34
23.546412	1.10326e-34
23.524727	1.20096e-34
23.503042	1.30731e-34
23.481357	1.42308e-34
23.459673	1.5491e-34
23.437988	1.68628e-34
23.416303	1.83561e-34
23.394618	1.99816e-34
23.372933	2.1751e-34
23.351248	2.36771e-34
23.329564	2.57737e-34
23.307879	2.8056e-34
23.286194	3.05404e-34
23.264509	3.32447e-34
23.242824	3.61885e-34
23.221140	3.9393e-34
23.199455	4.28811e-34
23.177770	4.66781e-34
23.156085	5.08113e-34
23.134400	5.53105e-34
23.112715	6.02079e-34
23.091031	6.5539e-34
23.069346	7.13421e-34
23.047661	7.7659e-34
23.025976	8.45352e-34
23.004291	9.20201e-34
22.982607	1.00168e-33
22.960922	1.09037e-33
22.939237	1.18691e-33
22.917552	1.292e-33
22.895867	1.40639e-33
22.874182	1.53091e-33
22.852498	1.66645e-33
22.830813	1.81399e-33
22.809128	1.9746e-33
22.787443	2.14942e-33
22.765758	2.33972e-33
22.744074	2.54687e-33
22.722389	2.77235e-33
22.700704	3.0178e-33
22.679019	3.28497e-33
22.657334	3.5758e-33
22.635649	3.89237e-33
22.613965	4.23696e-33
22.592280	4.61206e-33
22.570595	5.02036e-33
22.548910	5.46481e-33
22.527225	5.9486e-33
22.505541	6.47521e-33
22.483856	7.04844e-33
22.462171	7.67241e-33
22.440486	8.35161e-33
22.418801	9.09094e-33
22.397116	9.8957e-33
22.375432	1.07717e-32
22.353747	1.17252e-32
22.332062	1.27632e-32
22.310377	1.3893e-32
22.288692	1.51228e-32
22.267008	1.64615e-32
22.245323	1.79186e-32
22.223638	1.95048e-32
22.201953	2.12313e-32
22.180268	2.31106e-32
22.158583	2.51563e-32
22.136899	2.7383e-32
22.115214	2.98069e-32
22.093529	3.24452e-32
22.071844	3.5317e-32
22.050159	3.84431e-32
22.028475	4.18458e-32
22.006790	4.55496e-32
21.985105	4.95812e-32
21.963420	5.39697e-32
21.941735	5.87465e-32
21.920051	6.39461e-32
21.898366	6.96058e-32
21.876681	7.57665e-32
21.854996	8.24723e-32
21.833311	8.97716e-32
21.811626	9.77169e-32
21.789942	1.06365e-31
21.768257	1.15779e-31
21.746572	1.26026e-31
21.724887	1.37179e-31
21.703202	1.4932e-31
21.681518	1.62535e-31
21.659833	1.76919e-31
21.638148	1.92577e-31
21.616463	2.09619e-31
21.594778	2.2817e-31
21.573093	2.48363e-31
21.551409	2.70342e-31
21.529724	2.94266e-31
21.508039	3.20307e-31
21.486354	3.48652e-31
21.464669	3.79506e-31
21.442985	4.13089e-31
21.421300	4.49644e-31
21.399615	4.89434e-31
21.377930	5.32744e-31
21.356245	5.79887e-31
21.334560	6.312e-31
21.312876	6.87054e-31
21.291191	7.4785e-31
21.269506	8.14024e-31
21.247821	8.86054e-31
21.226136	9.64457e-31
21.204452	1.0498e-30
21.182767	1.14269e-30
21.161082	1.24379e-30
21.139397	1.35385e-30
21.117712	1.47364e-30
21.096027	1.60402e-30
21.074343	1.74595e-30
21.052658	1.90043e-30
21.030973	2.06857e-30
21.009288	2.2516e-30
20.987603	2.45081e-30
20.965919	2.66765e-30
20.944234	2.90367e-30
20.922549	3.16057e-30
20.900864	3.44019e-30
20.879179	3.74455e-30
20.857494	4.07584e-30
20.835810	4.43643e-30
20.814125	4.82893e-30
20.792440	5.25614e-30
20.770755	5.72114e-30
20.749070	6.22728e-30
20.727386	6.77818e-30
20.705701	7.37782e-30
20.684016	8.0305e-30
20.662331	8.74091e-30
20.640646	9.51417e-30
20.618961	1.03558e-29
20.597277	1.12719e-29
20.575592	1.2269e-29
20.553907	1.33544e-29
20.532222	1.45357e-29
20.510537	1.58215e-29
20.488853	1.7221e-29
20.467168	1.87443e-29
20.445483	2.04024e-29
20.423798	2.22071e-29
20.402113	2.41714e-29
20.380429	2.63094e-29
20.358744	2.86365e-29
20.337059	3.11695e-29
20.315374	3.39265e-29
20.293689	3.69272e-29
20.272004	4.01934e-29
20.250320	4.37485e-29
20.228635	4.76179e-29
20.206950	5.18295e-29
20.185265	5.64136e-29
20.163580	6.14031e-29
20.141896	6.68338e-29
20.120211	7.27448e-29
20.098526	7.91785e-29
20.076841	8.61811e-29
20.055156	9.3803e-29
20.033471	1.02099e-28
20.011787	1.11128e-28
19.990102	1.20956e-28
19.968417	1.31653e-28
19.946732	1.43296e-28
19.925047	1.55968e-28
19.903363	1.69761e-28
19.881678	1.84774e-28
19.859993	2.01114e-28
19.838308	2.18898e-28
19.816623	2.38256e-28
19.794938	2.59324e-28
19.773254	2.82256e-28
19.751569	3.07215e-28
19.729884	3.34381e-28
19.708199	3.63949e-28
19.686514	3.96131e-28
19.664830	4.31158e-28
19.643145	4.69283e-28
19.621460	5.10777e-28
19.599775	5.55941e-28
19.578090	6.05097e-28
19.556405	6.58599e-28
19.534721	7.16831e-28
19.513036	7.80211e-28
19.491351	8.49194e-28
19.469666	9.24276e-28
19.447981	1.00599e-27
19.426297	1.09494e-27
19.404612	1.19174e-27
19.382927	1.29711e-27
19.361242	1.41178e-27
19.339557	1.5366e-27
19.317872	1.67245e-27
19.296188	1.8203e-27
19.274503	1.98123e-27
19.252818	2.15638e-27
19.231133	2.34701e-27
19.209448	2.5545e-27
19.187764	2.78032e-27
19.166079	3.0261e-27
19.144394	3.29361e-27
19.122709	3.58477e-27
19.101024	3.90165e-27
19.079339	4.24655e-27
19.057655	4.62193e-27
19.035970	5.03048e-27
19.014285	5.47515e-27
18.992600	5.95911e-27
18.970915	6.48585e-27
18.949231	7.05914e-27
18.927546	7.68309e-27
18.905861	8.36219e-27
18.884176	9.10131e-27
18.862491	9.90575e-27
18.840807	1.07813e-26
18.819122	1.17342e-26
18.797437	1.27713e-26
18.775752	1.39e-26
18.754067	1.51285e-26
18.732382	1.64656e-26
18.710698	1.79208e-26
18.689013	1.95046e-26
18.667328	2.12284e-26
18.645643	2.31045e-26
18.623958	2.51463e-26
18.602274	2.73686e-26
18.580589	2.97873e-26
18.558904	3.24196e-26
18.537219	3.52845e-26
18.515534	3.84026e-26
18.493849	4.17962e-26
18.472165	4.54896e-26
18.450480	4.95093e-26
18.428795	5.38842e-26
18.407110	5.86457e-26
18.385425	6.38277e-26
18.363741	6.94677e-26
18.342056	7.56059e-26
18.320371	8.22863e-26
18.298686	8.9557e-26
18.277001	9.747e-26
18.255316	1.06082e-25
18.233632	1.15455e-25
18.211947	1.25656e-25
18.190262	1.36758e-25
18.168577	1.4884e-25
18.146892	1.61991e-25
18.125208	1.76302e-25
18.103523	1.91878e-25
18.081838	2.0883e-25
18.060153	2.27279e-25
18.038468	2.47358e-25
18.016783	2.6921e-25
17.995099	2.92993e-25
17.973414	3.18876e-25
17.951729	3.47045e-25
17.930044	3.77702e-25
17.908359	4.11067e-25
17.886675	4.47379e-25
17.864990	4.86898e-25
17.843305	5.29908e-25
17.821620	5.76716e-25
17.799935	6.27657e-25
17.778250	6.83098e-25
17.756566	7.43435e-25
17.734881	8.09101e-25
17.713196	8.80565e-25
17.691511	9.58341e-25
17.669826	1.04298e-24
17.648142	1.1351e-24
17.626457	1.23536e-24
17.604772	1.34446e-24
17.583087	1.4632e-24
17.561402	1.59243e-24
17.539717	1.73306e-24
17.518033	1.88612e-24
17.496348	2.05269e-24
17.474663	2.23397e-24
17.452978	2.43125e-24
17.431293	2.64595e-24
17.409609	2.87961e-24
17.387924	3.1339e-24
17.366239	3.41064e-24
17.344554	3.71181e-24
17.322869	4.03957e-24
17.301184	4.39627e-24
17.279500	4.78446e-24
17.257815	5.20692e-24
17.236130	5.66668e-24
17.214445	6.16702e-24
17.192760	6.71154e-24
17.171076	7.30412e-24
17.149391	7.94901e-24
17.127706	8.65084e-24
17.106021	9.41461e-24
17.084336	1.02458e-23
17.062652	1.11504e-23
17.040967	1.21348e-23
17.019282	1.32061e-23
16.997597	1.43719e-23
16.975912	1.56407e-23
16.954227	1.70215e-23
16.932543	1.85241e-23
16.910858	2.01593e-23
16.889173	2.19389e-23
16.867488	2.38755e-23
16.845803	2.5983e-23
16.824119	2.82766e-23
16.802434	3.07725e-23
16.780749	3.34888e-23
16.759064	3.64447e-23
16.737379	3.96615e-23
16.715694	4.31621e-23
16.694010	4.69717e-23
16.672325	5.11175e-23
16.650640	5.5629e-23
16.628955	6.05387e-23
16.607270	6.58816e-23
16.585586	7.1696e-23
16.563901	7.80233e-23
16.542216	8.4909e-23
16.520531	9.24022e-23
16.498846	1.00557e-22
16.477161	1.0943e-22
16.455477	1.19087e-22
16.433792	1.29596e-22
16.412107	1.41032e-22
16.390422	1.53476e-22
16.368737	1.67019e-22
16.347053	1.81756e-22
16.325368	1.97794e-22
16.303683	2.15246e-22
16.281998	2.34238e-22
16.260313	2.54905e-22
16.238628	2.77395e-22
16.216944	3.01869e-22
16.195259	3.28502e-22
16.173574	3.57484e-22
16.151889	3.89023e-22
16.130204	4.23343e-22
16.108520	4.6069e-22
16.086835	5.01332e-22
16.065150	5.45557e-22
16.043465	5.93684e-22
16.021780	6.46055e-22
16.000095	7.03044e-22
15.978411	7.6506e-22
15.956726	8.32545e-22
15.935041	9.05981e-22
15.913356	9.85893e-22
15.891671	1.07285e-21
15.869987	1.16748e-21
15.848302	1.27045e-21
15.826617	1.3825e-21
15.804932	1.50443e-21
15.783247	1.63712e-21
15.761562	1.7815e-21
15.739878	1.93861e-21
15.718193	2.10958e-21
15.696508	2.29562e-21
15.674823	2.49806e-21
15.653138	2.71835e-21
15.631454	2.95806e-21
15.609769	3.2189e-21
15.588084	3.50274e-21
15.566399	3.8116e-21
15.544714	4.14769e-21
15.523030	4.51341e-21
15.501345	4.91136e-21
15.479660	5.3444e-21
15.457975	5.8156e-21
15.436290	6.32834e-21
15.414605	6.88627e-21
15.392921	7.49338e-21
15.371236	8.154e-21
15.349551	8.87285e-21
15.327866	9.65505e-21
15.306181	1.05062e-20
15.284497	1.14323e-20
15.262812	1.24401e-20
15.241127	1.35367e-20
15.219442	1.47299e-20
15.197757	1.60283e-20
15.176072	1.74411e-20
15.154388	1.89784e-20
15.132703	2.06511e-20
15.111018	2.24713e-20
15.089333	2.44518e-20
15.067648	2.66068e-20
15.045964	2.89517e-20
15.024279	3.15032e-20
15.002594	3.42795e-20
14.980909	3.73004e-20
14.959224	4.05875e-20
14.937539	4.41641e-20
14.915855	4.80558e-20
14.894170	5.22904e-20
14.872485	5.68979e-20
14.850800	6.19114e-20
14.829115	6.73665e-20
14.807431	7.33021e-20
14.785746	7.97605e-20
14.764061	8.67878e-20
14.742376	9.44341e-20
14.720691	1.02754e-19
14.699006	1.11806e-19
14.677322	1.21656e-19
14.655637	1.32373e-19
14.633952	1.44034e-19
14.612267	1.56722e-19
14.590582	1.70528e-19
14.568898	1.85549e-19
14.547213	2.01892e-19
14.525528	2.19675e-19
14.503843	2.39024e-19
14.482158	2.60076e-19
14.460473	2.82983e-19
14.438789	3.07905e-19
14.417104	3.35023e-19
14.395419	3.64527e-19
14.373734	3.9663e-19
14.352049	4.31558e-19
14.330365	4.69561e-19
14.308680	5.1091e-19
14.286995	5.55899e-19
14.265310	6.04848e-19
14.243625	6.58106e-19
14.221940	7.16052e-19
14.200256	7.79098e-19
14.178571	8.47693e-19
14.156886	9.22326e-19
14.135201	1.00353e-18
14.113516	1.09188e-18
14.091832	1.188e-18
14.070147	1.29258e-18
14.048462	1.40637e-18
14.026777	1.53017e-18
14.005092	1.66486e-18
13.983408	1.8114e-18
13.961723	1.97084e-18
13.940038	2.14431e-18
13.918353	2.33304e-18
13.896668	2.53838e-18
13.874983	2.76178e-18
13.853299	3.00484e-18
13.831614	3.26928e-18
13.809929	3.55699e-18
13.788244	3.87e-18
13.766559	4.21055e-18
13.744875	4.58106e-18
13.723190	4.98415e-18
13.701505	5.4227e-18
13.679820	5.89983e-18
13.658135	6.41892e-18
13.636450	6.98366e-18
13.614766	7.59808e-18
13.593081	8.26652e-18
13.571396	8.99376e-18
13.549711	9.78494e-18
13.528026	1.06457e-17
13.506342	1.15821e-17
13.484657	1.26009e-17
13.462972	1.37093e-17
13.441287	1.49151e-17
13.419602	1.6227e-17
13.397917	1.76542e-17
13.376233	1.92068e-17
13.354548	2.0896e-17
13.332863	2.27336e-17
13.311178	2.47328e-17
13.289493	2.69077e-17
13.267809	2.92738e-17
13.246124	3.18478e-17
13.224439	3.46482e-17
13.202754	3.76946e-17
13.181069	4.10088e-17
13.159384	4.46142e-17
13.137700	4.85365e-17
13.116015	5.28035e-17
13.094330	5.74454e-17
13.072645	6.24953e-17
13.050960	6.79888e-17
13.029276	7.39651e-17
13.007591	8.04664e-17
12.985906	8.7539e-17
12.964221	9.52329e-17
12.942536	1.03603e-16
12.920851	1.12708e-16
12.899167	1.22613e-16
12.877482	1.33388e-16
12.855797	1.45109e-16
12.834112	1.5786e-16
12.812427	1.71731e-16
12.790743	1.86821e-16
12.769058	2.03235e-16
12.747373	2.21091e-16
12.725688	2.40515e-16
12.704003	2.61645e-16
12.682318	2.8463e-16
12.660634	3.09633e-16
12.638949	3.36832e-16
12.617264	3.66419e-16
12.595579	3.98604e-16
12.573894	4.33614e-16
12.552210	4.71697e-16
12.530525	5.13124e-16
12.508840	5.58187e-16
12.487155	6.07206e-16
12.465470	6.60527e-16
12.443786	7.18528e-16
12.422101	7.8162e-16
12.400416	8.50248e-16
12.378731	9.249e-16
12.357046	1.0061e-15
12.335361	1.09443e-15
12.313677	1.19051e-15
12.291992	1.29502e-15
12.270307	1.4087e-15
12.248622	1.53235e-15
12.226937	1.66685e-15
12.205253	1.81314e-15
12.183568	1.97228e-15
12.161883	2.14537e-15
12.140198	2.33364e-15
12.118513	2.53843e-15
12.096828	2.76117e-15
12.075144	3.00346e-15
12.053459	3.26699e-15
12.031774	3.55363e-15
12.010089	3.8654e-15
11.988404	4.20451e-15
11.966720	4.57336e-15
11.945035	4.97454e-15
11.923350	5.4109e-15
11.901665	5.88551e-15
11.879980	6.40173e-15
11.858295	6.96319e-15
11.836611	7.57387e-15
11.814926	8.23808e-15
11.793241	8.96049e-15
11.771556	9.74622e-15
11.749871	1.06008e-14
11.728187	1.15303e-14
11.706502	1.25412e-14
11.684817	1.36407e-14
11.663132	1.48365e-14
11.641447	1.61371e-14
11.619762	1.75517e-14
11.598078	1.90901e-14
11.576393	2.07633e-14
11.554708	2.25831e-14
11.533023	2.45623e-14
11.511338	2.67147e-14
11.489654	2.90558e-14
11.467969	3.16018e-14
11.446284	3.43707e-14
11.424599	3.73821e-14
11.402914	4.06572e-14
11.381229	4.4219e-14
11.359545	4.80926e-14
11.337860	5.23053e-14
11.316175	5.68868e-14
11.294490	6.18693e-14
11.272805	6.72878e-14
11.251121	7.31806e-14
11.229436	7.95891e-14
11.207751	8.65584e-14
11.186066	9.41375e-14
11.164381	1.0238e-13
11.142696	1.11343e-13
11.121012	1.21091e-13
11.099327	1.31691e-13
11.077642	1.43218e-13
11.055957	1.55754e-13
11.034272	1.69386e-13
11.012588	1.84211e-13
10.990903	2.00331e-13
10.969218	2.17862e-13
10.947533	2.36925e-13
10.925848	2.57655e-13
10.904164	2.80197e-13
10.882479	3.0471e-13
10.860794	3.31366e-13
10.839109	3.60352e-13
10.817424	3.91871e-13
10.795739	4.26144e-13
10.774055	4.63413e-13
10.752370	5.03938e-13
10.730685	5.48004e-13
10.709000	5.9592e-13
10.687315	6.48023e-13
10.665631	7.04677e-13
10.643946	7.66279e-13
10.622261	8.33262e-13
10.600576	9.06095e-13
10.578891	9.85288e-13
10.557206	1.0714e-12
10.535522	1.16502e-12
10.513837	1.26682e-12
10.492152	1.37751e-12
10.470467	1.49786e-12
10.448782	1.62872e-12
10.427098	1.771e-12
10.405413	1.92569e-12
10.383728	2.09388e-12
10.362043	2.27675e-12
10.340358	2.47558e-12
10.318673	2.69175e-12
10.296989	2.92678e-12
10.275304	3.18231e-12
10.253619	3.46012e-12
10.231934	3.76216e-12
10.210249	4.09055e-12
10.188565	4.44756e-12
10.166880	4.83571e-12
10.145195	5.25769e-12
10.123510	5.71646e-12
10.101825	6.21521e-12
10.080140	6.75744e-12
10.058456	7.34691e-12
10.036771	7.98775e-12
10.015086	8.68443e-12
9.993401	9.44181e-12
9.971716	1.02652e-11
9.950032	1.11602e-11
9.928347	1.21332e-11
9.906662	1.3191e-11
9.884977	1.43409e-11
9.863292	1.55909e-11
9.841607	1.69497e-11
9.819923	1.84267e-11
9.798238	2.00324e-11
9.776553	2.17778e-11
9.754868	2.36751e-11
9.733183	2.57374e-11
9.711499	2.79792e-11
9.689814	3.0416e-11
9.668129	3.30648e-11
9.646444	3.5944e-11
9.624759	3.90735e-11
9.603074	4.24751e-11
9.581390	4.61725e-11
9.559705	5.01913e-11
9.538020	5.45595e-11
9.516335	5.93072e-11
9.494650	6.44676e-11
9.472966	7.00763e-11
9.451281	7.61724e-11
9.429596	8.27979e-11
9.407911	8.9999e-11
9.386226	9.78254e-11
9.364542	1.06331e-10
9.342857	1.15576e-10
9.321172	1.25623e-10
9.299487	1.36542e-10
9.277802	1.48409e-10
9.256117	1.61306e-10
9.234433	1.75321e-10
9.212748	1.90553e-10
9.191063	2.07105e-10
9.169378	2.25093e-10
9.147693	2.44641e-10
9.126009	2.65884e-10
9.104324	2.88969e-10
9.082639	3.14054e-10
9.060954	3.41313e-10
9.039269	3.70935e-10
9.017584	4.03122e-10
8.995900	4.38098e-10
8.974215	4.76103e-10
8.952530	5.174e-10
8.930845	5.62271e-10
8.909160	6.11028e-10
8.887476	6.64004e-10
8.865791	7.21565e-10
8.844106	7.84106e-10
8.822421	8.52058e-10
8.800736	9.25887e-10
8.779051	1.0061e-09
8.757367	1.09325e-09
8.735682	1.18793e-09
8.713997	1.2908e-09
8.692312	1.40256e-09
8.670627	1.52397e-09
8.648943	1.65587e-09
8.627258	1.79917e-09
8.605573	1.95483e-09
8.583888	2.12394e-09
8.562203	2.30765e-09
8.540518	2.5072e-09
8.518834	2.72398e-09
8.497149	2.95946e-09
8.475464	3.21524e-09
8.453779	3.49309e-09
8.432094	3.79488e-09
8.410410	4.12269e-09
8.388725	4.47875e-09
8.367040	4.86548e-09
8.345355	5.28553e-09
8.323670	5.74175e-09
8.301985	6.23724e-09
8.280301	6.77539e-09
8.258616	7.35985e-09
8.236931	7.99459e-09
8.215246	8.68392e-09
8.193561	9.43254e-09
8.171877	1.02455e-08
8.150192	1.11284e-08
8.128507	1.20871e-08
8.106822	1.31281e-08
8.085137	1.42586e-08
8.063452	1.54861e-08
8.041768	1.6819e-08
8.020083	1.82663e-08
7.998398	1.98377e-08
7.976713	2.15439e-08
7.955028	2.33964e-08
7.933344	2.54076e-08
7.911659	2.75912e-08
7.889974	2.99618e-08
7.868289	3.25355e-08
7.846604	3.53294e-08
7.824920	3.83625e-08
7.803235	4.1655e-08
7.781550	4.52291e-08
7.759865	4.91087e-08
7.738180	5.332e-08
7.716495	5.7891e-08
7.694811	6.28524e-08
7.673126	6.82373e-08
7.651441	7.40818e-08
7.629756	8.04249e-08
7.608071	8.7309e-08
7.586387	9.47798e-08
7.564702	1.02887e-07
7.543017	1.11685e-07
7.521332	1.21232e-07
7.499647	1.31592e-07
7.477962	1.42833e-07
7.456278	1.5503e-07
7.434593	1.68263e-07
7.412908	1.82621e-07
7.391223	1.98198e-07
7.369538	2.15097e-07
7.347854	2.3343e-07
7.326169	2.53318e-07
7.304484	2.74891e-07
7.282799	2.98292e-07
7.261114	3.23674e-07
7.239429	3.51205e-07
7.217745	3.81063e-07
7.196060	4.13446e-07
7.174375	4.48566e-07
7.152690	4.8665e-07
7.131005	5.27949e-07
7.109321	5.7273e-07
7.087636	6.21287e-07
7.065951	6.73933e-07
7.044266	7.31012e-07
7.022581	7.92893e-07
7.000896	8.59976e-07
6.979212	9.32695e-07
6.957527	1.01152e-06
6.935842	1.09696e-06
6.914157	1.18956e-06
6.892472	1.28992e-06
6.870788	1.39868e-06
6.849103	1.51653e-06
6.827418	1.64424e-06
6.805733	1.78261e-06
6.784048	1.93252e-06
6.762363	2.09493e-06
6.740679	2.27087e-06
6.718994	2.46145e-06
6.697309	2.66787e-06
6.675624	2.89144e-06
6.653939	3.13355e-06
6.632255	3.39573e-06
6.610570	3.67962e-06
6.588885	3.98699e-06
6.567200	4.31974e-06
6.545515	4.67996e-06
6.523830	5.06985e-06
6.502146	5.49185e-06
6.480461	5.94853e-06
6.458776	6.4427e-06
6.437091	6.9774e-06
6.415406	7.55586e-06
6.393722	8.18162e-06
6.372037	8.85845e-06
6.350352	9.59044e-06
6.328667	1.0382e-05
6.306982	1.12379e-05
6.285298	1.21631e-05
6.263613	1.31632e-05
6.241928	1.42442e-05
6.220243	1.54123e-05
6.198558	1.66744e-05
6.176873	1.80378e-05
6.155189	1.95104e-05
6.133504	2.11008e-05
6.111819	2.28179e-05
6.090134	2.46717e-05
6.068449	2.66724e-05
6.046765	2.88315e-05
6.025080	3.11608e-05
6.003395	3.36732e-05
5.981710	3.63826e-05
5.960025	3.93036e-05
5.938340	4.24519e-05
5.916656	4.58444e-05
5.894971	4.94988e-05
5.873286	5.34342e-05
5.851601	5.76709e-05
5.829916	6.22304e-05
5.808232	6.71355e-05
5.786547	7.24103e-05
5.764862	7.80804e-05
5.743177	8.41729e-05
5.721492	9.07161e-05
5.699807	9.77398e-05
5.678123	0.000105275
5.656438	0.000113355
5.634753	0.000122014
5.613068	0.000131285
5.591383	0.000141207
5.569699	0.000151815
5.548014	0.000163148
5.526329	0.000175243
5.504644	0.000188137
5.482959	0.000201868
5.461274	0.000216469
5.439590	0.000231974
5.417905	0.00024841
5.396220	0.0002658
5.374535	0.000284157
5.352850	0.000303487
5.331166	0.000323776
5.309481	0.000344995
5.287796	0.000367086
5.266111	0.000389955
5.244426	0.000413457
5.222741	0.000437376
5.201057	0.000461388
5.179372	0.000484999
5.157687	0.000507416
5.136002	0.000527198
&
```
