## Supplementary material for "All-at-once RNA folding with 3D motif prediction framed by evolutionary information": RF00065_snoR9.cacofold.helixcov

```
# RMs = 8 L = 132

# RM_HELIX NESTED 22-25 37-40, nbp = 4 nbp_cov = 0
# pvals: 0.907969,0.907969,0.907969,0.907969
# aggregated NONE
NESTED  ::::::::::::::::::::<<<<___________>>>>::::::::::::::::::::::::::::::::::::::::::::::::::::::::::::::::::::::::::::::::::::::::::
        :::::::::::::::::::::::::::::::::::::::::::::::::::::::::::::::::::::::::::::::::::::::::::::::::::::::::::::::::::::::::::::::::

# RM_HELIX NESTED 15-18 41-44, nbp = 4 nbp_cov = 0
# pvals: 0.907969,0.907969,0.907969,0.907969
# aggregated NONE
NESTED  :::::::::::::<<<<______________________>>>>::::::::::::::::::::::::::::::::::::::::::::::::::::::::::::::::::::::::::::::::::::::
        :::::::::::::::::::::::::::::::::::::::::::::::::::::::::::::::::::::::::::::::::::::::::::::::::::::::::::::::::::::::::::::::::

# RM_HELIX NESTED 1-10 48-57, nbp = 10 nbp_cov = 0
# pvals: 0.00376938,0.907969,0.907969,0.907969,0.907969,0.00635356,0.907969,0.907969,0.00544089,0.00311894
# aggregated NONE
NESTED  <<<<<<<<<<____________________________________>>>>>>>>>>:::::::::::::::::::::::::::::::::::::::::::::::::::::::::::::::::::::::::
        :::::::::::::::::::::::::::::::::::::::::::::::::::::::::::::::::::::::::::::::::::::::::::::::::::::::::::::::::::::::::::::::::

# RM_HELIX NESTED 69-73 82-86, nbp = 5 nbp_cov = 0
# pvals: 0.907969,0.907969,0.907969,0.907969,0.907969
# aggregated NONE
NESTED  :::::::::::::::::::::::::::::::::::::::::::::::::::::::::::::::::<<<<<________>>>>>::::::::::::::::::::::::::::::::::::::::::::::
        :::::::::::::::::::::::::::::::::::::::::::::::::::::::::::::::::::::::::::::::::::::::::::::::::::::::::::::::::::::::::::::::::

# RM_HELIX NESTED 88-97 105-113, nbp = 9 nbp_cov = 0
# pvals: 0.907969,0.907969,0.907969,0.907969,0.907969,0.907969,0.907969,0.907969,0.907969
# aggregated NONE
NESTED  ::::::::::::::::::::::::::::::::::::::::::::::::::::::::::::::::::::::::::::::::::::<<<<<-<<<<_______>>>>>>>>>:::::::::::::::::::
        :::::::::::::::::::::::::::::::::::::::::::::::::::::::::::::::::::::::::::::::::::::::::::::::::::::::::::::::::::::::::::::::::

# RM_HELIX NESTED 63-67 118-122, nbp = 5 nbp_cov = 0
# pvals: 0.927076,0.941988,0.907969,0.006703,0.952238
# aggregated NONE
NESTED  :::::::::::::::::::::::::::::::::::::::::::::::::::::::::::<<<<<__________________________________________________>>>>>::::::::::
        :::::::::::::::::::::::::::::::::::::::::::::::::::::::::::::::::::::::::::::::::::::::::::::::::::::::::::::::::::::::::::::::::

# RM_HELIX NESTED 127-128 129-130, nbp = 2 nbp_cov = 1
# pvals: 1.34426e-06,0.980931
# aggregated NONE
NESTED  :::::::::::::::::::::::::::::::::::::::::::::::::::::::::::::::::::::::::::::::::::::::::::::::::::::::::::::::::::::::::::<<>>::
        :::::::::::::::::::::::::::::::::::::::::::::::::::::::::::::::::::::::::::::::::::::::::::::::::::::::::::::::::::::::::::<__>::

# RM_J3 J3_hammerhead.rot-1S 68-68 87-87 114-117, nbp = 0 nbp_cov = 0 nhl_b_cov 0/3
# aggregated NONE
RM_J3   ::::::::::::::::::::::::::::::::::::::::::::::::::::::::::::::::x::::::::::::::::::x::::::::::::::::::::::::::xxxx::::::::::::::: J3_hammerhead.rot-1S
```
