## Supplementary material for "All-at-once RNA folding with 3D motif prediction framed by evolutionary information": RF00065_snoR9.cacofold.power

```
# Power analysis of CaCoFold structure 
#
# Powertype = SINGLE SUBSTITUTIONS
# covary  left_pos      right_pos    substitutions      power
#----------------------------------------------------------------
          1		57		3		0.02
          2		56		0		0.00
          3		55		0		0.00
          4		54		0		0.00
          5		53		0		0.00
          6		52		2		0.00
          7		51		0		0.00
          8		50		0		0.00
          9		49		2		0.00
          10		48		2		0.00
          15		44		0		0.00
          16		43		1		0.00
          17		42		0		0.00
          18		41		0		0.00
          22		40		0		0.00
          23		39		0		0.00
          24		38		0		0.00
          25		37		0		0.00
          63		122		3		0.02
          64		121		2		0.00
          65		120		0		0.00
          66		119		2		0.00
          67		118		2		0.00
          69		86		1		0.00
          70		85		0		0.00
          71		84		0		0.00
          72		83		2		0.00
          73		82		0		0.00
          88		113		1		0.00
          89		112		0		0.00
          90		111		0		0.00
          91		110		3		0.02
          92		109		1		0.00
          94		108		2		0.00
          95		107		1		0.00
          96		106		0		0.00
          97		105		0		0.00
     *    127		130		4		0.07
          128		129		2		0.00
#
# BPAIRS 39
# avg substitutions per BP  0.9
# BPAIRS expected to covary 0.1 +/- 0.3
# BPAIRS observed to covary 1
#
```
