## Supplementary material for "All-at-once RNA folding with 3D motif prediction framed by evolutionary information": RF00065_snoR9.helixcov

```
# RMs = 3 L = 132

# RM_HELIX NESTED 22-25 37-40, nbp = 4 nbp_cov = 0
# pvals: 0.907969,0.907969,0.907969,0.907969
# aggregated NONE
NESTED  ::::::::::::::::::::<<<<___________>>>>::::::::::::::::::::::::::::::::::::::::::::::::::::::::::::::::::::::::::::::::::::::::::
        :::::::::::::::::::::::::::::::::::::::::::::::::::::::::::::::::::::::::::::::::::::::::::::::::::::::::::::::::::::::::::::::::

# RM_HELIX NESTED 15-18 41-44, nbp = 4 nbp_cov = 0
# pvals: 0.907969,0.907969,0.907969,0.907969
# aggregated NONE
NESTED  :::::::::::::<<<<______________________>>>>::::::::::::::::::::::::::::::::::::::::::::::::::::::::::::::::::::::::::::::::::::::
        :::::::::::::::::::::::::::::::::::::::::::::::::::::::::::::::::::::::::::::::::::::::::::::::::::::::::::::::::::::::::::::::::

# RM_HELIX NESTED 1-10 48-57, nbp = 10 nbp_cov = 0
# pvals: 0.00376938,0.907969,0.907969,0.907969,0.907969,0.00635356,0.907969,0.907969,0.00544089,0.00311894
# aggregated NONE
NESTED  <<<<<<<<<<____________________________________>>>>>>>>>>:::::::::::::::::::::::::::::::::::::::::::::::::::::::::::::::::::::::::
        :::::::::::::::::::::::::::::::::::::::::::::::::::::::::::::::::::::::::::::::::::::::::::::::::::::::::::::::::::::::::::::::::
```
