## Supplementary material for "All-at-once RNA folding with 3D motif prediction framed by evolutionary information": RF00065_snoR9.surv

```
3.487071	0.0555556
3.282722	0.111111
2.448294	0.166667
2.158799	0.222222
-0.003900	1
&
6.024412	0.000121389
4.593965	0.000242777
4.576936	0.000364166
4.457732	0.000485555
3.895770	0.000606943
3.861712	0.000728332
3.810625	0.0010925
3.725479	0.00145666
3.708450	0.00157805
3.674392	0.00169944
3.606275	0.00182083
3.555188	0.002185
3.487071	0.00254916
3.418955	0.00279194
3.197576	0.00291333
3.146489	0.00303472
3.078372	0.00315611
3.027285	0.00327749
2.976197	0.00339888
2.959168	0.00352027
2.942139	0.00364166
2.891052	0.00388444
2.822935	0.00400583
2.754819	0.00412722
2.686702	0.0042486
2.635615	0.00436999
2.567498	0.00461277
2.550469	0.00485555
2.448294	0.00521971
2.397207	0.0053411
2.329090	0.00546249
2.226916	0.00570527
2.209887	0.00594805
2.158799	0.00606943
2.090683	0.00631221
1.988508	0.00655499
1.886333	0.00679777
1.801187	0.00728332
1.784158	0.00740471
1.767129	0.0075261
1.750100	0.00776888
1.733071	0.00801165
1.647925	0.00825443
1.613867	0.00849721
1.528721	0.00910415
1.477634	0.00934693
1.324372	0.00971109
1.307343	0.00995387
1.290314	0.0100753
1.205168	0.010318
1.188139	0.0104394
1.171110	0.0110464
1.137051	0.0111678
1.120022	0.0114105
1.102993	0.0118961
1.085964	0.0120175
1.068935	0.0121389
1.034877	0.0123816
1.017847	0.0127458
1.000818	0.0128672
0.983789	0.01311
0.898643	0.0140811
0.881614	0.0145666
0.864585	0.0148094
0.830527	0.0149308
0.813498	0.0150522
0.796469	0.0155378
0.779440	0.0156591
0.762410	0.0157805
0.745381	0.0161447
0.728352	0.0162661
0.660236	0.0165089
0.609148	0.0166303
0.575090	0.0169944
0.558061	0.0177227
0.524003	0.0178441
0.506973	0.0179655
0.489944	0.0184511
0.455886	0.0188152
0.438857	0.0189366
0.421828	0.0193008
0.404799	0.0195436
0.387770	0.019665
0.370740	0.0202719
0.353711	0.0210002
0.302624	0.021243
0.285595	0.0217286
0.268566	0.0219714
0.251537	0.0222141
0.234507	0.0225783
0.217478	0.0229425
0.200449	0.0235494
0.166391	0.0237922
0.115303	0.024035
0.081245	0.0246419
0.064216	0.0251275
0.047187	0.0258558
0.030158	0.02622
0.013129	0.0274338
-0.003900	0.938213
-0.037959	0.938577
-0.054988	0.939063
-0.072017	0.939306
-0.089046	0.93967
-0.106075	0.940884
-0.123104	0.941491
-0.140133	0.941855
-0.157163	0.943433
-0.174192	0.94404
-0.191221	0.945496
-0.208250	0.94756
-0.225279	0.948531
-0.242308	0.949624
-0.259337	0.950231
-0.276367	0.951323
-0.293396	0.953265
-0.310425	0.95545
-0.327454	0.956664
-0.344483	0.958485
-0.361512	0.959942
-0.378541	0.960913
-0.395570	0.962491
-0.412600	0.964676
-0.429629	0.966618
-0.446658	0.967104
-0.463687	0.969289
-0.480716	0.970503
-0.497745	0.972081
-0.514774	0.973659
-0.531803	0.97463
-0.548833	0.975722
-0.565862	0.976693
-0.582891	0.977179
-0.599920	0.977664
-0.616949	0.979728
-0.633978	0.979849
-0.651007	0.980092
-0.668037	0.980821
-0.685066	0.981428
-0.702095	0.98167
-0.719124	0.983248
-0.736153	0.984826
-0.753182	0.985069
-0.770211	0.985433
-0.787240	0.986404
-0.804270	0.987618
-0.821299	0.987983
-0.838328	0.988589
-0.855357	0.989803
-0.872386	0.989925
-0.889415	0.99041
-0.923473	0.990896
-0.940503	0.99126
-0.957532	0.991867
-0.974561	0.992838
-0.991590	0.993202
-1.008619	0.993445
-1.025648	0.994173
-1.042677	0.994295
-1.110794	0.994416
-1.144852	0.994902
-1.161881	0.995144
-1.195940	0.995873
-1.229998	0.996116
-1.247027	0.996237
-1.264056	0.996723
-1.298114	0.996965
-1.366231	0.997087
-1.383260	0.997208
-1.400289	0.997329
-1.502464	0.997451
-1.536522	0.997694
-1.587610	0.997815
-1.655726	0.998301
-1.706813	0.998422
-1.723843	0.998543
-1.740872	0.998665
-1.774930	0.998786
-1.791959	0.998908
-1.826017	0.999029
-1.877105	0.99915
-1.979280	0.999272
-2.013338	0.999393
-2.064425	0.999757
-2.268775	0.999879
-2.353920	1
&
8.476607	6.0562e-07
6.347965	1.21124e-06
6.296878	3.0281e-06
6.228761	4.84496e-06
6.160645	5.45058e-06
6.092528	6.66182e-06
6.075499	7.26744e-06
6.058470	7.87306e-06
5.956295	8.47868e-06
5.939266	1.02955e-05
5.905208	1.15068e-05
5.888179	1.21124e-05
5.871150	1.2718e-05
5.854120	1.33236e-05
5.820062	1.45349e-05
5.700858	1.51405e-05
5.683829	1.63517e-05
5.598684	1.69574e-05
5.581654	1.87742e-05
5.564625	1.99855e-05
5.547596	2.05911e-05
5.479480	2.11967e-05
5.445421	2.18023e-05
5.428392	2.24079e-05
5.394334	2.30136e-05
5.360276	2.36192e-05
5.292159	2.5436e-05
5.275130	2.72529e-05
5.258101	2.78585e-05
5.241072	2.90698e-05
5.224043	3.0281e-05
5.189984	3.27035e-05
5.172955	3.33091e-05
5.155926	3.39147e-05
5.138897	3.5126e-05
5.121868	3.87597e-05
5.104839	4.17878e-05
5.087810	4.23934e-05
5.070780	4.60271e-05
5.053751	4.7844e-05
5.036722	4.90552e-05
5.019693	5.20833e-05
5.002664	5.87452e-05
4.985635	6.0562e-05
4.968606	6.11676e-05
4.951577	6.35901e-05
4.934547	6.72238e-05
4.917518	7.14632e-05
4.900489	7.38857e-05
4.883460	8.05475e-05
4.866431	8.41812e-05
4.849402	8.78149e-05
4.832373	8.96318e-05
4.815344	9.5688e-05
4.798314	0.00010235
4.781285	0.000106589
4.764256	0.000113857
4.747227	0.000123547
4.730198	0.000128391
4.713169	0.000138081
4.696140	0.000150194
4.679110	0.000167757
4.662081	0.000180475
4.645052	0.000192587
4.628023	0.000208333
4.610994	0.000215601
4.593965	0.000227108
4.576936	0.000241037
4.559907	0.000251938
4.542877	0.000261628
4.525848	0.000281613
4.508819	0.000299176
4.491790	0.000317345
4.474761	0.000340964
4.457732	0.000365189
4.440703	0.000393653
4.423674	0.000419695
4.406644	0.00044392
4.389615	0.000468144
4.372586	0.000492975
4.355557	0.000514777
4.338528	0.000539002
4.321499	0.000574734
4.304470	0.000600775
4.287440	0.000631056
4.270411	0.000664971
4.253382	0.000706759
4.236353	0.00074673
4.219324	0.000767926
4.202295	0.00081032
4.185266	0.000838178
4.168237	0.000875727
4.151207	0.000918726
4.134178	0.000949612
4.117149	0.000985344
4.100120	0.00102834
4.083091	0.0010671
4.066062	0.00109012
4.049033	0.00113312
4.032004	0.00117066
4.014974	0.00120882
3.997945	0.00124092
3.980916	0.00129845
3.963887	0.00136204
3.946858	0.00141049
3.929829	0.00145167
3.912800	0.00153404
3.895770	0.00158733
3.878741	0.00165092
3.861712	0.00168362
3.844683	0.00174843
3.827654	0.00180778
3.810625	0.00184714
3.793596	0.00190831
3.776567	0.00195979
3.759537	0.00201914
3.742508	0.00205911
3.725479	0.00211785
3.708450	0.00217902
3.691421	0.00223656
3.674392	0.00229651
3.657363	0.00235344
3.640334	0.00242854
3.623304	0.00249213
3.606275	0.00255572
3.589246	0.0026296
3.572217	0.00268835
3.555188	0.00277435
3.538159	0.00286034
3.521130	0.00293907
3.504100	0.00302023
3.487071	0.00311894
3.470042	0.00318738
3.453013	0.00323765
3.435984	0.00329639
3.418955	0.00335998
3.401926	0.00340722
3.384897	0.0034702
3.367867	0.0035235
3.350838	0.00356347
3.333809	0.00362766
3.316780	0.00368702
3.299751	0.00372699
3.282722	0.00376938
3.265693	0.00381177
3.248664	0.00386143
3.231634	0.00392078
3.214605	0.00396621
3.197576	0.00399588
3.180547	0.0040298
3.163518	0.00406856
3.146489	0.00410853
3.129460	0.00414184
3.112430	0.00416424
3.095401	0.00419998
3.078372	0.00423026
3.061343	0.00427083
3.044314	0.0042999
3.027285	0.00432958
3.010256	0.00437197
2.993227	0.00439922
2.976197	0.00441982
2.959168	0.00445494
2.942139	0.00448946
2.925110	0.00452156
2.908081	0.00456698
2.891052	0.00458333
2.874023	0.00461119
2.856994	0.00464329
2.839964	0.00466388
2.822935	0.00469477
2.805906	0.00472808
2.788877	0.00474322
2.771848	0.00476865
2.754819	0.00478803
2.737790	0.00481286
2.720760	0.00484617
2.703731	0.00487161
2.686702	0.00490855
2.669673	0.00493459
2.652644	0.00496911
2.635615	0.0050212
2.618586	0.00506783
2.601557	0.00510053
2.584527	0.00513263
2.567498	0.00516049
2.550469	0.00518714
2.533440	0.0052259
2.516411	0.00526223
2.499382	0.00529797
2.482353	0.00533975
2.465324	0.0053773
2.448294	0.00544089
2.431265	0.00549419
2.414236	0.00554445
2.397207	0.00560078
2.380178	0.00566194
2.363149	0.005711
2.346120	0.00577762
2.329090	0.00582607
2.312061	0.00585635
2.295032	0.00590116
2.278003	0.00593992
2.260974	0.00597323
2.243945	0.00602774
2.226916	0.0060671
2.209887	0.0061313
2.192857	0.00621003
2.175828	0.00628815
2.158799	0.00635356
2.141770	0.00643653
2.124741	0.00652919
2.107712	0.00660913
2.090683	0.006703
2.073654	0.0067993
2.056624	0.00690286
2.039595	0.00702095
2.022566	0.00710635
2.005537	0.00721536
1.988508	0.00730378
1.971479	0.00744186
1.954450	0.0075757
1.937420	0.00771439
1.920391	0.00788396
1.903362	0.00807534
1.886333	0.00824915
1.869304	0.00842842
1.852275	0.00866582
1.835246	0.00886628
1.818217	0.00904857
1.801187	0.00921027
1.784158	0.00937318
1.767129	0.00953609
1.750100	0.00968629
1.733071	0.00983527
1.716042	0.0100279
1.699013	0.0101999
1.681984	0.0103319
1.664954	0.0105008
1.647925	0.0106783
1.630896	0.0108654
1.613867	0.0110465
1.596838	0.0112542
1.579809	0.011488
1.562780	0.011686
1.545750	0.0119241
1.528721	0.0121391
1.511692	0.0122941
1.494663	0.0124437
1.477634	0.0125466
1.460605	0.0126472
1.443576	0.0127513
1.426547	0.0128379
1.409517	0.0129318
1.392488	0.0130154
1.375459	0.0130893
1.358430	0.013151
1.341401	0.0132158
1.324372	0.013274
1.307343	0.0133418
1.290314	0.0134211
1.273284	0.0135229
1.256255	0.013621
1.239226	0.0137149
1.222197	0.0137991
1.205168	0.0138893
1.188139	0.0139868
1.171110	0.0141188
1.154080	0.0143114
1.137051	0.01455
1.120022	0.0148104
1.102993	0.0150684
1.085964	0.0153198
1.068935	0.0155099
1.051906	0.0156771
1.034877	0.0158527
1.017847	0.0160374
1.000818	0.0162016
0.983789	0.0163814
0.966760	0.0165686
0.949731	0.0167545
0.932702	0.016938
0.915673	0.0171342
0.898643	0.0173244
0.881614	0.0175618
0.864585	0.0177671
0.847556	0.0180039
0.830527	0.0182437
0.813498	0.0184896
0.796469	0.0187506
0.779440	0.0190352
0.762410	0.019335
0.745381	0.0196191
0.728352	0.0198704
0.711323	0.0201387
0.694294	0.0203731
0.677265	0.0205856
0.660236	0.0207855
0.643207	0.0209829
0.626177	0.0211416
0.609148	0.0213293
0.592119	0.0215316
0.575090	0.021772
0.558061	0.0221633
0.541032	0.0225908
0.524003	0.0230432
0.506973	0.0234339
0.489944	0.0238112
0.472915	0.0241794
0.455886	0.0245082
0.438857	0.0248377
0.421828	0.0252362
0.404799	0.0256062
0.387770	0.0259926
0.370740	0.0263566
0.353711	0.0267315
0.336682	0.0271324
0.319653	0.027546
0.302624	0.0279615
0.285595	0.0283557
0.268566	0.0287288
0.251537	0.0291739
0.234507	0.0296015
0.217478	0.0300206
0.200449	0.0304597
0.183420	0.030866
0.166391	0.0312191
0.149362	0.0315873
0.132333	0.0319822
0.115303	0.0324316
0.098274	0.0329058
0.081245	0.0334054
0.064216	0.0341309
0.047187	0.0348159
0.030158	0.0355336
0.013129	0.0362948
-0.003900	0.907969
-0.020930	0.908857
-0.037959	0.910068
-0.054988	0.911412
-0.072017	0.913226
-0.089046	0.915243
-0.106075	0.917372
-0.123104	0.919494
-0.140133	0.92198
-0.157163	0.924471
-0.174192	0.927076
-0.191221	0.929748
-0.208250	0.932435
-0.225279	0.934961
-0.242308	0.937382
-0.259337	0.939759
-0.276367	0.941988
-0.293396	0.944218
-0.310425	0.946399
-0.327454	0.948343
-0.344483	0.950289
-0.361512	0.952238
-0.378541	0.954146
-0.395570	0.956034
-0.412600	0.957828
-0.429629	0.959618
-0.446658	0.961341
-0.463687	0.963026
-0.480716	0.964619
-0.497745	0.966098
-0.514774	0.967578
-0.531803	0.968969
-0.548833	0.970237
-0.565862	0.971424
-0.582891	0.972665
-0.599920	0.973814
-0.616949	0.974929
-0.633978	0.975975
-0.651007	0.977066
-0.668037	0.978157
-0.685066	0.979049
-0.702095	0.979999
-0.719124	0.980931
-0.736153	0.981781
-0.753182	0.982677
-0.770211	0.983445
-0.787240	0.984257
-0.804270	0.985029
-0.821299	0.98583
-0.838328	0.986539
-0.855357	0.987183
-0.872386	0.987825
-0.889415	0.988502
-0.906444	0.989132
-0.923473	0.989697
-0.940503	0.990219
-0.957532	0.990746
-0.974561	0.991236
-0.991590	0.991693
-1.008619	0.992186
-1.025648	0.992617
-1.042677	0.992985
-1.059707	0.993347
-1.076736	0.993683
-1.093765	0.993948
-1.110794	0.994228
-1.127823	0.994515
-1.144852	0.994782
-1.161881	0.995056
-1.178910	0.995254
-1.195940	0.995476
-1.212969	0.99569
-1.229998	0.995878
-1.247027	0.996086
-1.264056	0.996251
-1.281085	0.996436
-1.298114	0.996622
-1.315143	0.996767
-1.332173	0.99695
-1.349202	0.997109
-1.366231	0.997276
-1.383260	0.997445
-1.400289	0.997581
-1.417318	0.997707
-1.434347	0.997816
-1.451377	0.997943
-1.468406	0.998053
-1.485435	0.998182
-1.502464	0.998288
-1.519493	0.998401
-1.536522	0.998487
-1.553551	0.998603
-1.570580	0.998684
-1.587610	0.998753
-1.604639	0.998831
-1.621668	0.99891
-1.638697	0.998975
-1.655726	0.999032
-1.672755	0.99909
-1.689784	0.99914
-1.706813	0.999208
-1.723843	0.999285
-1.740872	0.999349
-1.757901	0.999398
-1.774930	0.999442
-1.791959	0.999474
-1.808988	0.999505
-1.826017	0.999537
-1.843047	0.999565
-1.860076	0.999601
-1.877105	0.999631
-1.894134	0.999658
-1.911163	0.999681
-1.928192	0.999713
-1.945221	0.999748
-1.962250	0.999759
-1.979280	0.99978
-1.996309	0.999812
-2.013338	0.999823
-2.030367	0.99983
-2.047396	0.999847
-2.064425	0.999859
-2.081454	0.999868
-2.098483	0.999873
-2.115513	0.999881
-2.132542	0.999889
-2.149571	0.999904
-2.166600	0.999909
-2.183629	0.999915
-2.200658	0.999922
-2.217687	0.999926
-2.234717	0.99993
-2.251746	0.999938
-2.268775	0.999942
-2.285804	0.99995
-2.302833	0.999955
-2.319862	0.999957
-2.336891	0.999961
-2.353920	0.999963
-2.370950	0.999972
-2.387979	0.999975
-2.405008	0.999976
-2.422037	0.999984
-2.439066	0.999988
-2.473124	0.99999
-2.490153	0.999995
-2.507183	0.999996
-2.524212	0.999997
-2.541241	0.999998
-2.728561	0.999999
-2.762620	0.999999
-3.018057	1
&
27.106475	2.80086e-41
27.089446	2.98852e-41
27.072417	3.18876e-41
27.055388	3.40241e-41
27.038359	3.63038e-41
27.021330	3.87362e-41
27.004301	4.13315e-41
26.987271	4.41008e-41
26.970242	4.70556e-41
26.953213	5.02084e-41
26.936184	5.35723e-41
26.919155	5.71617e-41
26.902126	6.09916e-41
26.885097	6.5078e-41
26.868067	6.94383e-41
26.851038	7.40906e-41
26.834009	7.90547e-41
26.816980	8.43513e-41
26.799951	9.00028e-41
26.782922	9.6033e-41
26.765893	1.02467e-40
26.748864	1.09332e-40
26.731834	1.16657e-40
26.714805	1.24473e-40
26.697776	1.32813e-40
26.680747	1.41711e-40
26.663718	1.51206e-40
26.646689	1.61336e-40
26.629660	1.72145e-40
26.612631	1.83679e-40
26.595601	1.95985e-40
26.578572	2.09115e-40
26.561543	2.23126e-40
26.544514	2.38074e-40
26.527485	2.54025e-40
26.510456	2.71044e-40
26.493427	2.89203e-40
26.476397	3.08578e-40
26.459368	3.29252e-40
26.442339	3.51311e-40
26.425310	3.74847e-40
26.408281	3.99961e-40
26.391252	4.26757e-40
26.374223	4.55348e-40
26.357194	4.85854e-40
26.340164	5.18404e-40
26.323135	5.53135e-40
26.306106	5.90192e-40
26.289077	6.29732e-40
26.272048	6.71921e-40
26.255019	7.16937e-40
26.237990	7.64967e-40
26.220961	8.16216e-40
26.203931	8.70898e-40
26.186902	9.29243e-40
26.169873	9.91497e-40
26.152844	1.05792e-39
26.135815	1.1288e-39
26.118786	1.20442e-39
26.101757	1.28511e-39
26.084727	1.3712e-39
26.067698	1.46306e-39
26.050669	1.56108e-39
26.033640	1.66566e-39
26.016611	1.77724e-39
25.999582	1.89631e-39
25.982553	2.02334e-39
25.965524	2.15889e-39
25.948494	2.30352e-39
25.931465	2.45784e-39
25.914436	2.62249e-39
25.897407	2.79818e-39
25.880378	2.98563e-39
25.863349	3.18565e-39
25.846320	3.39906e-39
25.829291	3.62676e-39
25.812261	3.86972e-39
25.795232	4.12896e-39
25.778203	4.40556e-39
25.761174	4.70069e-39
25.744145	5.01559e-39
25.727116	5.35159e-39
25.710087	5.71009e-39
25.693057	6.09261e-39
25.676028	6.50075e-39
25.658999	6.93623e-39
25.641970	7.40089e-39
25.624941	7.89667e-39
25.607912	8.42566e-39
25.590883	8.99008e-39
25.573854	9.59232e-39
25.556824	1.02349e-38
25.539795	1.09205e-38
25.522766	1.16521e-38
25.505737	1.24326e-38
25.488708	1.32654e-38
25.471679	1.41541e-38
25.454650	1.51022e-38
25.437621	1.61139e-38
25.420591	1.71933e-38
25.403562	1.8345e-38
25.386533	1.95739e-38
25.369504	2.08851e-38
25.352475	2.22841e-38
25.335446	2.37769e-38
25.318417	2.53696e-38
25.301387	2.7069e-38
25.284358	2.88822e-38
25.267329	3.08169e-38
25.250300	3.28812e-38
25.233271	3.50838e-38
25.216242	3.74339e-38
25.199213	3.99414e-38
25.182184	4.26169e-38
25.165154	4.54716e-38
25.148125	4.85175e-38
25.131096	5.17674e-38
25.114067	5.5235e-38
25.097038	5.89349e-38
25.080009	6.28826e-38
25.062980	6.70947e-38
25.045951	7.1589e-38
25.028921	7.63843e-38
25.011892	8.15007e-38
24.994863	8.69599e-38
24.977834	9.27847e-38
24.960805	9.89997e-38
24.943776	1.05631e-37
24.926747	1.12706e-37
24.909717	1.20256e-37
24.892688	1.28311e-37
24.875659	1.36905e-37
24.858630	1.46075e-37
24.841601	1.5586e-37
24.824572	1.663e-37
24.807543	1.77439e-37
24.790514	1.89324e-37
24.773484	2.02005e-37
24.756455	2.15535e-37
24.739426	2.29972e-37
24.722397	2.45375e-37
24.705368	2.61811e-37
24.688339	2.79347e-37
24.671310	2.98058e-37
24.654281	3.18021e-37
24.637251	3.39322e-37
24.620222	3.6205e-37
24.603193	3.863e-37
24.586164	4.12174e-37
24.569135	4.39781e-37
24.552106	4.69237e-37
24.535077	5.00666e-37
24.518047	5.34199e-37
24.501018	5.69979e-37
24.483989	6.08155e-37
24.466960	6.48888e-37
24.449931	6.92349e-37
24.432902	7.38721e-37
24.415873	7.88199e-37
24.398844	8.4099e-37
24.381814	8.97317e-37
24.364785	9.57416e-37
24.347756	1.02154e-36
24.330727	1.08996e-36
24.313698	1.16296e-36
24.296669	1.24085e-36
24.279640	1.32396e-36
24.262611	1.41263e-36
24.245581	1.50724e-36
24.228552	1.60819e-36
24.211523	1.7159e-36
24.194494	1.83082e-36
24.177465	1.95344e-36
24.160436	2.08427e-36
24.143407	2.22387e-36
24.126377	2.37281e-36
24.109348	2.53173e-36
24.092319	2.70129e-36
24.075290	2.8822e-36
24.058261	3.07523e-36
24.041232	3.28119e-36
24.024203	3.50094e-36
24.007174	3.73541e-36
23.990144	3.98558e-36
23.973115	4.25251e-36
23.956086	4.53731e-36
23.939057	4.84118e-36
23.922028	5.16541e-36
23.904999	5.51135e-36
23.887970	5.88045e-36
23.870941	6.27427e-36
23.853911	6.69447e-36
23.836882	7.14281e-36
23.819853	7.62117e-36
23.802824	8.13156e-36
23.785795	8.67614e-36
23.768766	9.25718e-36
23.751737	9.87714e-36
23.734707	1.05386e-35
23.717678	1.12444e-35
23.700649	1.19974e-35
23.683620	1.28009e-35
23.666591	1.36581e-35
23.649562	1.45728e-35
23.632533	1.55487e-35
23.615504	1.659e-35
23.598474	1.7701e-35
23.581445	1.88864e-35
23.564416	2.01512e-35
23.547387	2.15007e-35
23.530358	2.29406e-35
23.513329	2.44768e-35
23.496300	2.6116e-35
23.479271	2.78649e-35
23.462241	2.97309e-35
23.445212	3.17219e-35
23.428183	3.38462e-35
23.411154	3.61128e-35
23.394125	3.85311e-35
23.377096	4.11114e-35
23.360067	4.38644e-35
23.343037	4.68018e-35
23.326008	4.99359e-35
23.308979	5.32799e-35
23.291950	5.68478e-35
23.274921	6.06546e-35
23.257892	6.47163e-35
23.240863	6.905e-35
23.223834	7.36739e-35
23.206804	7.86074e-35
23.189775	8.38712e-35
23.172746	8.94875e-35
23.155717	9.54799e-35
23.138688	1.01874e-34
23.121659	1.08695e-34
23.104630	1.15974e-34
23.087601	1.2374e-34
23.070571	1.32026e-34
23.053542	1.40866e-34
23.036513	1.50299e-34
23.019484	1.60363e-34
23.002455	1.71102e-34
22.985426	1.82559e-34
22.968397	1.94783e-34
22.951367	2.07826e-34
22.934338	2.21742e-34
22.917309	2.3659e-34
22.900280	2.52432e-34
22.883251	2.69335e-34
22.866222	2.8737e-34
22.849193	3.06612e-34
22.832164	3.27143e-34
22.815134	3.49048e-34
22.798105	3.7242e-34
22.781076	3.97357e-34
22.764047	4.23963e-34
22.747018	4.52351e-34
22.729989	4.8264e-34
22.712960	5.14956e-34
22.695930	5.49437e-34
22.678901	5.86226e-34
22.661872	6.25478e-34
22.644843	6.67358e-34
22.627814	7.12042e-34
22.610785	7.59718e-34
22.593756	8.10586e-34
22.576727	8.6486e-34
22.559697	9.22768e-34
22.542668	9.84553e-34
22.525639	1.05047e-33
22.508610	1.12081e-33
22.491581	1.19585e-33
22.474552	1.27592e-33
22.457523	1.36135e-33
22.440494	1.4525e-33
22.423464	1.54975e-33
22.406435	1.65351e-33
22.389406	1.76422e-33
22.372377	1.88234e-33
22.355348	2.00837e-33
22.338319	2.14284e-33
22.321290	2.28631e-33
22.304260	2.43938e-33
22.287231	2.60271e-33
22.270202	2.77697e-33
22.253173	2.96289e-33
22.236144	3.16126e-33
22.219115	3.37291e-33
22.202086	3.59873e-33
22.185057	3.83967e-33
22.168027	4.09675e-33
22.150998	4.37103e-33
22.133969	4.66367e-33
22.116940	4.9759e-33
22.099911	5.30904e-33
22.082882	5.66448e-33
22.065853	6.04372e-33
22.048824	6.44834e-33
22.031794	6.88005e-33
22.014765	7.34067e-33
21.997736	7.83211e-33
21.980707	8.35646e-33
21.963678	8.91591e-33
21.946649	9.51282e-33
21.929620	1.01497e-32
21.912590	1.08292e-32
21.895561	1.15542e-32
21.878532	1.23277e-32
21.861503	1.3153e-32
21.844474	1.40335e-32
21.827445	1.4973e-32
21.810416	1.59754e-32
21.793387	1.70449e-32
21.776357	1.8186e-32
21.759328	1.94035e-32
21.742299	2.07024e-32
21.725270	2.20884e-32
21.708241	2.35671e-32
21.691212	2.51448e-32
21.674183	2.68281e-32
21.657154	2.86241e-32
21.640124	3.05403e-32
21.623095	3.25847e-32
21.606066	3.47661e-32
21.589037	3.70934e-32
21.572008	3.95766e-32
21.554979	4.22259e-32
21.537950	4.50526e-32
21.520920	4.80686e-32
21.503891	5.12864e-32
21.486862	5.47196e-32
21.469833	5.83826e-32
21.452804	6.22908e-32
21.435775	6.64606e-32
21.418746	7.09095e-32
21.401717	7.56563e-32
21.384687	8.07207e-32
21.367658	8.61242e-32
21.350629	9.18893e-32
21.333600	9.80403e-32
21.316571	1.04603e-31
21.299542	1.11605e-31
21.282513	1.19076e-31
21.265484	1.27047e-31
21.248454	1.35551e-31
21.231425	1.44624e-31
21.214396	1.54305e-31
21.197367	1.64634e-31
21.180338	1.75654e-31
21.163309	1.87412e-31
21.146280	1.99957e-31
21.129250	2.13341e-31
21.112221	2.27622e-31
21.095192	2.42858e-31
21.078163	2.59114e-31
21.061134	2.76458e-31
21.044105	2.94962e-31
21.027076	3.14706e-31
21.010047	3.3577e-31
20.993017	3.58245e-31
20.975988	3.82224e-31
20.958959	4.07808e-31
20.941930	4.35104e-31
20.924901	4.64227e-31
20.907872	4.95299e-31
20.890843	5.28451e-31
20.873814	5.63822e-31
20.856784	6.0156e-31
20.839755	6.41823e-31
20.822726	6.84782e-31
20.805697	7.30616e-31
20.788668	7.79517e-31
20.771639	8.31691e-31
20.754610	8.87357e-31
20.737580	9.46748e-31
20.720551	1.01011e-30
20.703522	1.07772e-30
20.686493	1.14985e-30
20.669464	1.22681e-30
20.652435	1.30892e-30
20.635406	1.39653e-30
20.618377	1.49e-30
20.601347	1.58972e-30
20.584318	1.69612e-30
20.567289	1.80963e-30
20.550260	1.93075e-30
20.533231	2.05997e-30
20.516202	2.19784e-30
20.499173	2.34493e-30
20.482144	2.50187e-30
20.465114	2.66931e-30
20.448085	2.84796e-30
20.431056	3.03856e-30
20.414027	3.24192e-30
20.396998	3.45888e-30
20.379969	3.69037e-30
20.362940	3.93734e-30
20.345910	4.20085e-30
20.328881	4.48199e-30
20.311852	4.78194e-30
20.294823	5.10196e-30
20.277794	5.4434e-30
20.260765	5.80769e-30
20.243736	6.19636e-30
20.226707	6.61104e-30
20.209677	7.05346e-30
20.192648	7.52549e-30
20.175619	8.02911e-30
20.158590	8.56643e-30
20.141561	9.13971e-30
20.124532	9.75134e-30
20.107503	1.04039e-29
20.090474	1.11001e-29
20.073444	1.1843e-29
20.056415	1.26355e-29
20.039386	1.3481e-29
20.022357	1.43832e-29
20.005328	1.53457e-29
19.988299	1.63726e-29
19.971270	1.74682e-29
19.954240	1.86372e-29
19.937211	1.98843e-29
19.920182	2.12149e-29
19.903153	2.26346e-29
19.886124	2.41492e-29
19.869095	2.57652e-29
19.852066	2.74893e-29
19.835037	2.93288e-29
19.818007	3.12913e-29
19.800978	3.33852e-29
19.783949	3.56192e-29
19.766920	3.80026e-29
19.749891	4.05455e-29
19.732862	4.32586e-29
19.715833	4.61532e-29
19.698804	4.92415e-29
19.681774	5.25364e-29
19.664745	5.60517e-29
19.647716	5.98023e-29
19.630687	6.38038e-29
19.613658	6.80731e-29
19.596629	7.26279e-29
19.579600	7.74876e-29
19.562570	8.26724e-29
19.545541	8.8204e-29
19.528512	9.41058e-29
19.511483	1.00402e-28
19.494454	1.0712e-28
19.477425	1.14288e-28
19.460396	1.21935e-28
19.443367	1.30093e-28
19.426337	1.38798e-28
19.409308	1.48084e-28
19.392279	1.57992e-28
19.375250	1.68563e-28
19.358221	1.79841e-28
19.341192	1.91874e-28
19.324163	2.04712e-28
19.307134	2.18408e-28
19.290104	2.33021e-28
19.273075	2.48611e-28
19.256046	2.65245e-28
19.239017	2.82991e-28
19.221988	3.01925e-28
19.204959	3.22125e-28
19.187930	3.43676e-28
19.170900	3.6667e-28
19.153871	3.91201e-28
19.136842	4.17374e-28
19.119813	4.45297e-28
19.102784	4.75089e-28
19.085755	5.06873e-28
19.068726	5.40784e-28
19.051697	5.76963e-28
19.034667	6.15563e-28
19.017638	6.56745e-28
19.000609	7.00681e-28
18.983580	7.47557e-28
18.966551	7.97569e-28
18.949522	8.50926e-28
18.932493	9.07852e-28
18.915464	9.68587e-28
18.898434	1.03338e-27
18.881405	1.10252e-27
18.864376	1.17627e-27
18.847347	1.25496e-27
18.830318	1.33892e-27
18.813289	1.42848e-27
18.796260	1.52405e-27
18.779230	1.626e-27
18.762201	1.73477e-27
18.745172	1.85082e-27
18.728143	1.97463e-27
18.711114	2.10672e-27
18.694085	2.24765e-27
18.677056	2.39801e-27
18.660027	2.55842e-27
18.642997	2.72956e-27
18.625968	2.91215e-27
18.608939	3.10695e-27
18.591910	3.31478e-27
18.574881	3.53652e-27
18.557852	3.77308e-27
18.540823	4.02547e-27
18.523794	4.29474e-27
18.506764	4.58202e-27
18.489735	4.88851e-27
18.472706	5.2155e-27
18.455677	5.56437e-27
18.438648	5.93656e-27
18.421619	6.33365e-27
18.404590	6.7573e-27
18.387560	7.20929e-27
18.370531	7.6915e-27
18.353502	8.20597e-27
18.336473	8.75484e-27
18.319444	9.34043e-27
18.302415	9.96518e-27
18.285386	1.06317e-26
18.268357	1.13428e-26
18.251327	1.21015e-26
18.234298	1.29109e-26
18.217269	1.37744e-26
18.200240	1.46957e-26
18.183211	1.56786e-26
18.166182	1.67273e-26
18.149153	1.78461e-26
18.132124	1.90397e-26
18.115094	2.03131e-26
18.098065	2.16717e-26
18.081036	2.31211e-26
18.064007	2.46675e-26
18.046978	2.63172e-26
18.029949	2.80774e-26
18.012920	2.99552e-26
17.995890	3.19586e-26
17.978861	3.4096e-26
17.961832	3.63763e-26
17.944803	3.88091e-26
17.927774	4.14045e-26
17.910745	4.41736e-26
17.893716	4.71278e-26
17.876687	5.02796e-26
17.859657	5.36421e-26
17.842628	5.72295e-26
17.825599	6.10568e-26
17.808570	6.514e-26
17.791541	6.94963e-26
17.774512	7.41438e-26
17.757483	7.91022e-26
17.740454	8.43921e-26
17.723424	9.00357e-26
17.706395	9.60567e-26
17.689366	1.0248e-25
17.672337	1.09333e-25
17.655308	1.16645e-25
17.638279	1.24445e-25
17.621250	1.32767e-25
17.604220	1.41645e-25
17.587191	1.51117e-25
17.570162	1.61222e-25
17.553133	1.72003e-25
17.536104	1.83505e-25
17.519075	1.95775e-25
17.502046	2.08867e-25
17.485017	2.22833e-25
17.467987	2.37733e-25
17.450958	2.5363e-25
17.433929	2.7059e-25
17.416900	2.88683e-25
17.399871	3.07986e-25
17.382842	3.2858e-25
17.365813	3.5055e-25
17.348784	3.7399e-25
17.331754	3.98996e-25
17.314725	4.25675e-25
17.297696	4.54137e-25
17.280667	4.84502e-25
17.263638	5.16897e-25
17.246609	5.51458e-25
17.229580	5.88329e-25
17.212550	6.27666e-25
17.195521	6.69632e-25
17.178492	7.14404e-25
17.161463	7.6217e-25
17.144434	8.13128e-25
17.127405	8.67493e-25
17.110376	9.25493e-25
17.093347	9.8737e-25
17.076317	1.05338e-24
17.059288	1.12381e-24
17.042259	1.19895e-24
17.025230	1.2791e-24
17.008201	1.36462e-24
16.991172	1.45585e-24
16.974143	1.55318e-24
16.957114	1.65702e-24
16.940084	1.7678e-24
16.923055	1.88599e-24
16.906026	2.01207e-24
16.888997	2.14658e-24
16.871968	2.29009e-24
16.854939	2.44319e-24
16.837910	2.60652e-24
16.820880	2.78077e-24
16.803851	2.96666e-24
16.786822	3.16499e-24
16.769793	3.37657e-24
16.752764	3.60229e-24
16.735735	3.8431e-24
16.718706	4.1e-24
16.701677	4.37408e-24
16.684647	4.66648e-24
16.667618	4.97842e-24
16.650589	5.31121e-24
16.633560	5.66625e-24
16.616531	6.04501e-24
16.599502	6.4491e-24
16.582473	6.88019e-24
16.565444	7.34009e-24
16.548414	7.83073e-24
16.531385	8.35416e-24
16.514356	8.91258e-24
16.497327	9.50832e-24
16.480298	1.01439e-23
16.463269	1.08219e-23
16.446240	1.15453e-23
16.429210	1.2317e-23
16.412181	1.31402e-23
16.395152	1.40185e-23
16.378123	1.49555e-23
16.361094	1.59551e-23
16.344065	1.70215e-23
16.327036	1.81592e-23
16.310007	1.93729e-23
16.292977	2.06677e-23
16.275948	2.20491e-23
16.258919	2.35228e-23
16.241890	2.50949e-23
16.224861	2.67721e-23
16.207832	2.85614e-23
16.190803	3.04703e-23
16.173774	3.25067e-23
16.156744	3.46793e-23
16.139715	3.6997e-23
16.122686	3.94695e-23
16.105657	4.21073e-23
16.088628	4.49214e-23
16.071599	4.79235e-23
16.054570	5.11262e-23
16.037540	5.4543e-23
16.020511	5.8188e-23
16.003482	6.20766e-23
15.986453	6.62251e-23
15.969424	7.06507e-23
15.952395	7.5372e-23
15.935366	8.04089e-23
15.918337	8.57823e-23
15.901307	9.15147e-23
15.884278	9.76301e-23
15.867249	1.04154e-22
15.850220	1.11114e-22
15.833191	1.18539e-22
15.816162	1.2646e-22
15.799133	1.34911e-22
15.782104	1.43925e-22
15.765074	1.53543e-22
15.748045	1.63802e-22
15.731016	1.74748e-22
15.713987	1.86424e-22
15.696958	1.98881e-22
15.679929	2.1217e-22
15.662900	2.26346e-22
15.645870	2.4147e-22
15.628841	2.57605e-22
15.611812	2.74817e-22
15.594783	2.93179e-22
15.577754	3.12767e-22
15.560725	3.33665e-22
15.543696	3.55958e-22
15.526667	3.79741e-22
15.509637	4.05112e-22
15.492608	4.32179e-22
15.475579	4.61054e-22
15.458550	4.91857e-22
15.441521	5.24718e-22
15.424492	5.59775e-22
15.407463	5.97173e-22
15.390434	6.37069e-22
15.373404	6.79631e-22
15.356375	7.25035e-22
15.339346	7.73473e-22
15.322317	8.25146e-22
15.305288	8.8027e-22
15.288259	9.39077e-22
15.271230	1.00181e-21
15.254200	1.06874e-21
15.237171	1.14013e-21
15.220142	1.2163e-21
15.203113	1.29755e-21
15.186084	1.38423e-21
15.169055	1.47669e-21
15.152026	1.57534e-21
15.134997	1.68057e-21
15.117967	1.79283e-21
15.100938	1.91259e-21
15.083909	2.04035e-21
15.066880	2.17664e-21
15.049851	2.32203e-21
15.032822	2.47714e-21
15.015793	2.6426e-21
14.998764	2.81911e-21
14.981734	3.00741e-21
14.964705	3.20829e-21
14.947676	3.42258e-21
14.930647	3.65119e-21
14.913618	3.89506e-21
14.896589	4.15521e-21
14.879560	4.43274e-21
14.862530	4.72881e-21
14.845501	5.04464e-21
14.828472	5.38157e-21
14.811443	5.74099e-21
14.794414	6.12442e-21
14.777385	6.53345e-21
14.760356	6.9698e-21
14.743327	7.43528e-21
14.726297	7.93185e-21
14.709268	8.46157e-21
14.692239	9.02667e-21
14.675210	9.6295e-21
14.658181	1.02726e-20
14.641152	1.09586e-20
14.624123	1.16904e-20
14.607094	1.24711e-20
14.590064	1.33039e-20
14.573035	1.41924e-20
14.556006	1.51401e-20
14.538977	1.61511e-20
14.521948	1.72297e-20
14.504919	1.83802e-20
14.487890	1.96076e-20
14.470860	2.09169e-20
14.453831	2.23136e-20
14.436802	2.38035e-20
14.419773	2.5393e-20
14.402744	2.70885e-20
14.385715	2.88973e-20
14.368686	3.08268e-20
14.351657	3.28851e-20
14.334627	3.50808e-20
14.317598	3.74231e-20
14.300569	3.99218e-20
14.283540	4.25873e-20
14.266511	4.54307e-20
14.249482	4.8464e-20
14.232453	5.16997e-20
14.215424	5.51514e-20
14.198394	5.88336e-20
14.181365	6.27615e-20
14.164336	6.69516e-20
14.147307	7.14214e-20
14.130278	7.61896e-20
14.113249	8.12761e-20
14.096220	8.6702e-20
14.079190	9.24902e-20
14.062161	9.86647e-20
14.045132	1.05251e-19
14.028103	1.12278e-19
14.011074	1.19773e-19
13.994045	1.27768e-19
13.977016	1.36297e-19
13.959987	1.45396e-19
13.942957	1.55101e-19
13.925928	1.65455e-19
13.908899	1.76499e-19
13.891870	1.8828e-19
13.874841	2.00848e-19
13.857812	2.14255e-19
13.840783	2.28556e-19
13.823754	2.43811e-19
13.806724	2.60085e-19
13.789695	2.77445e-19
13.772666	2.95963e-19
13.755637	3.15717e-19
13.738608	3.36789e-19
13.721579	3.59268e-19
13.704550	3.83246e-19
13.687520	4.08824e-19
13.670491	4.3611e-19
13.653462	4.65215e-19
13.636433	4.96264e-19
13.619404	5.29383e-19
13.602375	5.64713e-19
13.585346	6.024e-19
13.568317	6.42602e-19
13.551287	6.85486e-19
13.534258	7.31232e-19
13.517229	7.80029e-19
13.500200	8.32083e-19
13.483171	8.87609e-19
13.466142	9.4684e-19
13.449113	1.01002e-18
13.432084	1.07742e-18
13.415054	1.14932e-18
13.398025	1.22601e-18
13.380996	1.30781e-18
13.363967	1.39508e-18
13.346938	1.48817e-18
13.329909	1.58746e-18
13.312880	1.69338e-18
13.295850	1.80637e-18
13.278821	1.9269e-18
13.261792	2.05546e-18
13.244763	2.1926e-18
13.227734	2.33889e-18
13.210705	2.49493e-18
13.193676	2.66139e-18
13.176647	2.83895e-18
13.159617	3.02835e-18
13.142588	3.23039e-18
13.125559	3.4459e-18
13.108530	3.67578e-18
13.091501	3.921e-18
13.074472	4.18258e-18
13.057443	4.4616e-18
13.040414	4.75923e-18
13.023384	5.07671e-18
13.006355	5.41536e-18
12.989326	5.7766e-18
12.972297	6.16193e-18
12.955268	6.57296e-18
12.938239	7.0114e-18
12.921210	7.47908e-18
12.904180	7.97795e-18
12.887151	8.51009e-18
12.870122	9.07771e-18
12.853093	9.68319e-18
12.836064	1.0329e-17
12.819035	1.1018e-17
12.802006	1.17528e-17
12.784977	1.25367e-17
12.767947	1.33728e-17
12.750918	1.42647e-17
12.733889	1.5216e-17
12.716860	1.62308e-17
12.699831	1.73132e-17
12.682802	1.84678e-17
12.665773	1.96994e-17
12.648744	2.10131e-17
12.631714	2.24144e-17
12.614685	2.39091e-17
12.597656	2.55035e-17
12.580627	2.72042e-17
12.563598	2.90182e-17
12.546569	3.09532e-17
12.529540	3.30171e-17
12.512510	3.52187e-17
12.495481	3.7567e-17
12.478452	4.00719e-17
12.461423	4.27437e-17
12.444394	4.55937e-17
12.427365	4.86336e-17
12.410336	5.18762e-17
12.393307	5.53348e-17
12.376277	5.90241e-17
12.359248	6.29592e-17
12.342219	6.71566e-17
12.325190	7.16338e-17
12.308161	7.64094e-17
12.291132	8.15033e-17
12.274103	8.69367e-17
12.257074	9.27322e-17
12.240044	9.89139e-17
12.223015	1.05508e-16
12.205986	1.12541e-16
12.188957	1.20043e-16
12.171928	1.28044e-16
12.154899	1.36579e-16
12.137870	1.45683e-16
12.120840	1.55394e-16
12.103811	1.65751e-16
12.086782	1.76799e-16
12.069753	1.88583e-16
12.052724	2.01152e-16
12.035695	2.14558e-16
12.018666	2.28858e-16
12.001637	2.44111e-16
11.984607	2.6038e-16
11.967578	2.77732e-16
11.950549	2.96241e-16
11.933520	3.15983e-16
11.916491	3.37041e-16
11.899462	3.59501e-16
11.882433	3.83458e-16
11.865404	4.0901e-16
11.848374	4.36265e-16
11.831345	4.65335e-16
11.814316	4.96342e-16
11.797287	5.29414e-16
11.780258	5.6469e-16
11.763229	6.02315e-16
11.746200	6.42446e-16
11.729170	6.85251e-16
11.712141	7.30906e-16
11.695112	7.79602e-16
11.678083	8.31542e-16
11.661054	8.86942e-16
11.644025	9.4603e-16
11.626996	1.00905e-15
11.609967	1.07628e-15
11.592937	1.14797e-15
11.575908	1.22445e-15
11.558879	1.30601e-15
11.541850	1.39301e-15
11.524821	1.4858e-15
11.507792	1.58477e-15
11.490763	1.69033e-15
11.473734	1.80292e-15
11.456704	1.92301e-15
11.439675	2.05109e-15
11.422646	2.1877e-15
11.405617	2.33341e-15
11.388588	2.48882e-15
11.371559	2.65457e-15
11.354530	2.83136e-15
11.337500	3.01992e-15
11.320471	3.22104e-15
11.303442	3.43554e-15
11.286413	3.66432e-15
11.269384	3.90833e-15
11.252355	4.16859e-15
11.235326	4.44617e-15
11.218297	4.74223e-15
11.201267	5.05799e-15
11.184238	5.39477e-15
11.167209	5.75397e-15
11.150180	6.13708e-15
11.133151	6.54569e-15
11.116122	6.98149e-15
11.099093	7.44629e-15
11.082064	7.94203e-15
11.065034	8.47077e-15
11.048005	9.03469e-15
11.030976	9.63613e-15
11.013947	1.02776e-14
10.996918	1.09618e-14
10.979889	1.16915e-14
10.962860	1.24697e-14
10.945830	1.32997e-14
10.928801	1.4185e-14
10.911772	1.51291e-14
10.894743	1.61361e-14
10.877714	1.72101e-14
10.860685	1.83555e-14
10.843656	1.95771e-14
10.826627	2.088e-14
10.809597	2.22696e-14
10.792568	2.37516e-14
10.775539	2.53322e-14
10.758510	2.7018e-14
10.741481	2.88159e-14
10.724452	3.07334e-14
10.707423	3.27784e-14
10.690394	3.49594e-14
10.673364	3.72855e-14
10.656335	3.97664e-14
10.639306	4.24122e-14
10.622277	4.5234e-14
10.605248	4.82434e-14
10.588219	5.1453e-14
10.571190	5.4876e-14
10.554160	5.85267e-14
10.537131	6.24201e-14
10.520102	6.65724e-14
10.503073	7.10009e-14
10.486044	7.57237e-14
10.469015	8.07606e-14
10.451986	8.61324e-14
10.434957	9.18614e-14
10.417927	9.79712e-14
10.400898	1.04487e-13
10.383869	1.11436e-13
10.366840	1.18848e-13
10.349811	1.26751e-13
10.332782	1.35181e-13
10.315753	1.4417e-13
10.298724	1.53757e-13
10.281694	1.63982e-13
10.264665	1.74885e-13
10.247636	1.86514e-13
10.230607	1.98916e-13
10.213578	2.12141e-13
10.196549	2.26246e-13
10.179520	2.41288e-13
10.162490	2.57329e-13
10.145461	2.74437e-13
10.128432	2.92681e-13
10.111403	3.12138e-13
10.094374	3.32887e-13
10.077345	3.55015e-13
10.060316	3.78613e-13
10.043287	4.03779e-13
10.026257	4.30617e-13
10.009228	4.59238e-13
9.992199	4.8976e-13
9.975170	5.2231e-13
9.958141	5.57022e-13
9.941112	5.94039e-13
9.924083	6.33516e-13
9.907054	6.75614e-13
9.890024	7.20509e-13
9.872995	7.68385e-13
9.855966	8.19441e-13
9.838937	8.73887e-13
9.821908	9.31949e-13
9.804879	9.93867e-13
9.787850	1.0599e-12
9.770820	1.13031e-12
9.753791	1.2054e-12
9.736762	1.28547e-12
9.719733	1.37086e-12
9.702704	1.46192e-12
9.685675	1.55903e-12
9.668646	1.66258e-12
9.651617	1.77301e-12
9.634587	1.89076e-12
9.617558	2.01634e-12
9.600529	2.15024e-12
9.583500	2.29304e-12
9.566471	2.44531e-12
9.549442	2.60769e-12
9.532413	2.78085e-12
9.515384	2.96549e-12
9.498354	3.16239e-12
9.481325	3.37235e-12
9.464296	3.59625e-12
9.447267	3.835e-12
9.430238	4.08959e-12
9.413209	4.36108e-12
9.396180	4.65057e-12
9.379150	4.95927e-12
9.362121	5.28845e-12
9.345092	5.63946e-12
9.328063	6.01376e-12
9.311034	6.41288e-12
9.294005	6.83848e-12
9.276976	7.2923e-12
9.259947	7.77622e-12
9.242917	8.29223e-12
9.225888	8.84246e-12
9.208859	9.42917e-12
9.191830	1.00548e-11
9.174801	1.07219e-11
9.157772	1.14332e-11
9.140743	1.21917e-11
9.123714	1.30005e-11
9.106684	1.38629e-11
9.089655	1.47824e-11
9.072626	1.57629e-11
9.055597	1.68084e-11
9.038568	1.79232e-11
9.021539	1.91119e-11
9.004510	2.03793e-11
8.987480	2.17308e-11
8.970451	2.31718e-11
8.953422	2.47083e-11
8.936393	2.63466e-11
8.919364	2.80934e-11
8.902335	2.99559e-11
8.885306	3.19419e-11
8.868277	3.40594e-11
8.851247	3.63172e-11
8.834218	3.87245e-11
8.817189	4.12913e-11
8.800160	4.40281e-11
8.783131	4.69461e-11
8.766102	5.00574e-11
8.749073	5.33747e-11
8.732044	5.69116e-11
8.715014	6.06828e-11
8.697985	6.47036e-11
8.680956	6.89906e-11
8.663927	7.35614e-11
8.646898	7.84348e-11
8.629869	8.36308e-11
8.612840	8.91707e-11
8.595810	9.50772e-11
8.578781	1.01375e-10
8.561752	1.08089e-10
8.544723	1.15247e-10
8.527694	1.22879e-10
8.510665	1.31017e-10
8.493636	1.39692e-10
8.476607	1.48942e-10
8.459577	1.58803e-10
8.442548	1.69316e-10
8.425519	1.80525e-10
8.408490	1.92476e-10
8.391461	2.05217e-10
8.374432	2.188e-10
8.357403	2.33281e-10
8.340374	2.4872e-10
8.323344	2.6518e-10
8.306315	2.82728e-10
8.289286	3.01436e-10
8.272257	3.21381e-10
8.255228	3.42644e-10
8.238199	3.65312e-10
8.221170	3.89478e-10
8.204140	4.15242e-10
8.187111	4.42708e-10
8.170082	4.71988e-10
8.153053	5.03204e-10
8.136024	5.36481e-10
8.118995	5.71957e-10
8.101966	6.09776e-10
8.084937	6.50093e-10
8.067907	6.93073e-10
8.050878	7.38891e-10
8.033849	7.87734e-10
8.016820	8.39803e-10
7.999791	8.95309e-10
7.982762	9.5448e-10
7.965733	1.01756e-09
7.948704	1.0848e-09
7.931674	1.15648e-09
7.914645	1.23288e-09
7.897616	1.31433e-09
7.880587	1.40116e-09
7.863558	1.49371e-09
7.846529	1.59237e-09
7.829500	1.69754e-09
7.812470	1.80965e-09
7.795441	1.92915e-09
7.778412	2.05653e-09
7.761383	2.19231e-09
7.744354	2.33704e-09
7.727325	2.49131e-09
7.710296	2.65576e-09
7.693267	2.83104e-09
7.676237	3.01788e-09
7.659208	3.21703e-09
7.642179	3.42931e-09
7.625150	3.65557e-09
7.608121	3.89674e-09
7.591092	4.1538e-09
7.574063	4.42779e-09
7.557034	4.71983e-09
7.540004	5.03109e-09
7.522975	5.36286e-09
7.505946	5.71647e-09
7.488917	6.09336e-09
7.471888	6.49507e-09
7.454859	6.92321e-09
7.437830	7.37953e-09
7.420800	7.86588e-09
7.403771	8.38423e-09
7.386742	8.93668e-09
7.369713	9.52548e-09
7.352684	1.0153e-08
7.335655	1.08218e-08
7.318626	1.15346e-08
7.301597	1.22942e-08
7.284567	1.31038e-08
7.267538	1.39666e-08
7.250509	1.48861e-08
7.233480	1.5866e-08
7.216451	1.69104e-08
7.199422	1.80233e-08
7.182393	1.92094e-08
7.165364	2.04733e-08
7.148334	2.18203e-08
7.131305	2.32557e-08
7.114276	2.47854e-08
7.097247	2.64154e-08
7.080218	2.81525e-08
7.063189	3.00036e-08
7.046160	3.19761e-08
7.029130	3.40781e-08
7.012101	3.63179e-08
6.995072	3.87046e-08
6.978043	4.12479e-08
6.961014	4.39579e-08
6.943985	4.68455e-08
6.926956	4.99225e-08
6.909927	5.32011e-08
6.892897	5.66945e-08
6.875868	6.04168e-08
6.858839	6.43829e-08
6.841810	6.86087e-08
6.824781	7.31113e-08
6.807752	7.79086e-08
6.790723	8.302e-08
6.773694	8.84658e-08
6.756664	9.4268e-08
6.739635	1.0045e-07
6.722606	1.07036e-07
6.705577	1.14053e-07
6.688548	1.21528e-07
6.671519	1.29493e-07
6.654490	1.37977e-07
6.637460	1.47017e-07
6.620431	1.56646e-07
6.603402	1.66905e-07
6.586373	1.77834e-07
6.569344	1.89476e-07
6.552315	2.01878e-07
6.535286	2.15089e-07
6.518257	2.29162e-07
6.501227	2.44153e-07
6.484198	2.60122e-07
6.467169	2.77132e-07
6.450140	2.95251e-07
6.433111	3.14551e-07
6.416082	3.35107e-07
6.399053	3.57003e-07
6.382024	3.80325e-07
6.364994	4.05164e-07
6.347965	4.31621e-07
6.330936	4.59798e-07
6.313907	4.89809e-07
6.296878	5.21771e-07
6.279849	5.55811e-07
6.262820	5.92063e-07
6.245790	6.3067e-07
6.228761	6.71785e-07
6.211732	7.15569e-07
6.194703	7.62196e-07
6.177674	8.11848e-07
6.160645	8.64721e-07
6.143616	9.21023e-07
6.126587	9.80975e-07
6.109557	1.04481e-06
6.092528	1.11278e-06
6.075499	1.18516e-06
6.058470	1.26222e-06
6.041441	1.34426e-06
6.024412	1.43161e-06
6.007383	1.52461e-06
5.990354	1.62363e-06
5.973324	1.72904e-06
5.956295	1.84125e-06
5.939266	1.96071e-06
5.922237	2.08788e-06
5.905208	2.22325e-06
5.888179	2.36735e-06
5.871150	2.52073e-06
5.854120	2.684e-06
5.837091	2.85777e-06
5.820062	3.04273e-06
5.803033	3.23958e-06
5.786004	3.44909e-06
5.768975	3.67206e-06
5.751946	3.90934e-06
5.734917	4.16186e-06
5.717887	4.43057e-06
5.700858	4.7165e-06
5.683829	5.02076e-06
5.666800	5.3445e-06
5.649771	5.68895e-06
5.632742	6.05543e-06
5.615713	6.44533e-06
5.598684	6.86013e-06
5.581654	7.30141e-06
5.564625	7.77082e-06
5.547596	8.27015e-06
5.530567	8.80128e-06
5.513538	9.3662e-06
5.496509	9.96703e-06
5.479480	1.0606e-05
5.462450	1.12856e-05
5.445421	1.20083e-05
5.428392	1.27767e-05
5.411363	1.35938e-05
5.394334	1.44626e-05
5.377305	1.53862e-05
5.360276	1.63682e-05
5.343247	1.7412e-05
5.326217	1.85216e-05
5.309188	1.9701e-05
5.292159	2.09545e-05
5.275130	2.22867e-05
5.258101	2.37023e-05
5.241072	2.52066e-05
5.224043	2.68049e-05
5.207014	2.8503e-05
5.189984	3.03069e-05
5.172955	3.22231e-05
5.155926	3.42583e-05
5.138897	3.64199e-05
5.121868	3.87152e-05
5.104839	4.11525e-05
5.087810	4.37401e-05
5.070780	4.64871e-05
5.053751	4.94028e-05
5.036722	5.24974e-05
5.019693	5.57813e-05
5.002664	5.92656e-05
4.985635	6.2962e-05
4.968606	6.68828e-05
4.951577	7.1041e-05
4.934547	7.54503e-05
4.917518	8.01249e-05
4.900489	8.50798e-05
4.883460	9.03309e-05
4.866431	9.58947e-05
4.849402	0.000101788
4.832373	0.00010803
4.815344	0.000114639
4.798314	0.000121634
4.781285	0.000129036
4.764256	0.000136867
4.747227	0.000145147
4.730198	0.000153901
4.713169	0.000163151
4.696140	0.00017292
4.679110	0.000183235
4.662081	0.000194118
4.645052	0.000205596
4.628023	0.000217693
4.610994	0.000230434
4.593965	0.000243842
4.576936	0.000257941
4.559907	0.00027275
4.542877	0.000288288
4.525848	0.00030457
4.508819	0.000321606
4.491790	0.000339397
4.474761	0.000357938
4.457732	0.000377209
4.440703	0.000397172
4.423674	0.000417764
4.406644	0.000438883
4.389615	0.00046037
4.372586	0.000481966
4.355557	0.000503229
4.338528	0.00052328
&
```
