## Supplementary material for "All-at-once RNA folding with 3D motif prediction framed by evolutionary information": RF00066_U7.cacofold.cov

```
#
# Method Target_E-val [cov_min,cov_max] [FP | TP True Found | Sen PPV F] 
# GTp    0.05           [-9.95,48.13]    [0 | 5 11 5 | 45.45 100.00 62.50] 
#
# in_CaCoFold in_given  left_pos      right_pos  score            E-value       pvalue       substitutions    power
#------------------------------------------------------------------------------------------------------------------------
*	*	        40	        67	48.12965	0.000131432	1.19484e-05	8		0.24
*	*	        43	        64	26.68541	0.0332837	0.00302579	5		0.11
*	*	        44	        63	39.14773	0.00166394	0.000151267	8		0.24
*	*	        48	        59	33.38797	0.00654762	0.000595238	18		0.55
*	*	        49	        58	30.54537	0.0136409	0.00124008	6		0.16
```
