## Supplementary material for "All-at-once RNA folding with 3D motif prediction framed by evolutionary information": RF00066_U7.cacofold.power

```
# Power analysis of CaCoFold structure 
#
# Powertype = SINGLE SUBSTITUTIONS
# covary  left_pos      right_pos    substitutions      power
#----------------------------------------------------------------
          37		72		1		0.00
          38		71		0		0.00
          39		70		11		0.35
     *    40		67		8		0.24
          41		66		3		0.02
     *    43		64		5		0.11
     *    44		63		8		0.24
          45		62		14		0.45
     *    48		59		18		0.55
     *    49		58		6		0.16
          50		57		12		0.39
#
# BPAIRS 11
# avg substitutions per BP  7.8
# BPAIRS expected to covary 2.5 +/- 1.3
# BPAIRS observed to covary 5
#
```
