## Supplementary material for "All-at-once RNA folding with 3D motif prediction framed by evolutionary information": RF00066_U7.surv

```
48.100000	0.0909091
39.100000	0.181818
33.350000	0.272727
30.500000	0.363636
26.650000	0.454545
19.800000	0.545455
19.250000	0.636364
19.100000	0.727273
3.250000	0.818182
-0.050000	1
&
32.800000	0.000498753
23.900000	0.00149626
22.750000	0.00199501
22.350000	0.00249377
21.550000	0.00299252
21.250000	0.00349127
21.200000	0.00399002
20.250000	0.00498753
19.650000	0.00548628
19.400000	0.00598504
18.900000	0.00648379
18.850000	0.00698254
18.700000	0.0074813
18.050000	0.00798005
17.850000	0.0084788
17.750000	0.00897756
17.400000	0.00947631
17.300000	0.00997506
17.200000	0.0104738
17.150000	0.0114713
17.000000	0.0119701
16.950000	0.0124688
16.900000	0.0129676
16.650000	0.0134663
16.550000	0.0139651
16.150000	0.0144638
15.700000	0.0149626
15.350000	0.0154613
15.200000	0.0159601
15.100000	0.0164589
14.600000	0.0169576
14.050000	0.0179551
13.850000	0.0184539
13.800000	0.0189526
13.450000	0.0199501
13.200000	0.0204489
13.050000	0.0209476
12.750000	0.0219451
12.700000	0.0224439
12.650000	0.0229426
12.600000	0.0239401
12.500000	0.0244389
12.450000	0.0259352
12.350000	0.0264339
12.300000	0.0274314
12.200000	0.0279302
12.150000	0.0289277
12.100000	0.0294264
12.050000	0.0299252
11.700000	0.0309227
11.600000	0.0314214
11.500000	0.0319202
11.450000	0.032419
11.350000	0.0334165
11.250000	0.034414
11.200000	0.0354115
11.150000	0.036409
11.100000	0.0369077
11.050000	0.0374065
10.950000	0.038404
10.900000	0.0389027
10.850000	0.0399002
10.750000	0.040399
10.700000	0.0408978
10.450000	0.0413965
10.350000	0.0428928
10.300000	0.0438903
10.250000	0.044389
10.150000	0.0453865
10.100000	0.0458853
10.000000	0.046384
9.950000	0.0468828
9.850000	0.0473815
9.800000	0.0483791
9.750000	0.0498753
9.700000	0.0508728
9.650000	0.0518703
9.600000	0.0533666
9.550000	0.0543641
9.500000	0.0548628
9.400000	0.0563591
9.350000	0.0568579
9.200000	0.0573566
9.150000	0.0598504
9.100000	0.0603491
9.050000	0.0608479
9.000000	0.0623441
8.950000	0.0633416
8.900000	0.0638404
8.850000	0.0643392
8.800000	0.0658354
8.750000	0.0668329
8.700000	0.0673317
8.650000	0.0693267
8.550000	0.0703242
8.500000	0.0708229
8.450000	0.0713217
8.350000	0.0718204
8.250000	0.0723192
8.200000	0.0733167
8.150000	0.0743142
8.100000	0.074813
7.950000	0.0758105
7.900000	0.0773067
7.850000	0.0793017
7.800000	0.0812968
7.750000	0.0817955
7.700000	0.0832918
7.650000	0.0842893
7.600000	0.0852868
7.450000	0.0857855
7.350000	0.0862843
7.300000	0.0872818
7.250000	0.0877805
7.100000	0.0892768
7.050000	0.0902743
7.000000	0.0907731
6.900000	0.0917706
6.850000	0.0922693
6.800000	0.0942643
6.750000	0.0957606
6.700000	0.0967581
6.650000	0.0972569
6.600000	0.0992519
6.550000	0.100249
6.500000	0.102244
6.450000	0.102743
6.400000	0.103242
6.350000	0.103741
6.300000	0.105237
6.200000	0.106234
6.150000	0.107731
6.100000	0.108229
5.950000	0.109227
5.900000	0.111222
5.850000	0.114713
5.800000	0.116209
5.750000	0.117207
5.700000	0.117706
5.650000	0.119202
5.600000	0.119701
5.550000	0.1202
5.500000	0.122693
5.450000	0.123192
5.350000	0.12419
5.250000	0.125187
5.200000	0.125686
5.150000	0.127182
5.100000	0.128678
5.050000	0.129676
5.000000	0.131172
4.950000	0.131671
4.900000	0.13217
4.850000	0.133666
4.800000	0.134165
4.700000	0.135661
4.650000	0.137157
4.500000	0.138155
4.450000	0.139651
4.400000	0.14015
4.350000	0.141147
4.300000	0.142643
4.250000	0.143641
4.150000	0.144638
4.100000	0.145636
4.050000	0.146633
4.000000	0.148628
3.950000	0.149127
3.900000	0.150125
3.850000	0.15212
3.800000	0.154115
3.750000	0.15611
3.700000	0.156608
3.600000	0.158105
3.500000	0.158603
3.450000	0.1601
3.400000	0.161596
3.300000	0.162594
3.250000	0.163591
3.150000	0.165087
3.050000	0.166085
3.000000	0.16808
2.950000	0.170075
2.900000	0.173067
2.850000	0.174564
2.750000	0.17606
2.700000	0.177556
2.650000	0.18005
2.600000	0.181546
2.550000	0.185037
2.500000	0.187032
2.450000	0.190524
2.400000	0.19202
2.350000	0.192519
2.300000	0.194514
2.250000	0.195511
2.200000	0.197007
2.150000	0.198005
2.100000	0.199501
2.050000	0.201496
2.000000	0.203491
1.950000	0.204988
1.900000	0.207481
1.850000	0.208978
1.800000	0.211471
1.750000	0.214464
1.700000	0.215461
1.650000	0.216459
1.600000	0.218953
1.550000	0.219451
1.500000	0.221945
1.450000	0.224938
1.400000	0.225935
1.350000	0.22793
1.300000	0.229925
1.250000	0.230424
1.200000	0.232419
1.150000	0.234414
1.100000	0.237406
1.050000	0.239401
1.000000	0.241895
0.950000	0.244389
0.900000	0.247382
0.850000	0.249377
0.800000	0.250873
0.750000	0.253865
0.700000	0.256359
0.650000	0.258853
0.600000	0.262344
0.550000	0.26384
0.500000	0.265337
0.450000	0.268329
0.400000	0.274314
0.350000	0.276309
0.300000	0.279302
0.250000	0.281297
0.200000	0.285287
0.150000	0.286783
0.100000	0.288778
0.050000	0.297257
0.000000	0.387032
-0.050000	0.582544
-0.100000	0.617456
-0.150000	0.624439
-0.200000	0.629925
-0.250000	0.633915
-0.300000	0.638404
-0.350000	0.642893
-0.400000	0.648878
-0.450000	0.650374
-0.500000	0.652868
-0.550000	0.65586
-0.600000	0.662344
-0.650000	0.66384
-0.700000	0.665835
-0.750000	0.668329
-0.800000	0.670823
-0.850000	0.673815
-0.900000	0.677307
-0.950000	0.678304
-1.000000	0.682294
-1.050000	0.685287
-1.100000	0.686783
-1.150000	0.687282
-1.200000	0.689277
-1.250000	0.691272
-1.300000	0.693766
-1.350000	0.697257
-1.400000	0.700249
-1.450000	0.700748
-1.500000	0.703242
-1.550000	0.708728
-1.600000	0.713217
-1.650000	0.715711
-1.700000	0.717207
-1.750000	0.718703
-1.800000	0.723691
-1.850000	0.72419
-1.900000	0.726185
-1.950000	0.726683
-2.000000	0.728678
-2.050000	0.730175
-2.100000	0.732668
-2.150000	0.735162
-2.200000	0.73616
-2.250000	0.738155
-2.300000	0.742145
-2.350000	0.743142
-2.400000	0.745137
-2.450000	0.74813
-2.500000	0.751122
-2.550000	0.754613
-2.600000	0.757606
-2.650000	0.762594
-2.700000	0.765586
-2.750000	0.767082
-2.800000	0.768579
-2.850000	0.773566
-2.900000	0.77606
-2.950000	0.779551
-3.000000	0.782045
-3.050000	0.783042
-3.100000	0.786534
-3.150000	0.790524
-3.200000	0.794015
-3.250000	0.796509
-3.300000	0.797007
-3.350000	0.798005
-3.400000	0.799501
-3.450000	0.802494
-3.500000	0.80399
-3.550000	0.805985
-3.600000	0.807481
-3.700000	0.808978
-3.750000	0.810973
-3.800000	0.81596
-3.850000	0.816958
-3.900000	0.817456
-3.950000	0.818953
-4.000000	0.822943
-4.050000	0.824439
-4.100000	0.826434
-4.150000	0.828928
-4.200000	0.831421
-4.250000	0.832419
-4.300000	0.835411
-4.350000	0.836908
-4.400000	0.8399
-4.450000	0.842394
-4.500000	0.844389
-4.550000	0.845387
-4.600000	0.846883
-4.650000	0.847382
-4.700000	0.84788
-4.750000	0.85187
-4.800000	0.853367
-4.850000	0.855362
-4.900000	0.858354
-4.950000	0.858853
-5.000000	0.861347
-5.050000	0.861845
-5.100000	0.863342
-5.150000	0.865337
-5.200000	0.866833
-5.250000	0.868828
-5.300000	0.872319
-5.350000	0.874314
-5.400000	0.874813
-5.450000	0.876309
-5.500000	0.877805
-5.550000	0.8798
-5.600000	0.882294
-5.650000	0.883791
-5.700000	0.885786
-5.800000	0.887781
-5.850000	0.890274
-5.900000	0.891771
-5.950000	0.893267
-6.000000	0.895262
-6.100000	0.895761
-6.200000	0.897756
-6.250000	0.899252
-6.300000	0.899751
-6.350000	0.900249
-6.400000	0.901247
-6.450000	0.903242
-6.550000	0.906234
-6.600000	0.907731
-6.650000	0.908229
-6.700000	0.910224
-6.750000	0.912718
-6.800000	0.913217
-6.850000	0.914214
-6.900000	0.914713
-6.950000	0.916209
-7.000000	0.917207
-7.050000	0.918204
-7.100000	0.919701
-7.150000	0.9202
-7.200000	0.920698
-7.300000	0.922195
-7.350000	0.923192
-7.400000	0.923691
-7.450000	0.925187
-7.500000	0.926683
-7.550000	0.927681
-7.600000	0.930673
-7.650000	0.931671
-7.750000	0.934165
-7.800000	0.934663
-7.850000	0.93616
-7.900000	0.938155
-7.950000	0.939152
-8.000000	0.941646
-8.100000	0.942145
-8.150000	0.944638
-8.200000	0.945137
-8.250000	0.945636
-8.300000	0.946633
-8.400000	0.947631
-8.450000	0.949127
-8.500000	0.950125
-8.550000	0.953117
-8.600000	0.955112
-8.650000	0.955611
-8.750000	0.95611
-8.800000	0.957606
-8.900000	0.958603
-9.000000	0.959102
-9.050000	0.959601
-9.100000	0.962095
-9.150000	0.964589
-9.200000	0.965087
-9.300000	0.966085
-9.350000	0.96808
-9.400000	0.969576
-9.450000	0.971072
-9.500000	0.972569
-9.550000	0.973067
-9.650000	0.974065
-9.700000	0.974564
-9.750000	0.975561
-9.800000	0.97606
-9.850000	0.976559
-9.900000	0.978055
-9.950000	1
&
49.250000	2.48016e-05
43.400000	4.96032e-05
41.300000	7.44048e-05
41.200000	9.92063e-05
40.400000	0.000124008
40.050000	0.00014881
39.250000	0.000173611
38.100000	0.000198413
37.400000	0.000223214
37.350000	0.000248016
36.650000	0.000272817
36.250000	0.000297619
36.150000	0.000322421
35.950000	0.000347222
35.850000	0.000372024
35.700000	0.000396825
35.300000	0.000421627
34.700000	0.000446429
34.400000	0.00047123
34.050000	0.000496032
33.950000	0.000520833
33.850000	0.000545635
33.500000	0.000570437
33.350000	0.000595238
33.200000	0.00062004
32.950000	0.000644841
32.850000	0.000669643
32.800000	0.000694444
32.700000	0.000719246
32.500000	0.000744048
32.350000	0.000793651
32.100000	0.000843254
32.000000	0.000868056
31.750000	0.000917659
31.700000	0.00094246
31.600000	0.000992063
31.500000	0.00101687
31.350000	0.00106647
31.300000	0.00109127
31.250000	0.00111607
31.050000	0.00116567
31.000000	0.00119048
30.600000	0.00124008
30.450000	0.00126488
30.150000	0.00128968
30.100000	0.00131448
30.000000	0.00133929
29.950000	0.00138889
29.850000	0.00141369
29.800000	0.00143849
29.700000	0.0015129
29.650000	0.0015377
29.450000	0.0015625
29.250000	0.0015873
29.150000	0.0016369
29.050000	0.00168651
29.000000	0.00173611
28.950000	0.00176091
28.900000	0.00178571
28.750000	0.00181052
28.700000	0.00183532
28.650000	0.00186012
28.500000	0.00188492
28.350000	0.00190972
28.200000	0.00195933
28.150000	0.00200893
28.100000	0.00205853
28.050000	0.00208333
28.000000	0.00218254
27.950000	0.00220734
27.900000	0.00223214
27.700000	0.00225694
27.650000	0.00228175
27.600000	0.00230655
27.550000	0.00235615
27.500000	0.00238095
27.450000	0.00243056
27.400000	0.00250496
27.350000	0.00252976
27.250000	0.00255456
27.100000	0.00260417
27.050000	0.00265377
26.950000	0.00270337
26.900000	0.00272817
26.850000	0.00275298
26.800000	0.00285218
26.750000	0.00292659
26.700000	0.00297619
26.650000	0.00302579
26.600000	0.0030506
26.550000	0.0030754
26.450000	0.003125
26.400000	0.0031746
26.350000	0.00322421
26.250000	0.00324901
26.200000	0.00327381
26.150000	0.00329861
26.100000	0.00332341
26.050000	0.00334821
26.000000	0.00337302
25.950000	0.00344742
25.900000	0.00352183
25.850000	0.00362103
25.800000	0.00369544
25.750000	0.00372024
25.650000	0.00384425
25.600000	0.00386905
25.550000	0.00389385
25.500000	0.00394345
25.450000	0.00396825
25.350000	0.00401786
25.300000	0.00409226
25.250000	0.00411706
25.200000	0.00416667
25.150000	0.00424107
25.100000	0.00431548
25.050000	0.00436508
25.000000	0.00441468
24.950000	0.00453869
24.900000	0.0046131
24.850000	0.0046875
24.800000	0.0047123
24.750000	0.00481151
24.700000	0.00486111
24.650000	0.00491071
24.550000	0.00500992
24.500000	0.00503472
24.450000	0.00505952
24.400000	0.00508433
24.350000	0.00510913
24.300000	0.00513393
24.250000	0.00515873
24.150000	0.00528274
24.100000	0.00533234
24.050000	0.00540675
23.950000	0.00543155
23.900000	0.00545635
23.850000	0.00550595
23.800000	0.00558036
23.750000	0.00562996
23.700000	0.00567956
23.650000	0.00570437
23.600000	0.00575397
23.550000	0.00582837
23.500000	0.00587798
23.450000	0.00592758
23.400000	0.00607639
23.350000	0.00612599
23.300000	0.0061756
23.250000	0.0062004
23.200000	0.00625
23.150000	0.0062996
23.100000	0.0063244
23.050000	0.00634921
23.000000	0.00639881
22.950000	0.00644841
22.900000	0.00654762
22.850000	0.00674603
22.800000	0.00679563
22.750000	0.00684524
22.700000	0.00694444
22.650000	0.00704365
22.600000	0.00714286
22.550000	0.00724206
22.450000	0.00726687
22.400000	0.00731647
22.350000	0.00736607
22.300000	0.00741567
22.250000	0.00749008
22.200000	0.00761409
22.150000	0.00766369
22.100000	0.0077381
22.050000	0.0078125
22.000000	0.0078373
21.950000	0.00793651
21.900000	0.00801091
21.850000	0.00818452
21.800000	0.00830853
21.750000	0.00835813
21.700000	0.00845734
21.650000	0.00858135
21.600000	0.00863095
21.550000	0.00865575
21.500000	0.00880456
21.450000	0.00885417
21.400000	0.00897817
21.350000	0.00915179
21.300000	0.00927579
21.250000	0.0093006
21.200000	0.0093998
21.150000	0.00949901
21.100000	0.00952381
21.050000	0.00959821
21.000000	0.00969742
20.950000	0.00984623
20.900000	0.00999504
20.850000	0.0100446
20.800000	0.010119
20.750000	0.0102927
20.700000	0.0104911
20.650000	0.0105903
20.600000	0.0107143
20.550000	0.0107639
20.500000	0.0109127
20.450000	0.0110367
20.400000	0.0112103
20.350000	0.0113839
20.300000	0.0114831
20.250000	0.0116071
20.200000	0.0117808
20.150000	0.0119296
20.100000	0.0120536
20.050000	0.012252
20.000000	0.0123016
19.950000	0.0124008
19.900000	0.0125248
19.850000	0.0125744
19.800000	0.0127976
19.750000	0.0130456
19.700000	0.0131448
19.650000	0.0133929
19.600000	0.0134921
19.550000	0.0135913
19.500000	0.0137897
19.450000	0.0139385
19.400000	0.0140129
19.350000	0.0142361
19.300000	0.0143601
19.250000	0.0145585
19.200000	0.0147321
19.150000	0.0149802
19.100000	0.0150298
19.050000	0.0151786
19.000000	0.0153522
18.950000	0.015377
18.900000	0.0156002
18.850000	0.015749
18.800000	0.0158978
18.750000	0.0160714
18.700000	0.0161458
18.650000	0.0163938
18.600000	0.0165675
18.550000	0.0166915
18.500000	0.0168155
18.450000	0.0171627
18.400000	0.0173363
18.350000	0.0175347
18.300000	0.0177083
18.250000	0.0179315
18.200000	0.0181796
18.150000	0.0183036
18.100000	0.0184772
18.050000	0.0186756
18.000000	0.0188988
17.950000	0.019122
17.900000	0.0194692
17.850000	0.0195685
17.800000	0.0196677
17.750000	0.0199157
17.700000	0.0202133
17.650000	0.0203869
17.600000	0.0205357
17.550000	0.0207093
17.500000	0.0209573
17.450000	0.0211062
17.400000	0.0212054
17.350000	0.021379
17.300000	0.0217262
17.250000	0.021999
17.200000	0.0221974
17.150000	0.0224702
17.100000	0.0228175
17.050000	0.0231151
17.000000	0.0232391
16.950000	0.0235863
16.900000	0.0239087
16.850000	0.0240327
16.800000	0.0240823
16.750000	0.0243304
16.700000	0.0245784
16.650000	0.0248016
16.600000	0.0251488
16.550000	0.0253968
16.500000	0.0256448
16.450000	0.0260417
16.400000	0.0262897
16.350000	0.0264881
16.300000	0.0269097
16.250000	0.0272073
16.200000	0.027505
16.150000	0.0279018
16.100000	0.0281746
16.050000	0.0284474
16.000000	0.0287698
15.950000	0.0289931
15.900000	0.0292411
15.850000	0.0295387
15.800000	0.0299603
15.750000	0.0302083
15.700000	0.0304315
15.650000	0.0306796
15.600000	0.0309028
15.550000	0.03125
15.500000	0.0316716
15.450000	0.0320933
15.400000	0.0324157
15.350000	0.0327133
15.300000	0.0329861
15.250000	0.0333333
15.200000	0.0336806
15.150000	0.0340278
15.100000	0.034251
15.050000	0.0345982
15.000000	0.0349206
14.950000	0.0353919
14.900000	0.0358383
14.850000	0.0361607
14.800000	0.0363591
14.750000	0.0366815
14.700000	0.0370536
14.650000	0.0373264
14.600000	0.0375
14.550000	0.0379216
14.500000	0.0381944
14.450000	0.0385913
14.400000	0.0389881
14.350000	0.0393849
14.300000	0.0398065
14.250000	0.0400546
14.200000	0.0404266
14.150000	0.0409722
14.100000	0.041369
14.050000	0.0417411
14.000000	0.0420387
13.950000	0.0423115
13.900000	0.0425595
13.850000	0.0431052
13.800000	0.0436508
13.750000	0.0439236
13.700000	0.044246
13.650000	0.0445685
13.600000	0.0450645
13.550000	0.0454365
13.500000	0.0459821
13.450000	0.0464534
13.400000	0.0470238
13.350000	0.047495
13.300000	0.0478671
13.250000	0.0481895
13.200000	0.0486359
13.150000	0.0489087
13.100000	0.0492808
13.050000	0.049628
13.000000	0.050248
12.950000	0.0506696
12.900000	0.0511905
12.850000	0.0516121
12.800000	0.0521577
12.750000	0.0526042
12.700000	0.053125
12.650000	0.0535218
12.600000	0.0542163
12.550000	0.0547371
12.500000	0.0553323
12.450000	0.0559276
12.400000	0.0562996
12.350000	0.0568204
12.300000	0.0574901
12.250000	0.0578373
12.200000	0.0583581
12.150000	0.0589286
12.100000	0.0595238
12.050000	0.0601438
12.000000	0.0607391
11.950000	0.0613095
11.900000	0.0619544
11.850000	0.0624752
11.800000	0.0630208
11.750000	0.0635665
11.700000	0.0640129
11.650000	0.0647073
11.600000	0.065377
11.550000	0.0660218
11.500000	0.0666915
11.450000	0.0671131
11.400000	0.0675595
11.350000	0.0681548
11.300000	0.0687748
11.250000	0.0694692
11.200000	0.0698909
11.150000	0.0703125
11.100000	0.0710565
11.050000	0.0717758
11.000000	0.072371
10.950000	0.0732391
10.900000	0.0738095
10.850000	0.07438
10.800000	0.0748264
10.750000	0.0754712
10.700000	0.0760665
10.650000	0.0768601
10.600000	0.0775546
10.550000	0.0782242
10.500000	0.0790427
10.450000	0.0796875
10.400000	0.0804315
10.350000	0.0812996
10.300000	0.0817956
10.250000	0.0823909
10.200000	0.0833581
10.150000	0.084127
10.100000	0.084871
10.050000	0.0856399
10.000000	0.0866071
9.950000	0.0874008
9.900000	0.0880704
9.850000	0.0888145
9.800000	0.0893353
9.750000	0.0903026
9.700000	0.0910218
9.650000	0.0919395
9.600000	0.0927579
9.550000	0.093502
9.500000	0.094122
9.450000	0.0948909
9.400000	0.0955357
9.350000	0.0963294
9.300000	0.096999
9.250000	0.0978671
9.200000	0.0986359
9.150000	0.0991815
9.100000	0.100223
9.050000	0.101066
9.000000	0.101984
8.950000	0.102629
8.900000	0.103646
8.850000	0.10434
8.800000	0.105283
8.750000	0.106374
8.700000	0.107168
8.650000	0.107961
8.600000	0.10878
8.550000	0.109722
8.500000	0.11064
8.450000	0.111434
8.400000	0.112202
8.350000	0.113269
8.300000	0.114236
8.250000	0.115203
8.200000	0.116071
8.150000	0.116989
8.100000	0.117733
8.050000	0.118676
8.000000	0.119916
7.950000	0.120933
7.900000	0.1219
7.850000	0.122718
7.800000	0.123686
7.750000	0.124727
7.700000	0.125818
7.650000	0.126761
7.600000	0.127654
7.550000	0.128695
7.500000	0.129638
7.450000	0.130407
7.400000	0.1313
7.350000	0.132391
7.300000	0.133557
7.250000	0.134747
7.200000	0.135913
7.150000	0.137227
7.100000	0.138343
7.050000	0.139211
7.000000	0.140278
6.950000	0.141667
6.900000	0.142808
6.850000	0.143899
6.800000	0.14499
6.750000	0.146106
6.700000	0.147693
6.650000	0.14876
6.600000	0.149603
6.550000	0.150794
6.500000	0.152083
6.450000	0.153323
6.400000	0.154762
6.350000	0.155977
6.300000	0.156969
6.250000	0.158259
6.200000	0.159524
6.150000	0.160813
6.100000	0.162054
6.050000	0.163418
6.000000	0.164757
5.950000	0.166146
5.900000	0.167336
5.850000	0.168403
5.800000	0.169891
5.750000	0.171379
5.700000	0.172619
5.650000	0.174132
5.600000	0.175471
5.550000	0.177257
5.500000	0.178423
5.450000	0.180233
5.400000	0.181523
5.350000	0.182986
5.300000	0.184524
5.250000	0.185888
5.200000	0.186954
5.150000	0.18869
5.100000	0.189931
5.050000	0.191518
5.000000	0.192981
4.950000	0.194097
4.900000	0.195833
4.850000	0.197743
4.800000	0.199132
4.750000	0.201017
4.700000	0.202679
4.650000	0.203968
4.600000	0.205531
4.550000	0.20682
4.500000	0.208061
4.450000	0.209524
4.400000	0.211161
4.350000	0.21245
4.300000	0.21436
4.250000	0.215823
4.200000	0.217436
4.150000	0.219345
4.100000	0.221007
4.050000	0.222619
4.000000	0.224206
3.950000	0.225843
3.900000	0.22753
3.850000	0.228844
3.800000	0.230828
3.750000	0.232465
3.700000	0.2344
3.650000	0.236235
3.600000	0.237822
3.550000	0.239707
3.500000	0.241443
3.450000	0.24318
3.400000	0.244891
3.350000	0.246577
3.300000	0.248363
3.250000	0.250372
3.200000	0.252034
3.150000	0.253671
3.100000	0.255754
3.050000	0.25811
3.000000	0.259871
2.950000	0.261731
2.900000	0.263864
2.850000	0.266146
2.800000	0.267907
2.750000	0.269841
2.700000	0.272173
2.650000	0.274281
2.600000	0.27624
2.550000	0.278745
2.500000	0.280655
2.450000	0.282688
2.400000	0.284499
2.350000	0.286756
2.300000	0.288988
2.250000	0.29122
2.200000	0.293601
2.150000	0.295933
2.100000	0.297669
2.050000	0.300422
2.000000	0.302976
1.950000	0.305556
1.900000	0.308284
1.850000	0.310218
1.800000	0.312599
1.750000	0.314683
1.700000	0.317138
1.650000	0.319544
1.600000	0.322049
1.550000	0.324578
1.500000	0.327009
1.450000	0.329563
1.400000	0.33192
1.350000	0.334375
1.300000	0.336954
1.250000	0.339335
1.200000	0.342312
1.150000	0.345139
1.100000	0.347817
1.050000	0.350025
1.000000	0.352579
0.950000	0.355456
0.900000	0.357862
0.850000	0.360144
0.800000	0.362996
0.750000	0.3656
0.700000	0.368378
0.650000	0.371156
0.600000	0.374182
0.550000	0.377083
0.500000	0.379638
0.450000	0.382837
0.400000	0.386657
0.350000	0.389583
0.300000	0.393105
0.250000	0.396181
0.200000	0.399033
0.150000	0.402455
0.100000	0.406746
0.050000	0.411111
0.000000	0.420362
-0.050000	0.43373
-0.100000	0.439782
-0.150000	0.445933
-0.200000	0.450893
-0.250000	0.456176
-0.300000	0.461037
-0.350000	0.465823
-0.400000	0.470188
-0.450000	0.474479
-0.500000	0.47934
-0.550000	0.483656
-0.600000	0.487971
-0.650000	0.492808
-0.700000	0.4969
-0.750000	0.500719
-0.800000	0.505109
-0.850000	0.509425
-0.900000	0.513988
-0.950000	0.518204
-1.000000	0.522049
-1.050000	0.52624
-1.100000	0.530109
-1.150000	0.534226
-1.200000	0.537872
-1.250000	0.541939
-1.300000	0.546404
-1.350000	0.550298
-1.400000	0.554365
-1.450000	0.558259
-1.500000	0.562326
-1.550000	0.566171
-1.600000	0.570387
-1.650000	0.574355
-1.700000	0.578125
-1.750000	0.581895
-1.800000	0.585962
-1.850000	0.590079
-1.900000	0.593924
-1.950000	0.597495
-2.000000	0.601562
-2.050000	0.605456
-2.100000	0.609673
-2.150000	0.613492
-2.200000	0.616989
-2.250000	0.620908
-2.300000	0.62433
-2.350000	0.628125
-2.400000	0.632044
-2.450000	0.635739
-2.500000	0.639236
-2.550000	0.643056
-2.600000	0.646032
-2.650000	0.649306
-2.700000	0.652803
-2.750000	0.656002
-2.800000	0.659722
-2.850000	0.662698
-2.900000	0.665923
-2.950000	0.669345
-3.000000	0.673239
-3.050000	0.676811
-3.100000	0.679812
-3.150000	0.682763
-3.200000	0.686086
-3.250000	0.689013
-3.300000	0.692187
-3.350000	0.695437
-3.400000	0.698388
-3.450000	0.700992
-3.500000	0.703819
-3.550000	0.70687
-3.600000	0.710169
-3.650000	0.71369
-3.700000	0.71689
-3.750000	0.720486
-3.800000	0.723462
-3.850000	0.726414
-3.900000	0.729167
-3.950000	0.73182
-4.000000	0.734425
-4.050000	0.737971
-4.100000	0.741022
-4.150000	0.743973
-4.200000	0.747197
-4.250000	0.74995
-4.300000	0.753274
-4.350000	0.756746
-4.400000	0.759797
-4.450000	0.762178
-4.500000	0.764608
-4.550000	0.767411
-4.600000	0.770412
-4.650000	0.773388
-4.700000	0.775769
-4.750000	0.778423
-4.800000	0.781349
-4.850000	0.784276
-4.900000	0.787326
-4.950000	0.789807
-5.000000	0.792336
-5.050000	0.794692
-5.100000	0.797396
-5.150000	0.80005
-5.200000	0.802406
-5.250000	0.804539
-5.300000	0.806895
-5.350000	0.809226
-5.400000	0.811682
-5.450000	0.813814
-5.500000	0.816096
-5.550000	0.818725
-5.600000	0.820809
-5.650000	0.822991
-5.700000	0.825546
-5.750000	0.827902
-5.800000	0.830432
-5.850000	0.83249
-5.900000	0.834623
-5.950000	0.836285
-6.000000	0.83869
-6.050000	0.840749
-6.100000	0.842708
-6.150000	0.844643
-6.200000	0.846602
-6.250000	0.848512
-6.300000	0.850347
-6.350000	0.852133
-6.400000	0.854167
-6.450000	0.855928
-6.500000	0.857837
-6.550000	0.860243
-6.600000	0.862128
-6.650000	0.864013
-6.700000	0.865997
-6.750000	0.868304
-6.800000	0.870288
-6.850000	0.872222
-6.900000	0.873909
-6.950000	0.875918
-7.000000	0.877753
-7.050000	0.879663
-7.100000	0.881498
-7.150000	0.882862
-7.200000	0.884648
-7.250000	0.886409
-7.300000	0.888294
-7.350000	0.890203
-7.400000	0.891642
-7.450000	0.893403
-7.500000	0.895015
-7.550000	0.896602
-7.600000	0.897842
-7.650000	0.899678
-7.700000	0.901017
-7.750000	0.902902
-7.800000	0.904464
-7.850000	0.905928
-7.900000	0.907416
-7.950000	0.908482
-8.000000	0.910045
-8.050000	0.911582
-8.100000	0.913194
-8.150000	0.914633
-8.200000	0.916047
-8.250000	0.917609
-8.300000	0.91875
-8.350000	0.920015
-8.400000	0.921528
-8.450000	0.922718
-8.500000	0.924082
-8.550000	0.925298
-8.600000	0.926562
-8.650000	0.928075
-8.700000	0.929241
-8.750000	0.930531
-8.800000	0.931672
-8.850000	0.932813
-8.900000	0.934053
-8.950000	0.935541
-9.000000	0.93683
-9.050000	0.937847
-9.100000	0.938938
-9.150000	0.940179
-9.200000	0.941319
-9.250000	0.942436
-9.300000	0.943725
-9.350000	0.944544
-9.400000	0.94566
-9.450000	0.946577
-9.500000	0.947545
-9.550000	0.948363
-9.600000	0.949306
-9.650000	0.95
-9.700000	0.951066
-9.750000	0.951835
-9.800000	0.952604
-9.850000	0.953447
-9.900000	0.954216
-9.950000	1
&
108.950000	1.51494e-13
108.900000	1.53803e-13
108.850000	1.56147e-13
108.800000	1.58527e-13
108.750000	1.60943e-13
108.700000	1.63396e-13
108.650000	1.65887e-13
108.600000	1.68415e-13
108.550000	1.70982e-13
108.500000	1.73588e-13
108.450000	1.76234e-13
108.400000	1.7892e-13
108.350000	1.81646e-13
108.300000	1.84415e-13
108.250000	1.87225e-13
108.200000	1.90079e-13
108.150000	1.92976e-13
108.100000	1.95917e-13
108.050000	1.98902e-13
108.000000	2.01934e-13
107.950000	2.05011e-13
107.900000	2.08135e-13
107.850000	2.11307e-13
107.800000	2.14527e-13
107.750000	2.17797e-13
107.700000	2.21116e-13
107.650000	2.24485e-13
107.600000	2.27906e-13
107.550000	2.31379e-13
107.500000	2.34905e-13
107.450000	2.38485e-13
107.400000	2.42119e-13
107.350000	2.45808e-13
107.300000	2.49554e-13
107.250000	2.53357e-13
107.200000	2.57217e-13
107.150000	2.61137e-13
107.100000	2.65116e-13
107.050000	2.69156e-13
107.000000	2.73257e-13
106.950000	2.77421e-13
106.900000	2.81648e-13
106.850000	2.85939e-13
106.800000	2.90296e-13
106.750000	2.94719e-13
106.700000	2.9921e-13
106.650000	3.03769e-13
106.600000	3.08397e-13
106.550000	3.13096e-13
106.500000	3.17866e-13
106.450000	3.22709e-13
106.400000	3.27626e-13
106.350000	3.32618e-13
106.300000	3.37685e-13
106.250000	3.4283e-13
106.200000	3.48053e-13
106.150000	3.53356e-13
106.100000	3.58739e-13
106.050000	3.64205e-13
106.000000	3.69753e-13
105.950000	3.75386e-13
105.900000	3.81105e-13
105.850000	3.86911e-13
105.800000	3.92805e-13
105.750000	3.9879e-13
105.700000	4.04865e-13
105.650000	4.11032e-13
105.600000	4.17294e-13
105.550000	4.23651e-13
105.500000	4.30105e-13
105.450000	4.36657e-13
105.400000	4.43308e-13
105.350000	4.50061e-13
105.300000	4.56917e-13
105.250000	4.63877e-13
105.200000	4.70943e-13
105.150000	4.78117e-13
105.100000	4.854e-13
105.050000	4.92794e-13
105.000000	5.003e-13
104.950000	5.07921e-13
104.900000	5.15657e-13
104.850000	5.23512e-13
104.800000	5.31486e-13
104.750000	5.39581e-13
104.700000	5.478e-13
104.650000	5.56143e-13
104.600000	5.64614e-13
104.550000	5.73214e-13
104.500000	5.81944e-13
104.450000	5.90808e-13
104.400000	5.99806e-13
104.350000	6.08942e-13
104.300000	6.18216e-13
104.250000	6.27632e-13
104.200000	6.3719e-13
104.150000	6.46895e-13
104.100000	6.56747e-13
104.050000	6.66749e-13
104.000000	6.76903e-13
103.950000	6.87212e-13
103.900000	6.97678e-13
103.850000	7.08303e-13
103.800000	7.19089e-13
103.750000	7.3004e-13
103.700000	7.41158e-13
103.650000	7.52445e-13
103.600000	7.63903e-13
103.550000	7.75536e-13
103.500000	7.87346e-13
103.450000	7.99336e-13
103.400000	8.11508e-13
103.350000	8.23866e-13
103.300000	8.36411e-13
103.250000	8.49147e-13
103.200000	8.62078e-13
103.150000	8.75205e-13
103.100000	8.88531e-13
103.050000	9.02061e-13
103.000000	9.15796e-13
102.950000	9.29741e-13
102.900000	9.43898e-13
102.850000	9.5827e-13
102.800000	9.72861e-13
102.750000	9.87673e-13
102.700000	1.00271e-12
102.650000	1.01798e-12
102.600000	1.03348e-12
102.550000	1.04921e-12
102.500000	1.06519e-12
102.450000	1.08141e-12
102.400000	1.09787e-12
102.350000	1.11458e-12
102.300000	1.13155e-12
102.250000	1.14878e-12
102.200000	1.16627e-12
102.150000	1.18403e-12
102.100000	1.20205e-12
102.050000	1.22035e-12
102.000000	1.23893e-12
101.950000	1.25779e-12
101.900000	1.27694e-12
101.850000	1.29638e-12
101.800000	1.31612e-12
101.750000	1.33615e-12
101.700000	1.35649e-12
101.650000	1.37714e-12
101.600000	1.3981e-12
101.550000	1.41939e-12
101.500000	1.44099e-12
101.450000	1.46293e-12
101.400000	1.4852e-12
101.350000	1.50781e-12
101.300000	1.53076e-12
101.250000	1.55406e-12
101.200000	1.57771e-12
101.150000	1.60173e-12
101.100000	1.62611e-12
101.050000	1.65086e-12
101.000000	1.67599e-12
100.950000	1.7015e-12
100.900000	1.7274e-12
100.850000	1.75369e-12
100.800000	1.78038e-12
100.750000	1.80748e-12
100.700000	1.83499e-12
100.650000	1.86292e-12
100.600000	1.89127e-12
100.550000	1.92005e-12
100.500000	1.94928e-12
100.450000	1.97894e-12
100.400000	2.00906e-12
100.350000	2.03964e-12
100.300000	2.07068e-12
100.250000	2.10219e-12
100.200000	2.13418e-12
100.150000	2.16666e-12
100.100000	2.19963e-12
100.050000	2.23311e-12
100.000000	2.26709e-12
99.950000	2.30159e-12
99.900000	2.33662e-12
99.850000	2.37217e-12
99.800000	2.40827e-12
99.750000	2.44492e-12
99.700000	2.48212e-12
99.650000	2.51989e-12
99.600000	2.55824e-12
99.550000	2.59717e-12
99.500000	2.63668e-12
99.450000	2.67681e-12
99.400000	2.71754e-12
99.350000	2.75889e-12
99.300000	2.80086e-12
99.250000	2.84348e-12
99.200000	2.88675e-12
99.150000	2.93067e-12
99.100000	2.97526e-12
99.050000	3.02053e-12
99.000000	3.06648e-12
98.950000	3.11314e-12
98.900000	3.16051e-12
98.850000	3.20859e-12
98.800000	3.25741e-12
98.750000	3.30697e-12
98.700000	3.35728e-12
98.650000	3.40835e-12
98.600000	3.46021e-12
98.550000	3.51285e-12
98.500000	3.56629e-12
98.450000	3.62054e-12
98.400000	3.67562e-12
98.350000	3.73154e-12
98.300000	3.78831e-12
98.250000	3.84594e-12
98.200000	3.90444e-12
98.150000	3.96384e-12
98.100000	4.02413e-12
98.050000	4.08535e-12
98.000000	4.14749e-12
97.950000	4.21058e-12
97.900000	4.27463e-12
97.850000	4.33965e-12
97.800000	4.40566e-12
97.750000	4.47268e-12
97.700000	4.54071e-12
97.650000	4.60978e-12
97.600000	4.67989e-12
97.550000	4.75107e-12
97.500000	4.82334e-12
97.450000	4.8967e-12
97.400000	4.97118e-12
97.350000	5.04679e-12
97.300000	5.12355e-12
97.250000	5.20147e-12
97.200000	5.28058e-12
97.150000	5.36089e-12
97.100000	5.44242e-12
97.050000	5.52519e-12
97.000000	5.60922e-12
96.950000	5.69453e-12
96.900000	5.78113e-12
96.850000	5.86905e-12
96.800000	5.9583e-12
96.750000	6.04892e-12
96.700000	6.1409e-12
96.650000	6.23429e-12
96.600000	6.32909e-12
96.550000	6.42534e-12
96.500000	6.52305e-12
96.450000	6.62224e-12
96.400000	6.72294e-12
96.350000	6.82517e-12
96.300000	6.92895e-12
96.250000	7.03431e-12
96.200000	7.14128e-12
96.150000	7.24986e-12
96.100000	7.3601e-12
96.050000	7.47201e-12
96.000000	7.58562e-12
95.950000	7.70096e-12
95.900000	7.81805e-12
95.850000	7.93692e-12
95.800000	8.05759e-12
95.750000	8.1801e-12
95.700000	8.30447e-12
95.650000	8.43073e-12
95.600000	8.55891e-12
95.550000	8.68903e-12
95.500000	8.82113e-12
95.450000	8.95524e-12
95.400000	9.09138e-12
95.350000	9.2296e-12
95.300000	9.36991e-12
95.250000	9.51236e-12
95.200000	9.65696e-12
95.150000	9.80377e-12
95.100000	9.9528e-12
95.050000	1.01041e-11
95.000000	1.02577e-11
94.950000	1.04136e-11
94.900000	1.05719e-11
94.850000	1.07326e-11
94.800000	1.08958e-11
94.750000	1.10614e-11
94.700000	1.12295e-11
94.650000	1.14002e-11
94.600000	1.15735e-11
94.550000	1.17494e-11
94.500000	1.1928e-11
94.450000	1.21093e-11
94.400000	1.22934e-11
94.350000	1.24802e-11
94.300000	1.26699e-11
94.250000	1.28625e-11
94.200000	1.3058e-11
94.150000	1.32564e-11
94.100000	1.34579e-11
94.050000	1.36624e-11
94.000000	1.38701e-11
93.950000	1.40809e-11
93.900000	1.42948e-11
93.850000	1.45121e-11
93.800000	1.47326e-11
93.750000	1.49565e-11
93.700000	1.51838e-11
93.650000	1.54145e-11
93.600000	1.56488e-11
93.550000	1.58866e-11
93.500000	1.6128e-11
93.450000	1.63731e-11
93.400000	1.66219e-11
93.350000	1.68745e-11
93.300000	1.71309e-11
93.250000	1.73912e-11
93.200000	1.76554e-11
93.150000	1.79237e-11
93.100000	1.8196e-11
93.050000	1.84725e-11
93.000000	1.87532e-11
92.950000	1.90381e-11
92.900000	1.93274e-11
92.850000	1.9621e-11
92.800000	1.99191e-11
92.750000	2.02218e-11
92.700000	2.0529e-11
92.650000	2.08409e-11
92.600000	2.11575e-11
92.550000	2.1479e-11
92.500000	2.18053e-11
92.450000	2.21365e-11
92.400000	2.24728e-11
92.350000	2.28142e-11
92.300000	2.31608e-11
92.250000	2.35127e-11
92.200000	2.38698e-11
92.150000	2.42324e-11
92.100000	2.46005e-11
92.050000	2.49742e-11
92.000000	2.53536e-11
91.950000	2.57387e-11
91.900000	2.61297e-11
91.850000	2.65266e-11
91.800000	2.69295e-11
91.750000	2.73386e-11
91.700000	2.77538e-11
91.650000	2.81753e-11
91.600000	2.86033e-11
91.550000	2.90377e-11
91.500000	2.94788e-11
91.450000	2.99265e-11
91.400000	3.0381e-11
91.350000	3.08424e-11
91.300000	3.13108e-11
91.250000	3.17864e-11
91.200000	3.22691e-11
91.150000	3.27592e-11
91.100000	3.32567e-11
91.050000	3.37617e-11
91.000000	3.42745e-11
90.950000	3.47949e-11
90.900000	3.53233e-11
90.850000	3.58597e-11
90.800000	3.64043e-11
90.750000	3.69571e-11
90.700000	3.75183e-11
90.650000	3.8088e-11
90.600000	3.86664e-11
90.550000	3.92535e-11
90.500000	3.98495e-11
90.450000	4.04546e-11
90.400000	4.10688e-11
90.350000	4.16924e-11
90.300000	4.23254e-11
90.250000	4.29681e-11
90.200000	4.36205e-11
90.150000	4.42827e-11
90.100000	4.49551e-11
90.050000	4.56376e-11
90.000000	4.63305e-11
89.950000	4.70339e-11
89.900000	4.77479e-11
89.850000	4.84728e-11
89.800000	4.92087e-11
89.750000	4.99557e-11
89.700000	5.07141e-11
89.650000	5.1484e-11
89.600000	5.22655e-11
89.550000	5.30589e-11
89.500000	5.38644e-11
89.450000	5.4682e-11
89.400000	5.55121e-11
89.350000	5.63547e-11
89.300000	5.72101e-11
89.250000	5.80785e-11
89.200000	5.89601e-11
89.150000	5.9855e-11
89.100000	6.07635e-11
89.050000	6.16858e-11
89.000000	6.2622e-11
88.950000	6.35725e-11
88.900000	6.45373e-11
88.850000	6.55168e-11
88.800000	6.65112e-11
88.750000	6.75206e-11
88.700000	6.85453e-11
88.650000	6.95856e-11
88.600000	7.06417e-11
88.550000	7.17137e-11
88.500000	7.2802e-11
88.450000	7.39068e-11
88.400000	7.50284e-11
88.350000	7.61669e-11
88.300000	7.73227e-11
88.250000	7.84961e-11
88.200000	7.96872e-11
88.150000	8.08964e-11
88.100000	8.21239e-11
88.050000	8.337e-11
88.000000	8.46351e-11
87.950000	8.59192e-11
87.900000	8.72229e-11
87.850000	8.85463e-11
87.800000	8.98898e-11
87.750000	9.12536e-11
87.700000	9.26381e-11
87.650000	9.40436e-11
87.600000	9.54704e-11
87.550000	9.69189e-11
87.500000	9.83892e-11
87.450000	9.98819e-11
87.400000	1.01397e-10
87.350000	1.02935e-10
87.300000	1.04497e-10
87.250000	1.06082e-10
87.200000	1.07691e-10
87.150000	1.09325e-10
87.100000	1.10983e-10
87.050000	1.12667e-10
87.000000	1.14376e-10
86.950000	1.16111e-10
86.900000	1.17872e-10
86.850000	1.1966e-10
86.800000	1.21475e-10
86.750000	1.23318e-10
86.700000	1.25188e-10
86.650000	1.27087e-10
86.600000	1.29014e-10
86.550000	1.30971e-10
86.500000	1.32957e-10
86.450000	1.34974e-10
86.400000	1.37021e-10
86.350000	1.39099e-10
86.300000	1.41209e-10
86.250000	1.4335e-10
86.200000	1.45524e-10
86.150000	1.47731e-10
86.100000	1.49971e-10
86.050000	1.52245e-10
86.000000	1.54554e-10
85.950000	1.56898e-10
85.900000	1.59277e-10
85.850000	1.61692e-10
85.800000	1.64144e-10
85.750000	1.66633e-10
85.700000	1.69159e-10
85.650000	1.71724e-10
85.600000	1.74328e-10
85.550000	1.76971e-10
85.500000	1.79654e-10
85.450000	1.82378e-10
85.400000	1.85143e-10
85.350000	1.8795e-10
85.300000	1.90799e-10
85.250000	1.93692e-10
85.200000	1.96629e-10
85.150000	1.99609e-10
85.100000	2.02635e-10
85.050000	2.05707e-10
85.000000	2.08826e-10
84.950000	2.11991e-10
84.900000	2.15205e-10
84.850000	2.18467e-10
84.800000	2.21779e-10
84.750000	2.2514e-10
84.700000	2.28553e-10
84.650000	2.32017e-10
84.600000	2.35534e-10
84.550000	2.39104e-10
84.500000	2.42728e-10
84.450000	2.46407e-10
84.400000	2.50141e-10
84.350000	2.53933e-10
84.300000	2.57781e-10
84.250000	2.61688e-10
84.200000	2.65654e-10
84.150000	2.6968e-10
84.100000	2.73767e-10
84.050000	2.77916e-10
84.000000	2.82127e-10
83.950000	2.86402e-10
83.900000	2.90742e-10
83.850000	2.95148e-10
83.800000	2.99621e-10
83.750000	3.04161e-10
83.700000	3.0877e-10
83.650000	3.13448e-10
83.600000	3.18198e-10
83.550000	3.23019e-10
83.500000	3.27913e-10
83.450000	3.32881e-10
83.400000	3.37925e-10
83.350000	3.43045e-10
83.300000	3.48242e-10
83.250000	3.53518e-10
83.200000	3.58874e-10
83.150000	3.64311e-10
83.100000	3.6983e-10
83.050000	3.75432e-10
83.000000	3.8112e-10
82.950000	3.86893e-10
82.900000	3.92754e-10
82.850000	3.98703e-10
82.800000	4.04743e-10
82.750000	4.10874e-10
82.700000	4.17097e-10
82.650000	4.23415e-10
82.600000	4.29828e-10
82.550000	4.36339e-10
82.500000	4.42948e-10
82.450000	4.49656e-10
82.400000	4.56467e-10
82.350000	4.6338e-10
82.300000	4.70398e-10
82.250000	4.77522e-10
82.200000	4.84754e-10
82.150000	4.92095e-10
82.100000	4.99547e-10
82.050000	5.07112e-10
82.000000	5.14792e-10
81.950000	5.22587e-10
81.900000	5.30501e-10
81.850000	5.38534e-10
81.800000	5.46689e-10
81.750000	5.54967e-10
81.700000	5.6337e-10
81.650000	5.719e-10
81.600000	5.80559e-10
81.550000	5.89349e-10
81.500000	5.98272e-10
81.450000	6.0733e-10
81.400000	6.16525e-10
81.350000	6.25859e-10
81.300000	6.35334e-10
81.250000	6.44953e-10
81.200000	6.54717e-10
81.150000	6.64628e-10
81.100000	6.7469e-10
81.050000	6.84903e-10
81.000000	6.95271e-10
80.950000	7.05795e-10
80.900000	7.16479e-10
80.850000	7.27324e-10
80.800000	7.38333e-10
80.750000	7.49509e-10
80.700000	7.60853e-10
80.650000	7.72369e-10
80.600000	7.8406e-10
80.550000	7.95926e-10
80.500000	8.07972e-10
80.450000	8.20201e-10
80.400000	8.32614e-10
80.350000	8.45214e-10
80.300000	8.58005e-10
80.250000	8.7099e-10
80.200000	8.8417e-10
80.150000	8.9755e-10
80.100000	9.11132e-10
80.050000	9.2492e-10
80.000000	9.38915e-10
79.950000	9.53122e-10
79.900000	9.67544e-10
79.850000	9.82184e-10
79.800000	9.97045e-10
79.750000	1.01213e-09
79.700000	1.02744e-09
79.650000	1.04299e-09
79.600000	1.05877e-09
79.550000	1.07479e-09
79.500000	1.09105e-09
79.450000	1.10755e-09
79.400000	1.12431e-09
79.350000	1.14132e-09
79.300000	1.15858e-09
79.250000	1.17611e-09
79.200000	1.1939e-09
79.150000	1.21196e-09
79.100000	1.23029e-09
79.050000	1.2489e-09
79.000000	1.26779e-09
78.950000	1.28696e-09
78.900000	1.30643e-09
78.850000	1.32619e-09
78.800000	1.34625e-09
78.750000	1.36661e-09
78.700000	1.38727e-09
78.650000	1.40825e-09
78.600000	1.42955e-09
78.550000	1.45117e-09
78.500000	1.47312e-09
78.450000	1.49539e-09
78.400000	1.51801e-09
78.350000	1.54096e-09
78.300000	1.56426e-09
78.250000	1.58791e-09
78.200000	1.61192e-09
78.150000	1.6363e-09
78.100000	1.66104e-09
78.050000	1.68615e-09
78.000000	1.71164e-09
77.950000	1.73752e-09
77.900000	1.76379e-09
77.850000	1.79045e-09
77.800000	1.81752e-09
77.750000	1.845e-09
77.700000	1.87289e-09
77.650000	1.9012e-09
77.600000	1.92994e-09
77.550000	1.95911e-09
77.500000	1.98873e-09
77.450000	2.01879e-09
77.400000	2.0493e-09
77.350000	2.08028e-09
77.300000	2.11172e-09
77.250000	2.14363e-09
77.200000	2.17603e-09
77.150000	2.20892e-09
77.100000	2.2423e-09
77.050000	2.27619e-09
77.000000	2.31059e-09
76.950000	2.34551e-09
76.900000	2.38095e-09
76.850000	2.41693e-09
76.800000	2.45345e-09
76.750000	2.49053e-09
76.700000	2.52816e-09
76.650000	2.56636e-09
76.600000	2.60514e-09
76.550000	2.6445e-09
76.500000	2.68445e-09
76.450000	2.72501e-09
76.400000	2.76618e-09
76.350000	2.80797e-09
76.300000	2.85039e-09
76.250000	2.89345e-09
76.200000	2.93716e-09
76.150000	2.98153e-09
76.100000	3.02657e-09
76.050000	3.07229e-09
76.000000	3.1187e-09
75.950000	3.16581e-09
75.900000	3.21363e-09
75.850000	3.26216e-09
75.800000	3.31144e-09
75.750000	3.36145e-09
75.700000	3.41222e-09
75.650000	3.46375e-09
75.600000	3.51606e-09
75.550000	3.56916e-09
75.500000	3.62306e-09
75.450000	3.67778e-09
75.400000	3.73331e-09
75.350000	3.78969e-09
75.300000	3.84691e-09
75.250000	3.905e-09
75.200000	3.96397e-09
75.150000	4.02382e-09
75.100000	4.08457e-09
75.050000	4.14624e-09
75.000000	4.20884e-09
74.950000	4.27239e-09
74.900000	4.33689e-09
74.850000	4.40236e-09
74.800000	4.46882e-09
74.750000	4.53628e-09
74.700000	4.60476e-09
74.650000	4.67427e-09
74.600000	4.74483e-09
74.550000	4.81645e-09
74.500000	4.88915e-09
74.450000	4.96294e-09
74.400000	5.03785e-09
74.350000	5.11389e-09
74.300000	5.19107e-09
74.250000	5.26941e-09
74.200000	5.34894e-09
74.150000	5.42966e-09
74.100000	5.5116e-09
74.050000	5.59477e-09
74.000000	5.6792e-09
73.950000	5.7649e-09
73.900000	5.85189e-09
73.850000	5.94019e-09
73.800000	6.02982e-09
73.750000	6.1208e-09
73.700000	6.21315e-09
73.650000	6.30689e-09
73.600000	6.40204e-09
73.550000	6.49862e-09
73.500000	6.59666e-09
73.450000	6.69618e-09
73.400000	6.7972e-09
73.350000	6.89973e-09
73.300000	7.00381e-09
73.250000	7.10946e-09
73.200000	7.2167e-09
73.150000	7.32555e-09
73.100000	7.43604e-09
73.050000	7.54819e-09
73.000000	7.66204e-09
72.950000	7.77759e-09
72.900000	7.89489e-09
72.850000	8.01395e-09
72.800000	8.13481e-09
72.750000	8.25748e-09
72.700000	8.382e-09
72.650000	8.5084e-09
72.600000	8.63669e-09
72.550000	8.76692e-09
72.500000	8.89911e-09
72.450000	9.03328e-09
72.400000	9.16948e-09
72.350000	9.30773e-09
72.300000	9.44805e-09
72.250000	9.59049e-09
72.200000	9.73507e-09
72.150000	9.88183e-09
72.100000	1.00308e-08
72.050000	1.0182e-08
72.000000	1.03355e-08
71.950000	1.04913e-08
71.900000	1.06494e-08
71.850000	1.08099e-08
71.800000	1.09728e-08
71.750000	1.11382e-08
71.700000	1.13061e-08
71.650000	1.14765e-08
71.600000	1.16494e-08
71.550000	1.1825e-08
71.500000	1.20032e-08
71.450000	1.2184e-08
71.400000	1.23676e-08
71.350000	1.2554e-08
71.300000	1.27432e-08
71.250000	1.29352e-08
71.200000	1.313e-08
71.150000	1.33279e-08
71.100000	1.35287e-08
71.050000	1.37325e-08
71.000000	1.39393e-08
70.950000	1.41493e-08
70.900000	1.43625e-08
70.850000	1.45788e-08
70.800000	1.47984e-08
70.750000	1.50213e-08
70.700000	1.52476e-08
70.650000	1.54772e-08
70.600000	1.57103e-08
70.550000	1.5947e-08
70.500000	1.61871e-08
70.450000	1.64309e-08
70.400000	1.66783e-08
70.350000	1.69295e-08
70.300000	1.71844e-08
70.250000	1.74432e-08
70.200000	1.77058e-08
70.150000	1.79724e-08
70.100000	1.8243e-08
70.050000	1.85177e-08
70.000000	1.87965e-08
69.950000	1.90795e-08
69.900000	1.93667e-08
69.850000	1.96582e-08
69.800000	1.99542e-08
69.750000	2.02545e-08
69.700000	2.05594e-08
69.650000	2.08689e-08
69.600000	2.1183e-08
69.550000	2.15018e-08
69.500000	2.18254e-08
69.450000	2.21539e-08
69.400000	2.24873e-08
69.350000	2.28257e-08
69.300000	2.31692e-08
69.250000	2.35179e-08
69.200000	2.38718e-08
69.150000	2.4231e-08
69.100000	2.45956e-08
69.050000	2.49656e-08
69.000000	2.53413e-08
68.950000	2.57225e-08
68.900000	2.61095e-08
68.850000	2.65023e-08
68.800000	2.6901e-08
68.750000	2.73057e-08
68.700000	2.77164e-08
68.650000	2.81333e-08
68.600000	2.85565e-08
68.550000	2.8986e-08
68.500000	2.9422e-08
68.450000	2.98645e-08
68.400000	3.03136e-08
68.350000	3.07695e-08
68.300000	3.12322e-08
68.250000	3.17019e-08
68.200000	3.21786e-08
68.150000	3.26625e-08
68.100000	3.31536e-08
68.050000	3.36521e-08
68.000000	3.41581e-08
67.950000	3.46716e-08
67.900000	3.51929e-08
67.850000	3.5722e-08
67.800000	3.6259e-08
67.750000	3.68041e-08
67.700000	3.73573e-08
67.650000	3.79188e-08
67.600000	3.84888e-08
67.550000	3.90673e-08
67.500000	3.96545e-08
67.450000	4.02505e-08
67.400000	4.08554e-08
67.350000	4.14694e-08
67.300000	4.20925e-08
67.250000	4.27251e-08
67.200000	4.33671e-08
67.150000	4.40187e-08
67.100000	4.46801e-08
67.050000	4.53514e-08
67.000000	4.60328e-08
66.950000	4.67244e-08
66.900000	4.74263e-08
66.850000	4.81388e-08
66.800000	4.8862e-08
66.750000	4.95959e-08
66.700000	5.03409e-08
66.650000	5.1097e-08
66.600000	5.18645e-08
66.550000	5.26435e-08
66.500000	5.34341e-08
66.450000	5.42366e-08
66.400000	5.50511e-08
66.350000	5.58778e-08
66.300000	5.67169e-08
66.250000	5.75685e-08
66.200000	5.84329e-08
66.150000	5.93102e-08
66.100000	6.02007e-08
66.050000	6.11045e-08
66.000000	6.20219e-08
65.950000	6.2953e-08
65.900000	6.3898e-08
65.850000	6.48572e-08
65.800000	6.58307e-08
65.750000	6.68188e-08
65.700000	6.78217e-08
65.650000	6.88396e-08
65.600000	6.98727e-08
65.550000	7.09213e-08
65.500000	7.19856e-08
65.450000	7.30659e-08
65.400000	7.41622e-08
65.350000	7.5275e-08
65.300000	7.64045e-08
65.250000	7.75508e-08
65.200000	7.87143e-08
65.150000	7.98952e-08
65.100000	8.10938e-08
65.050000	8.23103e-08
65.000000	8.3545e-08
64.950000	8.47982e-08
64.900000	8.60701e-08
64.850000	8.7361e-08
64.800000	8.86712e-08
64.750000	9.00011e-08
64.700000	9.13508e-08
64.650000	9.27207e-08
64.600000	9.41111e-08
64.550000	9.55222e-08
64.500000	9.69545e-08
64.450000	9.84082e-08
64.400000	9.98836e-08
64.350000	1.01381e-07
64.300000	1.02901e-07
64.250000	1.04443e-07
64.200000	1.06009e-07
64.150000	1.07598e-07
64.100000	1.09211e-07
64.050000	1.10848e-07
64.000000	1.12509e-07
63.950000	1.14195e-07
63.900000	1.15907e-07
63.850000	1.17644e-07
63.800000	1.19406e-07
63.750000	1.21196e-07
63.700000	1.23012e-07
63.650000	1.24855e-07
63.600000	1.26725e-07
63.550000	1.28624e-07
63.500000	1.30551e-07
63.450000	1.32506e-07
63.400000	1.34491e-07
63.350000	1.36506e-07
63.300000	1.3855e-07
63.250000	1.40625e-07
63.200000	1.42731e-07
63.150000	1.44869e-07
63.100000	1.47038e-07
63.050000	1.4924e-07
63.000000	1.51475e-07
62.950000	1.53743e-07
62.900000	1.56045e-07
62.850000	1.58381e-07
62.800000	1.60752e-07
62.750000	1.63158e-07
62.700000	1.65601e-07
62.650000	1.6808e-07
62.600000	1.70595e-07
62.550000	1.73149e-07
62.500000	1.7574e-07
62.450000	1.7837e-07
62.400000	1.8104e-07
62.350000	1.83749e-07
62.300000	1.86498e-07
62.250000	1.89289e-07
62.200000	1.92121e-07
62.150000	1.94995e-07
62.100000	1.97912e-07
62.050000	2.00873e-07
62.000000	2.03878e-07
61.950000	2.06928e-07
61.900000	2.10023e-07
61.850000	2.13164e-07
61.800000	2.16352e-07
61.750000	2.19588e-07
61.700000	2.22871e-07
61.650000	2.26204e-07
61.600000	2.29587e-07
61.550000	2.33019e-07
61.500000	2.36503e-07
61.450000	2.40039e-07
61.400000	2.43628e-07
61.350000	2.4727e-07
61.300000	2.50966e-07
61.250000	2.54717e-07
61.200000	2.58524e-07
61.150000	2.62388e-07
61.100000	2.66309e-07
61.050000	2.70289e-07
61.000000	2.74328e-07
60.950000	2.78427e-07
60.900000	2.82587e-07
60.850000	2.8681e-07
60.800000	2.91094e-07
60.750000	2.95443e-07
60.700000	2.99857e-07
60.650000	3.04336e-07
60.600000	3.08881e-07
60.550000	3.13495e-07
60.500000	3.18177e-07
60.450000	3.22929e-07
60.400000	3.27751e-07
60.350000	3.32645e-07
60.300000	3.37612e-07
60.250000	3.42653e-07
60.200000	3.47769e-07
60.150000	3.52961e-07
60.100000	3.5823e-07
60.050000	3.63577e-07
60.000000	3.69004e-07
59.950000	3.74512e-07
59.900000	3.80101e-07
59.850000	3.85774e-07
59.800000	3.91531e-07
59.750000	3.97373e-07
59.700000	4.03302e-07
59.650000	4.0932e-07
59.600000	4.15427e-07
59.550000	4.21624e-07
59.500000	4.27914e-07
59.450000	4.34297e-07
59.400000	4.40775e-07
59.350000	4.47349e-07
59.300000	4.54021e-07
59.250000	4.60792e-07
59.200000	4.67663e-07
59.150000	4.74636e-07
59.100000	4.81713e-07
59.050000	4.88896e-07
59.000000	4.96184e-07
58.950000	5.03581e-07
58.900000	5.11088e-07
58.850000	5.18706e-07
58.800000	5.26437e-07
58.750000	5.34283e-07
58.700000	5.42245e-07
58.650000	5.50326e-07
58.600000	5.58526e-07
58.550000	5.66848e-07
58.500000	5.75294e-07
58.450000	5.83864e-07
58.400000	5.92562e-07
58.350000	6.01389e-07
58.300000	6.10347e-07
58.250000	6.19437e-07
58.200000	6.28663e-07
58.150000	6.38025e-07
58.100000	6.47526e-07
58.050000	6.57168e-07
58.000000	6.66952e-07
57.950000	6.76882e-07
57.900000	6.86959e-07
57.850000	6.97185e-07
57.800000	7.07563e-07
57.750000	7.18094e-07
57.700000	7.28782e-07
57.650000	7.39627e-07
57.600000	7.50634e-07
57.550000	7.61803e-07
57.500000	7.73138e-07
57.450000	7.84641e-07
57.400000	7.96314e-07
57.350000	8.08159e-07
57.300000	8.20181e-07
57.250000	8.3238e-07
57.200000	8.44759e-07
57.150000	8.57322e-07
57.100000	8.70071e-07
57.050000	8.83008e-07
57.000000	8.96137e-07
56.950000	9.0946e-07
56.900000	9.2298e-07
56.850000	9.36701e-07
56.800000	9.50624e-07
56.750000	9.64753e-07
56.700000	9.79091e-07
56.650000	9.9364e-07
56.600000	1.00841e-06
56.550000	1.02339e-06
56.500000	1.03859e-06
56.450000	1.05402e-06
56.400000	1.06968e-06
56.350000	1.08557e-06
56.300000	1.10169e-06
56.250000	1.11806e-06
56.200000	1.13466e-06
56.150000	1.15151e-06
56.100000	1.16861e-06
56.050000	1.18596e-06
56.000000	1.20356e-06
55.950000	1.22143e-06
55.900000	1.23956e-06
55.850000	1.25796e-06
55.800000	1.27663e-06
55.750000	1.29557e-06
55.700000	1.3148e-06
55.650000	1.3343e-06
55.600000	1.3541e-06
55.550000	1.37419e-06
55.500000	1.39457e-06
55.450000	1.41526e-06
55.400000	1.43625e-06
55.350000	1.45755e-06
55.300000	1.47916e-06
55.250000	1.50109e-06
55.200000	1.52335e-06
55.150000	1.54593e-06
55.100000	1.56885e-06
55.050000	1.5921e-06
55.000000	1.6157e-06
54.950000	1.63965e-06
54.900000	1.66394e-06
54.850000	1.6886e-06
54.800000	1.71362e-06
54.750000	1.73901e-06
54.700000	1.76477e-06
54.650000	1.79091e-06
54.600000	1.81743e-06
54.550000	1.84435e-06
54.500000	1.87166e-06
54.450000	1.89937e-06
54.400000	1.9275e-06
54.350000	1.95603e-06
54.300000	1.98499e-06
54.250000	2.01437e-06
54.200000	2.04418e-06
54.150000	2.07443e-06
54.100000	2.10513e-06
54.050000	2.13628e-06
54.000000	2.16788e-06
53.950000	2.19995e-06
53.900000	2.23249e-06
53.850000	2.26551e-06
53.800000	2.29902e-06
53.750000	2.33302e-06
53.700000	2.36751e-06
53.650000	2.40252e-06
53.600000	2.43803e-06
53.550000	2.47407e-06
53.500000	2.51064e-06
53.450000	2.54775e-06
53.400000	2.5854e-06
53.350000	2.6236e-06
53.300000	2.66236e-06
53.250000	2.70169e-06
53.200000	2.7416e-06
53.150000	2.7821e-06
53.100000	2.82319e-06
53.050000	2.86488e-06
53.000000	2.90718e-06
52.950000	2.9501e-06
52.900000	2.99365e-06
52.850000	3.03784e-06
52.800000	3.08268e-06
52.750000	3.12818e-06
52.700000	3.17434e-06
52.650000	3.22117e-06
52.600000	3.2687e-06
52.550000	3.31692e-06
52.500000	3.36584e-06
52.450000	3.41548e-06
52.400000	3.46585e-06
52.350000	3.51696e-06
52.300000	3.56881e-06
52.250000	3.62142e-06
52.200000	3.6748e-06
52.150000	3.72897e-06
52.100000	3.78392e-06
52.050000	3.83968e-06
52.000000	3.89625e-06
51.950000	3.95365e-06
51.900000	4.01189e-06
51.850000	4.07099e-06
51.800000	4.13094e-06
51.750000	4.19177e-06
51.700000	4.25349e-06
51.650000	4.31611e-06
51.600000	4.37964e-06
51.550000	4.44411e-06
51.500000	4.50951e-06
51.450000	4.57587e-06
51.400000	4.64319e-06
51.350000	4.7115e-06
51.300000	4.78081e-06
51.250000	4.85112e-06
51.200000	4.92246e-06
51.150000	4.99485e-06
51.100000	5.06828e-06
51.050000	5.14279e-06
51.000000	5.21838e-06
50.950000	5.29508e-06
50.900000	5.37289e-06
50.850000	5.45184e-06
50.800000	5.53193e-06
50.750000	5.61319e-06
50.700000	5.69564e-06
50.650000	5.77928e-06
50.600000	5.86415e-06
50.550000	5.95024e-06
50.500000	6.03759e-06
50.450000	6.12621e-06
50.400000	6.21612e-06
50.350000	6.30734e-06
50.300000	6.39988e-06
50.250000	6.49377e-06
50.200000	6.58902e-06
50.150000	6.68565e-06
50.100000	6.78369e-06
50.050000	6.88316e-06
50.000000	6.98406e-06
49.950000	7.08644e-06
49.900000	7.19029e-06
49.850000	7.29566e-06
49.800000	7.40255e-06
49.750000	7.511e-06
49.700000	7.62102e-06
49.650000	7.73263e-06
49.600000	7.84586e-06
49.550000	7.96073e-06
49.500000	8.07727e-06
49.450000	8.1955e-06
49.400000	8.31544e-06
49.350000	8.43711e-06
49.300000	8.56055e-06
49.250000	8.68577e-06
49.200000	8.81281e-06
49.150000	8.94169e-06
49.100000	9.07243e-06
49.050000	9.20506e-06
49.000000	9.3396e-06
48.950000	9.4761e-06
48.900000	9.61457e-06
48.850000	9.75503e-06
48.800000	9.89753e-06
48.750000	1.00421e-05
48.700000	1.01887e-05
48.650000	1.03375e-05
48.600000	1.04884e-05
48.550000	1.06415e-05
48.500000	1.07968e-05
48.450000	1.09543e-05
48.400000	1.11141e-05
48.350000	1.12762e-05
48.300000	1.14407e-05
48.250000	1.16075e-05
48.200000	1.17767e-05
48.150000	1.19484e-05
48.100000	1.21225e-05
48.050000	1.22991e-05
48.000000	1.24783e-05
47.950000	1.26601e-05
47.900000	1.28444e-05
47.850000	1.30315e-05
47.800000	1.32212e-05
47.750000	1.34136e-05
47.700000	1.36088e-05
47.650000	1.38068e-05
47.600000	1.40077e-05
47.550000	1.42114e-05
47.500000	1.44181e-05
47.450000	1.46277e-05
47.400000	1.48403e-05
47.350000	1.5056e-05
47.300000	1.52748e-05
47.250000	1.54967e-05
47.200000	1.57218e-05
47.150000	1.59501e-05
47.100000	1.61817e-05
47.050000	1.64166e-05
47.000000	1.66549e-05
46.950000	1.68965e-05
46.900000	1.71417e-05
46.850000	1.73903e-05
46.800000	1.76425e-05
46.750000	1.78983e-05
46.700000	1.81577e-05
46.650000	1.84209e-05
46.600000	1.86878e-05
46.550000	1.89585e-05
46.500000	1.92331e-05
46.450000	1.95116e-05
46.400000	1.97941e-05
46.350000	2.00806e-05
46.300000	2.03712e-05
46.250000	2.06659e-05
46.200000	2.09648e-05
46.150000	2.1268e-05
46.100000	2.15755e-05
46.050000	2.18873e-05
46.000000	2.22037e-05
45.950000	2.25244e-05
45.900000	2.28498e-05
45.850000	2.31798e-05
45.800000	2.35145e-05
45.750000	2.38539e-05
45.700000	2.41981e-05
45.650000	2.45472e-05
45.600000	2.49013e-05
45.550000	2.52604e-05
45.500000	2.56245e-05
45.450000	2.59939e-05
45.400000	2.63684e-05
45.350000	2.67483e-05
45.300000	2.71335e-05
45.250000	2.75242e-05
45.200000	2.79204e-05
45.150000	2.83223e-05
45.100000	2.87297e-05
45.050000	2.9143e-05
45.000000	2.9562e-05
44.950000	2.9987e-05
44.900000	3.0418e-05
44.850000	3.08551e-05
44.800000	3.12983e-05
44.750000	3.17477e-05
44.700000	3.22035e-05
44.650000	3.26657e-05
44.600000	3.31344e-05
44.550000	3.36096e-05
44.500000	3.40916e-05
44.450000	3.45803e-05
44.400000	3.50759e-05
44.350000	3.55785e-05
44.300000	3.6088e-05
44.250000	3.66048e-05
44.200000	3.71288e-05
44.150000	3.76601e-05
44.100000	3.81988e-05
44.050000	3.87451e-05
44.000000	3.9299e-05
43.950000	3.98607e-05
43.900000	4.04302e-05
43.850000	4.10077e-05
43.800000	4.15932e-05
43.750000	4.21869e-05
43.700000	4.27889e-05
43.650000	4.33992e-05
43.600000	4.40181e-05
43.550000	4.46455e-05
43.500000	4.52817e-05
43.450000	4.59268e-05
43.400000	4.65808e-05
43.350000	4.72439e-05
43.300000	4.79161e-05
43.250000	4.85977e-05
43.200000	4.92888e-05
43.150000	4.99894e-05
43.100000	5.06997e-05
43.050000	5.14199e-05
43.000000	5.215e-05
42.950000	5.28902e-05
42.900000	5.36406e-05
42.850000	5.44014e-05
42.800000	5.51726e-05
42.750000	5.59545e-05
42.700000	5.67472e-05
42.650000	5.75508e-05
42.600000	5.83654e-05
42.550000	5.91912e-05
42.500000	6.00284e-05
42.450000	6.0877e-05
42.400000	6.17373e-05
42.350000	6.26094e-05
42.300000	6.34934e-05
42.250000	6.43895e-05
42.200000	6.52978e-05
42.150000	6.62186e-05
42.100000	6.7152e-05
42.050000	6.8098e-05
42.000000	6.9057e-05
41.950000	7.0029e-05
41.900000	7.10143e-05
41.850000	7.20129e-05
41.800000	7.30251e-05
41.750000	7.40511e-05
41.700000	7.50909e-05
41.650000	7.61449e-05
41.600000	7.72131e-05
41.550000	7.82958e-05
41.500000	7.93931e-05
41.450000	8.05052e-05
41.400000	8.16323e-05
41.350000	8.27746e-05
41.300000	8.39323e-05
41.250000	8.51055e-05
41.200000	8.62945e-05
41.150000	8.74994e-05
41.100000	8.87206e-05
41.050000	8.9958e-05
41.000000	9.1212e-05
40.950000	9.24828e-05
40.900000	9.37705e-05
40.850000	9.50754e-05
40.800000	9.63977e-05
40.750000	9.77376e-05
40.700000	9.90953e-05
40.650000	0.000100471
40.600000	0.000101865
40.550000	0.000103277
40.500000	0.000104708
40.450000	0.000106158
40.400000	0.000107627
40.350000	0.000109116
40.300000	0.000110624
40.250000	0.000112152
40.200000	0.0001137
40.150000	0.000115268
40.100000	0.000116856
40.050000	0.000118466
40.000000	0.000120096
39.950000	0.000121748
39.900000	0.000123421
39.850000	0.000125116
39.800000	0.000126833
39.750000	0.000128572
39.700000	0.000130333
39.650000	0.000132118
39.600000	0.000133925
39.550000	0.000135755
39.500000	0.000137609
39.450000	0.000139487
39.400000	0.000141389
39.350000	0.000143315
39.300000	0.000145265
39.250000	0.000147241
39.200000	0.000149241
39.150000	0.000151267
39.100000	0.000153318
39.050000	0.000155395
39.000000	0.000157499
38.950000	0.000159628
38.900000	0.000161785
38.850000	0.000163968
38.800000	0.000166179
38.750000	0.000168417
38.700000	0.000170683
38.650000	0.000172977
38.600000	0.000175299
38.550000	0.00017765
38.500000	0.000180029
38.450000	0.000182438
38.400000	0.000184876
38.350000	0.000187344
38.300000	0.000189842
38.250000	0.00019237
38.200000	0.000194928
38.150000	0.000197517
38.100000	0.000200138
38.050000	0.000202789
38.000000	0.000205472
37.950000	0.000208187
37.900000	0.000210934
37.850000	0.000213713
37.800000	0.000216525
37.750000	0.00021937
37.700000	0.000222248
37.650000	0.000225159
37.600000	0.000228103
37.550000	0.000231082
37.500000	0.000234094
37.450000	0.00023714
37.400000	0.000240221
37.350000	0.000243337
37.300000	0.000246487
37.250000	0.000249673
37.200000	0.000252894
37.150000	0.00025615
37.100000	0.000259441
37.050000	0.000262769
37.000000	0.000266132
36.950000	0.000269531
36.900000	0.000272966
36.850000	0.000276438
36.800000	0.000279946
36.750000	0.00028349
36.700000	0.000287071
36.650000	0.000290688
36.600000	0.000294342
36.550000	0.000298032
36.500000	0.000301759
36.450000	0.000305523
36.400000	0.000309322
36.350000	0.000313159
36.300000	0.000317031
36.250000	0.00032094
36.200000	0.000324884
36.150000	0.000328865
36.100000	0.000332881
36.050000	0.000336932
36.000000	0.000341018
35.950000	0.000345138
35.900000	0.000349293
35.850000	0.000353481
35.800000	0.000357703
35.750000	0.000361957
35.700000	0.000366244
35.650000	0.000370561
35.600000	0.000374909
35.550000	0.000379287
35.500000	0.000383693
35.450000	0.000388128
35.400000	0.000392588
35.350000	0.000397075
35.300000	0.000401585
35.250000	0.000406117
35.200000	0.000410671
35.150000	0.000415244
35.100000	0.000419833
35.050000	0.000424438
35.000000	0.000429055
34.950000	0.000433683
34.900000	0.000438317
34.850000	0.000442955
34.800000	0.000447594
34.750000	0.000452229
34.700000	0.000456856
34.650000	0.000461471
34.600000	0.000466067
34.550000	0.000470638
34.500000	0.000475178
34.450000	0.000479677
34.400000	0.000484128
34.350000	0.000488518
34.300000	0.000492835
34.250000	0.000497062
34.200000	0.00050118
34.150000	0.000505164
34.100000	0.00050898
34.050000	0.000512583
34.000000	0.0005159
33.950000	0.000518797
&
```
