## Supplementary material for "All-at-once RNA folding with 3D motif prediction framed by evolutionary information": RF00067_SNORD15.cacofold.helixcov

```
# RMs = 6 L = 163

# RM_HELIX NESTED 1-22 35-57, nbp = 21 nbp_cov = 0
# pvals: 0.457637,0.457637,0.457637,0.478797,0.950421,0.894535,0.457637,0.457637,0.457637,0.0899295,0.457637,0.457637,0.793984,0.478797,0.100275,0.457637,0.457637,0.457637,0.595528,0.457637,0.457637
# aggregated NONE
NESTED  <<<<<<<<<<<<<<<<<<<<<____________>>>>>>>>>>>>>>>>>>>>>:::::::::::::::::::::::::::::::::::::::::::::::::::::::::::::::::::::::::::::::::::::::::::::::::::
        :::::::::::::::::::::::::::::::::::::::::::::::::::::::::::::::::::::::::::::::::::::::::::::::::::::::::::::::::::::::::::::::::::::::::::::::::::::::::

# RM_HELIX NESTED 81-103 109-127, nbp = 18 nbp_cov = 1
# pvals: 0.457637,0.457637,0.457637,0.137715,0.967763,0.0462246,0.258832,0.879068,3.11892e-06,0.315794,0.747639,0.146259,0.921758,0.0781562,0.264001,0.935935,0.91806,0.697786
# aggregated NONE
NESTED  :::::::::::::::::::::::::::::::::::::::::::::::::::::::::::::::::::::::::::::<<<<<<<<<<<<<<<<<<_____>>>>>>>>>>>>>>>>>>:::::::::::::::::::::::::::::::::::
        :::::::::::::::::::::::::::::::::::::::::::::::::::::::::::::::::::::::::::::::::::::<_______________________>:::::::::::::::::::::::::::::::::::::::::::

# RM_HELIX NESTED 76-77 128-129, nbp = 2 nbp_cov = 0
# pvals: 0.457637,0.664315
# aggregated NONE
NESTED  ::::::::::::::::::::::::::::::::::::::::::::::::::::::::::::::::::::::::<<____________________________________________>>:::::::::::::::::::::::::::::::::
        :::::::::::::::::::::::::::::::::::::::::::::::::::::::::::::::::::::::::::::::::::::::::::::::::::::::::::::::::::::::::::::::::::::::::::::::::::::::::

# RM_HELIX NESTED 132-139 145-152, nbp = 8 nbp_cov = 0
# pvals: 0.457637,0.939091,0.457637,0.457637,0.457637,0.457637,0.457637,0.457637
# aggregated NONE
NESTED  ::::::::::::::::::::::::::::::::::::::::::::::::::::::::::::::::::::::::::::::::::::::::::::::::::::::::::::::::::::::::::<<<<<<<<_____>>>>>>>>::::::::::
        :::::::::::::::::::::::::::::::::::::::::::::::::::::::::::::::::::::::::::::::::::::::::::::::::::::::::::::::::::::::::::::::::::::::::::::::::::::::::

# RM_HELIX NESTED 61-69 154-163, nbp = 9 nbp_cov = 0
# pvals: 0.0738218,0.457637,0.457637,0.457637,0.457637,0.457637,0.457637,0.457637,0.152382
# aggregated NONE
NESTED  :::::::::::::::::::::::::::::::::::::::::::::::::::::::::<<<<<<<<<______________________________________________________________________________>>>>>>>>>
        :::::::::::::::::::::::::::::::::::::::::::::::::::::::::::::::::::::::::::::::::::::::::::::::::::::::::::::::::::::::::::::::::::::::::::::::::::::::::

# RM_J3 J3_purine.rot-2S 70-75 130-131 153-153, nbp = 0 nbp_cov = 0 nhl_b_cov 0/3
# aggregated NONE
RM_J3   ::::::::::::::::::::::::::::::::::::::::::::::::::::::::::::::::::xxxxxx::::::::::::::::::::::::::::::::::::::::::::::::xx:::::::::::::::::::::x::::::::: J3_purine.rot-2S
```
