## Supplementary material for "All-at-once RNA folding with 3D motif prediction framed by evolutionary information": RF00067_SNORD15.cacofold.power

```
# Power analysis of CaCoFold structure
#
# Powertype = SINGLE SUBSTITUTIONS
# covary left_pos right_pos substitutions power
#----------------------------------------------------------------
1		57		3		0.02
2		56		4		0.07
3		55		4		0.07
4		54		2		0.00
5		53		6		0.16
6		52		4		0.07
7		51		3		0.02
8		50		1		0.00
9		49		3		0.02
10		48		7		0.20
11		47		3		0.02
12		46		1		0.00
13		45		7		0.20
14		44		7		0.20
15		43		7		0.20
16		42		3		0.02
17		41		2		0.00
18		38		2		0.00
19		37		3		0.02
21		36		5		0.11
22		35		4		0.07
61		163		5		0.11
62		162		4		0.07
63		161		4		0.07
64		159		4		0.07
65		158		5		0.11
66		157		3		0.02
67		156		2		0.00
68		155		3		0.02
69		154		3		0.02
76		129		5		0.11
77		128		2		0.00
81		127		3		0.02
84		126		5		0.11
85		124		2		0.00
86		123		8		0.24
87		122		6		0.16
88		121		5		0.11
89		120		5		0.11
90		119		7		0.20
* 91		118		6		0.16
92		117		3		0.02
95		116		5		0.11
96		115		9		0.28
97		114		5		0.11
98		113		7		0.20
99		112		7		0.20
100		111		5		0.11
102		110		7		0.20
103		109		4		0.07
132		152		0		0.00
133		151		3		0.02
134		150		1		0.00
135		149		1		0.00
136		148		4		0.07
137		147		1		0.00
138		146		2		0.00
139		145		2		0.00
#
# BPAIRS 58
# avg substitutions per BP 4.0
# BPAIRS expected to covary 4.5 +/- 2.0
# BPAIRS observed to covary 1
#
```
