## Supplementary material for "All-at-once RNA folding with 3D motif prediction framed by evolutionary information": RF00067_SNORD15.helixcov

```
# RMs = 1 L = 163

# RM_HELIX NESTED 1-4 158-162, nbp = 4 nbp_cov = 0
# pvals: 0.457637,0.457637,0.457637,0.457637
# aggregated NONE
NESTED  <<<<________________________________________________________________________________________________________________________________________________>>>>:
        :::::::::::::::::::::::::::::::::::::::::::::::::::::::::::::::::::::::::::::::::::::::::::::::::::::::::::::::::::::::::::::::::::::::::::::::::::::::::
```
