## Supplementary material for "All-at-once RNA folding with 3D motif prediction framed by evolutionary information": RF00067_SNORD15.surv

```
-0.000001	0.25
-0.035364	1
&
13.235510	8.60289e-05
11.628310	0.000172058
11.582390	0.000258087
11.260951	0.000344116
10.893591	0.000430145
10.388471	0.000516173
9.883351	0.000602202
9.791511	0.000688231
9.745591	0.00077426
9.699671	0.000946318
9.470071	0.00103235
9.332311	0.0012044
9.194552	0.00146249
9.148632	0.00163455
8.964952	0.00172058
8.781272	0.00180661
8.322072	0.00206469
8.276152	0.00215072
8.092472	0.00232278
8.046552	0.00240881
7.908792	0.0026669
7.862872	0.00275292
7.816952	0.00292498
7.679192	0.00301101
7.633272	0.00309704
7.541432	0.0032691
7.495512	0.00335513
7.449592	0.00344116
7.403672	0.00352719
7.311832	0.00361321
7.219992	0.00369924
7.128152	0.00378527
7.082232	0.0038713
6.944473	0.00404336
6.898553	0.00412939
6.852633	0.00430145
6.806713	0.00438747
6.760793	0.00455953
6.714873	0.00481762
6.668953	0.00498968
6.623033	0.00541982
6.577113	0.00550585
6.531193	0.00559188
6.485273	0.00584997
6.439353	0.00619408
6.393433	0.0065382
6.347513	0.00671025
6.301593	0.00679628
6.255673	0.00817275
6.209753	0.0083448
6.163833	0.00860289
6.117913	0.00877495
6.071993	0.00920509
6.026073	0.00937715
5.980153	0.00946318
5.934233	0.0098073
5.888313	0.00997935
5.842393	0.0102374
5.796473	0.0103235
5.750553	0.0104955
5.704633	0.0106676
5.658713	0.0115279
5.612793	0.012044
5.566873	0.0121301
5.520953	0.0124742
5.475033	0.0127323
5.429113	0.0137646
5.383193	0.0141948
5.337273	0.0144529
5.291353	0.014969
5.245433	0.0153131
5.199513	0.0160014
5.153593	0.0163455
5.107673	0.0169477
5.061753	0.0170337
5.015833	0.0175499
4.969913	0.017894
4.923993	0.0181521
4.878073	0.0182381
4.832153	0.0187543
4.786233	0.0200447
4.740314	0.0203028
4.694394	0.0211631
4.648474	0.0214212
4.602554	0.0220234
4.556634	0.0224535
4.510714	0.0230557
4.464794	0.0232278
4.418874	0.0235719
4.372954	0.0242602
4.327034	0.0249484
4.281114	0.0258947
4.235194	0.0271851
4.189274	0.0301101
4.143354	0.0310564
4.097434	0.0316586
4.051514	0.0334652
4.005594	0.0344976
3.959674	0.0352719
3.913754	0.0360461
3.867834	0.0371645
3.821914	0.0382829
3.775994	0.0389711
3.730074	0.0394012
3.684154	0.0401755
3.638234	0.0409498
3.592314	0.0418961
3.546394	0.0428424
3.500474	0.0441328
3.454554	0.0454233
3.408634	0.0463696
3.362714	0.04766
3.316794	0.0485203
3.270874	0.0493806
3.224954	0.0500688
3.179034	0.0509291
3.133114	0.0519615
3.087194	0.053424
3.041274	0.0554886
2.995354	0.0561769
2.949434	0.0575533
2.903514	0.0591879
2.857594	0.0607364
2.811674	0.0617688
2.765754	0.0639195
2.719834	0.0649518
2.673914	0.0668445
2.627994	0.0687371
2.582074	0.0705437
2.536154	0.0725224
2.490234	0.0734687
2.444315	0.0758775
2.398395	0.0782003
2.352475	0.0805231
2.306555	0.0827598
2.260635	0.0850826
2.214715	0.0861149
2.168795	0.0878355
2.122875	0.0891259
2.076955	0.0912767
2.031035	0.0935994
1.985115	0.0954061
1.939195	0.098159
1.893275	0.100052
1.847355	0.102805
1.801435	0.104525
1.755515	0.106332
1.709595	0.108396
1.663675	0.111407
1.617755	0.112956
1.571835	0.114763
1.525915	0.117515
1.479995	0.121387
1.434075	0.12371
1.388155	0.126635
1.342235	0.129474
1.296315	0.132571
1.250395	0.134807
1.204475	0.137044
1.158555	0.139281
1.112635	0.14255
1.066715	0.145819
1.020795	0.148658
0.974875	0.151669
0.928955	0.154078
0.883035	0.156831
0.837115	0.159153
0.791195	0.162164
0.745275	0.165262
0.699355	0.167928
0.653435	0.172058
0.607515	0.175069
0.561595	0.17765
0.515675	0.180403
0.469755	0.183414
0.423835	0.186425
0.377915	0.189694
0.331995	0.193565
0.286075	0.197866
0.240155	0.200189
0.194236	0.203975
0.148316	0.20905
0.102396	0.212577
0.056476	0.215847
0.010556	0.220492
-0.035364	0.709738
-0.081284	0.714212
-0.127204	0.718599
-0.173124	0.723589
-0.219044	0.728923
-0.264964	0.734945
-0.310884	0.739504
-0.356804	0.744666
-0.402724	0.749226
-0.448644	0.755248
-0.494564	0.759721
-0.540484	0.765055
-0.586404	0.769787
-0.632324	0.77469
-0.678244	0.778217
-0.724164	0.783981
-0.770084	0.788541
-0.816004	0.792584
-0.861924	0.797402
-0.907844	0.802047
-0.953764	0.807983
-0.999684	0.812543
-1.045604	0.818393
-1.091524	0.824243
-1.137444	0.82777
-1.183364	0.831813
-1.229284	0.83904
-1.275204	0.842653
-1.321124	0.847299
-1.367044	0.851514
-1.412964	0.855385
-1.458884	0.861666
-1.504804	0.86373
-1.550724	0.868118
-1.596644	0.871387
-1.642564	0.876979
-1.688484	0.88085
-1.734404	0.885496
-1.780324	0.891518
-1.826244	0.895131
-1.872164	0.898744
-1.918084	0.901841
-1.964004	0.905884
-2.009924	0.909326
-2.055844	0.912939
-2.101763	0.916982
-2.147683	0.920337
-2.193603	0.922746
-2.239523	0.925843
-2.285443	0.92851
-2.331363	0.931865
-2.377283	0.935736
-2.423203	0.939522
-2.469123	0.941672
-2.515043	0.943995
-2.560963	0.946662
-2.606883	0.949759
-2.652803	0.951394
-2.698723	0.953458
-2.744643	0.955437
-2.790563	0.95819
-2.836483	0.960083
-2.882403	0.961115
-2.928323	0.96318
-2.974243	0.964556
-3.020163	0.966535
-3.066083	0.968858
-3.112003	0.971094
-3.157923	0.972901
-3.203843	0.974105
-3.249763	0.97488
-3.295683	0.976428
-3.341603	0.977202
-3.387523	0.978665
-3.433443	0.980299
-3.479363	0.980988
-3.525283	0.982794
-3.571203	0.983482
-3.617123	0.984429
-3.663043	0.985547
-3.708963	0.986235
-3.754883	0.987182
-3.800803	0.987956
-3.846723	0.988902
-3.892643	0.989418
-3.938563	0.990107
-3.984483	0.990623
-4.030403	0.991397
-4.076323	0.991913
-4.122243	0.992085
-4.168163	0.992515
-4.214083	0.993118
-4.260003	0.993462
-4.305923	0.993892
-4.351842	0.994064
-4.397762	0.994494
-4.443682	0.99501
-4.489602	0.995526
-4.535522	0.995613
-4.581442	0.995699
-4.627362	0.995871
-4.673282	0.996043
-4.719202	0.996215
-4.765122	0.996301
-4.811042	0.996731
-4.856962	0.997075
-4.902882	0.997247
-4.948802	0.997505
-4.994722	0.997591
-5.040642	0.997763
-5.086562	0.998107
-5.132482	0.998451
-5.178402	0.99871
-5.224322	0.998882
-5.270242	0.998968
-5.316162	0.999054
-5.453922	0.99914
-5.591682	0.999226
-5.683522	0.999312
-5.775362	0.999398
-5.867202	0.999484
-5.959042	0.99957
-6.050882	0.999656
-6.096802	0.999742
-6.188642	0.999828
-6.234562	0.999914
-6.601921	1
&
13.970229	4.29997e-06
12.959990	8.59993e-06
12.500790	1.28999e-05
12.454870	1.71999e-05
12.087510	2.14998e-05
11.949750	2.57998e-05
11.857910	3.43997e-05
11.720150	3.86997e-05
11.674230	4.72996e-05
11.582390	5.58996e-05
11.490551	6.44995e-05
11.444631	6.87994e-05
11.398711	7.73994e-05
11.352791	8.59993e-05
11.306871	9.02993e-05
11.260951	0.000111799
11.169111	0.000128999
11.123191	0.000137599
11.077271	0.000146199
11.031351	0.000154799
10.985431	0.000163399
10.893591	0.000171999
10.847671	0.000189198
10.801751	0.000206398
10.755831	0.000223598
10.663991	0.000245098
10.618071	0.000253698
10.572151	0.000270898
10.526231	0.000292398
10.480311	0.000305298
10.434391	0.000326797
10.388471	0.000339697
10.342551	0.000356897
10.296631	0.000399897
10.250711	0.000417097
10.204791	0.000438596
10.158871	0.000451496
10.112951	0.000494496
10.067031	0.000520296
10.021111	0.000558996
9.975191	0.000571895
9.929271	0.000589095
9.883351	0.000657895
9.837431	0.000687994
9.791511	0.000730994
9.745591	0.000808394
9.699671	0.000834193
9.653751	0.000890093
9.607831	0.000937393
9.561911	0.000971792
9.515991	0.00104059
9.470071	0.00108359
9.424151	0.00114379
9.378231	0.00119109
9.332311	0.00127279
9.286391	0.00131149
9.240472	0.00138459
9.194552	0.00146199
9.148632	0.00159959
9.102712	0.00168559
9.056792	0.00176299
9.010872	0.00183609
8.964952	0.00190918
8.919032	0.00195218
8.873112	0.00205108
8.827192	0.00211128
8.781272	0.00216718
8.735352	0.00226178
8.689432	0.00233058
8.643512	0.00240368
8.597592	0.00251548
8.551672	0.00257998
8.505752	0.00264018
8.459832	0.00272188
8.413912	0.00277778
8.367992	0.00285088
8.322072	0.00301428
8.276152	0.00313467
8.230232	0.00322497
8.184312	0.00335397
8.138392	0.00352597
8.092472	0.00366787
8.046552	0.00380117
8.000632	0.00394737
7.954712	0.00409357
7.908792	0.00417097
7.862872	0.00433437
7.816952	0.00450636
7.771032	0.00465686
7.725112	0.00484606
7.679192	0.00499226
7.633272	0.00513416
7.587352	0.00545236
7.541432	0.00563295
7.495512	0.00580495
7.449592	0.00602425
7.403672	0.00619195
7.357752	0.00651445
7.311832	0.00674235
7.265912	0.00700034
7.219992	0.00724974
7.174072	0.00742174
7.128152	0.00778294
7.082232	0.00817853
7.036312	0.00846663
6.990393	0.00893533
6.944473	0.00918903
6.898553	0.00952442
6.852633	0.00984262
6.806713	0.0102425
6.760793	0.0106811
6.714873	0.0110036
6.668953	0.0113734
6.623033	0.0117475
6.577113	0.012113
6.531193	0.0125
6.485273	0.0129257
6.439353	0.0133944
6.393433	0.0138588
6.347513	0.0142587
6.301593	0.0146543
6.255673	0.0151273
6.209753	0.0156648
6.163833	0.0162754
6.117913	0.0167699
6.071993	0.0173203
6.026073	0.0178363
5.980153	0.0183695
5.934233	0.018937
5.888313	0.0194831
5.842393	0.0201668
5.796473	0.0207903
5.750553	0.021517
5.704633	0.0222437
5.658713	0.0230435
5.612793	0.0237659
5.566873	0.0244926
5.520953	0.0252537
5.475033	0.0260836
5.429113	0.0269135
5.383193	0.0277993
5.337273	0.0286722
5.291353	0.029601
5.245433	0.030375
5.199513	0.0311146
5.153593	0.0320863
5.107673	0.0330237
5.061753	0.0339181
5.015833	0.035006
4.969913	0.035866
4.923993	0.0368335
4.878073	0.0379945
4.832153	0.0391297
4.786233	0.0404799
4.740314	0.0415764
4.694394	0.0426256
4.648474	0.043851
4.602554	0.0449561
4.556634	0.0462246
4.510714	0.0473168
4.464794	0.0486369
4.418874	0.0497592
4.372954	0.0510234
4.327034	0.0521156
4.281114	0.053569
4.235194	0.0548504
4.189274	0.0560716
4.143354	0.0571852
4.097434	0.0584107
4.051514	0.0596835
4.005594	0.061038
3.959674	0.0622807
3.913754	0.0636524
3.867834	0.0651918
3.821914	0.0668903
3.775994	0.0681029
3.730074	0.069453
3.684154	0.0708462
3.638234	0.0721878
3.592314	0.0738218
3.546394	0.0753397
3.500474	0.076763
3.454554	0.0781562
3.408634	0.0796354
3.362714	0.0810415
3.316794	0.082254
3.270874	0.0837676
3.224954	0.0853156
3.179034	0.0868636
3.133114	0.0884202
3.087194	0.0899295
3.041274	0.091585
2.995354	0.0931846
2.949434	0.0950077
2.903514	0.096732
2.857594	0.0984993
2.811674	0.100275
2.765754	0.101974
2.719834	0.103922
2.673914	0.105697
2.627994	0.107714
2.582074	0.10961
2.536154	0.111502
2.490234	0.113369
2.444315	0.115583
2.398395	0.117922
2.352475	0.120124
2.306555	0.122446
2.260635	0.125004
2.214715	0.127288
2.168795	0.129549
2.122875	0.132168
2.076955	0.134692
2.031035	0.137715
1.985115	0.140441
1.939195	0.143378
1.893275	0.146259
1.847355	0.149312
1.801435	0.152382
1.755515	0.155753
1.709595	0.158819
1.663675	0.161924
1.617755	0.164882
1.571835	0.167785
1.525915	0.170743
1.479995	0.174007
1.434075	0.176935
1.388155	0.180052
1.342235	0.183136
1.296315	0.186442
1.250395	0.190101
1.204475	0.193546
1.158555	0.19711
1.112635	0.200623
1.066715	0.203913
1.020795	0.207942
0.974875	0.211907
0.928955	0.21566
0.883035	0.219457
0.837115	0.223276
0.791195	0.227386
0.745275	0.23179
0.699355	0.235823
0.653435	0.240325
0.607515	0.244926
0.561595	0.249656
0.515675	0.25424
0.469755	0.258832
0.423835	0.264001
0.377915	0.269014
0.331995	0.274054
0.286075	0.279343
0.240155	0.284649
0.194236	0.290359
0.148316	0.296362
0.102396	0.302206
0.056476	0.30872
0.010556	0.315794
-0.035364	0.457637
-0.081284	0.467759
-0.127204	0.478797
-0.173124	0.491989
-0.219044	0.50488
-0.264964	0.51895
-0.310884	0.532981
-0.356804	0.546517
-0.402724	0.559284
-0.448644	0.571646
-0.494564	0.583604
-0.540484	0.595528
-0.586404	0.60762
-0.632324	0.6195
-0.678244	0.631089
-0.724164	0.6422
-0.770084	0.653775
-0.816004	0.664315
-0.861924	0.67577
-0.907844	0.686705
-0.953764	0.697786
-0.999684	0.70811
-1.045604	0.718855
-1.091524	0.728702
-1.137444	0.73805
-1.183364	0.747639
-1.229284	0.757405
-1.275204	0.766637
-1.321124	0.775718
-1.367044	0.785122
-1.412964	0.793984
-1.458884	0.802309
-1.504804	0.810552
-1.550724	0.818081
-1.596644	0.825821
-1.642564	0.833282
-1.688484	0.840329
-1.734404	0.847807
-1.780324	0.854691
-1.826244	0.861705
-1.872164	0.867742
-1.918084	0.873701
-1.964004	0.879068
-2.009924	0.884142
-2.055844	0.889616
-2.101763	0.894535
-2.147683	0.899389
-2.193603	0.904584
-2.239523	0.909602
-2.285443	0.913794
-2.331363	0.91806
-2.377283	0.921758
-2.423203	0.92555
-2.469123	0.929223
-2.515043	0.93265
-2.560963	0.935935
-2.606883	0.939091
-2.652803	0.942054
-2.698723	0.944978
-2.744643	0.947717
-2.790563	0.950421
-2.836483	0.952984
-2.882403	0.955302
-2.928323	0.957521
-2.974243	0.959907
-3.020163	0.961928
-3.066083	0.963811
-3.112003	0.965974
-3.157923	0.967763
-3.203843	0.969634
-3.249763	0.971362
-3.295683	0.973263
-3.341603	0.974953
-3.387523	0.976471
-3.433443	0.977718
-3.479363	0.979068
-3.525283	0.980298
-3.571203	0.981497
-3.617123	0.982564
-3.663043	0.983626
-3.708963	0.984731
-3.754883	0.985681
-3.800803	0.986627
-3.846723	0.987509
-3.892643	0.988295
-3.938563	0.989134
-3.984483	0.989826
-4.030403	0.990463
-4.076323	0.991108
-4.122243	0.991705
-4.168163	0.992337
-4.214083	0.992918
-4.260003	0.993314
-4.305923	0.993799
-4.351842	0.994389
-4.397762	0.99487
-4.443682	0.995257
-4.489602	0.995636
-4.535522	0.995954
-4.581442	0.996276
-4.627362	0.996637
-4.673282	0.996913
-4.719202	0.997136
-4.765122	0.997411
-4.811042	0.997614
-4.856962	0.99782
-4.902882	0.998056
-4.948802	0.998203
-4.994722	0.99837
-5.040642	0.998564
-5.086562	0.998714
-5.132482	0.9988
-5.178402	0.998895
-5.224322	0.999007
-5.270242	0.999097
-5.316162	0.999166
-5.362082	0.99923
-5.408002	0.999308
-5.453922	0.999355
-5.499842	0.999407
-5.545762	0.999471
-5.591682	0.999523
-5.637602	0.999561
-5.683522	0.999592
-5.729442	0.999613
-5.775362	0.999643
-5.821282	0.999708
-5.867202	0.999781
-5.913122	0.999807
-5.959042	0.999828
-6.004962	0.999845
-6.050882	0.999858
-6.096802	0.999893
-6.142722	0.999914
-6.188642	0.999923
-6.234562	0.999927
-6.280482	0.999931
-6.326402	0.999936
-6.372322	0.999944
-6.418242	0.999948
-6.464162	0.999957
-6.510082	0.999961
-6.647841	0.999966
-6.693761	0.999974
-6.831521	0.999979
-7.061121	0.999983
-7.198881	0.999991
-7.474401	0.999996
-7.795841	1
&
38.353739	6.35815e-26
38.307819	6.91446e-26
38.261899	7.51944e-26
38.215979	8.17735e-26
38.170059	8.89281e-26
38.124139	9.67085e-26
38.078219	1.0517e-25
38.032299	1.14371e-25
37.986379	1.24377e-25
37.940459	1.35258e-25
37.894539	1.47092e-25
37.848619	1.5996e-25
37.802699	1.73954e-25
37.756779	1.89172e-25
37.710859	2.05721e-25
37.664939	2.23717e-25
37.619019	2.43288e-25
37.573099	2.64571e-25
37.527179	2.87714e-25
37.481259	3.12882e-25
37.435339	3.40252e-25
37.389419	3.70015e-25
37.343499	4.02381e-25
37.297579	4.37578e-25
37.251659	4.75853e-25
37.205739	5.17475e-25
37.159819	5.62738e-25
37.113899	6.11958e-25
37.067979	6.65484e-25
37.022059	7.2369e-25
36.976139	7.86986e-25
36.930219	8.55817e-25
36.884299	9.30667e-25
36.838379	1.01206e-24
36.792459	1.10058e-24
36.746539	1.19683e-24
36.700619	1.3015e-24
36.654699	1.41532e-24
36.608779	1.5391e-24
36.562859	1.67369e-24
36.516939	1.82006e-24
36.471020	1.97922e-24
36.425100	2.1523e-24
36.379180	2.34052e-24
36.333260	2.54518e-24
36.287340	2.76775e-24
36.241420	3.00977e-24
36.195500	3.27295e-24
36.149580	3.55914e-24
36.103660	3.87035e-24
36.057740	4.20877e-24
36.011820	4.57677e-24
35.965900	4.97694e-24
35.919980	5.4121e-24
35.874060	5.8853e-24
35.828140	6.39986e-24
35.782220	6.95941e-24
35.736300	7.56786e-24
35.690380	8.2295e-24
35.644460	8.94898e-24
35.598540	9.73135e-24
35.552620	1.05821e-23
35.506700	1.15072e-23
35.460780	1.25132e-23
35.414860	1.36071e-23
35.368940	1.47966e-23
35.323020	1.60901e-23
35.277100	1.74966e-23
35.231180	1.90261e-23
35.185260	2.06892e-23
35.139340	2.24977e-23
35.093420	2.44643e-23
35.047500	2.66027e-23
35.001580	2.89279e-23
34.955660	3.14564e-23
34.909740	3.42059e-23
34.863820	3.71956e-23
34.817900	4.04466e-23
34.771980	4.39817e-23
34.726060	4.78256e-23
34.680140	5.20055e-23
34.634220	5.65506e-23
34.588300	6.14929e-23
34.542380	6.68669e-23
34.496460	7.27106e-23
34.450540	7.90648e-23
34.404620	8.59743e-23
34.358700	9.34874e-23
34.312780	1.01657e-22
34.266860	1.1054e-22
34.220941	1.202e-22
34.175021	1.30703e-22
34.129101	1.42124e-22
34.083181	1.54542e-22
34.037261	1.68046e-22
33.991341	1.82729e-22
33.945421	1.98695e-22
33.899501	2.16056e-22
33.853581	2.34933e-22
33.807661	2.55459e-22
33.761741	2.77778e-22
33.715821	3.02047e-22
33.669901	3.28435e-22
33.623981	3.57129e-22
33.578061	3.88328e-22
33.532141	4.22253e-22
33.486221	4.59141e-22
33.440301	4.9925e-22
33.394381	5.42863e-22
33.348461	5.90284e-22
33.302541	6.41847e-22
33.256621	6.97914e-22
33.210701	7.58876e-22
33.164781	8.25163e-22
33.118861	8.97238e-22
33.072941	9.75607e-22
33.027021	1.06082e-21
32.981101	1.15347e-21
32.935181	1.25422e-21
32.889261	1.36376e-21
32.843341	1.48287e-21
32.797421	1.61237e-21
32.751501	1.75319e-21
32.705581	1.9063e-21
32.659661	2.07277e-21
32.613741	2.25378e-21
32.567821	2.4506e-21
32.521901	2.6646e-21
32.475981	2.89728e-21
32.430061	3.15028e-21
32.384141	3.42536e-21
32.338221	3.72445e-21
32.292301	4.04966e-21
32.246381	4.40326e-21
32.200461	4.78772e-21
32.154541	5.20574e-21
32.108621	5.66025e-21
32.062701	6.15443e-21
32.016781	6.69175e-21
31.970861	7.27597e-21
31.924942	7.91118e-21
31.879022	8.60183e-21
31.833102	9.35276e-21
31.787182	1.01692e-20
31.741262	1.1057e-20
31.695342	1.20222e-20
31.649422	1.30716e-20
31.603502	1.42126e-20
31.557582	1.54532e-20
31.511662	1.6802e-20
31.465742	1.82686e-20
31.419822	1.98631e-20
31.373902	2.15968e-20
31.327982	2.34817e-20
31.282062	2.55311e-20
31.236142	2.77593e-20
31.190222	3.0182e-20
31.144302	3.2816e-20
31.098382	3.56798e-20
31.052462	3.87935e-20
31.006542	4.21788e-20
30.960622	4.58594e-20
30.914702	4.98612e-20
30.868782	5.4212e-20
30.822862	5.89424e-20
30.776942	6.40854e-20
30.731022	6.96771e-20
30.685102	7.57565e-20
30.639182	8.23662e-20
30.593262	8.95525e-20
30.547342	9.73655e-20
30.501422	1.0586e-19
30.455502	1.15095e-19
30.409582	1.25136e-19
30.363662	1.36053e-19
30.317742	1.47921e-19
30.271822	1.60825e-19
30.225902	1.74854e-19
30.179982	1.90106e-19
30.134062	2.06688e-19
30.088142	2.24716e-19
30.042222	2.44317e-19
29.996302	2.65626e-19
29.950382	2.88793e-19
29.904462	3.13981e-19
29.858542	3.41364e-19
29.812622	3.71135e-19
29.766702	4.03502e-19
29.720782	4.3869e-19
29.674863	4.76946e-19
29.628943	5.18537e-19
29.583023	5.63754e-19
29.537103	6.12912e-19
29.491183	6.66356e-19
29.445263	7.24458e-19
29.399343	7.87624e-19
29.353423	8.56297e-19
29.307503	9.30955e-19
29.261583	1.01212e-18
29.215663	1.10036e-18
29.169743	1.19629e-18
29.123823	1.30058e-18
29.077903	1.41396e-18
29.031983	1.53721e-18
28.986063	1.67121e-18
28.940143	1.81689e-18
28.894223	1.97526e-18
28.848303	2.14743e-18
28.802383	2.33461e-18
28.756463	2.53809e-18
28.710543	2.7593e-18
28.664623	2.99978e-18
28.618703	3.26122e-18
28.572783	3.54543e-18
28.526863	3.8544e-18
28.480943	4.19029e-18
28.435023	4.55543e-18
28.389103	4.95239e-18
28.343183	5.38392e-18
28.297263	5.85304e-18
28.251343	6.36303e-18
28.205423	6.91743e-18
28.159503	7.52012e-18
28.113583	8.1753e-18
28.067663	8.88754e-18
28.021743	9.66181e-18
27.975823	1.05035e-17
27.929903	1.14185e-17
27.883983	1.24132e-17
27.838063	1.34944e-17
27.792143	1.46699e-17
27.746223	1.59477e-17
27.700303	1.73367e-17
27.654383	1.88467e-17
27.608463	2.04881e-17
27.562543	2.22725e-17
27.516623	2.42121e-17
27.470703	2.63207e-17
27.424784	2.86128e-17
27.378864	3.11044e-17
27.332944	3.38129e-17
27.287024	3.67571e-17
27.241104	3.99576e-17
27.195184	4.34367e-17
27.149264	4.72185e-17
27.103344	5.13295e-17
27.057424	5.57983e-17
27.011504	6.06559e-17
26.965584	6.59363e-17
26.919664	7.16762e-17
26.873744	7.79155e-17
26.827824	8.46977e-17
26.781904	9.207e-17
26.735984	1.00084e-16
26.690064	1.08795e-16
26.644144	1.18263e-16
26.598224	1.28556e-16
26.552304	1.39744e-16
26.506384	1.51905e-16
26.460464	1.65124e-16
26.414544	1.79492e-16
26.368624	1.95111e-16
26.322704	2.12088e-16
26.276784	2.30541e-16
26.230864	2.506e-16
26.184944	2.72402e-16
26.139024	2.96101e-16
26.093104	3.2186e-16
26.047184	3.4986e-16
26.001264	3.80294e-16
25.955344	4.13374e-16
25.909424	4.4933e-16
25.863504	4.88412e-16
25.817584	5.30892e-16
25.771664	5.77065e-16
25.725744	6.27252e-16
25.679824	6.81801e-16
25.633904	7.41091e-16
25.587984	8.05536e-16
25.542064	8.75581e-16
25.496144	9.51714e-16
25.450224	1.03446e-15
25.404304	1.1244e-15
25.358384	1.22216e-15
25.312464	1.32841e-15
25.266544	1.4439e-15
25.220624	1.56941e-15
25.174704	1.70584e-15
25.128785	1.85411e-15
25.082865	2.01527e-15
25.036945	2.19043e-15
24.991025	2.3808e-15
24.945105	2.58771e-15
24.899185	2.8126e-15
24.853265	3.05701e-15
24.807345	3.32265e-15
24.761425	3.61137e-15
24.715505	3.92516e-15
24.669585	4.26619e-15
24.623665	4.63684e-15
24.577745	5.03968e-15
24.531825	5.47749e-15
24.485905	5.95331e-15
24.439985	6.47045e-15
24.394065	7.03248e-15
24.348145	7.6433e-15
24.302225	8.30714e-15
24.256305	9.0286e-15
24.210385	9.81269e-15
24.164465	1.06648e-14
24.118545	1.15909e-14
24.072625	1.25974e-14
24.026705	1.36912e-14
23.980785	1.48799e-14
23.934865	1.61718e-14
23.888945	1.75757e-14
23.843025	1.91015e-14
23.797105	2.07596e-14
23.751185	2.25615e-14
23.705265	2.45198e-14
23.659345	2.6648e-14
23.613425	2.89607e-14
23.567505	3.1474e-14
23.521585	3.42053e-14
23.475665	3.71735e-14
23.429745	4.0399e-14
23.383825	4.39042e-14
23.337905	4.77134e-14
23.291985	5.18528e-14
23.246065	5.63511e-14
23.200145	6.12394e-14
23.154225	6.65514e-14
23.108305	7.23238e-14
23.062385	7.85966e-14
23.016465	8.54131e-14
22.970545	9.28203e-14
22.924625	1.00869e-13
22.878706	1.09616e-13
22.832786	1.1912e-13
22.786866	1.29448e-13
22.740946	1.40671e-13
22.695026	1.52866e-13
22.649106	1.66118e-13
22.603186	1.80517e-13
22.557266	1.96164e-13
22.511346	2.13165e-13
22.465426	2.31639e-13
22.419506	2.51713e-13
22.373586	2.73525e-13
22.327666	2.97226e-13
22.281746	3.22979e-13
22.235826	3.50961e-13
22.189906	3.81366e-13
22.143986	4.14403e-13
22.098066	4.50299e-13
22.052146	4.89302e-13
22.006226	5.31681e-13
21.960306	5.77727e-13
21.914386	6.27757e-13
21.868466	6.82116e-13
21.822546	7.41178e-13
21.776626	8.0535e-13
21.730706	8.75073e-13
21.684786	9.50827e-13
21.638866	1.03313e-12
21.592946	1.12256e-12
21.547026	1.21972e-12
21.501106	1.32528e-12
21.455186	1.43996e-12
21.409266	1.56457e-12
21.363346	1.69994e-12
21.317426	1.84702e-12
21.271506	2.00681e-12
21.225586	2.18041e-12
21.179666	2.36901e-12
21.133746	2.57392e-12
21.087826	2.79652e-12
21.041906	3.03837e-12
20.995986	3.3011e-12
20.950066	3.58653e-12
20.904146	3.89662e-12
20.858226	4.23349e-12
20.812306	4.59946e-12
20.766386	4.99703e-12
20.720466	5.42892e-12
20.674546	5.89811e-12
20.628626	6.40781e-12
20.582707	6.9615e-12
20.536787	7.56299e-12
20.490867	8.21639e-12
20.444947	8.92618e-12
20.399027	9.69722e-12
20.353107	1.05348e-11
20.307187	1.14446e-11
20.261267	1.24329e-11
20.215347	1.35065e-11
20.169427	1.46727e-11
20.123507	1.59394e-11
20.077587	1.73154e-11
20.031667	1.881e-11
19.985747	2.04335e-11
19.939827	2.21969e-11
19.893907	2.41123e-11
19.847987	2.61928e-11
19.802067	2.84526e-11
19.756147	3.09071e-11
19.710227	3.35731e-11
19.664307	3.64688e-11
19.618387	3.96139e-11
19.572467	4.30299e-11
19.526547	4.67401e-11
19.480627	5.07698e-11
19.434707	5.51464e-11
19.388787	5.98998e-11
19.342867	6.50624e-11
19.296947	7.06694e-11
19.251027	7.67588e-11
19.205107	8.33723e-11
19.159187	9.05548e-11
19.113267	9.83551e-11
19.067347	1.06826e-10
19.021427	1.16026e-10
18.975507	1.26017e-10
18.929587	1.36867e-10
18.883667	1.4865e-10
18.837747	1.61446e-10
18.791827	1.75342e-10
18.745907	1.90431e-10
18.699987	2.06818e-10
18.654067	2.24612e-10
18.608147	2.43934e-10
18.562227	2.64917e-10
18.516307	2.87701e-10
18.470387	3.12441e-10
18.424467	3.39306e-10
18.378547	3.68477e-10
18.332628	4.00151e-10
18.286708	4.34543e-10
18.240788	4.71886e-10
18.194868	5.12433e-10
18.148948	5.56458e-10
18.103028	6.04258e-10
18.057108	6.56157e-10
18.011188	7.12505e-10
17.965268	7.73684e-10
17.919348	8.40106e-10
17.873428	9.12219e-10
17.827508	9.90511e-10
17.781588	1.07551e-09
17.735668	1.16779e-09
17.689748	1.26797e-09
17.643828	1.37672e-09
17.597908	1.49479e-09
17.551988	1.62296e-09
17.506068	1.7621e-09
17.460148	1.91314e-09
17.414228	2.07711e-09
17.368308	2.25509e-09
17.322388	2.44829e-09
17.276468	2.65801e-09
17.230548	2.88566e-09
17.184628	3.13276e-09
17.138708	3.40096e-09
17.092788	3.69208e-09
17.046868	4.00806e-09
17.000948	4.35102e-09
16.955028	4.72325e-09
16.909108	5.12725e-09
16.863188	5.56573e-09
16.817268	6.04161e-09
16.771348	6.55807e-09
16.725428	7.11857e-09
16.679508	7.72686e-09
16.633588	8.38699e-09
16.587668	9.10336e-09
16.541748	9.88076e-09
16.495828	1.07244e-08
16.449908	1.16398e-08
16.403988	1.26332e-08
16.358068	1.37111e-08
16.312148	1.48807e-08
16.266228	1.61498e-08
16.220308	1.75267e-08
16.174388	1.90208e-08
16.128468	2.06418e-08
16.082549	2.24006e-08
16.036629	2.43087e-08
15.990709	2.63789e-08
15.944789	2.86248e-08
15.898869	3.10613e-08
15.852949	3.37045e-08
15.807029	3.65718e-08
15.761109	3.96823e-08
15.715189	4.30564e-08
15.669269	4.67164e-08
15.623349	5.06864e-08
15.577429	5.49925e-08
15.531509	5.96631e-08
15.485589	6.47289e-08
15.439669	7.02232e-08
15.393749	7.61821e-08
15.347829	8.26447e-08
15.301909	8.96532e-08
15.255989	9.72537e-08
15.210069	1.05496e-07
15.164149	1.14434e-07
15.118229	1.24125e-07
15.072309	1.34635e-07
15.026389	1.46029e-07
14.980469	1.58384e-07
14.934549	1.7178e-07
14.888629	1.86303e-07
14.842709	2.02048e-07
14.796789	2.19117e-07
14.750869	2.37622e-07
14.704949	2.57681e-07
14.659029	2.79425e-07
14.613109	3.02994e-07
14.567189	3.28541e-07
14.521269	3.5623e-07
14.475349	3.8624e-07
14.429429	4.18764e-07
14.383509	4.54011e-07
14.337589	4.92207e-07
14.291669	5.33597e-07
14.245749	5.78448e-07
14.199829	6.27044e-07
14.153909	6.79698e-07
14.107989	7.36744e-07
14.062069	7.98546e-07
14.016149	8.65498e-07
13.970229	9.38025e-07
13.924309	1.01659e-06
13.878389	1.10168e-06
13.832469	1.19384e-06
13.786550	1.29366e-06
13.740630	1.40176e-06
13.694710	1.51882e-06
13.648790	1.64558e-06
13.602870	1.78282e-06
13.556950	1.93142e-06
13.511030	2.0923e-06
13.465110	2.26646e-06
13.419190	2.45498e-06
13.373270	2.65904e-06
13.327350	2.8799e-06
13.281430	3.11892e-06
13.235510	3.37758e-06
13.189590	3.65747e-06
13.143670	3.96031e-06
13.097750	4.28795e-06
13.051830	4.64239e-06
13.005910	5.02579e-06
12.959990	5.44048e-06
12.914070	5.88897e-06
12.868150	6.37396e-06
12.822230	6.89838e-06
12.776310	7.46538e-06
12.730390	8.07833e-06
12.684470	8.7409e-06
12.638550	9.45701e-06
12.592630	1.02309e-05
12.546710	1.10671e-05
12.500790	1.19706e-05
12.454870	1.29466e-05
12.408950	1.40009e-05
12.363030	1.51394e-05
12.317110	1.63688e-05
12.271190	1.76961e-05
12.225270	1.91288e-05
12.179350	2.06752e-05
12.133430	2.23439e-05
12.087510	2.41443e-05
12.041590	2.60864e-05
11.995670	2.81809e-05
11.949750	3.04393e-05
11.903830	3.28739e-05
11.857910	3.54978e-05
11.811990	3.83252e-05
11.766070	4.1371e-05
11.720150	4.46512e-05
11.674230	4.81829e-05
11.628310	5.19842e-05
11.582390	5.60744e-05
11.536471	6.0474e-05
11.490551	6.52048e-05
11.444631	7.02897e-05
11.398711	7.57533e-05
11.352791	8.1621e-05
11.306871	8.79201e-05
11.260951	9.46789e-05
11.215031	0.000101927
11.169111	0.000109696
11.123191	0.000118018
11.077271	0.000126926
11.031351	0.000136455
10.985431	0.000146641
10.939511	0.000157518
10.893591	0.000169124
10.847671	0.000181494
10.801751	0.000194664
10.755831	0.000208667
10.709911	0.000223533
10.663991	0.000239292
10.618071	0.000255964
10.572151	0.000273564
10.526231	0.000292097
10.480311	0.000311554
10.434391	0.000331909
10.388471	0.000353108
10.342551	0.000375066
10.296631	0.000397648
10.250711	0.000420654
10.204791	0.000443782
10.158871	0.000466567
10.112951	0.000488261
10.067031	0.000507498
&
```
