## Supplementary material for "All-at-once RNA folding with 3D motif prediction framed by evolutionary information": RF00068_SNORD21.cacofold.helixcov

```
# RMs = 2 L = 97

# RM_HELIX NESTED 51-55 61-65, nbp = 5 nbp_cov = 0
# pvals: 0.0999013,0.0167325,0.9944,0.963458,0.238857
# aggregated NONE
NESTED  ::::::::::::::::::::::::::::::::::::::::::::::::::<<<<<_____>>>>>:::::::::::::::::::::::::::::::
        ::::::::::::::::::::::::::::::::::::::::::::::::::::::::::::::::::::::::::::::::::::::::::::::::

# RM_HELIX NESTED 28-39 85-97, nbp = 12 nbp_cov = 0
# pvals: 0.0913257,0.0364145,0.238857,0.95599,0.238857,0.854511,0.836947,0.238857,0.745674,0.745674,0.745674,0.745674
# aggregated NONE
NESTED  :::::::::::::::::::::::::::<<<<<<<<<<<<_____________________________________________>>>>>>>>>>>>
        ::::::::::::::::::::::::::::::::::::::::::::::::::::::::::::::::::::::::::::::::::::::::::::::::
```
