## Supplementary material for "All-at-once RNA folding with 3D motif prediction framed by evolutionary information": RF00068_SNORD21.cacofold.power

```
# Power analysis of CaCoFold structure 
#
# Powertype = SINGLE SUBSTITUTIONS
# covary  left_pos      right_pos    substitutions      power
#----------------------------------------------------------------
          28		97		2		0.00
          29		96		1		0.00
          30		95		2		0.00
          31		94		3		0.02
          32		93		1		0.00
          33		92		3		0.02
          34		91		2		0.00
          35		89		1		0.00
          36		88		0		0.00
          37		87		0		0.00
          38		86		0		0.00
          39		85		0		0.00
          51		65		2		0.00
          52		64		3		0.02
          53		63		3		0.02
          54		62		2		0.00
          55		61		1		0.00
#
# BPAIRS 17
# avg substitutions per BP  1.5
# BPAIRS expected to covary 0.1 +/- 0.2
# BPAIRS observed to covary 0
#
```
