## Supplementary material for "All-at-once RNA folding with 3D motif prediction framed by evolutionary information": RF00068_SNORD21.helixcov

```
# RMs = 1 L = 97

# RM_HELIX NESTED 1-4 91-94, nbp = 4 nbp_cov = 0
# pvals: 0.0181897,0.238857,0.0719112,0.0205526
# aggregated NONE
NESTED  <<<<_____________________________________________________________________________________>>>>:::
        ::::::::::::::::::::::::::::::::::::::::::::::::::::::::::::::::::::::::::::::::::::::::::::::::
```
