## Supplementary material for "All-at-once RNA folding with 3D motif prediction framed by evolutionary information": RF00068_SNORD21.surv

```
1.791377	0.25
1.691110	0.5
0.568122	0.75
0.006628	1
&
5.641623	0.000219491
5.180396	0.000438982
5.160342	0.000877963
5.100182	0.00131694
5.080129	0.00197542
5.040022	0.00219491
4.979862	0.0024144
4.719168	0.00307287
4.518635	0.00329236
4.438421	0.00373134
4.157674	0.00395083
4.037354	0.00417032
3.756607	0.00438982
3.656340	0.0048288
3.636287	0.00504829
3.596180	0.00526778
3.576127	0.00548727
3.475860	0.00592625
3.375593	0.00636523
3.255273	0.00658472
3.215166	0.00702371
3.195113	0.0072432
3.034686	0.00746269
2.814099	0.00790167
2.753939	0.00834065
2.713832	0.00856014
2.673725	0.00899912
2.633619	0.00921861
2.573458	0.00965759
2.493245	0.00987709
2.352871	0.0105356
2.332818	0.0109745
2.272658	0.0114135
2.252605	0.011633
2.232551	0.0118525
2.212498	0.012072
2.192445	0.012511
2.152338	0.0133889
2.092178	0.0149254
2.052071	0.0153644
2.032018	0.0158033
1.991911	0.0171203
1.971858	0.0179982
1.911697	0.0188762
1.891644	0.0190957
1.851537	0.0195347
1.831484	0.0215101
1.751271	0.0217296
1.711164	0.0226076
1.691110	0.0239245
1.671057	0.0243635
1.651004	0.024583
1.610897	0.0250219
1.590844	0.0276558
1.570790	0.0278753
1.550737	0.0285338
1.530684	0.0287533
1.510630	0.0291923
1.470524	0.0300702
1.450470	0.0302897
1.430417	0.0307287
1.390310	0.0320457
1.350203	0.0327041
1.330150	0.0329236
1.310097	0.036216
1.290043	0.0364355
1.249937	0.0370939
1.229883	0.0414838
1.209830	0.0428007
1.189776	0.0432397
1.169723	0.0436787
1.149670	0.0445566
1.129616	0.0476295
1.109563	0.047849
1.089510	0.0498244
1.049403	0.0502634
1.029350	0.0533363
1.009296	0.0537752
0.989243	0.0539947
0.969189	0.0542142
0.949136	0.0570676
0.929083	0.058604
0.909029	0.059043
0.888976	0.0605795
0.868923	0.0616769
0.848869	0.0654083
0.828816	0.0673837
0.808763	0.0689201
0.788709	0.071115
0.768656	0.0726514
0.748602	0.0728709
0.728549	0.0730904
0.708496	0.0735294
0.688442	0.0744074
0.668389	0.0757243
0.648336	0.0763828
0.608229	0.0772608
0.588176	0.0774802
0.568122	0.0790167
0.548069	0.0807726
0.528015	0.0897717
0.507962	0.0913082
0.487909	0.0928446
0.467855	0.0935031
0.447802	0.0939421
0.407695	0.0972344
0.387642	0.0981124
0.367589	0.0987709
0.347535	0.0994293
0.327482	0.0998683
0.307428	0.100088
0.287375	0.100966
0.267322	0.101185
0.247268	0.101844
0.227215	0.10338
0.207162	0.104697
0.187108	0.10777
0.167055	0.109087
0.147002	0.109965
0.126948	0.111282
0.106895	0.112818
0.086841	0.114355
0.066788	0.116769
0.046735	0.12072
0.026681	0.134548
0.006628	0.282265
-0.013425	0.6982
-0.033479	0.777656
-0.053532	0.780509
-0.073585	0.785996
-0.093639	0.790167
-0.113692	0.791703
-0.133746	0.795654
-0.153799	0.803775
-0.173852	0.807507
-0.193906	0.813872
-0.213959	0.820237
-0.234012	0.828578
-0.254066	0.832529
-0.274119	0.836479
-0.294172	0.84065
-0.314226	0.845478
-0.334279	0.855575
-0.354333	0.861721
-0.374386	0.865452
-0.394439	0.869842
-0.414493	0.876866
-0.434546	0.878183
-0.454599	0.881475
-0.474653	0.885645
-0.494706	0.889816
-0.514759	0.891572
-0.534813	0.897717
-0.554866	0.899473
-0.574919	0.902766
-0.594973	0.909131
-0.615026	0.911106
-0.635080	0.916594
-0.655133	0.919008
-0.675186	0.920983
-0.695240	0.924276
-0.715293	0.927568
-0.735346	0.934153
-0.755400	0.936787
-0.775453	0.939201
-0.795506	0.940957
-0.815560	0.944469
-0.835613	0.9482
-0.855667	0.949737
-0.875720	0.95259
-0.895773	0.955224
-0.915827	0.95698
-0.935880	0.958297
-0.955933	0.963126
-0.975987	0.964004
-0.996040	0.964223
-1.016093	0.965101
-1.036147	0.965759
-1.056200	0.966637
-1.076254	0.967954
-1.096307	0.968613
-1.136414	0.969271
-1.156467	0.96993
-1.176520	0.972564
-1.196574	0.973881
-1.216627	0.977173
-1.236680	0.978929
-1.256734	0.979807
-1.276787	0.981124
-1.296841	0.981782
-1.336947	0.982221
-1.357001	0.982441
-1.377054	0.985075
-1.397107	0.985514
-1.417161	0.98727
-1.437214	0.987709
-1.457267	0.988147
-1.517428	0.989464
-1.617694	0.989684
-1.637748	0.989903
-1.657801	0.990342
-1.677854	0.991001
-1.697908	0.99144
-1.717961	0.992976
-1.738015	0.994293
-1.798175	0.99583
-1.878388	0.996049
-1.898441	0.996269
-1.938548	0.996488
-2.018762	0.997805
-2.119028	0.998025
-2.139082	0.998464
-2.199242	0.998903
-2.219295	0.999122
-2.279455	0.999342
-2.299509	0.999561
-2.399776	1
&
7.125572	1.09649e-06
6.904985	2.19298e-06
6.744558	3.28947e-06
6.724505	4.38596e-06
6.684398	5.48246e-06
6.644291	6.57895e-06
6.624238	7.67544e-06
6.604184	9.86842e-06
6.564078	1.31579e-05
6.544024	1.53509e-05
6.523971	1.86404e-05
6.503918	1.97368e-05
6.483864	2.19298e-05
6.463811	2.30263e-05
6.443757	2.41228e-05
6.363544	2.63158e-05
6.343491	2.74123e-05
6.323437	2.85088e-05
6.263277	3.07018e-05
6.223170	3.39912e-05
6.203117	3.50877e-05
6.122904	3.83772e-05
6.102850	4.05702e-05
6.082797	4.27632e-05
6.042690	4.38596e-05
6.002583	4.60526e-05
5.982530	4.71491e-05
5.962477	4.93421e-05
5.902317	5.26316e-05
5.882263	5.37281e-05
5.842157	5.48246e-05
5.822103	5.59211e-05
5.802050	5.92105e-05
5.781996	6.0307e-05
5.761943	6.14035e-05
5.741890	6.25e-05
5.721836	6.35965e-05
5.701783	6.57895e-05
5.681730	7.12719e-05
5.661676	7.67544e-05
5.641623	8.88158e-05
5.621570	0.000104167
5.601516	0.000110746
5.581463	0.000127193
5.561410	0.000132675
5.541356	0.000155702
5.521303	0.000167763
5.501249	0.000192982
5.481196	0.000213816
5.461143	0.000245614
5.441089	0.000265351
5.421036	0.000283991
5.400983	0.000315789
5.380929	0.000332237
5.360876	0.000359649
5.340823	0.000385965
5.320769	0.000419956
5.300716	0.000439693
5.280662	0.000455044
5.260609	0.000492325
5.240556	0.000531798
5.220502	0.000560307
5.200449	0.000594298
5.180396	0.000631579
5.160342	0.000651316
5.140289	0.00066557
5.120236	0.000686404
5.100182	0.00072807
5.080129	0.000766447
5.060075	0.000805921
5.040022	0.000836623
5.019969	0.000878289
4.999915	0.000905702
4.979862	0.000924342
4.959809	0.000960526
4.939755	0.000975877
4.919702	0.00100329
4.899649	0.00103289
4.879595	0.00106908
4.859542	0.00110526
4.839488	0.00113816
4.819435	0.00118969
4.799382	0.00122149
4.779328	0.00126316
4.759275	0.00131031
4.739222	0.00136184
4.719168	0.0014068
4.699115	0.0014682
4.679062	0.00155592
4.659008	0.00162171
4.638955	0.00166557
4.618901	0.00172149
4.598848	0.00179167
4.578795	0.00186075
4.558741	0.00193311
4.538688	0.00202303
4.518635	0.00213158
4.498581	0.00220833
4.478528	0.00228289
4.458475	0.00238158
4.438421	0.00245285
4.418368	0.00252303
4.398314	0.00256798
4.378261	0.00265789
4.358208	0.00269189
4.338154	0.0027489
4.318101	0.00280811
4.298048	0.00285855
4.277994	0.00292544
4.257941	0.00297807
4.237888	0.00301974
4.217834	0.00306798
4.197781	0.00309868
4.177727	0.00314254
4.157674	0.0031875
4.137621	0.00325
4.117567	0.00327522
4.097514	0.00330154
4.077461	0.00333882
4.057407	0.00335965
4.037354	0.00338925
4.017301	0.00341338
3.997247	0.00344956
3.977194	0.00348026
3.957140	0.00350768
3.937087	0.00353509
3.917034	0.00355592
3.896980	0.00358553
3.876927	0.00360526
3.856874	0.00362829
3.836820	0.00365899
3.816767	0.00369298
3.796714	0.00372588
3.776660	0.00375548
3.756607	0.00380154
3.736553	0.00384101
3.716500	0.00388487
3.696447	0.00392325
3.676393	0.00395504
3.656340	0.00400658
3.636287	0.00406469
3.616233	0.00411075
3.596180	0.00414474
3.576127	0.00421382
3.556073	0.00427412
3.536020	0.00433553
3.515967	0.00439035
3.495913	0.00444189
3.475860	0.00450768
3.455806	0.00458443
3.435753	0.00464693
3.415700	0.00471491
3.395646	0.00480373
3.375593	0.00488268
3.355540	0.00496491
3.335486	0.00502961
3.315433	0.00508004
3.295380	0.00516009
3.275326	0.00521711
3.255273	0.00530044
3.235219	0.00536842
3.215166	0.00540899
3.195113	0.00545943
3.175059	0.00552632
3.155006	0.00559649
3.134953	0.00563925
3.114899	0.00570614
3.094846	0.0057807
3.074793	0.00583553
3.054739	0.00590351
3.034686	0.00595614
3.014632	0.00600987
2.994579	0.00605154
2.974526	0.00608333
2.954472	0.00612939
2.934419	0.00618202
2.914366	0.00623465
2.894312	0.00628399
2.874259	0.00632018
2.854206	0.00635636
2.834152	0.00639254
2.814099	0.00642325
2.794045	0.00647697
2.773992	0.00650768
2.753939	0.00655482
2.733885	0.00660526
2.713832	0.00665241
2.693779	0.00671053
2.673725	0.00678728
2.653672	0.00688487
2.633619	0.0069989
2.613565	0.00708553
2.593512	0.00718421
2.573458	0.00732346
2.553405	0.0074068
2.533352	0.00751316
2.513298	0.00770285
2.493245	0.00777303
2.473192	0.00789803
2.453138	0.00804715
2.433085	0.00821162
2.413032	0.00836842
2.392978	0.00855921
2.372925	0.00882018
2.352871	0.00906579
2.332818	0.00932018
2.312765	0.00955373
2.292711	0.00983662
2.272658	0.0100395
2.252605	0.0102292
2.232551	0.0104748
2.212498	0.0108498
2.192445	0.0113531
2.172391	0.01183
2.152338	0.0123607
2.132284	0.0129167
2.112231	0.0133015
2.092178	0.013602
2.072124	0.0140285
2.052071	0.0143936
2.032018	0.0146798
2.011964	0.0149375
1.991911	0.015307
1.971858	0.0155537
1.951804	0.0158805
1.931751	0.0161053
1.911697	0.0163893
1.891644	0.0167325
1.871591	0.017068
1.851537	0.0173311
1.831484	0.017557
1.811431	0.0178662
1.791377	0.0181897
1.771324	0.0185877
1.751271	0.0190833
1.731217	0.0196086
1.711164	0.0200866
1.691110	0.0205526
1.671057	0.0210998
1.651004	0.0215581
1.630950	0.0220186
1.610897	0.0225132
1.590844	0.0229572
1.570790	0.0234254
1.550737	0.0238684
1.530684	0.0244232
1.510630	0.0249013
1.490577	0.0253805
1.470524	0.0259923
1.450470	0.0265855
1.430417	0.0272368
1.410363	0.0278421
1.390310	0.0285735
1.370257	0.0292719
1.350203	0.0300965
1.330150	0.0308684
1.310097	0.0318454
1.290043	0.0328443
1.269990	0.0339013
1.249937	0.0351129
1.229883	0.0364145
1.209830	0.0378914
1.189776	0.0388849
1.169723	0.0399923
1.149670	0.0411645
1.129616	0.0421721
1.109563	0.043205
1.089510	0.04442
1.069456	0.0455329
1.049403	0.0465943
1.029350	0.0476447
1.009296	0.048898
0.989243	0.0499518
0.969189	0.0510647
0.949136	0.0522467
0.929083	0.0535022
0.909029	0.0548542
0.888976	0.0558871
0.868923	0.0569452
0.848869	0.0580965
0.828816	0.0590154
0.808763	0.0600844
0.788709	0.0613147
0.768656	0.0621425
0.748602	0.0630362
0.728549	0.0637961
0.708496	0.0649649
0.688442	0.0657401
0.668389	0.0669364
0.648336	0.0677643
0.628282	0.0686414
0.608229	0.0696075
0.588176	0.0706996
0.568122	0.0719112
0.548069	0.0730307
0.528015	0.0744605
0.507962	0.0756086
0.487909	0.0766283
0.467855	0.0776809
0.447802	0.0787259
0.427749	0.0796667
0.407695	0.0809276
0.387642	0.0819265
0.367589	0.082989
0.347535	0.0841447
0.327482	0.0854178
0.307428	0.0866469
0.287375	0.0879276
0.267322	0.0891678
0.247268	0.0902412
0.227215	0.0913257
0.207162	0.0925702
0.187108	0.0939035
0.167055	0.0953542
0.147002	0.0966886
0.126948	0.098216
0.106895	0.0999013
0.086841	0.101531
0.066788	0.103557
0.046735	0.106152
0.026681	0.119321
0.006628	0.238857
-0.013425	0.745674
-0.033479	0.78042
-0.053532	0.785524
-0.073585	0.790566
-0.093639	0.796013
-0.113692	0.80226
-0.133746	0.809504
-0.153799	0.816922
-0.173852	0.823662
-0.193906	0.830397
-0.213959	0.836947
-0.234012	0.842884
-0.254066	0.848564
-0.274119	0.854511
-0.294172	0.860468
-0.314226	0.866677
-0.334279	0.872434
-0.354333	0.878163
-0.374386	0.884234
-0.394439	0.889121
-0.414493	0.89383
-0.434546	0.898321
-0.454599	0.902791
-0.474653	0.906691
-0.494706	0.910977
-0.514759	0.914863
-0.534813	0.918564
-0.554866	0.922394
-0.574919	0.926102
-0.594973	0.92953
-0.615026	0.933003
-0.635080	0.936173
-0.655133	0.939192
-0.675186	0.941953
-0.695240	0.944624
-0.715293	0.947103
-0.735346	0.949589
-0.755400	0.951993
-0.775453	0.954105
-0.795506	0.95599
-0.815560	0.957905
-0.835613	0.959876
-0.855667	0.961769
-0.875720	0.963458
-0.895773	0.965171
-0.915827	0.966696
-0.935880	0.968207
-0.955933	0.96965
-0.975987	0.970927
-0.996040	0.972126
-1.016093	0.973264
-1.036147	0.974413
-1.056200	0.97549
-1.076254	0.976538
-1.096307	0.9775
-1.116360	0.978362
-1.136414	0.979272
-1.156467	0.980055
-1.176520	0.980981
-1.196574	0.981718
-1.216627	0.982552
-1.236680	0.983336
-1.256734	0.984021
-1.276787	0.984614
-1.296841	0.985225
-1.316894	0.985856
-1.336947	0.986433
-1.357001	0.986929
-1.377054	0.987413
-1.397107	0.987973
-1.417161	0.988404
-1.437214	0.988893
-1.457267	0.989448
-1.477321	0.989838
-1.497374	0.990219
-1.517428	0.990632
-1.537481	0.991048
-1.557534	0.991427
-1.577588	0.991819
-1.597641	0.992152
-1.617694	0.992452
-1.637748	0.992794
-1.657801	0.993087
-1.677854	0.99342
-1.697908	0.993715
-1.717961	0.994049
-1.738015	0.9944
-1.758068	0.994647
-1.778121	0.994896
-1.798175	0.995157
-1.818228	0.995386
-1.838281	0.995618
-1.858335	0.99584
-1.878388	0.996102
-1.898441	0.996385
-1.918495	0.996603
-1.938548	0.996832
-1.958602	0.997035
-1.978655	0.997245
-1.998708	0.997379
-2.018762	0.997569
-2.038815	0.99774
-2.058868	0.997889
-2.078922	0.998073
-2.098975	0.998205
-2.119028	0.998353
-2.139082	0.99852
-2.159135	0.998647
-2.179189	0.998747
-2.199242	0.998861
-2.219295	0.998975
-2.239349	0.999071
-2.259402	0.999155
-2.279455	0.999251
-2.299509	0.999341
-2.319562	0.99939
-2.339615	0.999423
-2.359669	0.999491
-2.379722	0.999526
-2.399776	0.999573
-2.419829	0.999614
-2.439882	0.999655
-2.459936	0.999697
-2.479989	0.999734
-2.500042	0.999776
-2.520096	0.999811
-2.540149	0.99983
-2.560202	0.999848
-2.580256	0.999859
-2.600309	0.999883
-2.620363	0.999886
-2.640416	0.999895
-2.660469	0.999902
-2.680523	0.999916
-2.700576	0.999918
-2.720629	0.999924
-2.740683	0.999927
-2.760736	0.999933
-2.780789	0.999935
-2.800843	0.999939
-2.820896	0.999944
-2.840949	0.999948
-2.861003	0.999959
-2.881056	0.999961
-2.901110	0.999965
-2.921163	0.999968
-2.941216	0.999975
-2.961270	0.99998
-2.981323	0.999981
-3.001376	0.999985
-3.021430	0.999986
-3.041483	0.999987
-3.061536	0.999988
-3.081590	0.999989
-3.101643	0.99999
-3.121697	0.999991
-3.161803	0.999992
-3.181857	0.999993
-3.201910	0.999995
-3.242017	0.999996
-3.282123	0.999997
-3.302177	0.999998
-3.362337	0.999999
-3.683191	1
&
24.431624	1.17125e-39
24.411571	1.27772e-39
24.391517	1.39386e-39
24.371464	1.52057e-39
24.351410	1.65879e-39
24.331357	1.80957e-39
24.311304	1.97407e-39
24.291250	2.15351e-39
24.271197	2.34926e-39
24.251144	2.56281e-39
24.231090	2.79576e-39
24.211037	3.04989e-39
24.190984	3.32712e-39
24.170930	3.62955e-39
24.150877	3.95947e-39
24.130823	4.31937e-39
24.110770	4.71199e-39
24.090717	5.14029e-39
24.070663	5.60752e-39
24.050610	6.11722e-39
24.030557	6.67324e-39
24.010503	7.2798e-39
23.990450	7.94149e-39
23.970397	8.66332e-39
23.950343	9.45076e-39
23.930290	1.03098e-38
23.910236	1.12469e-38
23.890183	1.22691e-38
23.870130	1.33843e-38
23.850076	1.46008e-38
23.830023	1.59278e-38
23.809970	1.73755e-38
23.789916	1.89548e-38
23.769863	2.06776e-38
23.749810	2.2557e-38
23.729756	2.46071e-38
23.709703	2.68437e-38
23.689649	2.92834e-38
23.669596	3.19449e-38
23.649543	3.48483e-38
23.629489	3.80156e-38
23.609436	4.14707e-38
23.589383	4.52398e-38
23.569329	4.93514e-38
23.549276	5.38367e-38
23.529223	5.87296e-38
23.509169	6.40672e-38
23.489116	6.98899e-38
23.469062	7.62417e-38
23.449009	8.31708e-38
23.428956	9.07296e-38
23.408902	9.89753e-38
23.388849	1.0797e-37
23.368796	1.17783e-37
23.348742	1.28487e-37
23.328689	1.40164e-37
23.308636	1.52902e-37
23.288582	1.66798e-37
23.268529	1.81956e-37
23.248475	1.98492e-37
23.228422	2.16531e-37
23.208369	2.36209e-37
23.188315	2.57675e-37
23.168262	2.81091e-37
23.148209	3.06636e-37
23.128155	3.34502e-37
23.108102	3.649e-37
23.088049	3.9806e-37
23.067995	4.34234e-37
23.047942	4.73695e-37
23.027888	5.16741e-37
23.007835	5.63699e-37
22.987782	6.14925e-37
22.967728	6.70804e-37
22.947675	7.31762e-37
22.927622	7.98258e-37
22.907568	8.70797e-37
22.887515	9.49927e-37
22.867462	1.03625e-36
22.847408	1.13041e-36
22.827355	1.23313e-36
22.807301	1.34518e-36
22.787248	1.46742e-36
22.767195	1.60076e-36
22.747141	1.74622e-36
22.727088	1.90489e-36
22.707035	2.07798e-36
22.686981	2.2668e-36
22.666928	2.47278e-36
22.646875	2.69747e-36
22.626821	2.94257e-36
22.606768	3.20994e-36
22.586715	3.50161e-36
22.566661	3.81978e-36
22.546608	4.16686e-36
22.526554	4.54547e-36
22.506501	4.95848e-36
22.486448	5.40902e-36
22.466394	5.90048e-36
22.446341	6.43661e-36
22.426288	7.02144e-36
22.406234	7.6594e-36
22.386181	8.35533e-36
22.366128	9.11449e-36
22.346074	9.94261e-36
22.326021	1.0846e-35
22.305967	1.18314e-35
22.285914	1.29064e-35
22.265861	1.4079e-35
22.245807	1.53582e-35
22.225754	1.67535e-35
22.205701	1.82757e-35
22.185647	1.99361e-35
22.165594	2.17474e-35
22.145541	2.37232e-35
22.125487	2.58785e-35
22.105434	2.82296e-35
22.085380	3.07944e-35
22.065327	3.35921e-35
22.045274	3.66439e-35
22.025220	3.99731e-35
22.005167	4.36046e-35
21.985114	4.75661e-35
21.965060	5.18874e-35
21.945007	5.66013e-35
21.924954	6.17434e-35
21.904900	6.73526e-35
21.884847	7.34714e-35
21.864793	8.0146e-35
21.844740	8.7427e-35
21.824687	9.53693e-35
21.804633	1.04033e-34
21.784580	1.13484e-34
21.764527	1.23793e-34
21.744473	1.35039e-34
21.724420	1.47306e-34
21.704367	1.60688e-34
21.684313	1.75285e-34
21.664260	1.91208e-34
21.644206	2.08578e-34
21.624153	2.27525e-34
21.604100	2.48194e-34
21.584046	2.70739e-34
21.563993	2.95333e-34
21.543940	3.2216e-34
21.523886	3.51425e-34
21.503833	3.83347e-34
21.483780	4.18169e-34
21.463726	4.56154e-34
21.443673	4.97589e-34
21.423619	5.42787e-34
21.403566	5.92091e-34
21.383513	6.45873e-34
21.363459	7.0454e-34
21.343406	7.68535e-34
21.323353	8.38343e-34
21.303299	9.14491e-34
21.283246	9.97556e-34
21.263193	1.08816e-33
21.243139	1.187e-33
21.223086	1.29482e-33
21.203032	1.41242e-33
21.182979	1.54071e-33
21.162926	1.68065e-33
21.142872	1.8333e-33
21.122819	1.99982e-33
21.102766	2.18145e-33
21.082712	2.37958e-33
21.062659	2.59571e-33
21.042606	2.83146e-33
21.022552	3.08863e-33
21.002499	3.36915e-33
20.982445	3.67514e-33
20.962392	4.00893e-33
20.942339	4.37303e-33
20.922285	4.77019e-33
20.902232	5.20342e-33
20.882179	5.676e-33
20.862125	6.19149e-33
20.842072	6.75379e-33
20.822019	7.36716e-33
20.801965	8.03623e-33
20.781912	8.76606e-33
20.761858	9.56217e-33
20.741805	1.04306e-32
20.721752	1.13778e-32
20.701698	1.24111e-32
20.681645	1.35382e-32
20.661592	1.47677e-32
20.641538	1.61088e-32
20.621485	1.75716e-32
20.601432	1.91673e-32
20.581378	2.0908e-32
20.561325	2.28066e-32
20.541271	2.48777e-32
20.521218	2.71368e-32
20.501165	2.96011e-32
20.481111	3.22891e-32
20.461058	3.52212e-32
20.441005	3.84196e-32
20.420951	4.19083e-32
20.400898	4.57138e-32
20.380845	4.98649e-32
20.360791	5.43929e-32
20.340738	5.9332e-32
20.320685	6.47195e-32
20.300631	7.05963e-32
20.280578	7.70066e-32
20.260524	8.39989e-32
20.240471	9.16261e-32
20.220418	9.99458e-32
20.200364	1.09021e-31
20.180311	1.1892e-31
20.160258	1.29718e-31
20.140204	1.41496e-31
20.120151	1.54343e-31
20.100098	1.68357e-31
20.080044	1.83643e-31
20.059991	2.00317e-31
20.039937	2.18505e-31
20.019884	2.38344e-31
19.999831	2.59984e-31
19.979777	2.83588e-31
19.959724	3.09336e-31
19.939671	3.37421e-31
19.919617	3.68056e-31
19.899564	4.01472e-31
19.879511	4.37921e-31
19.859457	4.7768e-31
19.839404	5.21047e-31
19.819350	5.68352e-31
19.799297	6.19951e-31
19.779244	6.76234e-31
19.759190	7.37627e-31
19.739137	8.04592e-31
19.719084	8.77637e-31
19.699030	9.57312e-31
19.678977	1.04422e-30
19.658924	1.13902e-30
19.638870	1.24242e-30
19.618817	1.35521e-30
19.598763	1.47823e-30
19.578710	1.61243e-30
19.558657	1.7588e-30
19.538603	1.91846e-30
19.518550	2.09261e-30
19.498497	2.28257e-30
19.478443	2.48978e-30
19.458390	2.71579e-30
19.438337	2.96232e-30
19.418283	3.23122e-30
19.398230	3.52453e-30
19.378176	3.84446e-30
19.358123	4.19343e-30
19.338070	4.57407e-30
19.318016	4.98926e-30
19.297963	5.44214e-30
19.277910	5.93611e-30
19.257856	6.47493e-30
19.237803	7.06264e-30
19.217750	7.7037e-30
19.197696	8.40294e-30
19.177643	9.16564e-30
19.157589	9.99755e-30
19.137536	1.0905e-29
19.117483	1.18948e-29
19.097429	1.29744e-29
19.077376	1.41519e-29
19.057323	1.54364e-29
19.037269	1.68374e-29
19.017216	1.83656e-29
18.997163	2.00324e-29
18.977109	2.18505e-29
18.957056	2.38336e-29
18.937002	2.59967e-29
18.916949	2.8356e-29
18.896896	3.09295e-29
18.876842	3.37365e-29
18.856789	3.67982e-29
18.836736	4.01378e-29
18.816682	4.37804e-29
18.796629	4.77536e-29
18.776576	5.20872e-29
18.756522	5.68142e-29
18.736469	6.197e-29
18.716415	6.75937e-29
18.696362	7.37277e-29
18.676309	8.04183e-29
18.656255	8.7716e-29
18.636202	9.56758e-29
18.616149	1.04358e-28
18.596095	1.13828e-28
18.576042	1.24157e-28
18.555989	1.35423e-28
18.535935	1.47712e-28
18.515882	1.61115e-28
18.495828	1.75735e-28
18.475775	1.91681e-28
18.455722	2.09074e-28
18.435668	2.28045e-28
18.415615	2.48737e-28
18.395562	2.71306e-28
18.375508	2.95923e-28
18.355455	3.22774e-28
18.335402	3.5206e-28
18.315348	3.84004e-28
18.295295	4.18845e-28
18.275242	4.56847e-28
18.255188	4.98297e-28
18.235135	5.43508e-28
18.215081	5.9282e-28
18.195028	6.46605e-28
18.174975	7.0527e-28
18.154921	7.69256e-28
18.134868	8.39047e-28
18.114815	9.1517e-28
18.094761	9.98197e-28
18.074708	1.08876e-27
18.054655	1.18753e-27
18.034601	1.29527e-27
18.014548	1.41277e-27
17.994494	1.54094e-27
17.974441	1.68073e-27
17.954388	1.8332e-27
17.934334	1.99951e-27
17.914281	2.18089e-27
17.894228	2.37874e-27
17.874174	2.59452e-27
17.854121	2.82988e-27
17.834068	3.08659e-27
17.814014	3.36658e-27
17.793961	3.67196e-27
17.773907	4.00504e-27
17.753854	4.36834e-27
17.733801	4.76458e-27
17.713747	5.19677e-27
17.693694	5.66815e-27
17.673641	6.18228e-27
17.653587	6.74304e-27
17.633534	7.35466e-27
17.613481	8.02175e-27
17.593427	8.74934e-27
17.573374	9.54292e-27
17.553320	1.04085e-26
17.533267	1.13525e-26
17.513214	1.23822e-26
17.493160	1.35052e-26
17.473107	1.47301e-26
17.453054	1.6066e-26
17.433000	1.75231e-26
17.412947	1.91124e-26
17.392894	2.08457e-26
17.372840	2.27362e-26
17.352787	2.47982e-26
17.332733	2.70472e-26
17.312680	2.95e-26
17.292627	3.21753e-26
17.272573	3.50932e-26
17.252520	3.82757e-26
17.232467	4.17467e-26
17.212413	4.55325e-26
17.192360	4.96616e-26
17.172307	5.4165e-26
17.152253	5.90767e-26
17.132200	6.44338e-26
17.112146	7.02767e-26
17.092093	7.66492e-26
17.072040	8.35996e-26
17.051986	9.11801e-26
17.031933	9.94479e-26
17.011880	1.08465e-25
16.991826	1.183e-25
16.971773	1.29027e-25
16.951720	1.40726e-25
16.931666	1.53486e-25
16.911613	1.67402e-25
16.891559	1.8258e-25
16.871506	1.99134e-25
16.851453	2.17189e-25
16.831399	2.3688e-25
16.811346	2.58357e-25
16.791293	2.8178e-25
16.771239	3.07327e-25
16.751186	3.3519e-25
16.731133	3.65578e-25
16.711079	3.98721e-25
16.691026	4.34869e-25
16.670972	4.74293e-25
16.650919	5.1729e-25
16.630866	5.64185e-25
16.610812	6.1533e-25
16.590759	6.71112e-25
16.570706	7.31949e-25
16.550652	7.98301e-25
16.530599	8.70666e-25
16.510546	9.49591e-25
16.490492	1.03567e-24
16.470439	1.12955e-24
16.450385	1.23194e-24
16.430332	1.3436e-24
16.410279	1.46539e-24
16.390225	1.59822e-24
16.370172	1.74308e-24
16.350119	1.90107e-24
16.330065	2.07338e-24
16.310012	2.26131e-24
16.289959	2.46627e-24
16.269905	2.6898e-24
16.249852	2.93359e-24
16.229799	3.19946e-24
16.209745	3.48944e-24
16.189692	3.80569e-24
16.169638	4.15059e-24
16.149585	4.52676e-24
16.129532	4.937e-24
16.109478	5.38442e-24
16.089425	5.87238e-24
16.069372	6.40456e-24
16.049318	6.98496e-24
16.029265	7.61794e-24
16.009212	8.30828e-24
15.989158	9.06117e-24
15.969105	9.88227e-24
15.949051	1.07778e-23
15.928998	1.17544e-23
15.908945	1.28195e-23
15.888891	1.39811e-23
15.868838	1.5248e-23
15.848785	1.66296e-23
15.828731	1.81364e-23
15.808678	1.97797e-23
15.788625	2.15719e-23
15.768571	2.35264e-23
15.748518	2.5658e-23
15.728464	2.79827e-23
15.708411	3.0518e-23
15.688358	3.32829e-23
15.668304	3.62983e-23
15.648251	3.95869e-23
15.628198	4.31733e-23
15.608144	4.70846e-23
15.588091	5.13502e-23
15.568038	5.60021e-23
15.547984	6.10755e-23
15.527931	6.66083e-23
15.507877	7.26423e-23
15.487824	7.92228e-23
15.467771	8.63993e-23
15.447717	9.42258e-23
15.427664	1.02761e-22
15.407611	1.12069e-22
15.387557	1.22221e-22
15.367504	1.33292e-22
15.347451	1.45365e-22
15.327397	1.58532e-22
15.307344	1.72891e-22
15.287290	1.8855e-22
15.267237	2.05628e-22
15.247184	2.24252e-22
15.227130	2.44562e-22
15.207077	2.66712e-22
15.187024	2.90867e-22
15.166970	3.1721e-22
15.146917	3.45938e-22
15.126864	3.77267e-22
15.106810	4.11433e-22
15.086757	4.48693e-22
15.066703	4.89326e-22
15.046650	5.33638e-22
15.026597	5.81963e-22
15.006543	6.34662e-22
14.986490	6.92133e-22
14.966437	7.54807e-22
14.946383	8.23155e-22
14.926330	8.97691e-22
14.906277	9.78974e-22
14.886223	1.06762e-21
14.866170	1.16428e-21
14.846116	1.2697e-21
14.826063	1.38466e-21
14.806010	1.51003e-21
14.785956	1.64675e-21
14.765903	1.79584e-21
14.745850	1.95842e-21
14.725796	2.13573e-21
14.705743	2.32908e-21
14.685690	2.53994e-21
14.665636	2.76987e-21
14.645583	3.02062e-21
14.625529	3.29407e-21
14.605476	3.59227e-21
14.585423	3.91745e-21
14.565369	4.27206e-21
14.545316	4.65877e-21
14.525263	5.08048e-21
14.505209	5.54035e-21
14.485156	6.04183e-21
14.465103	6.5887e-21
14.445049	7.18506e-21
14.424996	7.83538e-21
14.404942	8.54455e-21
14.384889	9.3179e-21
14.364836	1.01612e-20
14.344782	1.10809e-20
14.324729	1.20837e-20
14.304676	1.31773e-20
14.284622	1.43698e-20
14.264569	1.56702e-20
14.244516	1.70883e-20
14.224462	1.86347e-20
14.204409	2.0321e-20
14.184356	2.21599e-20
14.164302	2.41651e-20
14.144249	2.63517e-20
14.124195	2.87362e-20
14.104142	3.13363e-20
14.084089	3.41717e-20
14.064035	3.72636e-20
14.043982	4.06351e-20
14.023929	4.43116e-20
14.003875	4.83207e-20
13.983822	5.26925e-20
13.963769	5.74596e-20
13.943715	6.2658e-20
13.923662	6.83265e-20
13.903608	7.45077e-20
13.883555	8.1248e-20
13.863502	8.85979e-20
13.843448	9.66125e-20
13.823395	1.05352e-19
13.803342	1.14882e-19
13.783288	1.25273e-19
13.763235	1.36605e-19
13.743182	1.48961e-19
13.723128	1.62434e-19
13.703075	1.77126e-19
13.683021	1.93146e-19
13.662968	2.10615e-19
13.642915	2.29663e-19
13.622861	2.50434e-19
13.602808	2.73083e-19
13.582755	2.97779e-19
13.562701	3.24709e-19
13.542648	3.54073e-19
13.522595	3.86091e-19
13.502541	4.21005e-19
13.482488	4.59075e-19
13.462434	5.00586e-19
13.442381	5.4585e-19
13.422328	5.95206e-19
13.402274	6.49023e-19
13.382221	7.07705e-19
13.362168	7.71691e-19
13.342114	8.41461e-19
13.322061	9.17537e-19
13.302008	1.00049e-18
13.281954	1.09094e-18
13.261901	1.18956e-18
13.241847	1.2971e-18
13.221794	1.41436e-18
13.201741	1.54221e-18
13.181687	1.68162e-18
13.161634	1.83363e-18
13.141581	1.99937e-18
13.121527	2.18009e-18
13.101474	2.37714e-18
13.081421	2.592e-18
13.061367	2.82626e-18
13.041314	3.0817e-18
13.021260	3.36022e-18
13.001207	3.6639e-18
12.981154	3.99501e-18
12.961100	4.35605e-18
12.941047	4.74969e-18
12.920994	5.17891e-18
12.900940	5.64689e-18
12.880887	6.15715e-18
12.860834	6.71351e-18
12.840780	7.32012e-18
12.820727	7.98152e-18
12.800673	8.70267e-18
12.780620	9.48896e-18
12.760567	1.03463e-17
12.740513	1.1281e-17
12.720460	1.23001e-17
12.700407	1.34113e-17
12.680353	1.46229e-17
12.660300	1.59439e-17
12.640247	1.73841e-17
12.620193	1.89544e-17
12.600140	2.06665e-17
12.580086	2.25332e-17
12.560033	2.45685e-17
12.539980	2.67875e-17
12.519926	2.92069e-17
12.499873	3.18448e-17
12.479820	3.47207e-17
12.459766	3.78564e-17
12.439713	4.12751e-17
12.419660	4.50024e-17
12.399606	4.90663e-17
12.379553	5.34969e-17
12.359499	5.83275e-17
12.339446	6.35942e-17
12.319393	6.93362e-17
12.299339	7.55965e-17
12.279286	8.24218e-17
12.259233	8.98632e-17
12.239179	9.79761e-17
12.219126	1.06821e-16
12.199073	1.16465e-16
12.179019	1.26978e-16
12.158966	1.3844e-16
12.138912	1.50937e-16
12.118859	1.64561e-16
12.098806	1.79415e-16
12.078752	1.95608e-16
12.058699	2.13263e-16
12.038646	2.32511e-16
12.018592	2.53495e-16
11.998539	2.76372e-16
11.978486	3.01312e-16
11.958432	3.28503e-16
11.938379	3.58147e-16
11.918326	3.90464e-16
11.898272	4.25696e-16
11.878219	4.64106e-16
11.858165	5.05981e-16
11.838112	5.51632e-16
11.818059	6.014e-16
11.798005	6.55656e-16
11.777952	7.14805e-16
11.757899	7.79288e-16
11.737845	8.49585e-16
11.717792	9.26221e-16
11.697739	1.00977e-15
11.677685	1.10085e-15
11.657632	1.20014e-15
11.637578	1.30838e-15
11.617525	1.42638e-15
11.597472	1.55501e-15
11.577418	1.69525e-15
11.557365	1.84812e-15
11.537312	2.01477e-15
11.517258	2.19645e-15
11.497205	2.3945e-15
11.477152	2.61039e-15
11.457098	2.84575e-15
11.437045	3.10232e-15
11.416991	3.382e-15
11.396938	3.68689e-15
11.376885	4.01925e-15
11.356831	4.38156e-15
11.336778	4.77652e-15
11.316725	5.20705e-15
11.296671	5.67638e-15
11.276618	6.18798e-15
11.256565	6.74568e-15
11.236511	7.35361e-15
11.216458	8.0163e-15
11.196404	8.73869e-15
11.176351	9.52613e-15
11.156298	1.03845e-14
11.136244	1.13202e-14
11.116191	1.23401e-14
11.096138	1.34519e-14
11.076084	1.46638e-14
11.056031	1.59848e-14
11.035978	1.74248e-14
11.015924	1.89944e-14
10.995871	2.07053e-14
10.975817	2.25703e-14
10.955764	2.46032e-14
10.935711	2.6819e-14
10.915657	2.92343e-14
10.895604	3.1867e-14
10.875551	3.47367e-14
10.855497	3.78646e-14
10.835444	4.1274e-14
10.815391	4.49903e-14
10.795337	4.90409e-14
10.775284	5.34561e-14
10.755230	5.82685e-14
10.735177	6.35139e-14
10.715124	6.92312e-14
10.695070	7.54629e-14
10.675017	8.22551e-14
10.654964	8.96584e-14
10.634910	9.77276e-14
10.614857	1.06523e-13
10.594804	1.16108e-13
10.574750	1.26557e-13
10.554697	1.37944e-13
10.534643	1.50356e-13
10.514590	1.63884e-13
10.494537	1.78628e-13
10.474483	1.94697e-13
10.454430	2.12212e-13
10.434377	2.313e-13
10.414323	2.52105e-13
10.394270	2.7478e-13
10.374217	2.99493e-13
10.354163	3.26427e-13
10.334110	3.55782e-13
10.314056	3.87775e-13
10.294003	4.22642e-13
10.273950	4.60643e-13
10.253896	5.02058e-13
10.233843	5.47194e-13
10.213790	5.96385e-13
10.193736	6.49994e-13
10.173683	7.08419e-13
10.153630	7.72092e-13
10.133576	8.41484e-13
10.113523	9.17108e-13
10.093469	9.99523e-13
10.073416	1.08934e-12
10.053363	1.18722e-12
10.033309	1.29389e-12
10.013256	1.41013e-12
9.993203	1.53681e-12
9.973149	1.67486e-12
9.953096	1.82531e-12
9.933043	1.98925e-12
9.912989	2.16791e-12
9.892936	2.3626e-12
9.872883	2.57476e-12
9.852829	2.80596e-12
9.832776	3.0579e-12
9.812722	3.33245e-12
9.792669	3.63162e-12
9.772616	3.95763e-12
9.752562	4.31288e-12
9.732509	4.69999e-12
9.712456	5.12181e-12
9.692402	5.58146e-12
9.672349	6.08233e-12
9.652296	6.6281e-12
9.632242	7.2228e-12
9.612189	7.87081e-12
9.592135	8.5769e-12
9.572082	9.34628e-12
9.552029	1.01846e-11
9.531975	1.10981e-11
9.511922	1.20934e-11
9.491869	1.31778e-11
9.471815	1.43595e-11
9.451762	1.5647e-11
9.431709	1.70498e-11
9.411655	1.85782e-11
9.391602	2.02436e-11
9.371548	2.2058e-11
9.351495	2.4035e-11
9.331442	2.61889e-11
9.311388	2.85357e-11
9.291335	3.10925e-11
9.271282	3.38782e-11
9.251228	3.69132e-11
9.231175	4.02197e-11
9.211122	4.38222e-11
9.191068	4.7747e-11
9.171015	5.20229e-11
9.150961	5.66812e-11
9.130908	6.17562e-11
9.110855	6.72852e-11
9.090801	7.33085e-11
9.070748	7.98704e-11
9.050695	8.70189e-11
9.030641	9.48065e-11
9.010588	1.0329e-10
8.990535	1.12532e-10
8.970481	1.226e-10
8.950428	1.33567e-10
8.930374	1.45515e-10
8.910321	1.58529e-10
8.890268	1.72706e-10
8.870214	1.8815e-10
8.850161	2.04972e-10
8.830108	2.23297e-10
8.810054	2.43257e-10
8.790001	2.65e-10
8.769948	2.88683e-10
8.749894	3.1448e-10
8.729841	3.42578e-10
8.709787	3.73184e-10
8.689734	4.0652e-10
8.669681	4.4283e-10
8.649627	4.82378e-10
8.629574	5.25453e-10
8.609521	5.72369e-10
8.589467	6.23467e-10
8.569414	6.7912e-10
8.549361	7.39733e-10
8.529307	8.05747e-10
8.509254	8.77643e-10
8.489200	9.55944e-10
8.469147	1.04122e-09
8.449094	1.13409e-09
8.429040	1.23523e-09
8.408987	1.34537e-09
8.388934	1.46532e-09
8.368880	1.59595e-09
8.348827	1.7382e-09
8.328774	1.8931e-09
8.308720	2.06179e-09
8.288667	2.24548e-09
8.268613	2.4455e-09
8.248560	2.66331e-09
8.228507	2.90049e-09
8.208453	3.15874e-09
8.188400	3.43994e-09
8.168347	3.74613e-09
8.148293	4.07952e-09
8.128240	4.44252e-09
8.108187	4.83775e-09
8.088133	5.26807e-09
8.068080	5.73659e-09
8.048026	6.24669e-09
8.027973	6.80205e-09
8.007920	7.40668e-09
7.987866	8.06493e-09
7.967813	8.78155e-09
7.947760	9.56171e-09
7.927706	1.0411e-08
7.907653	1.13356e-08
7.887600	1.23421e-08
7.867546	1.34377e-08
7.847493	1.46304e-08
7.827440	1.59286e-08
7.807386	1.73418e-08
7.787333	1.888e-08
7.767279	2.05543e-08
7.747226	2.23767e-08
7.727173	2.43603e-08
7.707119	2.65192e-08
7.687066	2.88689e-08
7.667013	3.14263e-08
7.646959	3.42095e-08
7.626906	3.72385e-08
7.606853	4.0535e-08
7.586799	4.41224e-08
7.566746	4.80263e-08
7.546692	5.22746e-08
7.526639	5.68975e-08
7.506586	6.19279e-08
7.486532	6.74017e-08
7.466479	7.33577e-08
7.446426	7.98382e-08
7.426372	8.68894e-08
7.406319	9.45611e-08
7.386266	1.02908e-07
7.366212	1.11989e-07
7.346159	1.21868e-07
7.326105	1.32616e-07
7.306052	1.44307e-07
7.285999	1.57026e-07
7.265945	1.70861e-07
7.245892	1.85911e-07
7.225839	2.0228e-07
7.205785	2.20086e-07
7.185732	2.39451e-07
7.165679	2.60514e-07
7.145625	2.83421e-07
7.125572	3.08333e-07
7.105518	3.35426e-07
7.085465	3.64887e-07
7.065412	3.96925e-07
7.045358	4.31761e-07
7.025305	4.6964e-07
7.005252	5.10826e-07
6.985198	5.55605e-07
6.965145	6.04288e-07
6.945092	6.57215e-07
6.925038	7.14752e-07
6.904985	7.77298e-07
6.884931	8.45285e-07
6.864878	9.19185e-07
6.844825	9.99507e-07
6.824771	1.0868e-06
6.804718	1.18168e-06
6.784665	1.28478e-06
6.764611	1.39682e-06
6.744558	1.51857e-06
6.724505	1.65085e-06
6.704451	1.79458e-06
6.684398	1.95073e-06
6.664344	2.12036e-06
6.644291	2.30464e-06
6.624238	2.5048e-06
6.604184	2.72221e-06
6.584131	2.95833e-06
6.564078	3.21477e-06
6.544024	3.49323e-06
6.523971	3.79561e-06
6.503918	4.12391e-06
6.483864	4.48034e-06
6.463811	4.86728e-06
6.443757	5.2873e-06
6.423704	5.7432e-06
6.403651	6.23798e-06
6.383597	6.77492e-06
6.363544	7.35755e-06
6.343491	7.98971e-06
6.323437	8.67552e-06
6.303384	9.41946e-06
6.283331	1.02264e-05
6.263277	1.11015e-05
6.243224	1.20505e-05
6.223170	1.30794e-05
6.203117	1.41948e-05
6.183064	1.5404e-05
6.163010	1.67145e-05
6.142957	1.81346e-05
6.122904	1.96733e-05
6.102850	2.13402e-05
6.082797	2.31456e-05
6.062744	2.51009e-05
6.042690	2.7218e-05
6.022637	2.95098e-05
6.002583	3.19904e-05
5.982530	3.46746e-05
5.962477	3.75785e-05
5.942423	4.07194e-05
5.922370	4.41158e-05
5.902317	4.77876e-05
5.882263	5.17559e-05
5.862210	5.60434e-05
5.842157	6.06744e-05
5.822103	6.56747e-05
5.802050	7.10718e-05
5.781996	7.68952e-05
5.761943	8.31757e-05
5.741890	8.99465e-05
5.721836	9.72424e-05
5.701783	0.0001051
5.681730	0.000113558
5.661676	0.000122657
5.641623	0.000132439
5.621570	0.000142948
5.601516	0.000154228
5.581463	0.000166327
5.561410	0.000179291
5.541356	0.000193167
5.521303	0.000208
5.501249	0.000223837
5.481196	0.000240716
5.461143	0.000258676
5.441089	0.000277744
5.421036	0.000297938
5.400983	0.000319261
5.380929	0.000341693
5.360876	0.000365183
5.340823	0.000389636
5.320769	0.00041489
5.300716	0.000440683
5.280662	0.000466584
5.260609	0.000491863
5.240556	0.000515103
&
```
