## Supplementary material for "All-at-once RNA folding with 3D motif prediction framed by evolutionary information": RF00069_SNORD24.helixcov

```
# RMs = 1 L = 101

# RM_HELIX NESTED 1-4 98-101, nbp = 4 nbp_cov = 2
# pvals: 0.0114885,0.0524809,0.469048,0.000127849
# aggregated NONE
NESTED  <<<<______________________________________________________________________>>>>
        <--<______________________________________________________________________>-->
```
