## Supplementary material for "All-at-once RNA folding with 3D motif prediction framed by evolutionary information": RF00069_SNORD24.surv

```
13.094842	0.25
7.721933	0.5
4.688839	0.75
-0.034121	1
&
12.271573	0.000333444
10.711697	0.000666889
9.888428	0.00100033
9.585119	0.00133378
9.498459	0.00166722
9.238480	0.00200067
9.151820	0.00233411
9.065160	0.00266756
8.935170	0.003001
8.588531	0.00333444
8.285222	0.00366789
8.155232	0.00400133
8.111902	0.00433478
8.068572	0.00500167
8.025242	0.00566856
7.895252	0.006002
7.851923	0.00800267
7.765263	0.00966989
7.678603	0.0100033
7.635273	0.0106702
7.591943	0.0110037
7.418623	0.0113371
7.201974	0.012004
6.898665	0.0136712
6.812005	0.0140047
6.768675	0.0146716
6.552025	0.015005
6.508695	0.0153384
6.465365	0.0156719
6.422036	0.0160053
6.292046	0.0163388
6.248716	0.0166722
6.205386	0.0170057
6.075396	0.0173391
6.032066	0.0176726
5.988736	0.0186729
5.902077	0.0200067
5.858747	0.0203401
5.815417	0.0213404
5.728757	0.0220073
5.685427	0.0223408
5.642097	0.024008
5.598767	0.0243414
5.555437	0.0250083
5.512107	0.0256752
5.425448	0.0263421
5.382118	0.0266756
5.295458	0.0273424
5.252128	0.0276759
5.165468	0.0283428
5.078808	0.0290097
5.035478	0.0293431
4.948819	0.0296766
4.905489	0.03001
4.862159	0.0303434
4.818829	0.0310103
4.732169	0.0313438
4.688839	0.0316772
4.645509	0.0326776
4.602179	0.0333444
4.558849	0.0340113
4.515520	0.0343448
4.428860	0.0350117
4.385530	0.036012
4.342200	0.0380127
4.298870	0.0393464
4.255540	0.0406802
4.168880	0.0413471
4.125550	0.0416806
4.038891	0.0426809
3.995561	0.0433478
3.952231	0.0446816
3.865571	0.0453484
3.692251	0.0456819
3.648921	0.0466822
3.605591	0.0473491
3.562262	0.048016
3.518932	0.0493498
3.475602	0.0500167
3.432272	0.0513505
3.388942	0.0523508
3.345612	0.0526842
3.302282	0.0543515
3.258952	0.0556852
3.215622	0.0573525
3.172292	0.0576859
3.128962	0.0606869
3.085633	0.0620207
3.042303	0.063021
2.998973	0.0636879
2.955643	0.0643548
2.912313	0.0670223
2.868983	0.0676892
2.825653	0.0683561
2.782323	0.0696899
2.738993	0.0710237
2.695663	0.0716906
2.609004	0.072024
2.565674	0.0723575
2.522344	0.0743581
2.479014	0.0763588
2.435684	0.0776926
2.392354	0.0790263
2.349024	0.0796932
2.305694	0.0803601
2.262364	0.0823608
2.219034	0.0836946
2.175704	0.0850283
2.132375	0.0853618
2.045715	0.0863621
2.002385	0.087029
1.959055	0.0896966
1.915725	0.0906969
1.872395	0.0926976
1.829065	0.0940313
1.785735	0.0950317
1.742405	0.0970323
1.699075	0.0973658
1.655746	0.102034
1.612416	0.103034
1.569086	0.104368
1.525756	0.105035
1.482426	0.107036
1.439096	0.108369
1.395766	0.110037
1.352436	0.111037
1.309106	0.112371
1.265776	0.115372
1.222446	0.118373
1.179117	0.120373
1.135787	0.122708
1.092457	0.125375
1.049127	0.127709
1.005797	0.129043
0.962467	0.131377
0.919137	0.132377
0.875807	0.134378
0.832477	0.136379
0.789147	0.138046
0.745817	0.139046
0.702488	0.140714
0.659158	0.142381
0.615828	0.143381
0.572498	0.145715
0.529168	0.147382
0.485838	0.152051
0.442508	0.154718
0.399178	0.156052
0.355848	0.159386
0.312518	0.163721
0.269188	0.166055
0.225859	0.167723
0.182529	0.169056
0.139199	0.173391
0.095869	0.178393
0.052539	0.180727
0.009209	0.262421
-0.034121	0.70957
-0.077451	0.713571
-0.120781	0.715238
-0.164111	0.717573
-0.207441	0.72024
-0.250770	0.722574
-0.294100	0.725575
-0.337430	0.72991
-0.380760	0.736912
-0.424090	0.743248
-0.467420	0.749583
-0.510750	0.752918
-0.554080	0.757586
-0.597410	0.762254
-0.640740	0.766922
-0.684070	0.771591
-0.727399	0.778593
-0.770729	0.780927
-0.814059	0.784595
-0.857389	0.788596
-0.900719	0.791931
-0.944049	0.796932
-0.987379	0.802934
-1.030709	0.808936
-1.074039	0.81127
-1.117369	0.812938
-1.160699	0.81894
-1.204028	0.823941
-1.247358	0.829276
-1.290688	0.833945
-1.334018	0.839613
-1.377348	0.846949
-1.420678	0.854952
-1.464008	0.859953
-1.507338	0.864955
-1.550668	0.870624
-1.593998	0.873958
-1.637328	0.877292
-1.680657	0.87896
-1.723987	0.883628
-1.767317	0.886629
-1.810647	0.88963
-1.853977	0.895632
-1.897307	0.902301
-1.940637	0.905635
-1.983967	0.90997
-2.027297	0.912971
-2.070627	0.916305
-2.113957	0.919973
-2.157286	0.921307
-2.200616	0.922974
-2.243946	0.927976
-2.287276	0.929643
-2.330606	0.932311
-2.373936	0.936312
-2.417266	0.938313
-2.460596	0.941981
-2.503926	0.943314
-2.547256	0.945982
-2.590586	0.949983
-2.633915	0.951984
-2.677245	0.953651
-2.720575	0.955318
-2.763905	0.956652
-2.807235	0.958653
-2.850565	0.959653
-2.893895	0.964321
-2.937225	0.965655
-2.980555	0.966656
-3.023885	0.968323
-3.067215	0.970657
-3.110544	0.971991
-3.153874	0.972324
-3.197204	0.974325
-3.240534	0.975325
-3.283864	0.976659
-3.327194	0.977326
-3.370524	0.977659
-3.413854	0.97866
-3.457184	0.97966
-3.500514	0.98066
-3.543844	0.980994
-3.587173	0.982994
-3.673833	0.983661
-3.717163	0.984995
-3.760493	0.985995
-3.803823	0.986996
-3.847153	0.987996
-3.890483	0.989663
-3.933813	0.99133
-3.977143	0.991664
-4.020473	0.992998
-4.063802	0.993998
-4.107132	0.995332
-4.237122	0.995665
-4.280452	0.995999
-4.410442	0.996666
-4.453772	0.996999
-4.497102	0.997332
-4.670421	0.998333
-4.887071	0.998666
-4.930401	0.999
-5.103720	0.999667
-5.147050	1
&
14.568058	1.665e-05
13.874780	3.33e-05
13.701460	6.66001e-05
13.441481	0.00011655
13.354821	0.0001332
13.138171	0.0001665
12.921522	0.00018315
12.878192	0.0001998
12.834862	0.00021645
12.791532	0.00024975
12.704872	0.0002664
12.618213	0.0002997
12.488223	0.00031635
12.401563	0.00034965
12.358233	0.00038295
12.314903	0.0003996
12.228243	0.00041625
12.141584	0.0004329
12.098254	0.00044955
12.054924	0.00048285
12.011594	0.0004995
11.924934	0.000516151
11.794944	0.000566101
11.708284	0.000582751
11.664955	0.000616051
11.578295	0.000666001
11.448305	0.000715951
11.404975	0.000749251
11.318315	0.000799201
11.144996	0.000815851
11.101666	0.000832501
11.058336	0.000899101
11.015006	0.000999001
10.971676	0.0010323
10.928346	0.00104895
10.885016	0.00108225
10.841686	0.0010989
10.798356	0.0011322
10.755026	0.0011988
10.711697	0.0012321
10.668367	0.00128205
10.625037	0.00131535
10.581707	0.001332
10.538377	0.00134865
10.451717	0.00144855
10.408387	0.0014985
10.365057	0.00161505
10.321727	0.00168165
10.278397	0.00171495
10.235068	0.0017982
10.191738	0.00184815
10.148408	0.0018981
10.105078	0.00194805
10.061748	0.00204795
10.018418	0.00221445
9.975088	0.0022977
9.931758	0.00244755
9.888428	0.00258075
9.845098	0.0026973
9.801768	0.00274725
9.758439	0.00284715
9.715109	0.00288045
9.671779	0.00301365
9.628449	0.00308025
9.585119	0.0031968
9.541789	0.00337995
9.498459	0.00347985
9.455129	0.0035631
9.411799	0.0037296
9.368469	0.00394605
9.325139	0.00404595
9.281810	0.00411255
9.238480	0.004329
9.195150	0.00447885
9.151820	0.00457875
9.108490	0.0046953
9.065160	0.0048618
9.021830	0.0049284
8.978500	0.00506161
8.935170	0.00524476
8.891840	0.00537796
8.848510	0.00562771
8.805181	0.00572761
8.761851	0.00586081
8.718521	0.00599401
8.675191	0.00616051
8.631861	0.00639361
8.588531	0.00652681
8.545201	0.00669331
8.501871	0.00680986
8.458541	0.00699301
8.415211	0.00710956
8.371881	0.00739261
8.328552	0.00764236
8.285222	0.00789211
8.241892	0.00817516
8.198562	0.00842491
8.155232	0.00857476
8.111902	0.00877456
8.068572	0.00904096
8.025242	0.00932401
7.981912	0.00972361
7.938582	0.00994006
7.895252	0.0103896
7.851923	0.0105728
7.808593	0.0108392
7.765263	0.0111056
7.721933	0.0114885
7.678603	0.0118215
7.635273	0.0119714
7.591943	0.0121878
7.548613	0.0129038
7.505283	0.0134033
7.461953	0.0138528
7.418623	0.0142191
7.375294	0.014652
7.331964	0.015035
7.288634	0.0154512
7.245304	0.0160007
7.201974	0.0163004
7.158644	0.0167666
7.115314	0.0170996
7.071984	0.0175824
7.028654	0.0181319
6.985324	0.0188312
6.941994	0.0195138
6.898665	0.0199467
6.855335	0.020363
6.812005	0.0207626
6.768675	0.0211788
6.725345	0.022028
6.682015	0.0224775
6.638685	0.022977
6.595355	0.0233766
6.552025	0.0239594
6.508695	0.0245088
6.465365	0.0251748
6.422036	0.0256577
6.378706	0.0262238
6.335376	0.0267399
6.292046	0.0271395
6.248716	0.0276557
6.205386	0.0281718
6.162056	0.0289877
6.118726	0.0293373
6.075396	0.0302364
6.032066	0.0309524
5.988736	0.0319347
5.945407	0.0325008
5.902077	0.033017
5.858747	0.0335997
5.815417	0.0344156
5.772087	0.0351149
5.728757	0.0357476
5.685427	0.0364469
5.642097	0.0370962
5.598767	0.0377456
5.555437	0.0385781
5.512107	0.0391109
5.468778	0.0399267
5.425448	0.0404928
5.382118	0.0412254
5.338788	0.0420413
5.295458	0.0427406
5.252128	0.0435065
5.208798	0.0441225
5.165468	0.0448718
5.122138	0.0456543
5.078808	0.0462204
5.035478	0.0469364
4.992149	0.0475025
4.948819	0.0481685
4.905489	0.0488678
4.862159	0.0496004
4.818829	0.0502831
4.775499	0.0511322
4.732169	0.0518149
4.688839	0.0524809
4.645509	0.0531136
4.602179	0.0537629
4.558849	0.054329
4.515520	0.054995
4.472190	0.0556444
4.428860	0.0563437
4.385530	0.0571096
4.342200	0.0578755
4.298870	0.058708
4.255540	0.059374
4.212210	0.0602065
4.168880	0.0609058
4.125550	0.0617882
4.082220	0.0629204
4.038891	0.0638195
3.995561	0.0646853
3.952231	0.0655511
3.908901	0.0665335
3.865571	0.0676324
3.822241	0.0684815
3.778911	0.0692308
3.735581	0.0705128
3.692251	0.0714119
3.648921	0.0725108
3.605591	0.0734099
3.562262	0.0743423
3.518932	0.0752747
3.475602	0.0763736
3.432272	0.0775058
3.388942	0.0786547
3.345612	0.0798202
3.302282	0.081019
3.258952	0.0821845
3.215622	0.0834332
3.172292	0.084632
3.128962	0.0859141
3.085633	0.0871129
3.042303	0.0879953
2.998973	0.0889777
2.955643	0.0902597
2.912313	0.0915251
2.868983	0.0925075
2.825653	0.0936397
2.782323	0.0948551
2.738993	0.0961871
2.695663	0.0975191
2.652333	0.0988511
2.609004	0.1003
2.565674	0.101898
2.522344	0.10338
2.479014	0.104845
2.435684	0.106593
2.392354	0.108075
2.349024	0.110256
2.305694	0.112238
2.262364	0.115068
2.219034	0.117199
2.175704	0.118748
2.132375	0.120912
2.089045	0.122894
2.045715	0.124725
2.002385	0.12699
1.959055	0.129371
1.915725	0.132218
1.872395	0.134382
1.829065	0.136597
1.785735	0.138645
1.742405	0.140643
1.699075	0.143007
1.655746	0.145205
1.612416	0.147652
1.569086	0.1499
1.525756	0.151898
1.482426	0.154579
1.439096	0.157126
1.395766	0.159457
1.352436	0.161772
1.309106	0.163753
1.265776	0.166134
1.222446	0.168765
1.179117	0.170896
1.135787	0.173427
1.092457	0.176007
1.049127	0.178821
1.005797	0.181369
0.962467	0.183616
0.919137	0.186447
0.875807	0.188861
0.832477	0.191475
0.789147	0.194222
0.745817	0.19702
0.702488	0.200216
0.659158	0.202814
0.615828	0.206127
0.572498	0.209374
0.529168	0.212504
0.485838	0.215435
0.442508	0.218998
0.399178	0.222811
0.355848	0.226007
0.312518	0.22997
0.269188	0.234182
0.225859	0.238944
0.182529	0.242774
0.139199	0.247736
0.095869	0.252464
0.052539	0.258009
0.009209	0.285181
-0.034121	0.469048
-0.077451	0.489128
-0.120781	0.508159
-0.164111	0.526607
-0.207441	0.543623
-0.250770	0.560639
-0.294100	0.577756
-0.337430	0.592524
-0.380760	0.606161
-0.424090	0.618648
-0.467420	0.630569
-0.510750	0.642224
-0.554080	0.652364
-0.597410	0.661971
-0.640740	0.670912
-0.684070	0.679537
-0.727399	0.687796
-0.770729	0.695188
-0.814059	0.703663
-0.857389	0.712155
-0.900719	0.720446
-0.944049	0.728322
-0.987379	0.736147
-1.030709	0.744156
-1.074039	0.751315
-1.117369	0.758475
-1.160699	0.764902
-1.204028	0.771845
-1.247358	0.777855
-1.290688	0.785348
-1.334018	0.791775
-1.377348	0.798951
-1.420678	0.805012
-1.464008	0.811472
-1.507338	0.817199
-1.550668	0.824126
-1.593998	0.829853
-1.637328	0.835248
-1.680657	0.83991
-1.723987	0.845721
-1.767317	0.851432
-1.810647	0.85681
-1.853977	0.861588
-1.897307	0.866217
-1.940637	0.870047
-1.983967	0.874642
-2.027297	0.878655
-2.070627	0.882684
-2.113957	0.886663
-2.157286	0.890276
-2.200616	0.894256
-2.243946	0.898185
-2.287276	0.902115
-2.330606	0.906061
-2.373936	0.910107
-2.417266	0.91342
-2.460596	0.917199
-2.503926	0.920596
-2.547256	0.924143
-2.590586	0.927622
-2.633915	0.930936
-2.677245	0.933433
-2.720575	0.936097
-2.763905	0.939411
-2.807235	0.941875
-2.850565	0.944222
-2.893895	0.946637
-2.937225	0.948701
-2.980555	0.950649
-3.023885	0.952714
-3.067215	0.954962
-3.110544	0.956843
-3.153874	0.959191
-3.197204	0.961139
-3.240534	0.962737
-3.283864	0.964036
-3.327194	0.965818
-3.370524	0.967366
-3.413854	0.969314
-3.457184	0.971345
-3.500514	0.972811
-3.543844	0.974109
-3.587173	0.975325
-3.630503	0.976807
-3.673833	0.977939
-3.717163	0.978888
-3.760493	0.980087
-3.803823	0.981302
-3.847153	0.982434
-3.890483	0.983483
-3.933813	0.984515
-3.977143	0.985231
-4.020473	0.985947
-4.063802	0.987063
-4.107132	0.987979
-4.150462	0.988861
-4.193792	0.989827
-4.237122	0.990659
-4.280452	0.991225
-4.323782	0.991708
-4.367112	0.992241
-4.410442	0.992574
-4.453772	0.99319
-4.497102	0.993756
-4.540431	0.994189
-4.583761	0.994705
-4.627091	0.995055
-4.670421	0.995388
-4.713751	0.995654
-4.757081	0.996121
-4.800411	0.99642
-4.843741	0.996587
-4.887071	0.996803
-4.930401	0.996986
-4.973731	0.997169
-5.017060	0.997453
-5.060390	0.997619
-5.103720	0.997819
-5.147050	0.997919
-5.190380	0.998035
-5.233710	0.998185
-5.277040	0.998368
-5.320370	0.998452
-5.363700	0.998585
-5.407030	0.998768
-5.450360	0.998884
-5.493689	0.998901
-5.537019	0.998968
-5.580349	0.999068
-5.623679	0.999101
-5.667009	0.999167
-5.710339	0.999201
-5.753669	0.999301
-5.796999	0.999334
-5.926989	0.999401
-5.970318	0.999434
-6.013648	0.999517
-6.056978	0.999534
-6.100308	0.9996
-6.143638	0.99965
-6.230298	0.9997
-6.273628	0.999784
-6.360288	0.9998
-6.403618	0.999833
-6.446947	0.999867
-6.576937	0.9999
-6.836917	0.999917
-6.923576	0.999933
-7.010236	0.99995
-7.183556	0.999983
-7.833505	1
&
39.526086	4.4011e-27
39.482756	4.80436e-27
39.439426	5.24455e-27
39.396096	5.72506e-27
39.352766	6.24958e-27
39.309437	6.82214e-27
39.266107	7.44714e-27
39.222777	8.12939e-27
39.179447	8.87411e-27
39.136117	9.68704e-27
39.092787	1.05744e-26
39.049457	1.15431e-26
39.006127	1.26004e-26
38.962797	1.37545e-26
38.919467	1.50144e-26
38.876137	1.63896e-26
38.832808	1.78907e-26
38.789478	1.95293e-26
38.746148	2.13178e-26
38.702818	2.32702e-26
38.659488	2.54013e-26
38.616158	2.77274e-26
38.572828	3.02666e-26
38.529498	3.30382e-26
38.486168	3.60635e-26
38.442838	3.93657e-26
38.399508	4.29702e-26
38.356179	4.69046e-26
38.312849	5.11992e-26
38.269519	5.58869e-26
38.226189	6.10035e-26
38.182859	6.65885e-26
38.139529	7.26847e-26
38.096199	7.93387e-26
38.052869	8.66017e-26
38.009539	9.45294e-26
37.966209	1.03183e-25
37.922879	1.12627e-25
37.879550	1.22937e-25
37.836220	1.34189e-25
37.792890	1.46471e-25
37.749560	1.59877e-25
37.706230	1.7451e-25
37.662900	1.90481e-25
37.619570	2.07913e-25
37.576240	2.26941e-25
37.532910	2.47708e-25
37.489580	2.70376e-25
37.446250	2.95117e-25
37.402921	3.22122e-25
37.359591	3.51596e-25
37.316261	3.83767e-25
37.272931	4.1888e-25
37.229601	4.57205e-25
37.186271	4.99035e-25
37.142941	5.4469e-25
37.099611	5.94521e-25
37.056281	6.48909e-25
37.012951	7.08271e-25
36.969621	7.73061e-25
36.926292	8.43776e-25
36.882962	9.20957e-25
36.839632	1.00519e-24
36.796302	1.09714e-24
36.752972	1.19748e-24
36.709642	1.307e-24
36.666312	1.42654e-24
36.622982	1.557e-24
36.579652	1.69939e-24
36.536322	1.85479e-24
36.492992	2.0244e-24
36.449663	2.20952e-24
36.406333	2.41155e-24
36.363003	2.63206e-24
36.319673	2.87271e-24
36.276343	3.13536e-24
36.233013	3.42202e-24
36.189683	3.73488e-24
36.146353	4.07632e-24
36.103023	4.44897e-24
36.059693	4.85567e-24
36.016363	5.29954e-24
35.973034	5.78397e-24
35.929704	6.31265e-24
35.886374	6.88965e-24
35.843044	7.51936e-24
35.799714	8.2066e-24
35.756384	8.95663e-24
35.713054	9.77518e-24
35.669724	1.06685e-23
35.626394	1.16434e-23
35.583064	1.27074e-23
35.539734	1.38686e-23
35.496405	1.51358e-23
35.453075	1.65188e-23
35.409745	1.80281e-23
35.366415	1.96753e-23
35.323085	2.14728e-23
35.279755	2.34345e-23
35.236425	2.55754e-23
35.193095	2.79118e-23
35.149765	3.04615e-23
35.106435	3.3244e-23
35.063105	3.62806e-23
35.019776	3.95944e-23
34.976446	4.32108e-23
34.933116	4.71573e-23
34.889786	5.14642e-23
34.846456	5.61642e-23
34.803126	6.12932e-23
34.759796	6.68904e-23
34.716466	7.29985e-23
34.673136	7.96642e-23
34.629806	8.69382e-23
34.586476	9.48761e-23
34.543147	1.03538e-22
34.499817	1.12991e-22
34.456487	1.23307e-22
34.413157	1.34564e-22
34.369827	1.46848e-22
34.326497	1.60253e-22
34.283167	1.74881e-22
34.239837	1.90843e-22
34.196507	2.08262e-22
34.153177	2.2727e-22
34.109847	2.48013e-22
34.066518	2.70647e-22
34.023188	2.95346e-22
33.979858	3.22298e-22
33.936528	3.51708e-22
33.893198	3.83801e-22
33.849868	4.18821e-22
33.806538	4.57035e-22
33.763208	4.98734e-22
33.719878	5.44235e-22
33.676548	5.93886e-22
33.633218	6.48064e-22
33.589889	7.07182e-22
33.546559	7.7169e-22
33.503229	8.4208e-22
33.459899	9.18887e-22
33.416569	1.0027e-21
33.373239	1.09415e-21
33.329909	1.19393e-21
33.286579	1.30281e-21
33.243249	1.42162e-21
33.199919	1.55126e-21
33.156589	1.69271e-21
33.113260	1.84705e-21
33.069930	2.01546e-21
33.026600	2.19921e-21
32.983270	2.39971e-21
32.939940	2.61848e-21
32.896610	2.85718e-21
32.853280	3.11763e-21
32.809950	3.40181e-21
32.766620	3.71188e-21
32.723290	4.0502e-21
32.679960	4.41934e-21
32.636631	4.8221e-21
32.593301	5.26155e-21
32.549971	5.74103e-21
32.506641	6.26418e-21
32.463311	6.83497e-21
32.419981	7.45774e-21
32.376651	8.13723e-21
32.333321	8.87859e-21
32.289991	9.68746e-21
32.246661	1.057e-20
32.203331	1.15328e-20
32.160002	1.25834e-20
32.116672	1.37295e-20
32.073342	1.49801e-20
32.030012	1.63444e-20
31.986682	1.78329e-20
31.943352	1.9457e-20
31.900022	2.12288e-20
31.856692	2.31619e-20
31.813362	2.52709e-20
31.770032	2.75719e-20
31.726702	3.00822e-20
31.683373	3.2821e-20
31.640043	3.58089e-20
31.596713	3.90687e-20
31.553383	4.26251e-20
31.510053	4.6505e-20
31.466723	5.07379e-20
31.423393	5.53558e-20
31.380063	6.03937e-20
31.336733	6.58899e-20
31.293403	7.18859e-20
31.250073	7.84273e-20
31.206744	8.55635e-20
31.163414	9.33487e-20
31.120084	1.01842e-19
31.076754	1.11107e-19
31.033424	1.21215e-19
30.990094	1.32241e-19
30.946764	1.44271e-19
30.903434	1.57393e-19
30.860104	1.71709e-19
30.816774	1.87325e-19
30.773444	2.04361e-19
30.730115	2.22946e-19
30.686785	2.43219e-19
30.643455	2.65335e-19
30.600125	2.8946e-19
30.556795	3.15777e-19
30.513465	3.44486e-19
30.470135	3.75803e-19
30.426805	4.09964e-19
30.383475	4.4723e-19
30.340145	4.8788e-19
30.296815	5.32222e-19
30.253486	5.80592e-19
30.210156	6.33355e-19
30.166826	6.9091e-19
30.123496	7.53691e-19
30.080166	8.22173e-19
30.036836	8.96873e-19
29.993506	9.78355e-19
29.950176	1.06724e-18
29.906846	1.16418e-18
29.863516	1.26993e-18
29.820186	1.38528e-18
29.776857	1.5111e-18
29.733527	1.64833e-18
29.690197	1.79803e-18
29.646867	1.9613e-18
29.603537	2.13939e-18
29.560207	2.33364e-18
29.516877	2.54552e-18
29.473547	2.77661e-18
29.430217	3.02867e-18
29.386887	3.3036e-18
29.343557	3.60346e-18
29.300228	3.93052e-18
29.256898	4.28725e-18
29.213568	4.67632e-18
29.170238	5.10067e-18
29.126908	5.56351e-18
29.083578	6.0683e-18
29.040248	6.61887e-18
28.996918	7.21934e-18
28.953588	7.87425e-18
28.910258	8.58853e-18
28.866928	9.36754e-18
28.823599	1.02172e-17
28.780269	1.11438e-17
28.736939	1.21543e-17
28.693609	1.32565e-17
28.650279	1.44585e-17
28.606949	1.57694e-17
28.563619	1.71991e-17
28.520289	1.87583e-17
28.476959	2.04587e-17
28.433629	2.23131e-17
28.390299	2.43354e-17
28.346970	2.65409e-17
28.303640	2.89461e-17
28.260310	3.15691e-17
28.216980	3.44296e-17
28.173650	3.7549e-17
28.130320	4.09508e-17
28.086990	4.46606e-17
28.043660	4.87061e-17
28.000330	5.31177e-17
27.957000	5.79286e-17
27.913670	6.31748e-17
27.870341	6.88957e-17
27.827011	7.51342e-17
27.783681	8.1937e-17
27.740351	8.93553e-17
27.697021	9.74445e-17
27.653691	1.06265e-16
27.610361	1.15884e-16
27.567031	1.26372e-16
27.523701	1.37809e-16
27.480371	1.5028e-16
27.437041	1.63879e-16
27.393712	1.78706e-16
27.350382	1.94874e-16
27.307052	2.12503e-16
27.263722	2.31726e-16
27.220392	2.52686e-16
27.177062	2.75539e-16
27.133732	3.00458e-16
27.090402	3.27628e-16
27.047072	3.57252e-16
27.003742	3.89552e-16
26.960412	4.2477e-16
26.917083	4.63168e-16
26.873753	5.05034e-16
26.830423	5.50681e-16
26.787093	6.00448e-16
26.743763	6.54709e-16
26.700433	7.13868e-16
26.657103	7.78366e-16
26.613773	8.48687e-16
26.570443	9.25353e-16
26.527113	1.00894e-15
26.483783	1.10006e-15
26.440454	1.19941e-15
26.397124	1.30772e-15
26.353794	1.4258e-15
26.310464	1.55453e-15
26.267134	1.69487e-15
26.223804	1.84787e-15
26.180474	2.01466e-15
26.137144	2.19649e-15
26.093814	2.39471e-15
26.050484	2.6108e-15
26.007154	2.84636e-15
25.963825	3.10316e-15
25.920495	3.38309e-15
25.877165	3.68825e-15
25.833835	4.0209e-15
25.790505	4.38352e-15
25.747175	4.7788e-15
25.703845	5.20968e-15
25.660515	5.67937e-15
25.617185	6.19135e-15
25.573855	6.74943e-15
25.530525	7.35775e-15
25.487196	8.02083e-15
25.443866	8.74359e-15
25.400536	9.53139e-15
25.357206	1.03901e-14
25.313876	1.13261e-14
25.270546	1.23462e-14
25.227216	1.34582e-14
25.183886	1.46701e-14
25.140556	1.59911e-14
25.097226	1.74308e-14
25.053896	1.9e-14
25.010567	2.07103e-14
24.967237	2.25743e-14
24.923907	2.46058e-14
24.880577	2.68199e-14
24.837247	2.9233e-14
24.793917	3.18629e-14
24.750587	3.47291e-14
24.707257	3.78528e-14
24.663927	4.1257e-14
24.620597	4.49669e-14
24.577267	4.90099e-14
24.533938	5.34159e-14
24.490608	5.82175e-14
24.447278	6.345e-14
24.403948	6.91522e-14
24.360618	7.53661e-14
24.317288	8.21374e-14
24.273958	8.95163e-14
24.230628	9.7557e-14
24.187298	1.06319e-13
24.143968	1.15867e-13
24.100638	1.2627e-13
24.057309	1.37607e-13
24.013979	1.49959e-13
23.970649	1.63419e-13
23.927319	1.78085e-13
23.883989	1.94065e-13
23.840659	2.11477e-13
23.797329	2.30448e-13
23.753999	2.51118e-13
23.710669	2.7364e-13
23.667339	2.98178e-13
23.624009	3.24912e-13
23.580680	3.5404e-13
23.537350	3.85774e-13
23.494020	4.20349e-13
23.450690	4.58016e-13
23.407360	4.99053e-13
23.364030	5.43761e-13
23.320700	5.92466e-13
23.277370	6.45527e-13
23.234040	7.03331e-13
23.190710	7.66302e-13
23.147380	8.349e-13
23.104051	9.09629e-13
23.060721	9.91033e-13
23.017391	1.07971e-12
22.974061	1.17631e-12
22.930731	1.28153e-12
22.887401	1.39614e-12
22.844071	1.52099e-12
22.800741	1.65698e-12
22.757411	1.80511e-12
22.714081	1.96645e-12
22.670751	2.14219e-12
22.627422	2.3336e-12
22.584092	2.54207e-12
22.540762	2.76914e-12
22.497432	3.01644e-12
22.454102	3.28579e-12
22.410772	3.57913e-12
22.367442	3.89861e-12
22.324112	4.24655e-12
22.280782	4.62548e-12
22.237452	5.03815e-12
22.194122	5.48755e-12
22.150793	5.97695e-12
22.107463	6.50991e-12
22.064133	7.09028e-12
22.020803	7.72228e-12
21.977473	8.41048e-12
21.934143	9.15988e-12
21.890813	9.97591e-12
21.847483	1.08645e-11
21.804153	1.1832e-11
21.760823	1.28854e-11
21.717493	1.40325e-11
21.674164	1.52814e-11
21.630834	1.66412e-11
21.587504	1.81217e-11
21.544174	1.97336e-11
21.500844	2.14885e-11
21.457514	2.33991e-11
21.414184	2.54791e-11
21.370854	2.77436e-11
21.327524	3.02088e-11
21.284194	3.28925e-11
21.240864	3.5814e-11
21.197535	3.89943e-11
21.154205	4.24563e-11
21.110875	4.62248e-11
21.067545	5.03269e-11
21.024215	5.4792e-11
20.980885	5.96522e-11
20.937555	6.49423e-11
20.894225	7.07002e-11
20.850895	7.69672e-11
20.807565	8.37881e-11
20.764235	9.12118e-11
20.720906	9.92912e-11
20.677576	1.08084e-10
20.634246	1.17654e-10
20.590916	1.28068e-10
20.547586	1.39401e-10
20.504256	1.51734e-10
20.460926	1.65155e-10
20.417596	1.79759e-10
20.374266	1.9565e-10
20.330936	2.12942e-10
20.287606	2.31757e-10
20.244277	2.52229e-10
20.200947	2.74503e-10
20.157617	2.98738e-10
20.114287	3.25105e-10
20.070957	3.53792e-10
20.027627	3.85002e-10
19.984297	4.18955e-10
19.940967	4.55892e-10
19.897637	4.96073e-10
19.854307	5.39784e-10
19.810977	5.87332e-10
19.767648	6.39054e-10
19.724318	6.95313e-10
19.680988	7.56506e-10
19.637658	8.23065e-10
19.594328	8.95457e-10
19.550998	9.74192e-10
19.507668	1.05982e-09
19.464338	1.15295e-09
19.421008	1.25423e-09
19.377678	1.36437e-09
19.334348	1.48414e-09
19.291019	1.61438e-09
19.247689	1.75601e-09
19.204359	1.91e-09
19.161029	2.07744e-09
19.117699	2.2595e-09
19.074369	2.45745e-09
19.031039	2.67265e-09
18.987709	2.90662e-09
18.944379	3.16098e-09
18.901049	3.43749e-09
18.857719	3.73808e-09
18.814390	4.06483e-09
18.771060	4.42001e-09
18.727730	4.80607e-09
18.684400	5.22569e-09
18.641070	5.68176e-09
18.597740	6.17743e-09
18.554410	6.71613e-09
18.511080	7.30156e-09
18.467750	7.93776e-09
18.424420	8.6291e-09
18.381090	9.38033e-09
18.337761	1.01966e-08
18.294431	1.10835e-08
18.251101	1.20471e-08
18.207771	1.30941e-08
18.164441	1.42315e-08
18.121111	1.54671e-08
18.077781	1.68094e-08
18.034451	1.82674e-08
17.991121	1.98512e-08
17.947791	2.15715e-08
17.904461	2.34399e-08
17.861132	2.54691e-08
17.817802	2.76728e-08
17.774472	3.0066e-08
17.731142	3.26648e-08
17.687812	3.54867e-08
17.644482	3.85508e-08
17.601152	4.18776e-08
17.557822	4.54895e-08
17.514492	4.94107e-08
17.471162	5.36674e-08
17.427832	5.82882e-08
17.384503	6.3304e-08
17.341173	6.8748e-08
17.297843	7.46567e-08
17.254513	8.10692e-08
17.211183	8.80282e-08
17.167853	9.55798e-08
17.124523	1.03774e-07
17.081193	1.12665e-07
17.037863	1.22311e-07
16.994533	1.32775e-07
16.951203	1.44128e-07
16.907874	1.56442e-07
16.864544	1.69799e-07
16.821214	1.84286e-07
16.777884	1.99997e-07
16.734554	2.17036e-07
16.691224	2.35511e-07
16.647894	2.55544e-07
16.604564	2.77264e-07
16.561234	3.00811e-07
16.517904	3.26337e-07
16.474574	3.54007e-07
16.431245	3.83997e-07
16.387915	4.16499e-07
16.344585	4.51723e-07
16.301255	4.89891e-07
16.257925	5.31246e-07
16.214595	5.76051e-07
16.171265	6.24589e-07
16.127935	6.77167e-07
16.084605	7.34115e-07
16.041275	7.9579e-07
15.997945	8.6258e-07
15.954616	9.34899e-07
15.911286	1.0132e-06
15.867956	1.09797e-06
15.824626	1.18972e-06
15.781296	1.28904e-06
15.737966	1.39652e-06
15.694636	1.51282e-06
15.651306	1.63866e-06
15.607976	1.77481e-06
15.564646	1.92207e-06
15.521316	2.08136e-06
15.477987	2.25362e-06
15.434657	2.43989e-06
15.391327	2.64128e-06
15.347997	2.85898e-06
15.304667	3.0943e-06
15.261337	3.3486e-06
15.218007	3.6234e-06
15.174677	3.92029e-06
15.131347	4.241e-06
15.088017	4.58739e-06
15.044687	4.96145e-06
15.001358	5.36533e-06
14.958028	5.80132e-06
14.914698	6.2719e-06
14.871368	6.77972e-06
14.828038	7.32762e-06
14.784708	7.91866e-06
14.741378	8.5561e-06
14.698048	9.24344e-06
14.654718	9.98445e-06
14.611388	1.07831e-05
14.568058	1.16438e-05
14.524729	1.2571e-05
14.481399	1.35696e-05
14.438069	1.4645e-05
14.394739	1.58027e-05
14.351409	1.70487e-05
14.308079	1.83894e-05
14.264749	1.98314e-05
14.221419	2.13822e-05
14.178089	2.30492e-05
14.134759	2.48407e-05
14.091429	2.67654e-05
14.048100	2.88325e-05
14.004770	3.10516e-05
13.961440	3.34332e-05
13.918110	3.5988e-05
13.874780	3.87277e-05
13.831450	4.16644e-05
13.788120	4.48108e-05
13.744790	4.81804e-05
13.701460	5.17873e-05
13.658130	5.56463e-05
13.614800	5.97728e-05
13.571471	6.4183e-05
13.528141	6.88937e-05
13.484811	7.39221e-05
13.441481	7.92864e-05
13.398151	8.50051e-05
13.354821	9.10972e-05
13.311491	9.75822e-05
13.268161	0.00010448
13.224831	0.00011181
13.181501	0.000119593
13.138171	0.000127849
13.094842	0.000136597
13.051512	0.000145856
13.008182	0.000155644
12.964852	0.000165979
12.921522	0.000176876
12.878192	0.000188347
12.834862	0.000200405
12.791532	0.000213055
12.748202	0.000226301
12.704872	0.000240141
12.661542	0.000254568
12.618213	0.000269566
12.574883	0.000285113
12.531553	0.000301175
12.488223	0.000317706
12.444893	0.000334648
12.401563	0.000351923
12.358233	0.000369437
12.314903	0.000387072
12.271573	0.000404682
12.228243	0.000422092
12.184913	0.000439088
12.141584	0.000455412
12.098254	0.000470755
12.054924	0.000484742
12.011594	0.000496922
11.968264	0.000506738
11.924934	0.000513484
&
```
