## Supplementary material for "All-at-once RNA folding with 3D motif prediction framed by evolutionary information": RF00070_SNORD29.cacofold.helixcov

```
# RMs = 1 L = 93

# RM_HELIX NESTED 1-4 90-93, nbp = 4 nbp_cov = 2
# pvals: 0.0763557,0.010657,0.00298734,0.00184902
# aggregated NONE
NESTED  <<<<____________________________________________________________________________________>>>>
        ::<<____________________________________________________________________________________>>::
```
