## Supplementary material for "All-at-once RNA folding with 3D motif prediction framed by evolutionary information": RF00070_SNORD29.helixcov

```
# RMs = 1 L = 93

# RM_HELIX NESTED 3-5 89-91, nbp = 3 nbp_cov = 2
# pvals: 0.00298734,0.00184902,0.548626
# aggregated NONE
NESTED  ::<<<__________________________________________________________________________________>>>::
        ::<<____________________________________________________________________________________>>::
```
