## Supplementary material for "All-at-once RNA folding with 3D motif prediction framed by evolutionary information": RF00070_SNORD29.power

```
# Power analysis of given structure 
#
# Powertype = SINGLE SUBSTITUTIONS
# covary  left_pos      right_pos    substitutions      power
#----------------------------------------------------------------
     *    3		91		2		0.00
     *    4		90		2		0.00
          5		89		0		0.00
#
# BPAIRS 3
# avg substitutions per BP  1.3
# BPAIRS expected to covary 0.0 +/- 0.0
# BPAIRS observed to covary 2
#
```
