## Supplementary material for "All-at-once RNA folding with 3D motif prediction framed by evolutionary information": RF00070_SNORD29.sorted.cacofold.cov

```
# The predicted CaCoFold structure
# BPAIRS observed to covary 2
#
#
# Method Target_E-val [cov_min,cov_max] [FP | TP True Found | Sen PPV F] 
# GTp    0.05         [-4.99,8.48]     [0 | 2 4 2 | 50.00 100.00 66.67] 
#
# in_fold in_given   left_pos       right_pos      score           E-value    pvalue       substitutions      power
#-----------------------------------------------------------------------------------------------------------------------
*	*	         4	        90	7.93391	0.00554706	0.00184902	2		0.00
*	*	         3	        91	7.58247	0.00896202	0.00298734	2		0.00
```
