## Supplementary material for "All-at-once RNA folding with 3D motif prediction framed by evolutionary information": RF00070_SNORD29.sorted.cov

```
#
# Method Target_E-val [cov_min,cov_max] [FP | TP True Found | Sen PPV F] 
# GTp    0.05         [-4.99,8.48]     [0 | 2 3 2 | 66.67 100.00 80.00] 
#
#       left_pos       right_pos        score          E-value           pvalue       substitutions      power
#--------------------------------------------------------------------------------------------------------------
*	       4	      90	7.93391	0.00554706	0.00184902	2		0.00
*	       3	      91	7.58247	0.00896202	0.00298734	2		0.00
```
