## Supplementary material for "All-at-once RNA folding with 3D motif prediction framed by evolutionary information": RF00070_SNORD29.surv

```
7.906417	0.333333
7.572342	0.666667
-0.077974	1
&
8.476204	0.000239063
8.474345	0.00143438
8.440937	0.00239063
7.906417	0.00573751
7.639157	0.00597657
7.572342	0.0064547
7.538935	0.00788907
6.603525	0.00812814
6.503303	0.00908439
6.236043	0.00932345
5.634708	0.0107578
5.066780	0.0109969
4.999965	0.011236
4.966558	0.0117141
4.465445	0.0119531
4.398630	0.0133875
4.131370	0.0138656
4.064555	0.0145828
3.964333	0.0174516
3.930926	0.0217547
3.763888	0.0253407
3.563443	0.0272532
3.496628	0.0277313
3.429813	0.0279704
3.296183	0.0294047
2.962108	0.0322735
2.628033	0.0325126
2.160328	0.0332297
2.126921	0.0356204
2.093513	0.0358594
1.993291	0.0360985
1.859661	0.0365766
1.726031	0.0451829
1.592401	0.0454219
1.558993	0.0906048
1.291733	0.0908439
1.224918	0.0958642
1.191511	0.100885
1.124696	0.105905
1.091288	0.106144
1.057881	0.106383
0.824028	0.111403
0.790621	0.121922
0.723806	0.122161
0.623583	0.127421
0.489954	0.191967
0.423139	0.192207
0.389731	0.20655
0.256101	0.240975
0.222694	0.253168
0.155879	0.28329
0.122471	0.290461
0.089064	0.297633
0.055656	0.338513
-0.011159	0.344968
-0.044566	0.381305
-0.077974	0.542434
-0.111381	0.551757
-0.144789	0.553191
-0.178196	0.706431
-0.211604	0.7093
-0.278419	0.752331
-0.311826	0.775998
-0.378641	0.782453
-0.412049	0.782931
-0.445456	0.783648
-0.478864	0.793689
-0.512271	0.808989
-0.545679	0.859192
-0.579086	0.860148
-0.645901	0.863973
-0.679309	0.864451
-0.746124	0.865408
-0.779531	0.867798
-0.846346	0.87497
-0.913161	0.906526
-0.979976	0.916567
-1.046791	0.916806
-1.080199	0.917762
-1.147014	0.91848
-1.180421	0.919914
-1.213829	0.920631
-1.247236	0.922066
-1.314051	0.929716
-1.347459	0.934497
-1.380866	0.935214
-1.414274	0.937366
-1.447681	0.938322
-1.514496	0.941191
-1.547904	0.945494
-1.581311	0.946928
-1.614719	0.950275
-1.681534	0.951948
-1.714941	0.952905
-1.815164	0.953383
-1.848571	0.9541
-1.881979	0.954578
-1.948794	0.955056
-1.982201	0.955534
-2.015609	0.955773
-2.149239	0.95673
-2.216054	0.956969
-2.249461	0.958403
-2.316276	0.962706
-2.416499	0.964141
-2.583536	0.96438
-2.683759	0.972986
-2.750574	0.975137
-3.118056	0.975377
-3.151463	0.988286
-3.251686	0.990437
-3.752798	0.991394
-3.786206	0.993545
-3.819613	0.993784
-4.153688	0.995936
-4.287318	0.997609
-4.621393	0.999044
-4.721616	0.999522
-4.855246	0.999761
-4.988876	1
&
12.048947	1.19446e-06
11.781687	2.38892e-06
11.748279	3.58337e-06
11.614649	4.77783e-06
11.481019	5.97229e-06
11.414204	7.16675e-06
11.380797	9.55566e-06
11.313982	1.07501e-05
11.146944	1.79169e-05
11.046722	2.15002e-05
10.846277	2.26947e-05
10.812870	2.38892e-05
10.645832	2.50836e-05
10.612425	2.62781e-05
10.579017	2.74725e-05
10.545610	2.8667e-05
10.445387	2.98614e-05
10.411980	3.10559e-05
10.345165	3.22504e-05
10.311757	3.34448e-05
10.211535	3.58337e-05
10.111312	4.06116e-05
10.011090	4.1806e-05
9.977682	4.30005e-05
9.944275	4.41949e-05
9.844052	4.65839e-05
9.810645	5.01672e-05
9.777237	5.49451e-05
9.710422	6.33063e-05
9.610200	6.56952e-05
9.576792	6.68896e-05
9.543385	6.80841e-05
9.509977	7.16675e-05
9.476570	7.64453e-05
9.443162	7.76398e-05
9.376347	8.00287e-05
9.342940	8.12231e-05
9.309532	8.83899e-05
9.276125	9.07788e-05
9.242717	9.19732e-05
9.209310	9.43622e-05
9.175902	9.55566e-05
9.142495	0.00010989
9.109087	0.000114668
9.075680	0.000121835
9.042272	0.000136168
8.975457	0.000146918
8.942050	0.000158863
8.908642	0.000169613
8.875235	0.000181558
8.841827	0.000192308
8.808420	0.000223364
8.775012	0.000249642
8.741605	0.000274725
8.708197	0.000305781
8.674790	0.000335643
8.641382	0.000357143
8.607975	0.00037506
8.574567	0.000433588
8.541160	0.000456283
8.507752	0.000563784
8.474345	0.00063784
8.440937	0.00069398
8.407530	0.00073698
8.374122	0.000775203
8.340715	0.000813426
8.307307	0.000848065
8.273900	0.000852843
8.240492	0.000934066
8.207085	0.000972289
8.173677	0.00100932
8.140270	0.00108218
8.106862	0.0012506
8.073455	0.00135093
8.040047	0.00139871
8.006640	0.00154443
7.973232	0.0016173
7.939825	0.00174869
7.906417	0.00184902
7.873010	0.00195413
7.839602	0.00206641
7.806195	0.00217511
7.772787	0.00231008
7.739380	0.00241161
7.705972	0.00247492
7.672565	0.00254539
7.639157	0.00268514
7.605750	0.00286073
7.572342	0.00298734
7.538935	0.00317606
7.505527	0.00339704
7.472120	0.00364429
7.438713	0.00389513
7.405305	0.0041161
7.371898	0.00432871
7.338490	0.00452102
7.305083	0.00466675
7.271675	0.00480172
7.238268	0.00492714
7.204860	0.00521022
7.171453	0.00535117
7.138045	0.00555662
7.104638	0.00566531
7.071230	0.00573817
7.037823	0.00591376
7.004415	0.00599379
6.971008	0.00602126
6.937600	0.00613473
6.904193	0.00623149
6.870785	0.0063151
6.837378	0.00643693
6.803970	0.00658266
6.770563	0.00671405
6.737155	0.00677138
6.703748	0.00687291
6.670340	0.00697444
6.636933	0.0071345
6.603525	0.00718825
6.570118	0.00725633
6.536710	0.00733755
6.503303	0.00744625
6.469895	0.00757645
6.436488	0.00767081
6.403080	0.00770186
6.369673	0.00780817
6.336265	0.00789298
6.302858	0.00792642
6.269450	0.00800287
6.236043	0.00808767
6.202635	0.00823459
6.169228	0.00835882
6.135820	0.00840779
6.102413	0.00844123
6.069005	0.00858815
6.035598	0.00865624
6.002190	0.00870162
5.968783	0.00873746
5.935375	0.00884257
5.901968	0.00888079
5.868560	0.00893454
5.835153	0.00899785
5.801745	0.00906355
5.768338	0.00910655
5.734930	0.00916627
5.701523	0.00921763
5.668115	0.00925585
5.634708	0.00929885
5.601300	0.00933946
5.567893	0.00940874
5.534485	0.00944338
5.501078	0.00947324
5.467670	0.00956761
5.434263	0.00961419
5.400855	0.00970736
5.367448	0.00975394
5.334040	0.00981486
5.300633	0.00988892
5.267225	0.00996656
5.233818	0.0100693
5.200410	0.0101374
5.167003	0.0102234
5.133595	0.010301
5.100188	0.0103571
5.066780	0.0104264
5.033373	0.0105411
4.999965	0.0105853
4.966558	0.010657
4.933150	0.0107465
4.899743	0.0108516
4.866335	0.0109639
4.832928	0.011081
4.799520	0.0111503
4.766113	0.0112124
4.732705	0.011302
4.699298	0.0113772
4.665890	0.0114823
4.632483	0.0115743
4.599075	0.0116973
4.565668	0.0117738
4.532260	0.0119075
4.498853	0.0120688
4.465445	0.0122408
4.432038	0.0124498
4.398630	0.0125705
4.365223	0.0127162
4.331815	0.0129073
4.298408	0.0131104
4.265000	0.0133361
4.231593	0.0136013
4.198185	0.0138258
4.164778	0.0142547
4.131370	0.0146034
4.097963	0.0149021
4.064555	0.015301
4.031148	0.0158313
3.997740	0.016204
3.964333	0.0169362
3.930926	0.0174869
3.897518	0.0179121
3.864111	0.0185702
3.830703	0.0192642
3.797296	0.0200012
3.763888	0.0206605
3.730481	0.0210392
3.697073	0.0212482
3.663666	0.0214274
3.630258	0.0215874
3.596851	0.0217618
3.563443	0.0219302
3.530036	0.0220652
3.496628	0.0222492
3.463221	0.0224474
3.429813	0.0226218
3.396406	0.0228703
3.362998	0.0230877
3.329591	0.0232537
3.296183	0.0234376
3.262776	0.0236085
3.229368	0.0237984
3.195961	0.0239572
3.162553	0.0241065
3.129146	0.024275
3.095738	0.0244804
3.062331	0.0246835
3.028923	0.0248853
2.995516	0.0251003
2.962108	0.0252604
2.928701	0.0254443
2.895293	0.0255757
2.861886	0.0256844
2.828478	0.0258636
2.795071	0.0260057
2.761663	0.0261527
2.728256	0.0263127
2.694848	0.0264333
2.661441	0.0265719
2.628033	0.0266507
2.594626	0.0267236
2.561218	0.0269159
2.527811	0.0270664
2.494403	0.0272408
2.460996	0.0275048
2.427588	0.0276624
2.394181	0.0278524
2.360773	0.0281749
2.327366	0.0282979
2.293958	0.0285559
2.260551	0.0288581
2.227143	0.0292582
2.193736	0.0295927
2.160328	0.0299092
2.126921	0.0304694
2.093513	0.0309806
2.060106	0.031775
2.026698	0.0326338
1.993291	0.0335201
1.959883	0.03457
1.926476	0.03637
1.893068	0.0387064
1.859661	0.0407131
1.826253	0.0434173
1.792846	0.0477066
1.759438	0.0519529
1.726031	0.057715
1.692623	0.0617212
1.659216	0.0661025
1.625808	0.0694052
1.592401	0.0740803
1.558993	0.0763557
1.525586	0.079318
1.492178	0.0809173
1.458771	0.0819637
1.425363	0.0832907
1.391956	0.084386
1.358548	0.0857549
1.325141	0.0868956
1.291733	0.0885177
1.258326	0.0899976
1.224918	0.091382
1.191511	0.0925036
1.158103	0.0935882
1.124696	0.0945354
1.091288	0.0958206
1.057881	0.0972719
1.024473	0.0989238
0.991066	0.100282
0.957658	0.10156
0.924251	0.102739
0.890843	0.103829
0.857436	0.105196
0.824028	0.106386
0.790621	0.107188
0.757213	0.108097
0.723806	0.108931
0.690398	0.109543
0.656991	0.111068
0.623583	0.115002
0.590176	0.126177
0.556768	0.144213
0.523361	0.157799
0.489954	0.166608
0.456546	0.171617
0.423139	0.176408
0.389731	0.18113
0.356324	0.188906
0.322916	0.198046
0.289509	0.206853
0.256101	0.215656
0.222694	0.224294
0.189286	0.233717
0.155879	0.24528
0.122471	0.258415
0.089064	0.27874
0.055656	0.304887
0.022249	0.317585
-0.011159	0.341191
-0.044566	0.459326
-0.077974	0.548626
-0.111381	0.561178
-0.144789	0.655398
-0.178196	0.730332
-0.211604	0.73357
-0.245011	0.748327
-0.278419	0.769514
-0.311826	0.77597
-0.345234	0.780844
-0.378641	0.787697
-0.412049	0.797242
-0.445456	0.81329
-0.478864	0.837345
-0.512271	0.85841
-0.545679	0.871455
-0.579086	0.876134
-0.612494	0.878236
-0.645901	0.880226
-0.679309	0.882457
-0.712716	0.884552
-0.746124	0.886997
-0.779531	0.890619
-0.812939	0.896923
-0.846346	0.905674
-0.879754	0.912967
-0.913161	0.916507
-0.946569	0.918565
-0.979976	0.920659
-1.013384	0.922582
-1.046791	0.924835
-1.080199	0.926648
-1.113606	0.928691
-1.147014	0.930283
-1.180421	0.931794
-1.213829	0.932979
-1.247236	0.934341
-1.280644	0.935862
-1.314051	0.937573
-1.347459	0.938846
-1.380866	0.940195
-1.414274	0.941448
-1.447681	0.942926
-1.481089	0.944232
-1.514496	0.945723
-1.547904	0.946965
-1.581311	0.94837
-1.614719	0.950228
-1.648126	0.951745
-1.681534	0.953678
-1.714941	0.954939
-1.748349	0.956156
-1.781756	0.957247
-1.815164	0.958172
-1.848571	0.959074
-1.881979	0.960045
-1.915386	0.960876
-1.948794	0.961709
-1.982201	0.962451
-2.015609	0.963366
-2.049016	0.964113
-2.082424	0.964808
-2.115831	0.96546
-2.149239	0.96613
-2.182646	0.96682
-2.216054	0.967419
-2.249461	0.967892
-2.282869	0.968546
-2.316276	0.969195
-2.349684	0.969808
-2.383091	0.970336
-2.416499	0.971099
-2.449906	0.97157
-2.483314	0.972404
-2.516721	0.973039
-2.550129	0.973525
-2.583536	0.974099
-2.616944	0.974474
-2.650351	0.974914
-2.683759	0.97527
-2.717166	0.975895
-2.750574	0.976241
-2.783981	0.976665
-2.817389	0.977137
-2.850796	0.977416
-2.884204	0.97783
-2.917611	0.97823
-2.951019	0.97881
-2.984426	0.97905
-3.017833	0.979544
-3.051241	0.979737
-3.084648	0.98018
-3.118056	0.980629
-3.151463	0.98102
-3.184871	0.981167
-3.218278	0.981362
-3.251686	0.981806
-3.285093	0.982299
-3.318501	0.982634
-3.351908	0.98315
-3.385316	0.983582
-3.418723	0.984104
-3.452131	0.984766
-3.485538	0.985414
-3.518946	0.986126
-3.552353	0.986429
-3.585761	0.986884
-3.619168	0.987537
-3.652576	0.987811
-3.685983	0.988168
-3.719391	0.98863
-3.752798	0.988832
-3.786206	0.989521
-3.819613	0.990016
-3.853021	0.990453
-3.886428	0.990834
-3.919836	0.991243
-3.953243	0.991805
-3.986651	0.992302
-4.020058	0.992668
-4.053466	0.993071
-4.086873	0.993402
-4.120281	0.993709
-4.153688	0.993998
-4.187096	0.994244
-4.220503	0.994693
-4.253911	0.994915
-4.287318	0.995102
-4.320726	0.995233
-4.354133	0.995498
-4.387541	0.995811
-4.420948	0.9961
-4.454356	0.996362
-4.487763	0.996518
-4.521171	0.996704
-4.554578	0.996916
-4.587986	0.9971
-4.621393	0.997242
-4.654801	0.997373
-4.688208	0.997553
-4.721616	0.997642
-4.755023	0.99793
-4.788431	0.998145
-4.821838	0.998354
-4.855246	0.998479
-4.888653	0.998601
-4.922061	0.998687
-4.955468	0.998769
-4.988876	0.998927
-5.022283	0.999032
-5.055691	0.999136
-5.089098	0.99922
-5.122506	0.999294
-5.155913	0.999331
-5.189321	0.999386
-5.222728	0.99947
-5.256136	0.999528
-5.289543	0.999559
-5.322951	0.999623
-5.356358	0.999679
-5.389766	0.999723
-5.423173	0.999741
-5.456581	0.999781
-5.489988	0.999804
-5.523396	0.99982
-5.556803	0.999846
-5.590211	0.999864
-5.623618	0.999876
-5.657026	0.999878
-5.690433	0.999882
-5.723841	0.999904
-5.757248	0.999915
-5.790656	0.999928
-5.824063	0.999941
-5.857471	0.999944
-5.890878	0.999953
-5.924286	0.999962
-5.957693	0.999967
-5.991101	0.999974
-6.024508	0.999977
-6.057916	0.999978
-6.091323	0.999982
-6.158138	0.999986
-6.224953	0.999988
-6.258361	0.999992
-6.291768	0.999995
-6.391991	0.999996
-6.559028	0.999998
-6.726065	0.999999
-6.826288	1
&
34.398561	6.4504e-25
34.365154	6.86479e-25
34.331746	7.3058e-25
34.298339	7.77515e-25
34.264931	8.27464e-25
34.231524	8.80623e-25
34.198116	9.37197e-25
34.164709	9.97405e-25
34.131301	1.06148e-24
34.097894	1.12967e-24
34.064486	1.20225e-24
34.031079	1.27948e-24
33.997671	1.36168e-24
33.964264	1.44916e-24
33.930856	1.54225e-24
33.897449	1.64133e-24
33.864041	1.74677e-24
33.830634	1.85899e-24
33.797226	1.97842e-24
33.763819	2.10551e-24
33.730411	2.24078e-24
33.697004	2.38473e-24
33.663596	2.53793e-24
33.630189	2.70097e-24
33.596781	2.87448e-24
33.563374	3.05915e-24
33.529966	3.25567e-24
33.496559	3.46482e-24
33.463151	3.68741e-24
33.429744	3.92429e-24
33.396336	4.17639e-24
33.362929	4.44469e-24
33.329521	4.73022e-24
33.296114	5.0341e-24
33.262706	5.3575e-24
33.229299	5.70167e-24
33.195891	6.06795e-24
33.162484	6.45776e-24
33.129076	6.87262e-24
33.095669	7.31412e-24
33.062261	7.78399e-24
33.028854	8.28404e-24
32.995446	8.81621e-24
32.962039	9.38258e-24
32.928631	9.98532e-24
32.895224	1.06268e-23
32.861816	1.13095e-23
32.828409	1.2036e-23
32.795001	1.28092e-23
32.761594	1.36321e-23
32.728186	1.45078e-23
32.694779	1.54398e-23
32.661371	1.64316e-23
32.627964	1.74872e-23
32.594556	1.86106e-23
32.561149	1.98061e-23
32.527741	2.10785e-23
32.494334	2.24326e-23
32.460926	2.38736e-23
32.427519	2.54073e-23
32.394111	2.70394e-23
32.360704	2.87764e-23
32.327296	3.0625e-23
32.293889	3.25924e-23
32.260481	3.46861e-23
32.227074	3.69143e-23
32.193666	3.92857e-23
32.160259	4.18094e-23
32.126851	4.44952e-23
32.093444	4.73535e-23
32.060036	5.03955e-23
32.026629	5.36329e-23
31.993221	5.70782e-23
31.959814	6.07449e-23
31.926407	6.46471e-23
31.892999	6.87999e-23
31.859592	7.32196e-23
31.826184	7.79231e-23
31.792777	8.29288e-23
31.759369	8.82561e-23
31.725962	9.39256e-23
31.692554	9.99592e-23
31.659147	1.0638e-22
31.625739	1.13214e-22
31.592332	1.20487e-22
31.558924	1.28227e-22
31.525517	1.36464e-22
31.492109	1.4523e-22
31.458702	1.54559e-22
31.425294	1.64488e-22
31.391887	1.75055e-22
31.358479	1.863e-22
31.325072	1.98267e-22
31.291664	2.11004e-22
31.258257	2.24558e-22
31.224849	2.38983e-22
31.191442	2.54335e-22
31.158034	2.70673e-22
31.124627	2.8806e-22
31.091219	3.06564e-22
31.057812	3.26257e-22
31.024404	3.47215e-22
30.990997	3.6952e-22
30.957589	3.93257e-22
30.924182	4.18518e-22
30.890774	4.45403e-22
30.857367	4.74014e-22
30.823959	5.04464e-22
30.790552	5.36869e-22
30.757144	5.71356e-22
30.723737	6.08058e-22
30.690329	6.47118e-22
30.656922	6.88686e-22
30.623514	7.32925e-22
30.590107	7.80006e-22
30.556699	8.30111e-22
30.523292	8.83435e-22
30.489884	9.40183e-22
30.456477	1.00058e-21
30.423069	1.06485e-21
30.389662	1.13325e-21
30.356254	1.20605e-21
30.322847	1.28352e-21
30.289439	1.36597e-21
30.256032	1.45371e-21
30.222624	1.54709e-21
30.189217	1.64647e-21
30.155809	1.75224e-21
30.122402	1.86479e-21
30.088994	1.98458e-21
30.055587	2.11206e-21
30.022179	2.24773e-21
29.988772	2.39211e-21
29.955364	2.54577e-21
29.921957	2.7093e-21
29.888549	2.88333e-21
29.855142	3.06854e-21
29.821734	3.26565e-21
29.788327	3.47542e-21
29.754919	3.69867e-21
29.721512	3.93625e-21
29.688104	4.18909e-21
29.654697	4.45818e-21
29.621289	4.74455e-21
29.587882	5.04931e-21
29.554474	5.37365e-21
29.521067	5.71883e-21
29.487659	6.08617e-21
29.454252	6.47712e-21
29.420844	6.89317e-21
29.387437	7.33595e-21
29.354029	7.80717e-21
29.320622	8.30865e-21
29.287214	8.84235e-21
29.253807	9.41033e-21
29.220399	1.00148e-20
29.186992	1.06581e-20
29.153584	1.13427e-20
29.120177	1.20713e-20
29.086769	1.28467e-20
29.053362	1.36718e-20
29.019954	1.455e-20
28.986547	1.54846e-20
28.953139	1.64793e-20
28.919732	1.75378e-20
28.886324	1.86643e-20
28.852917	1.98631e-20
28.819509	2.1139e-20
28.786102	2.24968e-20
28.752694	2.39419e-20
28.719287	2.54797e-20
28.685879	2.71163e-20
28.652472	2.88581e-20
28.619064	3.07117e-20
28.585657	3.26844e-20
28.552249	3.47838e-20
28.518842	3.70181e-20
28.485434	3.93958e-20
28.452027	4.19263e-20
28.418620	4.46193e-20
28.385212	4.74853e-20
28.351805	5.05353e-20
28.318397	5.37813e-20
28.284990	5.72358e-20
28.251582	6.09121e-20
28.218175	6.48246e-20
28.184767	6.89884e-20
28.151360	7.34196e-20
28.117952	7.81355e-20
28.084545	8.31542e-20
28.051137	8.84953e-20
28.017730	9.41795e-20
27.984322	1.00229e-19
27.950915	1.06666e-19
27.917507	1.13518e-19
27.884100	1.20809e-19
27.850692	1.28569e-19
27.817285	1.36827e-19
27.783877	1.45615e-19
27.750470	1.54968e-19
27.717062	1.64922e-19
27.683655	1.75515e-19
27.650247	1.86788e-19
27.616840	1.98786e-19
27.583432	2.11554e-19
27.550025	2.25142e-19
27.516617	2.39602e-19
27.483210	2.54992e-19
27.449802	2.7137e-19
27.416395	2.888e-19
27.382987	3.07349e-19
27.349580	3.2709e-19
27.316172	3.48099e-19
27.282765	3.70457e-19
27.249357	3.94251e-19
27.215950	4.19574e-19
27.182542	4.46523e-19
27.149135	4.75202e-19
27.115727	5.05724e-19
27.082320	5.38206e-19
27.048912	5.72774e-19
27.015505	6.09562e-19
26.982097	6.48714e-19
26.948690	6.90379e-19
26.915282	7.34721e-19
26.881875	7.81911e-19
26.848467	8.32132e-19
26.815060	8.85578e-19
26.781652	9.42457e-19
26.748245	1.00299e-18
26.714837	1.06741e-18
26.681430	1.13596e-18
26.648022	1.20893e-18
26.614615	1.28657e-18
26.581207	1.3692e-18
26.547800	1.45714e-18
26.514392	1.55073e-18
26.480985	1.65033e-18
26.447577	1.75633e-18
26.414170	1.86913e-18
26.380762	1.98918e-18
26.347355	2.11694e-18
26.313947	2.2529e-18
26.280540	2.3976e-18
26.247132	2.55158e-18
26.213725	2.71546e-18
26.180317	2.88987e-18
26.146910	3.07547e-18
26.113502	3.273e-18
26.080095	3.48321e-18
26.046687	3.70692e-18
26.013280	3.945e-18
25.979872	4.19837e-18
25.946465	4.46801e-18
25.913057	4.75497e-18
25.879650	5.06036e-18
25.846242	5.38536e-18
25.812835	5.73123e-18
25.779427	6.09932e-18
25.746020	6.49105e-18
25.712612	6.90793e-18
25.679205	7.35159e-18
25.645797	7.82374e-18
25.612390	8.32622e-18
25.578982	8.86096e-18
25.545575	9.43005e-18
25.512167	1.00357e-17
25.478760	1.06802e-17
25.445352	1.13661e-17
25.411945	1.20961e-17
25.378537	1.2873e-17
25.345130	1.36997e-17
25.311722	1.45796e-17
25.278315	1.55159e-17
25.244907	1.65124e-17
25.211500	1.75729e-17
25.178092	1.87015e-17
25.144685	1.99025e-17
25.111277	2.11807e-17
25.077870	2.2541e-17
25.044462	2.39886e-17
25.011055	2.55292e-17
24.977647	2.71688e-17
24.944240	2.89136e-17
24.910833	3.07705e-17
24.877425	3.27466e-17
24.844018	3.48497e-17
24.810610	3.70878e-17
24.777203	3.94696e-17
24.743795	4.20044e-17
24.710388	4.4702e-17
24.676980	4.75728e-17
24.643573	5.0628e-17
24.610165	5.38794e-17
24.576758	5.73396e-17
24.543350	6.1022e-17
24.509943	6.49408e-17
24.476535	6.91114e-17
24.443128	7.35497e-17
24.409720	7.82731e-17
24.376313	8.32998e-17
24.342905	8.86493e-17
24.309498	9.43424e-17
24.276090	1.00401e-16
24.242683	1.06849e-16
24.209275	1.1371e-16
24.175868	1.21013e-16
24.142460	1.28784e-16
24.109053	1.37055e-16
24.075645	1.45856e-16
24.042238	1.55223e-16
24.008830	1.65191e-16
23.975423	1.75799e-16
23.942015	1.87089e-16
23.908608	1.99104e-16
23.875200	2.1189e-16
23.841793	2.25497e-16
23.808385	2.39978e-16
23.774978	2.55389e-16
23.741570	2.71789e-16
23.708163	2.89243e-16
23.674755	3.07817e-16
23.641348	3.27584e-16
23.607940	3.48621e-16
23.574533	3.71008e-16
23.541125	3.94833e-16
23.507718	4.20188e-16
23.474310	4.47171e-16
23.440903	4.75887e-16
23.407495	5.06447e-16
23.374088	5.38969e-16
23.340680	5.73579e-16
23.307273	6.10412e-16
23.273865	6.4961e-16
23.240458	6.91325e-16
23.207050	7.35719e-16
23.173643	7.82964e-16
23.140235	8.33242e-16
23.106828	8.86749e-16
23.073420	9.43691e-16
23.040013	1.00429e-15
23.006605	1.06878e-15
22.973198	1.13741e-15
22.939790	1.21045e-15
22.906383	1.28818e-15
22.872975	1.3709e-15
22.839568	1.45893e-15
22.806160	1.55261e-15
22.772753	1.65231e-15
22.739345	1.75841e-15
22.705938	1.87132e-15
22.672530	1.99149e-15
22.639123	2.11937e-15
22.605715	2.25546e-15
22.572308	2.40028e-15
22.538900	2.55441e-15
22.505493	2.71844e-15
22.472085	2.89299e-15
22.438678	3.07876e-15
22.405270	3.27645e-15
22.371863	3.48684e-15
22.338455	3.71073e-15
22.305048	3.94901e-15
22.271640	4.20258e-15
22.238233	4.47243e-15
22.204825	4.75961e-15
22.171418	5.06523e-15
22.138010	5.39047e-15
22.104603	5.73659e-15
22.071195	6.10494e-15
22.037788	6.49694e-15
22.004380	6.9141e-15
21.970973	7.35806e-15
21.937565	7.83052e-15
21.904158	8.33331e-15
21.870750	8.86838e-15
21.837343	9.43781e-15
21.803935	1.00438e-14
21.770528	1.06887e-14
21.737120	1.1375e-14
21.703713	1.21054e-14
21.670305	1.28826e-14
21.636898	1.37098e-14
21.603490	1.45901e-14
21.570083	1.55269e-14
21.536675	1.65238e-14
21.503268	1.75848e-14
21.469861	1.87139e-14
21.436453	1.99154e-14
21.403046	2.11941e-14
21.369638	2.25549e-14
21.336231	2.40031e-14
21.302823	2.55442e-14
21.269416	2.71843e-14
21.236008	2.89297e-14
21.202601	3.07872e-14
21.169193	3.27639e-14
21.135786	3.48675e-14
21.102378	3.71062e-14
21.068971	3.94886e-14
21.035563	4.20239e-14
21.002156	4.4722e-14
20.968748	4.75934e-14
20.935341	5.06491e-14
20.901933	5.39009e-14
20.868526	5.73616e-14
20.835118	6.10444e-14
20.801711	6.49637e-14
20.768303	6.91345e-14
20.734896	7.35732e-14
20.701488	7.82968e-14
20.668081	8.33236e-14
20.634673	8.86732e-14
20.601266	9.43662e-14
20.567858	1.00425e-13
20.534451	1.06872e-13
20.501043	1.13733e-13
20.467636	1.21035e-13
20.434228	1.28806e-13
20.400821	1.37075e-13
20.367413	1.45876e-13
20.334006	1.55241e-13
20.300598	1.65207e-13
20.267191	1.75814e-13
20.233783	1.87101e-13
20.200376	1.99113e-13
20.166968	2.11896e-13
20.133561	2.25499e-13
20.100153	2.39976e-13
20.066746	2.55382e-13
20.033338	2.71777e-13
19.999931	2.89225e-13
19.966523	3.07792e-13
19.933116	3.27552e-13
19.899708	3.4858e-13
19.866301	3.70958e-13
19.832893	3.94772e-13
19.799486	4.20115e-13
19.766078	4.47085e-13
19.732671	4.75786e-13
19.699263	5.0633e-13
19.665856	5.38834e-13
19.632448	5.73425e-13
19.599041	6.10236e-13
19.565633	6.4941e-13
19.532226	6.91099e-13
19.498818	7.35464e-13
19.465411	7.82677e-13
19.432003	8.3292e-13
19.398596	8.86388e-13
19.365188	9.43289e-13
19.331781	1.00384e-12
19.298373	1.06828e-12
19.264966	1.13686e-12
19.231558	1.20983e-12
19.198151	1.2875e-12
19.164743	1.37014e-12
19.131336	1.4581e-12
19.097928	1.55169e-12
19.064521	1.6513e-12
19.031113	1.7573e-12
18.997706	1.8701e-12
18.964298	1.99014e-12
18.930891	2.11789e-12
18.897483	2.25384e-12
18.864076	2.39851e-12
18.830668	2.55247e-12
18.797261	2.71631e-12
18.763853	2.89066e-12
18.730446	3.07621e-12
18.697038	3.27367e-12
18.663631	3.4838e-12
18.630223	3.70741e-12
18.596816	3.94538e-12
18.563408	4.19863e-12
18.530001	4.46812e-12
18.496593	4.75491e-12
18.463186	5.06011e-12
18.429778	5.3849e-12
18.396371	5.73053e-12
18.362963	6.09835e-12
18.329556	6.48977e-12
18.296148	6.90631e-12
18.262741	7.34959e-12
18.229333	7.82132e-12
18.195926	8.32332e-12
18.162518	8.85753e-12
18.129111	9.42604e-12
18.095703	1.0031e-11
18.062296	1.06748e-11
18.028888	1.136e-11
17.995481	1.20891e-11
17.962074	1.2865e-11
17.928666	1.36907e-11
17.895259	1.45693e-11
17.861851	1.55044e-11
17.828444	1.64995e-11
17.795036	1.75584e-11
17.761629	1.86853e-11
17.728221	1.98845e-11
17.694814	2.11607e-11
17.661406	2.25187e-11
17.627999	2.39639e-11
17.594591	2.55019e-11
17.561184	2.71385e-11
17.527776	2.88802e-11
17.494369	3.07336e-11
17.460961	3.2706e-11
17.427554	3.48049e-11
17.394146	3.70385e-11
17.360739	3.94154e-11
17.327331	4.19449e-11
17.293924	4.46367e-11
17.260516	4.75012e-11
17.227109	5.05495e-11
17.193701	5.37935e-11
17.160294	5.72455e-11
17.126886	6.09191e-11
17.093479	6.48284e-11
17.060071	6.89885e-11
17.026664	7.34156e-11
16.993256	7.81267e-11
16.959849	8.31402e-11
16.926441	8.84753e-11
16.893034	9.41527e-11
16.859626	1.00194e-10
16.826219	1.06624e-10
16.792811	1.13466e-10
16.759404	1.20746e-10
16.725996	1.28494e-10
16.692589	1.36739e-10
16.659181	1.45514e-10
16.625774	1.54851e-10
16.592366	1.64787e-10
16.558959	1.7536e-10
16.525551	1.86612e-10
16.492144	1.98586e-10
16.458736	2.11328e-10
16.425329	2.24888e-10
16.391921	2.39317e-10
16.358514	2.54672e-10
16.325106	2.71012e-10
16.291699	2.88401e-10
16.258291	3.06905e-10
16.224884	3.26596e-10
16.191476	3.47551e-10
16.158069	3.69849e-10
16.124661	3.93579e-10
16.091254	4.1883e-10
16.057846	4.45701e-10
16.024439	4.74296e-10
15.991031	5.04726e-10
15.957624	5.37107e-10
15.924216	5.71566e-10
15.890809	6.08235e-10
15.857401	6.47256e-10
15.823994	6.8878e-10
15.790586	7.32968e-10
15.757179	7.79991e-10
15.723771	8.30029e-10
15.690364	8.83277e-10
15.656956	9.39941e-10
15.623549	1.00024e-09
15.590141	1.0644e-09
15.556734	1.13269e-09
15.523326	1.20535e-09
15.489919	1.28267e-09
15.456511	1.36495e-09
15.423104	1.45251e-09
15.389696	1.54568e-09
15.356289	1.64483e-09
15.322881	1.75034e-09
15.289474	1.86262e-09
15.256066	1.98209e-09
15.222659	2.10923e-09
15.189251	2.24453e-09
15.155844	2.3885e-09
15.122436	2.5417e-09
15.089029	2.70473e-09
15.055621	2.87821e-09
15.022214	3.06282e-09
14.988806	3.25926e-09
14.955399	3.46831e-09
14.921991	3.69076e-09
14.888584	3.92747e-09
14.855176	4.17937e-09
14.821769	4.44742e-09
14.788361	4.73265e-09
14.754954	5.03618e-09
14.721546	5.35917e-09
14.688139	5.70287e-09
14.654731	6.0686e-09
14.621324	6.45779e-09
14.587916	6.87194e-09
14.554509	7.31263e-09
14.521101	7.78159e-09
14.487694	8.28061e-09
14.454287	8.81162e-09
14.420879	9.37669e-09
14.387472	9.97798e-09
14.354064	1.06178e-08
14.320657	1.12987e-08
14.287249	1.20232e-08
14.253842	1.27941e-08
14.220434	1.36145e-08
14.187027	1.44875e-08
14.153619	1.54165e-08
14.120212	1.64049e-08
14.086804	1.74568e-08
14.053397	1.85761e-08
14.019989	1.97671e-08
13.986582	2.10345e-08
13.953174	2.23831e-08
13.919767	2.38182e-08
13.886359	2.53453e-08
13.852952	2.69702e-08
13.819544	2.86993e-08
13.786137	3.05392e-08
13.752729	3.2497e-08
13.719322	3.45803e-08
13.685914	3.67972e-08
13.652507	3.91561e-08
13.619099	4.16662e-08
13.585692	4.43372e-08
13.552284	4.71793e-08
13.518877	5.02036e-08
13.485469	5.34217e-08
13.452062	5.6846e-08
13.418654	6.04897e-08
13.385247	6.43669e-08
13.351839	6.84926e-08
13.318432	7.28827e-08
13.285024	7.7554e-08
13.251617	8.25246e-08
13.218209	8.78137e-08
13.184802	9.34417e-08
13.151394	9.94303e-08
13.117987	1.05803e-07
13.084579	1.12583e-07
13.051172	1.19798e-07
13.017764	1.27475e-07
12.984357	1.35644e-07
12.950949	1.44336e-07
12.917542	1.53585e-07
12.884134	1.63427e-07
12.850727	1.73899e-07
12.817319	1.85041e-07
12.783912	1.96898e-07
12.750504	2.09514e-07
12.717097	2.22937e-07
12.683689	2.37221e-07
12.650282	2.52419e-07
12.616874	2.68591e-07
12.583467	2.85798e-07
12.550059	3.04108e-07
12.516652	3.23589e-07
12.483244	3.44319e-07
12.449837	3.66375e-07
12.416429	3.89844e-07
12.383022	4.14816e-07
12.349614	4.41386e-07
12.316207	4.69658e-07
12.282799	4.99739e-07
12.249392	5.31747e-07
12.215984	5.65803e-07
12.182577	6.0204e-07
12.149169	6.40596e-07
12.115762	6.8162e-07
12.082354	7.2527e-07
12.048947	7.71714e-07
12.015539	8.21131e-07
11.982132	8.7371e-07
11.948724	9.29654e-07
11.915317	9.89178e-07
11.881909	1.05251e-06
11.848502	1.1199e-06
11.815094	1.19159e-06
11.781687	1.26788e-06
11.748279	1.34904e-06
11.714872	1.4354e-06
11.681464	1.52729e-06
11.648057	1.62505e-06
11.614649	1.72906e-06
11.581242	1.83973e-06
11.547834	1.95748e-06
11.514427	2.08275e-06
11.481019	2.21604e-06
11.447612	2.35785e-06
11.414204	2.50874e-06
11.380797	2.66926e-06
11.347389	2.84006e-06
11.313982	3.02177e-06
11.280574	3.2151e-06
11.247167	3.42079e-06
11.213759	3.63963e-06
11.180352	3.87245e-06
11.146944	4.12015e-06
11.113537	4.38369e-06
11.080129	4.66407e-06
11.046722	4.96236e-06
11.013314	5.27971e-06
10.979907	5.61734e-06
10.946500	5.97653e-06
10.913092	6.35867e-06
10.879685	6.76522e-06
10.846277	7.19774e-06
10.812870	7.65788e-06
10.779462	8.14739e-06
10.746055	8.66817e-06
10.712647	9.22219e-06
10.679240	9.81158e-06
10.645832	1.04386e-05
10.612425	1.11056e-05
10.579017	1.18152e-05
10.545610	1.25701e-05
10.512202	1.33731e-05
10.478795	1.42274e-05
10.445387	1.51361e-05
10.411980	1.61028e-05
10.378572	1.71312e-05
10.345165	1.82251e-05
10.311757	1.93888e-05
10.278350	2.06266e-05
10.244942	2.19433e-05
10.211535	2.33439e-05
10.178127	2.48338e-05
10.144720	2.64186e-05
10.111312	2.81042e-05
10.077905	2.98972e-05
10.044497	3.18044e-05
10.011090	3.38329e-05
9.977682	3.59906e-05
9.944275	3.82855e-05
9.910867	4.07263e-05
9.877460	4.33224e-05
9.844052	4.60835e-05
9.810645	4.90201e-05
9.777237	5.21433e-05
9.743830	5.54649e-05
9.710422	5.89973e-05
9.677015	6.2754e-05
9.643607	6.67491e-05
9.610200	7.09976e-05
9.576792	7.55155e-05
9.543385	8.03197e-05
9.509977	8.54283e-05
9.476570	9.08604e-05
9.443162	9.66362e-05
9.409755	0.000102777
9.376347	0.000109307
9.342940	0.000116249
9.309532	0.000123629
9.276125	0.000131475
9.242717	0.000139816
9.209310	0.000148681
9.175902	0.000158105
9.142495	0.000168122
9.109087	0.000178767
9.075680	0.00019008
9.042272	0.000202101
9.008865	0.000214874
8.975457	0.000228444
8.942050	0.00024286
8.908642	0.000258172
8.875235	0.000274433
8.841827	0.000291699
8.808420	0.000310028
8.775012	0.000329481
8.741605	0.00035012
8.708197	0.000372009
8.674790	0.000395211
8.641382	0.00041979
8.607975	0.000445802
8.574567	0.000473291
8.541160	0.000502271
8.507752	0.000532664
&
```
