## Supplementary material for "All-at-once RNA folding with 3D motif prediction framed by evolutionary information": RF00071_SNORD73.helixcov

```
# RMs = 1 L = 86

# RM_HELIX NESTED 1-4 83-86, nbp = 4 nbp_cov = 1
# pvals: 0.0125761,0.420852,0.574353,0.00228311
# aggregated NONE
NESTED  <<<<_________________________________________________________________>>>>
        :::<_________________________________________________________________>:::
```
