## Supplementary material for "All-at-once RNA folding with 3D motif prediction framed by evolutionary information": RF00071_SNORD73.power

```
# Power analysis of given structure 
#
# Powertype = SINGLE SUBSTITUTIONS
# covary  left_pos      right_pos    substitutions      power
#----------------------------------------------------------------
          1		86		3		0.02
          2		85		0		0.00
          3		84		2		0.00
     *    4		83		3		0.02
#
# BPAIRS 4
# avg substitutions per BP  2.0
# BPAIRS expected to covary 0.0 +/- 0.2
# BPAIRS observed to covary 1
#
```
