## Supplementary material for "All-at-once RNA folding with 3D motif prediction framed by evolutionary information": RF00071_SNORD73.surv

```
14.900000	0.25
10.600000	0.5
-0.050000	0.75
-0.450000	1
&
15.750000	0.000381098
14.700000	0.000762195
13.250000	0.00114329
12.250000	0.00152439
11.850000	0.00190549
11.650000	0.00228659
11.550000	0.00266768
11.300000	0.00304878
11.250000	0.00342988
11.150000	0.00381098
11.100000	0.00419207
10.900000	0.00457317
10.700000	0.00533537
10.450000	0.00571646
10.350000	0.00609756
9.800000	0.00647866
9.750000	0.00685976
9.650000	0.00724085
9.400000	0.00762195
9.350000	0.00800305
9.100000	0.00838415
8.750000	0.00876524
8.650000	0.00952744
8.350000	0.00990854
8.300000	0.0102896
8.050000	0.0106707
7.900000	0.0110518
7.850000	0.0114329
7.450000	0.011814
7.200000	0.0121951
6.950000	0.0125762
6.900000	0.0137195
6.850000	0.0141006
6.650000	0.0144817
6.550000	0.0152439
6.500000	0.015625
6.450000	0.0160061
6.350000	0.0163872
6.250000	0.0167683
6.150000	0.0171494
6.050000	0.0179116
5.950000	0.0190549
5.750000	0.019436
5.650000	0.0198171
5.600000	0.0205793
5.500000	0.0209604
5.350000	0.0213415
5.300000	0.0217226
5.250000	0.0221037
5.150000	0.0224848
5.100000	0.0228659
5.050000	0.023628
5.000000	0.0240091
4.950000	0.0243902
4.850000	0.0251524
4.800000	0.0259146
4.750000	0.0262957
4.700000	0.0266768
4.600000	0.0270579
4.450000	0.0278201
4.400000	0.0285823
4.300000	0.0289634
4.250000	0.0293445
4.200000	0.0297256
4.150000	0.0301067
4.100000	0.0308689
4.000000	0.0316311
3.950000	0.0323933
3.800000	0.0335366
3.750000	0.0339177
3.650000	0.0354421
3.600000	0.0362043
3.500000	0.0369665
3.450000	0.0384909
3.400000	0.039253
3.350000	0.0396341
3.250000	0.0400152
3.200000	0.0403963
3.100000	0.0415396
3.050000	0.0419207
3.000000	0.0423018
2.950000	0.0434451
2.900000	0.0442073
2.800000	0.0445884
2.750000	0.0449695
2.700000	0.0457317
2.650000	0.0464939
2.600000	0.0480183
2.550000	0.0491616
2.500000	0.050686
2.450000	0.0529726
2.400000	0.0541159
2.350000	0.054497
2.300000	0.0552591
2.250000	0.0556402
2.200000	0.0560213
2.150000	0.0564024
2.100000	0.0579268
2.050000	0.0590701
2.000000	0.0609756
1.950000	0.0613567
1.900000	0.0628811
1.850000	0.0647866
1.800000	0.0655488
1.750000	0.0666921
1.700000	0.0678354
1.650000	0.0689787
1.600000	0.070122
1.550000	0.0712652
1.500000	0.0720274
1.450000	0.0724085
1.400000	0.074314
1.350000	0.0750762
1.300000	0.0762195
1.250000	0.0769817
1.150000	0.078125
1.100000	0.0792683
1.050000	0.0807927
1.000000	0.0815549
0.950000	0.0834604
0.900000	0.0842226
0.850000	0.0849848
0.800000	0.0865091
0.750000	0.0887957
0.700000	0.0910823
0.650000	0.09375
0.600000	0.0956555
0.550000	0.0983232
0.500000	0.0987043
0.450000	0.100229
0.400000	0.101753
0.350000	0.103659
0.300000	0.106326
0.250000	0.107851
0.200000	0.109375
0.150000	0.112805
0.100000	0.11471
0.050000	0.116997
0.000000	0.309832
-0.050000	0.797637
-0.100000	0.800305
-0.150000	0.804878
-0.200000	0.810595
-0.250000	0.816692
-0.300000	0.822409
-0.350000	0.828506
-0.400000	0.832698
-0.450000	0.836128
-0.500000	0.842988
-0.550000	0.846418
-0.600000	0.849085
-0.650000	0.854421
-0.700000	0.860899
-0.750000	0.865091
-0.800000	0.867759
-0.850000	0.872332
-0.900000	0.877668
-0.950000	0.88186
-1.000000	0.884909
-1.050000	0.887576
-1.100000	0.891768
-1.150000	0.894817
-1.200000	0.896341
-1.250000	0.899771
-1.300000	0.902058
-1.350000	0.903963
-1.400000	0.90625
-1.450000	0.907774
-1.500000	0.908918
-1.550000	0.910442
-1.600000	0.914253
-1.650000	0.91654
-1.700000	0.921494
-1.750000	0.924924
-1.800000	0.926067
-1.850000	0.929878
-1.900000	0.933308
-1.950000	0.935976
-2.000000	0.936357
-2.050000	0.938262
-2.100000	0.940549
-2.150000	0.942835
-2.200000	0.94436
-2.250000	0.945884
-2.300000	0.948171
-2.350000	0.952744
-2.400000	0.953125
-2.450000	0.955412
-2.500000	0.956174
-2.550000	0.957698
-2.600000	0.959985
-2.650000	0.961509
-2.700000	0.963034
-2.750000	0.964558
-2.800000	0.964939
-2.850000	0.966463
-2.900000	0.967607
-3.000000	0.96875
-3.050000	0.971037
-3.100000	0.971418
-3.250000	0.973704
-3.300000	0.974466
-3.350000	0.97561
-3.500000	0.975991
-3.550000	0.976753
-3.600000	0.977134
-3.650000	0.977896
-3.700000	0.978277
-3.750000	0.979421
-3.800000	0.980183
-3.850000	0.980945
-3.900000	0.981326
-3.950000	0.981707
-4.000000	0.98247
-4.150000	0.982851
-4.200000	0.983994
-4.400000	0.984756
-4.450000	0.985137
-4.500000	0.985518
-4.550000	0.98628
-4.600000	0.987424
-4.650000	0.987805
-4.700000	0.988186
-4.750000	0.988567
-4.800000	0.988948
-4.850000	0.989329
-4.950000	0.990091
-5.000000	0.990473
-5.050000	0.990854
-5.250000	0.991235
-5.350000	0.992378
-5.400000	0.99314
-5.450000	0.993902
-5.650000	0.994284
-5.750000	0.994665
-5.800000	0.995046
-5.850000	0.995427
-5.900000	0.995808
-5.950000	0.996189
-6.150000	0.99657
-6.400000	0.996951
-6.450000	0.997332
-6.850000	0.998095
-7.050000	0.998476
-7.150000	0.999238
-7.400000	0.999619
-9.050000	1
&
22.150000	1.90259e-05
21.500000	7.61035e-05
20.650000	9.51294e-05
20.350000	0.000114155
19.950000	0.000133181
19.650000	0.000152207
19.550000	0.000171233
19.450000	0.000190259
19.100000	0.000209285
19.050000	0.000228311
18.950000	0.000247336
18.900000	0.000285388
18.600000	0.00032344
18.350000	0.000342466
18.200000	0.000361492
18.150000	0.000380518
18.100000	0.000418569
17.750000	0.000437595
17.650000	0.000456621
17.600000	0.000475647
17.500000	0.000494673
17.450000	0.000513699
17.400000	0.000570776
17.350000	0.000608828
17.250000	0.00064688
17.100000	0.000665906
17.000000	0.000703957
16.850000	0.000780061
16.800000	0.000856164
16.750000	0.00087519
16.700000	0.000894216
16.600000	0.000913242
16.550000	0.00097032
16.500000	0.000989346
16.450000	0.0010274
16.400000	0.00108447
16.350000	0.0011035
16.200000	0.00116058
16.150000	0.00121766
16.050000	0.00127473
16.000000	0.00133181
15.950000	0.00136986
15.800000	0.00148402
15.750000	0.00150304
15.700000	0.0015411
15.650000	0.00157915
15.600000	0.00167428
15.500000	0.00176941
15.450000	0.00178843
15.400000	0.00184551
15.350000	0.00190259
15.300000	0.00195967
15.150000	0.00207382
15.100000	0.00209285
15.050000	0.00214992
15.000000	0.00218798
14.950000	0.002207
14.900000	0.00228311
14.850000	0.00230213
14.800000	0.00243531
14.750000	0.00253044
14.700000	0.0026446
14.650000	0.00268265
14.600000	0.0027207
14.550000	0.00275875
14.500000	0.00285388
14.450000	0.00289193
14.400000	0.00296804
14.350000	0.00300609
14.300000	0.00308219
14.250000	0.00312024
14.200000	0.00313927
14.150000	0.0031583
14.100000	0.00325342
14.050000	0.00334855
14.000000	0.00344368
13.950000	0.00355784
13.900000	0.00363394
13.850000	0.00371005
13.800000	0.00372907
13.750000	0.0039003
13.700000	0.00401446
13.650000	0.00407154
13.600000	0.00416667
13.550000	0.00418569
13.500000	0.00428082
13.450000	0.00437595
13.400000	0.00447108
13.350000	0.00456621
13.300000	0.00466134
13.250000	0.00471842
13.200000	0.00481355
13.150000	0.0049277
13.100000	0.00502283
13.050000	0.00506088
13.000000	0.00509893
12.950000	0.00515601
12.900000	0.00530822
12.850000	0.00538432
12.800000	0.00547945
12.750000	0.00559361
12.700000	0.00568874
12.650000	0.00584094
12.600000	0.0059551
12.550000	0.00614536
12.500000	0.00620244
12.450000	0.00627854
12.400000	0.00633562
12.350000	0.00643075
12.300000	0.0065449
12.250000	0.00660198
12.200000	0.00665906
12.150000	0.00675419
12.100000	0.00688737
12.050000	0.0069825
12.000000	0.00707763
11.950000	0.00728691
11.900000	0.00740107
11.850000	0.00772451
11.800000	0.00783866
11.750000	0.00804795
11.700000	0.00820015
11.650000	0.00829528
11.600000	0.00840944
11.550000	0.00856164
11.500000	0.00880898
11.450000	0.00899924
11.400000	0.00917047
11.350000	0.00924658
11.300000	0.00945586
11.250000	0.00972222
11.200000	0.00996956
11.150000	0.0101979
11.100000	0.0104072
11.050000	0.0106355
11.000000	0.0107686
10.950000	0.011016
10.900000	0.0113584
10.850000	0.0114916
10.800000	0.0116438
10.750000	0.0118151
10.700000	0.0120053
10.650000	0.0122527
10.600000	0.0125761
10.550000	0.0128995
10.500000	0.013204
10.450000	0.0134513
10.400000	0.0137177
10.350000	0.0140982
10.300000	0.0143455
10.250000	0.0145548
10.200000	0.0146309
10.150000	0.0149353
10.100000	0.0151636
10.050000	0.015468
10.000000	0.0156393
9.950000	0.0159627
9.900000	0.016191
9.850000	0.0164574
9.800000	0.0166857
9.750000	0.0169521
9.700000	0.0173326
9.650000	0.0177511
9.600000	0.0179985
9.550000	0.0182648
9.500000	0.0185122
9.450000	0.0189117
9.400000	0.0192352
9.350000	0.0196347
9.300000	0.019863
9.250000	0.0201865
9.200000	0.0204909
9.150000	0.0210236
9.100000	0.0214802
9.050000	0.0218417
9.000000	0.0222412
8.950000	0.0226218
8.900000	0.0230594
8.850000	0.0233257
8.800000	0.023535
8.750000	0.0239536
8.700000	0.0243341
8.650000	0.0247146
8.600000	0.025019
8.550000	0.0253615
8.500000	0.0257991
8.450000	0.0261796
8.400000	0.0265982
8.350000	0.0271309
8.300000	0.0275875
8.250000	0.027949
8.200000	0.0284437
8.150000	0.0289954
8.100000	0.029433
8.050000	0.0299087
8.000000	0.0304224
7.950000	0.0309551
7.900000	0.0314307
7.850000	0.0318493
7.800000	0.032363
7.750000	0.0328387
7.700000	0.0333143
7.650000	0.0339231
7.600000	0.0344368
7.550000	0.0350076
7.500000	0.0356545
7.450000	0.036054
7.400000	0.0366629
7.350000	0.0371956
7.300000	0.0377854
7.250000	0.0381849
7.200000	0.0386035
7.150000	0.0391362
7.100000	0.0396499
7.050000	0.0400875
7.000000	0.0405441
6.950000	0.0410578
6.900000	0.0417047
6.850000	0.0422374
6.800000	0.0426941
6.750000	0.0433409
6.700000	0.0439688
6.650000	0.0445015
6.600000	0.0454528
6.550000	0.0460046
6.500000	0.0466895
6.450000	0.0472603
6.400000	0.0476027
6.350000	0.0483447
6.300000	0.0487253
6.250000	0.0490868
6.200000	0.0496005
6.150000	0.0502283
6.100000	0.050742
6.050000	0.051446
6.000000	0.0521119
5.950000	0.0526826
5.900000	0.0534247
5.850000	0.0541476
5.800000	0.0547565
5.750000	0.0553843
5.700000	0.055917
5.650000	0.0564498
5.600000	0.0571537
5.550000	0.0578006
5.500000	0.0584475
5.450000	0.0589231
5.400000	0.0594559
5.350000	0.0599886
5.300000	0.0609399
5.250000	0.0614346
5.200000	0.0622146
5.150000	0.0629756
5.100000	0.0635654
5.050000	0.0641743
5.000000	0.0649543
4.950000	0.0656963
4.900000	0.0663432
4.850000	0.0672374
4.800000	0.0681317
4.750000	0.0689688
4.700000	0.0696537
4.650000	0.0704528
4.600000	0.0711758
4.550000	0.0718037
4.500000	0.0725647
4.450000	0.0732306
4.400000	0.0740107
4.350000	0.0748478
4.300000	0.0756088
4.250000	0.0763889
4.200000	0.0773402
4.150000	0.0782725
4.100000	0.0793569
4.050000	0.0802321
4.000000	0.0812976
3.950000	0.0821157
3.900000	0.0832002
3.850000	0.0842275
3.800000	0.0851598
3.750000	0.0858828
3.700000	0.0868531
3.650000	0.0877093
3.600000	0.0885274
3.550000	0.0895167
3.500000	0.0906012
3.450000	0.0916857
3.400000	0.0929414
3.350000	0.0936834
3.300000	0.0945205
3.250000	0.095605
3.200000	0.0964802
3.150000	0.0975457
3.100000	0.098554
3.050000	0.0997336
3.000000	0.101065
2.950000	0.102283
2.900000	0.103082
2.850000	0.104205
2.800000	0.105613
2.750000	0.10664
2.700000	0.107839
2.650000	0.10917
2.600000	0.110483
2.550000	0.111872
2.500000	0.112938
2.450000	0.114117
2.400000	0.115316
2.350000	0.116724
2.300000	0.117827
2.250000	0.11914
2.200000	0.120567
2.150000	0.121956
2.100000	0.123916
2.050000	0.12578
2.000000	0.127721
1.950000	0.129528
1.900000	0.130917
1.850000	0.132401
1.800000	0.134075
1.750000	0.135807
1.700000	0.137538
1.650000	0.139669
1.600000	0.141305
1.550000	0.142922
1.500000	0.144482
1.450000	0.146499
1.400000	0.148097
1.350000	0.14981
1.300000	0.152055
1.250000	0.153919
1.200000	0.15567
1.150000	0.158067
1.100000	0.160198
1.050000	0.1621
1.000000	0.163851
0.950000	0.165734
0.900000	0.168379
0.850000	0.17011
0.800000	0.17247
0.750000	0.175
0.700000	0.177721
0.650000	0.179947
0.600000	0.182629
0.550000	0.185179
0.500000	0.187633
0.450000	0.19024
0.400000	0.193493
0.350000	0.196385
0.300000	0.198916
0.250000	0.202321
0.200000	0.205822
0.150000	0.209209
0.100000	0.213794
0.050000	0.219045
0.000000	0.280365
-0.050000	0.420852
-0.100000	0.444749
-0.150000	0.464707
-0.200000	0.485731
-0.250000	0.5043
-0.300000	0.523478
-0.350000	0.540145
-0.400000	0.557021
-0.450000	0.574353
-0.500000	0.58965
-0.550000	0.604814
-0.600000	0.61992
-0.650000	0.634266
-0.700000	0.647907
-0.750000	0.660236
-0.800000	0.67226
-0.850000	0.684437
-0.900000	0.696005
-0.950000	0.708809
-1.000000	0.719387
-1.050000	0.73008
-1.100000	0.740088
-1.150000	0.749049
-1.200000	0.758866
-1.250000	0.767199
-1.300000	0.77559
-1.350000	0.782782
-1.400000	0.79062
-1.450000	0.798174
-1.500000	0.805137
-1.550000	0.81172
-1.600000	0.817732
-1.650000	0.8246
-1.700000	0.830498
-1.750000	0.836206
-1.800000	0.842447
-1.850000	0.848097
-1.900000	0.853482
-1.950000	0.858714
-2.000000	0.86406
-2.050000	0.869083
-2.100000	0.874239
-2.150000	0.878482
-2.200000	0.882705
-2.250000	0.887043
-2.300000	0.891153
-2.350000	0.894825
-2.400000	0.898402
-2.450000	0.902226
-2.500000	0.905841
-2.550000	0.909304
-2.600000	0.912234
-2.650000	0.91524
-2.700000	0.91855
-2.750000	0.921138
-2.800000	0.923573
-2.850000	0.926313
-2.900000	0.928463
-2.950000	0.930955
-3.000000	0.933333
-3.050000	0.935521
-3.100000	0.9379
-3.150000	0.94024
-3.200000	0.94218
-3.250000	0.944102
-3.300000	0.945643
-3.350000	0.947298
-3.400000	0.948973
-3.450000	0.951027
-3.500000	0.952797
-3.550000	0.954224
-3.600000	0.955575
-3.650000	0.957211
-3.700000	0.958638
-3.750000	0.959932
-3.800000	0.961187
-3.850000	0.962481
-3.900000	0.963813
-3.950000	0.964916
-4.000000	0.966457
-4.050000	0.967485
-4.100000	0.968531
-4.150000	0.969387
-4.200000	0.970681
-4.250000	0.971728
-4.300000	0.972945
-4.350000	0.973896
-4.400000	0.975038
-4.450000	0.976046
-4.500000	0.977112
-4.550000	0.978044
-4.600000	0.978805
-4.650000	0.979661
-4.700000	0.980594
-4.750000	0.981221
-4.800000	0.981925
-4.850000	0.982553
-4.900000	0.983314
-4.950000	0.983942
-5.000000	0.984627
-5.050000	0.985255
-5.100000	0.985578
-5.150000	0.986111
-5.200000	0.986568
-5.250000	0.987386
-5.300000	0.987976
-5.350000	0.988565
-5.400000	0.988984
-5.450000	0.989346
-5.500000	0.989802
-5.550000	0.989992
-5.600000	0.990506
-5.650000	0.990925
-5.700000	0.991457
-5.750000	0.991895
-5.800000	0.992218
-5.850000	0.992561
-5.900000	0.99296
-5.950000	0.993246
-6.000000	0.993474
-6.050000	0.993798
-6.100000	0.994026
-6.150000	0.994235
-6.200000	0.994559
-6.250000	0.994806
-6.300000	0.99511
-6.350000	0.995301
-6.400000	0.99551
-6.450000	0.995719
-6.500000	0.995947
-6.550000	0.996062
-6.600000	0.996252
-6.650000	0.996423
-6.700000	0.996575
-6.750000	0.996842
-6.800000	0.996937
-6.850000	0.997146
-6.900000	0.99726
-6.950000	0.997412
-7.000000	0.997565
-7.050000	0.997755
-7.100000	0.997888
-7.150000	0.997945
-7.200000	0.998002
-7.250000	0.99804
-7.300000	0.998174
-7.350000	0.998288
-7.400000	0.998364
-7.450000	0.998459
-7.500000	0.998516
-7.550000	0.998687
-7.600000	0.998763
-7.650000	0.998839
-7.700000	0.998896
-7.750000	0.998935
-7.800000	0.998954
-7.850000	0.999011
-7.900000	0.999049
-7.950000	0.999106
-8.000000	0.999125
-8.050000	0.999182
-8.100000	0.999258
-8.150000	0.999277
-8.200000	0.999334
-8.300000	0.999353
-8.350000	0.99941
-8.400000	0.999429
-8.450000	0.999486
-8.500000	0.999543
-8.550000	0.999562
-8.700000	0.9996
-8.750000	0.999715
-8.950000	0.999753
-9.000000	0.999772
-9.100000	0.999791
-9.300000	0.99981
-9.400000	0.999867
-9.550000	0.999886
-9.700000	0.999905
-9.950000	1
&
54.750000	1.91494e-16
54.700000	1.99307e-16
54.650000	2.07438e-16
54.600000	2.15901e-16
54.550000	2.2471e-16
54.500000	2.33877e-16
54.450000	2.43418e-16
54.400000	2.53349e-16
54.350000	2.63684e-16
54.300000	2.74441e-16
54.250000	2.85636e-16
54.200000	2.97288e-16
54.150000	3.09414e-16
54.100000	3.22036e-16
54.050000	3.35171e-16
54.000000	3.48842e-16
53.950000	3.63071e-16
53.900000	3.7788e-16
53.850000	3.93292e-16
53.800000	4.09333e-16
53.750000	4.26027e-16
53.700000	4.43402e-16
53.650000	4.61485e-16
53.600000	4.80306e-16
53.550000	4.99893e-16
53.500000	5.20279e-16
53.450000	5.41496e-16
53.400000	5.63577e-16
53.350000	5.86558e-16
53.300000	6.10476e-16
53.250000	6.35369e-16
53.200000	6.61277e-16
53.150000	6.8824e-16
53.100000	7.16301e-16
53.050000	7.45507e-16
53.000000	7.75903e-16
52.950000	8.07537e-16
52.900000	8.4046e-16
52.850000	8.74725e-16
52.800000	9.10386e-16
52.750000	9.47499e-16
52.700000	9.86126e-16
52.650000	1.02633e-15
52.600000	1.06816e-15
52.550000	1.11171e-15
52.500000	1.15702e-15
52.450000	1.20418e-15
52.400000	1.25327e-15
52.350000	1.30435e-15
52.300000	1.35752e-15
52.250000	1.41285e-15
52.200000	1.47043e-15
52.150000	1.53036e-15
52.100000	1.59273e-15
52.050000	1.65764e-15
52.000000	1.72519e-15
51.950000	1.7955e-15
51.900000	1.86867e-15
51.850000	1.94482e-15
51.800000	2.02407e-15
51.750000	2.10655e-15
51.700000	2.19239e-15
51.650000	2.28172e-15
51.600000	2.37469e-15
51.550000	2.47145e-15
51.500000	2.57215e-15
51.450000	2.67694e-15
51.400000	2.78601e-15
51.350000	2.89952e-15
51.300000	3.01764e-15
51.250000	3.14058e-15
51.200000	3.26852e-15
51.150000	3.40167e-15
51.100000	3.54025e-15
51.050000	3.68446e-15
51.000000	3.83454e-15
50.950000	3.99074e-15
50.900000	4.15329e-15
50.850000	4.32246e-15
50.800000	4.49852e-15
50.750000	4.68174e-15
50.700000	4.87242e-15
50.650000	5.07086e-15
50.600000	5.27738e-15
50.550000	5.49231e-15
50.500000	5.71598e-15
50.450000	5.94875e-15
50.400000	6.191e-15
50.350000	6.44311e-15
50.300000	6.70547e-15
50.250000	6.97852e-15
50.200000	7.26267e-15
50.150000	7.55839e-15
50.100000	7.86614e-15
50.050000	8.18641e-15
50.000000	8.51971e-15
49.950000	8.86658e-15
49.900000	9.22756e-15
49.850000	9.60322e-15
49.800000	9.99417e-15
49.750000	1.0401e-14
49.700000	1.08244e-14
49.650000	1.12651e-14
49.600000	1.17236e-14
49.550000	1.22008e-14
49.500000	1.26974e-14
49.450000	1.32143e-14
49.400000	1.37521e-14
49.350000	1.43118e-14
49.300000	1.48943e-14
49.250000	1.55005e-14
49.200000	1.61313e-14
49.150000	1.67878e-14
49.100000	1.7471e-14
49.050000	1.81819e-14
49.000000	1.89218e-14
48.950000	1.96918e-14
48.900000	2.0493e-14
48.850000	2.13269e-14
48.800000	2.21946e-14
48.750000	2.30977e-14
48.700000	2.40374e-14
48.650000	2.50154e-14
48.600000	2.60331e-14
48.550000	2.70922e-14
48.500000	2.81944e-14
48.450000	2.93413e-14
48.400000	3.05349e-14
48.350000	3.1777e-14
48.300000	3.30696e-14
48.250000	3.44147e-14
48.200000	3.58145e-14
48.150000	3.72712e-14
48.100000	3.87872e-14
48.050000	4.03647e-14
48.000000	4.20063e-14
47.950000	4.37147e-14
47.900000	4.54924e-14
47.850000	4.73424e-14
47.800000	4.92676e-14
47.750000	5.12711e-14
47.700000	5.33559e-14
47.650000	5.55254e-14
47.600000	5.77831e-14
47.550000	6.01325e-14
47.500000	6.25774e-14
47.450000	6.51216e-14
47.400000	6.77692e-14
47.350000	7.05243e-14
47.300000	7.33913e-14
47.250000	7.63748e-14
47.200000	7.94795e-14
47.150000	8.27103e-14
47.100000	8.60723e-14
47.050000	8.95709e-14
47.000000	9.32116e-14
46.950000	9.70001e-14
46.900000	1.00943e-13
46.850000	1.05045e-13
46.800000	1.09314e-13
46.750000	1.13757e-13
46.700000	1.18379e-13
46.650000	1.2319e-13
46.600000	1.28196e-13
46.550000	1.33405e-13
46.500000	1.38826e-13
46.450000	1.44466e-13
46.400000	1.50336e-13
46.350000	1.56444e-13
46.300000	1.628e-13
46.250000	1.69414e-13
46.200000	1.76297e-13
46.150000	1.83458e-13
46.100000	1.90911e-13
46.050000	1.98666e-13
46.000000	2.06736e-13
45.950000	2.15133e-13
45.900000	2.23871e-13
45.850000	2.32964e-13
45.800000	2.42425e-13
45.750000	2.52271e-13
45.700000	2.62516e-13
45.650000	2.73177e-13
45.600000	2.84271e-13
45.550000	2.95814e-13
45.500000	3.07826e-13
45.450000	3.20325e-13
45.400000	3.33331e-13
45.350000	3.46865e-13
45.300000	3.60948e-13
45.250000	3.75602e-13
45.200000	3.90851e-13
45.150000	4.06718e-13
45.100000	4.23229e-13
45.050000	4.40409e-13
45.000000	4.58286e-13
44.950000	4.76889e-13
44.900000	4.96245e-13
44.850000	5.16387e-13
44.800000	5.37345e-13
44.750000	5.59153e-13
44.700000	5.81845e-13
44.650000	6.05457e-13
44.600000	6.30027e-13
44.550000	6.55593e-13
44.500000	6.82195e-13
44.450000	7.09876e-13
44.400000	7.38679e-13
44.350000	7.68649e-13
44.300000	7.99835e-13
44.250000	8.32284e-13
44.200000	8.66048e-13
44.150000	9.01181e-13
44.100000	9.37738e-13
44.050000	9.75776e-13
44.000000	1.01536e-12
43.950000	1.05654e-12
43.900000	1.09939e-12
43.850000	1.14398e-12
43.800000	1.19038e-12
43.750000	1.23865e-12
43.700000	1.28888e-12
43.650000	1.34115e-12
43.600000	1.39553e-12
43.550000	1.45212e-12
43.500000	1.511e-12
43.450000	1.57226e-12
43.400000	1.63601e-12
43.350000	1.70233e-12
43.300000	1.77135e-12
43.250000	1.84315e-12
43.200000	1.91787e-12
43.150000	1.99561e-12
43.100000	2.0765e-12
43.050000	2.16066e-12
43.000000	2.24824e-12
42.950000	2.33936e-12
42.900000	2.43416e-12
42.850000	2.53281e-12
42.800000	2.63545e-12
42.750000	2.74224e-12
42.700000	2.85336e-12
42.650000	2.96897e-12
42.600000	3.08927e-12
42.550000	3.21443e-12
42.500000	3.34466e-12
42.450000	3.48015e-12
42.400000	3.62113e-12
42.350000	3.76782e-12
42.300000	3.92044e-12
42.250000	4.07924e-12
42.200000	4.24446e-12
42.150000	4.41637e-12
42.100000	4.59523e-12
42.050000	4.78133e-12
42.000000	4.97495e-12
41.950000	5.17641e-12
41.900000	5.38601e-12
41.850000	5.60409e-12
41.800000	5.831e-12
41.750000	6.06708e-12
41.700000	6.3127e-12
41.650000	6.56826e-12
41.600000	6.83415e-12
41.550000	7.1108e-12
41.500000	7.39863e-12
41.450000	7.69809e-12
41.400000	8.00967e-12
41.350000	8.33384e-12
41.300000	8.67111e-12
41.250000	9.02201e-12
41.200000	9.3871e-12
41.150000	9.76695e-12
41.100000	1.01621e-11
41.050000	1.05733e-11
41.000000	1.10011e-11
40.950000	1.14462e-11
40.900000	1.19092e-11
40.850000	1.2391e-11
40.800000	1.28922e-11
40.750000	1.34137e-11
40.700000	1.39562e-11
40.650000	1.45207e-11
40.600000	1.5108e-11
40.550000	1.57189e-11
40.500000	1.63546e-11
40.450000	1.70159e-11
40.400000	1.7704e-11
40.350000	1.84198e-11
40.300000	1.91645e-11
40.250000	1.99393e-11
40.200000	2.07454e-11
40.150000	2.1584e-11
40.100000	2.24565e-11
40.050000	2.33642e-11
40.000000	2.43086e-11
39.950000	2.5291e-11
39.900000	2.63131e-11
39.850000	2.73765e-11
39.800000	2.84828e-11
39.750000	2.96337e-11
39.700000	3.08311e-11
39.650000	3.20768e-11
39.600000	3.33727e-11
39.550000	3.4721e-11
39.500000	3.61236e-11
39.450000	3.75828e-11
39.400000	3.91009e-11
39.350000	4.06802e-11
39.300000	4.23231e-11
39.250000	4.40324e-11
39.200000	4.58106e-11
39.150000	4.76605e-11
39.100000	4.9585e-11
39.050000	5.15871e-11
39.000000	5.36699e-11
38.950000	5.58367e-11
38.900000	5.80908e-11
38.850000	6.04358e-11
38.800000	6.28753e-11
38.750000	6.54131e-11
38.700000	6.80532e-11
38.650000	7.07998e-11
38.600000	7.3657e-11
38.550000	7.66293e-11
38.500000	7.97214e-11
38.450000	8.2938e-11
38.400000	8.62843e-11
38.350000	8.97653e-11
38.300000	9.33866e-11
38.250000	9.71537e-11
38.200000	1.01073e-10
38.150000	1.05149e-10
38.100000	1.0939e-10
38.050000	1.13802e-10
38.000000	1.18391e-10
37.950000	1.23165e-10
37.900000	1.28131e-10
37.850000	1.33297e-10
37.800000	1.38671e-10
37.750000	1.44262e-10
37.700000	1.50077e-10
37.650000	1.56127e-10
37.600000	1.6242e-10
37.550000	1.68966e-10
37.500000	1.75775e-10
37.450000	1.82859e-10
37.400000	1.90227e-10
37.350000	1.97892e-10
37.300000	2.05865e-10
37.250000	2.14159e-10
37.200000	2.22786e-10
37.150000	2.31761e-10
37.100000	2.41096e-10
37.050000	2.50807e-10
37.000000	2.60908e-10
36.950000	2.71415e-10
36.900000	2.82344e-10
36.850000	2.93713e-10
36.800000	3.05539e-10
36.750000	3.1784e-10
36.700000	3.30636e-10
36.650000	3.43945e-10
36.600000	3.5779e-10
36.550000	3.7219e-10
36.500000	3.87169e-10
36.450000	4.0275e-10
36.400000	4.18957e-10
36.350000	4.35815e-10
36.300000	4.53349e-10
36.250000	4.71588e-10
36.200000	4.9056e-10
36.150000	5.10293e-10
36.100000	5.30818e-10
36.050000	5.52167e-10
36.000000	5.74373e-10
35.950000	5.97471e-10
35.900000	6.21495e-10
35.850000	6.46484e-10
35.800000	6.72475e-10
35.750000	6.99509e-10
35.700000	7.27628e-10
35.650000	7.56875e-10
35.600000	7.87295e-10
35.550000	8.18935e-10
35.500000	8.51844e-10
35.450000	8.86073e-10
35.400000	9.21674e-10
35.350000	9.58703e-10
35.300000	9.97216e-10
35.250000	1.03727e-09
35.200000	1.07894e-09
35.150000	1.12227e-09
35.100000	1.16734e-09
35.050000	1.21421e-09
35.000000	1.26297e-09
34.950000	1.31367e-09
34.900000	1.36641e-09
34.850000	1.42126e-09
34.800000	1.47831e-09
34.750000	1.53764e-09
34.700000	1.59935e-09
34.650000	1.66353e-09
34.600000	1.73028e-09
34.550000	1.7997e-09
34.500000	1.8719e-09
34.450000	1.94699e-09
34.400000	2.02509e-09
34.350000	2.10631e-09
34.300000	2.19078e-09
34.250000	2.27863e-09
34.200000	2.36999e-09
34.150000	2.46501e-09
34.100000	2.56383e-09
34.050000	2.6666e-09
34.000000	2.77348e-09
33.950000	2.88463e-09
33.900000	3.00023e-09
33.850000	3.12045e-09
33.800000	3.24548e-09
33.750000	3.3755e-09
33.700000	3.51071e-09
33.650000	3.65133e-09
33.600000	3.79757e-09
33.550000	3.94965e-09
33.500000	4.1078e-09
33.450000	4.27227e-09
33.400000	4.44331e-09
33.350000	4.62118e-09
33.300000	4.80615e-09
33.250000	4.9985e-09
33.200000	5.19853e-09
33.150000	5.40655e-09
33.100000	5.62286e-09
33.050000	5.84781e-09
33.000000	6.08173e-09
32.950000	6.32499e-09
32.900000	6.57794e-09
32.850000	6.84099e-09
32.800000	7.11452e-09
32.750000	7.39896e-09
32.700000	7.69474e-09
32.650000	8.00231e-09
32.600000	8.32213e-09
32.550000	8.65471e-09
32.500000	9.00053e-09
32.450000	9.36014e-09
32.400000	9.73406e-09
32.350000	1.01229e-08
32.300000	1.05272e-08
32.250000	1.09476e-08
32.200000	1.13847e-08
32.150000	1.18393e-08
32.100000	1.23119e-08
32.050000	1.28034e-08
32.000000	1.33144e-08
31.950000	1.38457e-08
31.900000	1.43982e-08
31.850000	1.49726e-08
31.800000	1.55699e-08
31.750000	1.6191e-08
31.700000	1.68367e-08
31.650000	1.75081e-08
31.600000	1.82062e-08
31.550000	1.89321e-08
31.500000	1.96867e-08
31.450000	2.04714e-08
31.400000	2.12872e-08
31.350000	2.21355e-08
31.300000	2.30174e-08
31.250000	2.39343e-08
31.200000	2.48876e-08
31.150000	2.58788e-08
31.100000	2.69093e-08
31.050000	2.79807e-08
31.000000	2.90946e-08
30.950000	3.02527e-08
30.900000	3.14567e-08
30.850000	3.27085e-08
30.800000	3.40099e-08
30.750000	3.53629e-08
30.700000	3.67695e-08
30.650000	3.82318e-08
30.600000	3.97521e-08
30.550000	4.13326e-08
30.500000	4.29757e-08
30.450000	4.46839e-08
30.400000	4.64597e-08
30.350000	4.83058e-08
30.300000	5.0225e-08
30.250000	5.22201e-08
30.200000	5.42942e-08
30.150000	5.64503e-08
30.100000	5.86917e-08
30.050000	6.10217e-08
30.000000	6.34438e-08
29.950000	6.59617e-08
29.900000	6.85791e-08
29.850000	7.12999e-08
29.800000	7.41282e-08
29.750000	7.70682e-08
29.700000	8.01243e-08
29.650000	8.3301e-08
29.600000	8.66032e-08
29.550000	9.00356e-08
29.500000	9.36036e-08
29.450000	9.73122e-08
29.400000	1.01167e-07
29.350000	1.05174e-07
29.300000	1.09339e-07
29.250000	1.13668e-07
29.200000	1.18168e-07
29.150000	1.22845e-07
29.100000	1.27706e-07
29.050000	1.32759e-07
29.000000	1.3801e-07
28.950000	1.43469e-07
28.900000	1.49142e-07
28.850000	1.55038e-07
28.800000	1.61167e-07
28.750000	1.67536e-07
28.700000	1.74156e-07
28.650000	1.81036e-07
28.600000	1.88187e-07
28.550000	1.95618e-07
28.500000	2.03341e-07
28.450000	2.11368e-07
28.400000	2.1971e-07
28.350000	2.28379e-07
28.300000	2.37389e-07
28.250000	2.46752e-07
28.200000	2.56482e-07
28.150000	2.66594e-07
28.100000	2.77102e-07
28.050000	2.88022e-07
28.000000	2.9937e-07
27.950000	3.11162e-07
27.900000	3.23416e-07
27.850000	3.3615e-07
27.800000	3.49382e-07
27.750000	3.63133e-07
27.700000	3.77421e-07
27.650000	3.92267e-07
27.600000	4.07695e-07
27.550000	4.23725e-07
27.500000	4.40381e-07
27.450000	4.57688e-07
27.400000	4.75671e-07
27.350000	4.94356e-07
27.300000	5.1377e-07
27.250000	5.33942e-07
27.200000	5.549e-07
27.150000	5.76675e-07
27.100000	5.99299e-07
27.050000	6.22805e-07
27.000000	6.47226e-07
26.950000	6.72598e-07
26.900000	6.98957e-07
26.850000	7.26343e-07
26.800000	7.54793e-07
26.750000	7.8435e-07
26.700000	8.15056e-07
26.650000	8.46955e-07
26.600000	8.80093e-07
26.550000	9.14518e-07
26.500000	9.50279e-07
26.450000	9.87428e-07
26.400000	1.02602e-06
26.350000	1.0661e-06
26.300000	1.10774e-06
26.250000	1.151e-06
26.200000	1.19592e-06
26.150000	1.24259e-06
26.100000	1.29106e-06
26.050000	1.34141e-06
26.000000	1.39371e-06
25.950000	1.44802e-06
25.900000	1.50444e-06
25.850000	1.56303e-06
25.800000	1.62388e-06
25.750000	1.68709e-06
25.700000	1.75273e-06
25.650000	1.8209e-06
25.600000	1.89169e-06
25.550000	1.96522e-06
25.500000	2.04157e-06
25.450000	2.12087e-06
25.400000	2.20321e-06
25.350000	2.28872e-06
25.300000	2.37751e-06
25.250000	2.46971e-06
25.200000	2.56546e-06
25.150000	2.66487e-06
25.100000	2.7681e-06
25.050000	2.87529e-06
25.000000	2.98658e-06
24.950000	3.10213e-06
24.900000	3.2221e-06
24.850000	3.34666e-06
24.800000	3.47598e-06
24.750000	3.61025e-06
24.700000	3.74964e-06
24.650000	3.89434e-06
24.600000	4.04457e-06
24.550000	4.20052e-06
24.500000	4.36241e-06
24.450000	4.53047e-06
24.400000	4.70492e-06
24.350000	4.886e-06
24.300000	5.07396e-06
24.250000	5.26905e-06
24.200000	5.47155e-06
24.150000	5.68173e-06
24.100000	5.89987e-06
24.050000	6.12627e-06
24.000000	6.36124e-06
23.950000	6.60509e-06
23.900000	6.85816e-06
23.850000	7.12078e-06
23.800000	7.39331e-06
23.750000	7.67612e-06
23.700000	7.96957e-06
23.650000	8.27408e-06
23.600000	8.59003e-06
23.550000	8.91787e-06
23.500000	9.258e-06
23.450000	9.61091e-06
23.400000	9.97704e-06
23.350000	1.03569e-05
23.300000	1.07509e-05
23.250000	1.11597e-05
23.200000	1.15838e-05
23.150000	1.20237e-05
23.100000	1.24799e-05
23.050000	1.29532e-05
23.000000	1.34441e-05
22.950000	1.39532e-05
22.900000	1.44812e-05
22.850000	1.50289e-05
22.800000	1.55968e-05
22.750000	1.61857e-05
22.700000	1.67964e-05
22.650000	1.74297e-05
22.600000	1.80863e-05
22.550000	1.87671e-05
22.500000	1.94729e-05
22.450000	2.02047e-05
22.400000	2.09634e-05
22.350000	2.17499e-05
22.300000	2.25651e-05
22.250000	2.34102e-05
22.200000	2.42862e-05
22.150000	2.5194e-05
22.100000	2.6135e-05
22.050000	2.71101e-05
22.000000	2.81207e-05
21.950000	2.91678e-05
21.900000	3.02529e-05
21.850000	3.13772e-05
21.800000	3.2542e-05
21.750000	3.37488e-05
21.700000	3.4999e-05
21.650000	3.62941e-05
21.600000	3.76355e-05
21.550000	3.90249e-05
21.500000	4.04639e-05
21.450000	4.19541e-05
21.400000	4.34973e-05
21.350000	4.50953e-05
21.300000	4.67498e-05
21.250000	4.84628e-05
21.200000	5.02362e-05
21.150000	5.20719e-05
21.100000	5.39719e-05
21.050000	5.59385e-05
21.000000	5.79738e-05
20.950000	6.00799e-05
20.900000	6.22591e-05
20.850000	6.45138e-05
20.800000	6.68463e-05
20.750000	6.92592e-05
20.700000	7.17548e-05
20.650000	7.43359e-05
20.600000	7.7005e-05
20.550000	7.97648e-05
20.500000	8.26181e-05
20.450000	8.55678e-05
20.400000	8.86166e-05
20.350000	9.17676e-05
20.300000	9.50237e-05
20.250000	9.8388e-05
20.200000	0.000101864
20.150000	0.000105454
20.100000	0.000109161
20.050000	0.00011299
20.000000	0.000116943
19.950000	0.000121024
19.900000	0.000125236
19.850000	0.000129582
19.800000	0.000134066
19.750000	0.000138691
19.700000	0.000143462
19.650000	0.00014838
19.600000	0.000153451
19.550000	0.000158677
19.500000	0.000164061
19.450000	0.000169608
19.400000	0.000175321
19.350000	0.000181202
19.300000	0.000187255
19.250000	0.000193484
19.200000	0.000199891
19.150000	0.000206479
19.100000	0.00021325
19.050000	0.000220208
19.000000	0.000227354
18.950000	0.00023469
18.900000	0.000242218
18.850000	0.000249939
18.800000	0.000257853
18.750000	0.000265962
18.700000	0.000274265
18.650000	0.00028276
18.600000	0.000291447
18.550000	0.000300323
18.500000	0.000309384
18.450000	0.000318625
18.400000	0.000328042
18.350000	0.000337627
18.300000	0.000347371
18.250000	0.000357263
18.200000	0.000367292
18.150000	0.00037744
18.100000	0.000387691
18.050000	0.000398023
18.000000	0.00040841
17.950000	0.000418822
17.900000	0.000429222
17.850000	0.000439568
17.800000	0.000449806
17.750000	0.000459875
17.700000	0.000469694
17.650000	0.000479165
17.600000	0.000488161
17.550000	0.000496507
17.500000	0.000503951
17.450000	0.000510064
&
```
