## Supplementary material for "All-at-once RNA folding with 3D motif prediction framed by evolutionary information": RF00072_SNORA75.cacofold.helixcov

```
# RMs = 5 L = 157

# RM_HELIX NESTED 20-26 38-44, nbp = 7 nbp_cov = 0
# pvals: 0.900489,0.838619,0.659621,0.659621,0.659621,0.0480518,0.659621
# aggregated NONE
NESTED  :::::::::::::::::::<<<<<<<________>>>>>>>::::::::::::::::::::::::::::::::::::::::::::::::::::::::::::::::::::::::::::::::::::::::::::::::::::::
        :::::::::::::::::::::::::::::::::::::::::::::::::::::::::::::::::::::::::::::::::::::::::::::::::::::::::::::::::::::::::::::::::::::::::::::::

# RM_HELIX NESTED 12-18 48-53, nbp = 6 nbp_cov = 0
# pvals: 0.659621,0.659621,0.659621,0.659621,0.659621,0.659621
# aggregated NONE
NESTED  :::::::::::<<<-<<<__________________________>>>>>>:::::::::::::::::::::::::::::::::::::::::::::::::::::::::::::::::::::::::::::::::::::::::::::
        :::::::::::::::::::::::::::::::::::::::::::::::::::::::::::::::::::::::::::::::::::::::::::::::::::::::::::::::::::::::::::::::::::::::::::::::

# RM_HELIX NESTED 3-8 58-63, nbp = 6 nbp_cov = 0
# pvals: 0.659621,0.659621,0.659621,0.659621,0.659621,0.659621
# aggregated NONE
NESTED  ::<<<<<<______________________________________________>>>>>>:::::::::::::::::::::::::::::::::::::::::::::::::::::::::::::::::::::::::::::::::::
        :::::::::::::::::::::::::::::::::::::::::::::::::::::::::::::::::::::::::::::::::::::::::::::::::::::::::::::::::::::::::::::::::::::::::::::::

# RM_HELIX NESTED 94-107 115-131, nbp = 12 nbp_cov = 0
# pvals: 0.88604,0.0257471,0.869351,0.0854166,0.0554846,0.813125,0.659621,0.659621,0.014054,0.659621,0.659621,0.659621
# aggregated NONE
NESTED  :::::::::::::::::::::::::::::::::::::::::::::::::::::::::::::::::::::::::::::::::::::::<<<<<<<<<<<<_______>>>>->>>>>>>>::::::::::::::::::::::::
        :::::::::::::::::::::::::::::::::::::::::::::::::::::::::::::::::::::::::::::::::::::::::::::::::::::::::::::::::::::::::::::::::::::::::::::::

# RM_HELIX NESTED 76-90 135-150, nbp = 14 nbp_cov = 0
# pvals: 0.659621,0.659621,0.659621,0.00262238,0.659621,0.0621969,0.849888,0.0170334,0.659621,0.659621,0.659621,0.88604,0.659621,0.659621
# aggregated NONE
NESTED  ::::::::::::::::::::::::::::::::::::::::::::::::::::::::::::::::::::::<<<<<<<<<<<<<<______________________________________>>>>>>>>>>>>>>:::::::
        :::::::::::::::::::::::::::::::::::::::::::::::::::::::::::::::::::::::::::::::::::::::::::::::::::::::::::::::::::::::::::::::::::::::::::::::
```
