## Supplementary material for "All-at-once RNA folding with 3D motif prediction framed by evolutionary information": RF00072_SNORA75.cacofold.power

```
# Power analysis of CaCoFold structure
#
# Powertype = SINGLE SUBSTITUTIONS
# covary left_pos right_pos substitutions power
#----------------------------------------------------------------
3		63		1		0.00
4		62		0		0.00
5		61		0		0.00
6		60		0		0.00
7		59		0		0.00
8		58		0		0.00
12		53		0		0.00
13		52		0		0.00
14		51		0		0.00
16		50		0		0.00
17		49		0		0.00
18		48		0		0.00
20		44		4		0.07
21		43		3		0.02
22		42		1		0.00
23		41		1		0.00
24		40		1		0.00
25		39		2		0.00
26		38		0		0.00
76		150		0		0.00
77		149		0		0.00
78		148		0		0.00
79		147		2		0.00
81		146		0		0.00
82		145		4		0.07
83		144		3		0.02
84		141		1		0.00
85		140		1		0.00
86		139		1		0.00
87		138		2		0.00
88		137		4		0.07
89		136		2		0.00
90		135		0		0.00
94		131		3		0.02
95		130		4		0.07
96		129		2		0.00
97		128		2		0.00
98		127		1		0.00
99		126		2		0.00
101		125		0		0.00
102		120		2		0.00
103		118		6		0.16
104		117		2		0.00
106		116		0		0.00
107		115		1		0.00
#
# BPAIRS 45
# avg substitutions per BP 1.3
# BPAIRS expected to covary 0.5 +/- 0.7
# BPAIRS observed to covary 0
#
```
