## Supplementary material for "All-at-once RNA folding with 3D motif prediction framed by evolutionary information": RF00072_SNORA75.helixcov

```
# RMs = 6 L = 157

# RM_HELIX NESTED 22-26 38-42, nbp = 5 nbp_cov = 0
# pvals: 0.659621,0.659621,0.659621,0.0480518,0.659621
# aggregated NONE
NESTED  :::::::::::::::::::::<<<<<________>>>>>::::::::::::::::::::::::::::::::::::::::::::::::::::::::::::::::::::::::::::::::::::::::::::::::::::::::
        :::::::::::::::::::::::::::::::::::::::::::::::::::::::::::::::::::::::::::::::::::::::::::::::::::::::::::::::::::::::::::::::::::::::::::::::

# RM_HELIX NESTED 16-18 48-50, nbp = 3 nbp_cov = 0
# pvals: 0.659621,0.659621,0.659621
# aggregated NONE
NESTED  :::::::::::::::<<<__________________________>>>::::::::::::::::::::::::::::::::::::::::::::::::::::::::::::::::::::::::::::::::::::::::::::::::
        :::::::::::::::::::::::::::::::::::::::::::::::::::::::::::::::::::::::::::::::::::::::::::::::::::::::::::::::::::::::::::::::::::::::::::::::

# RM_HELIX NESTED 14-15 54-55, nbp = 2 nbp_cov = 0
# pvals: 0.659621,0.659621
# aggregated NONE
NESTED  :::::::::::::<<___________________________________>>:::::::::::::::::::::::::::::::::::::::::::::::::::::::::::::::::::::::::::::::::::::::::::
        :::::::::::::::::::::::::::::::::::::::::::::::::::::::::::::::::::::::::::::::::::::::::::::::::::::::::::::::::::::::::::::::::::::::::::::::

# RM_HELIX NESTED 3-8 58-63, nbp = 6 nbp_cov = 0
# pvals: 0.659621,0.659621,0.659621,0.659621,0.659621,0.659621
# aggregated NONE
NESTED  ::<<<<<<______________________________________________>>>>>>:::::::::::::::::::::::::::::::::::::::::::::::::::::::::::::::::::::::::::::::::::
        :::::::::::::::::::::::::::::::::::::::::::::::::::::::::::::::::::::::::::::::::::::::::::::::::::::::::::::::::::::::::::::::::::::::::::::::

# RM_HELIX NESTED 101-107 115-120, nbp = 6 nbp_cov = 0
# pvals: 0.659621,0.959651,0.014054,0.659621,0.659621,0.659621
# aggregated NONE
NESTED  :::::::::::::::::::::::::::::::::::::::::::::::::::::::::::::::::::::::::::::::::::::::::::::<<<<<<_______>>>>>>:::::::::::::::::::::::::::::::
        :::::::::::::::::::::::::::::::::::::::::::::::::::::::::::::::::::::::::::::::::::::::::::::::::::::::::::::::::::::::::::::::::::::::::::::::

# RM_HELIX NESTED 76-82 145-150, nbp = 6 nbp_cov = 0
# pvals: 0.659621,0.659621,0.659621,0.00262238,0.659621,0.0621969
# aggregated NONE
NESTED  ::::::::::::::::::::::::::::::::::::::::::::::::::::::::::::::::::::::<<<<<<______________________________________________________>>>>>>:::::::
        :::::::::::::::::::::::::::::::::::::::::::::::::::::::::::::::::::::::::::::::::::::::::::::::::::::::::::::::::::::::::::::::::::::::::::::::
```
