## Supplementary material for "All-at-once RNA folding with 3D motif prediction framed by evolutionary information": RF00072_SNORA75.surv

```
4.159194	0.0357143
2.511477	0.0714286
1.115107	0.107143
0.752051	0.142857
-0.001989	0.964286
-0.867739	1
&
7.063644	9.87654e-05
6.644733	0.000197531
6.616806	0.000296296
6.588878	0.000395062
6.309604	0.000493827
6.197895	0.000592593
6.169967	0.000790123
5.946548	0.000888889
5.136653	0.00108642
4.689815	0.00118519
4.661887	0.00128395
4.494323	0.00138272
4.354686	0.00148148
4.326759	0.00158025
4.298831	0.00167901
4.270904	0.00207407
4.187121	0.00217284
4.159194	0.0022716
4.047484	0.00237037
4.019557	0.00266667
3.991630	0.00306173
3.907847	0.00316049
3.879920	0.00335802
3.824065	0.00355556
3.796138	0.00375309
3.740283	0.00385185
3.712356	0.00395062
3.656501	0.00434568
3.628573	0.00454321
3.433082	0.00474074
3.405154	0.00503704
3.349299	0.0051358
3.321372	0.0054321
3.265517	0.00592593
3.237590	0.00612346
3.153808	0.00622222
3.125880	0.00691358
3.097953	0.00711111
3.070025	0.00730864
3.042098	0.0077037
3.014170	0.00780247
2.986243	0.00790123
2.958316	0.008
2.930388	0.00809877
2.902461	0.00839506
2.846606	0.00849383
2.818679	0.00869136
2.790751	0.00879012
2.762824	0.00898765
2.734896	0.00977778
2.679042	0.00987654
2.651114	0.0108642
2.623187	0.0110617
2.595259	0.011358
2.567332	0.0115556
2.539405	0.0120494
2.511477	0.0124444
2.455622	0.0127407
2.427695	0.013037
2.399768	0.0132346
2.371840	0.0136296
2.343913	0.0139259
2.288058	0.014321
2.260131	0.014716
2.232203	0.0148148
2.204276	0.0152099
2.176348	0.0155062
2.148421	0.016
2.120494	0.0160988
2.092566	0.0161975
2.064639	0.0165926
2.036711	0.0166914
2.008784	0.0169877
1.980857	0.0171852
1.952929	0.0182716
1.925002	0.018963
1.897074	0.0201481
1.869147	0.0207407
1.841220	0.0211358
1.813292	0.0220247
1.785365	0.0224198
1.757437	0.0228148
1.729510	0.0230123
1.701582	0.0239012
1.673655	0.0241975
1.645728	0.0245926
1.617800	0.0246914
1.589873	0.0253827
1.561945	0.0260741
1.534018	0.0263704
1.506091	0.0268642
1.478163	0.0272593
1.450236	0.0279506
1.422308	0.0280494
1.394381	0.0291358
1.366454	0.0297284
1.338526	0.0305185
1.310599	0.0311111
1.282671	0.0316049
1.254744	0.0321975
1.226817	0.0327901
1.198889	0.0331852
1.170962	0.033679
1.143034	0.0342716
1.115107	0.0351605
1.087180	0.0358519
1.059252	0.0365432
1.031325	0.0375309
1.003397	0.0392099
0.975470	0.0402963
0.947543	0.0410864
0.919615	0.0417778
0.891688	0.0421728
0.863760	0.042963
0.835833	0.0437531
0.807906	0.0441481
0.779978	0.045037
0.752051	0.0462222
0.724123	0.0469136
0.696196	0.0476049
0.668269	0.0486914
0.640341	0.049679
0.612414	0.0505679
0.584486	0.0520494
0.556559	0.052642
0.528631	0.0535309
0.500704	0.0553086
0.472777	0.0560988
0.444849	0.057284
0.416922	0.0581728
0.388994	0.0588642
0.361067	0.0608395
0.333140	0.0626173
0.305212	0.0647901
0.277285	0.0671605
0.249357	0.0696296
0.221430	0.0716049
0.193503	0.0742716
0.165575	0.0760494
0.137648	0.0786173
0.109720	0.0813827
0.081793	0.084642
0.053866	0.0873086
0.025938	0.0904691
-0.001989	0.797037
-0.029917	0.800889
-0.057844	0.806914
-0.085771	0.815407
-0.113699	0.82321
-0.141626	0.829827
-0.169554	0.836444
-0.197481	0.843556
-0.225408	0.852247
-0.253336	0.860148
-0.281263	0.867556
-0.309191	0.874568
-0.337118	0.881383
-0.365045	0.888494
-0.392973	0.895704
-0.420900	0.902321
-0.448828	0.908346
-0.476755	0.914272
-0.504682	0.919802
-0.532610	0.924543
-0.560537	0.928988
-0.588465	0.93284
-0.616392	0.936099
-0.644319	0.940346
-0.672247	0.943407
-0.700174	0.946469
-0.728102	0.94963
-0.756029	0.952593
-0.783957	0.954568
-0.811884	0.956938
-0.839811	0.959506
-0.867739	0.962074
-0.895666	0.964346
-0.923594	0.966815
-0.951521	0.967901
-0.979448	0.97037
-1.007376	0.973136
-1.035303	0.97521
-1.063231	0.977679
-1.091158	0.979753
-1.119085	0.981235
-1.147013	0.982815
-1.174940	0.984099
-1.202868	0.985284
-1.230795	0.986667
-1.258722	0.988049
-1.286650	0.988741
-1.314577	0.990025
-1.342505	0.990716
-1.370432	0.991012
-1.398359	0.991605
-1.426287	0.992593
-1.454214	0.992889
-1.482142	0.993284
-1.510069	0.993778
-1.537996	0.994667
-1.565924	0.995259
-1.593851	0.995753
-1.621779	0.996247
-1.649706	0.996642
-1.677633	0.99684
-1.705561	0.997432
-1.733488	0.997531
-1.761416	0.997728
-1.789343	0.997926
-1.817270	0.998025
-1.845198	0.998123
-1.873125	0.998222
-1.901053	0.998321
-1.928980	0.998617
-1.956908	0.998914
-1.984835	0.999012
-2.012762	0.999111
-2.040690	0.999309
-2.068617	0.999605
-2.319964	0.999704
-2.347891	0.999802
-2.487528	1
&
8.990635	4.92465e-07
8.487942	1.96986e-06
8.460014	2.46233e-06
8.320377	2.95479e-06
8.208668	3.44726e-06
8.152813	3.93972e-06
8.124886	4.43219e-06
8.041103	4.92465e-06
7.733902	5.41712e-06
7.705974	5.90958e-06
7.650120	6.89451e-06
7.622192	7.38698e-06
7.594265	9.35684e-06
7.482555	9.84931e-06
7.398773	1.03418e-05
7.370846	1.08342e-05
7.342918	1.18192e-05
7.314991	1.23116e-05
7.287063	1.28041e-05
7.259136	1.32966e-05
7.231209	1.3789e-05
7.147426	1.52664e-05
7.119499	1.62514e-05
7.091572	1.67438e-05
7.063644	1.82212e-05
7.035717	1.92061e-05
6.951935	2.21609e-05
6.924007	2.61007e-05
6.896080	2.75781e-05
6.868152	2.90555e-05
6.840225	3.10253e-05
6.812298	3.4965e-05
6.784370	3.69349e-05
6.756443	4.2352e-05
6.728515	4.38294e-05
6.700588	4.62917e-05
6.672660	4.82616e-05
6.644733	4.9739e-05
6.616806	5.12164e-05
6.588878	5.36787e-05
6.560951	5.66335e-05
6.533023	6.10657e-05
6.505096	6.25431e-05
6.477169	6.50054e-05
6.449241	6.69753e-05
6.421314	7.14075e-05
6.393386	7.7317e-05
6.365459	7.78095e-05
6.337532	8.07643e-05
6.309604	8.32266e-05
6.281677	8.66739e-05
6.253749	9.25835e-05
6.225822	9.9478e-05
6.197895	0.00010588
6.169967	0.000112282
6.142040	0.000114252
6.114112	0.000123116
6.086185	0.000127549
6.058258	0.000134443
6.030330	0.000146755
6.002403	0.000161529
5.974475	0.00017187
5.946548	0.000188122
5.918621	0.000202896
5.890693	0.000227519
5.862766	0.000247218
5.834838	0.000264946
5.806911	0.00028563
5.778984	0.0003137
5.751056	0.000346203
5.723129	0.000377721
5.695201	0.000397912
5.667274	0.000431892
5.639347	0.000456515
5.611419	0.000485571
5.583492	0.000514626
5.555564	0.000549099
5.527637	0.000584064
5.499709	0.000636265
5.471782	0.000678617
5.443855	0.000714567
5.415927	0.00074707
5.388000	0.000788437
5.360072	0.000822417
5.332145	0.000857875
5.304218	0.000885945
5.276290	0.000914508
5.248363	0.000962277
5.220435	0.000995765
5.192508	0.00103762
5.164581	0.00107998
5.136653	0.00110805
5.108726	0.00114153
5.080798	0.00118438
5.052871	0.00122969
5.024944	0.00125923
4.997016	0.00129765
4.969089	0.00132867
4.941161	0.00135871
4.913234	0.00138678
4.885307	0.00142273
4.857379	0.00146853
4.829452	0.00150941
4.801524	0.0015424
4.773597	0.0015882
4.745670	0.00161627
4.717742	0.00165074
4.689815	0.00168226
4.661887	0.00173003
4.633960	0.00175416
4.606033	0.00179257
4.578105	0.00182754
4.550178	0.00187038
4.522250	0.00191421
4.494323	0.00194721
4.466396	0.00199744
4.438468	0.00203684
4.410541	0.00207426
4.382613	0.00210677
4.354686	0.002157
4.326759	0.00219984
4.298831	0.0022678
4.270904	0.00232985
4.242976	0.00238353
4.215049	0.00244706
4.187121	0.00254161
4.159194	0.00262238
4.131267	0.00271398
4.103339	0.00280754
4.075412	0.00292968
4.047484	0.00304787
4.019557	0.00319511
3.991630	0.00332759
3.963702	0.00349109
3.935775	0.00362504
3.907847	0.00376933
3.879920	0.00391904
3.851993	0.00408303
3.824065	0.00423471
3.796138	0.00439968
3.768210	0.00456072
3.740283	0.00473013
3.712356	0.0049153
3.684428	0.00508421
3.656501	0.00524869
3.628573	0.00541613
3.600646	0.00558997
3.572719	0.00577022
3.544791	0.00593618
3.516864	0.00613464
3.488936	0.00632178
3.461009	0.00650202
3.433082	0.00667487
3.405154	0.00684477
3.377227	0.0070585
3.349299	0.00723628
3.321372	0.00742687
3.293445	0.00764897
3.265517	0.00784596
3.237590	0.00805575
3.209662	0.00826455
3.181735	0.00847385
3.153808	0.00866443
3.125880	0.00886684
3.097953	0.00906136
3.070025	0.00931498
3.042098	0.00955087
3.014170	0.00979858
2.986243	0.010032
2.958316	0.0102674
2.930388	0.0105122
2.902461	0.0107535
2.874533	0.010982
2.846606	0.0111859
2.818679	0.011406
2.790751	0.0116345
2.762824	0.0118674
2.734896	0.01209
2.706969	0.0123318
2.679042	0.0125682
2.651114	0.0128386
2.623187	0.013074
2.595259	0.013331
2.567332	0.0135625
2.539405	0.0138137
2.511477	0.014054
2.483550	0.0143155
2.455622	0.0145804
2.427695	0.0148631
2.399768	0.015131
2.371840	0.015391
2.343913	0.0156959
2.315985	0.0160125
2.288058	0.0163548
2.260131	0.0167015
2.232203	0.0170334
2.204276	0.0173993
2.176348	0.0177613
2.148421	0.0181764
2.120494	0.0186029
2.092566	0.0190495
2.064639	0.0194795
2.036711	0.020068
2.008784	0.0206505
1.980857	0.0214198
1.952929	0.0222796
1.925002	0.0233783
1.897074	0.0245543
1.869147	0.0257471
1.841220	0.0269817
1.813292	0.0281843
1.785365	0.0293302
1.757437	0.0304102
1.729510	0.0314523
1.701582	0.0324318
1.673655	0.0332961
1.645728	0.0341579
1.617800	0.0349365
1.589873	0.0356688
1.561945	0.036402
1.534018	0.0371555
1.506091	0.0378597
1.478163	0.0385536
1.450236	0.0392308
1.422308	0.0398936
1.394381	0.0405235
1.366454	0.041273
1.338526	0.0419561
1.310599	0.0425736
1.282671	0.0433069
1.254744	0.0439693
1.226817	0.0447075
1.198889	0.0455127
1.170962	0.0463405
1.143034	0.0471668
1.115107	0.0480518
1.087180	0.0489525
1.059252	0.0499852
1.031325	0.0511657
1.003397	0.0523303
0.975470	0.0534064
0.947543	0.0544228
0.919615	0.0554846
0.891688	0.0565488
0.863760	0.0576657
0.835833	0.0588629
0.807906	0.0599532
0.779978	0.0610558
0.752051	0.0621969
0.724123	0.063396
0.696196	0.0646331
0.668269	0.0659032
0.640341	0.0672378
0.612414	0.0686098
0.584486	0.0699586
0.556559	0.0713676
0.528631	0.0729853
0.500704	0.0748926
0.472777	0.07686
0.444849	0.0788929
0.416922	0.0810051
0.388994	0.0831587
0.361067	0.0854166
0.333140	0.0877189
0.305212	0.0900379
0.277285	0.0924668
0.249357	0.0951832
0.221430	0.0981833
0.193503	0.101439
0.165575	0.105041
0.137648	0.108578
0.109720	0.112463
0.081793	0.116784
0.053866	0.12143
0.025938	0.126936
-0.001989	0.659621
-0.029917	0.670608
-0.057844	0.687758
-0.085771	0.70726
-0.113699	0.727494
-0.141626	0.747558
-0.169554	0.766141
-0.197481	0.782847
-0.225408	0.798632
-0.253336	0.813125
-0.281263	0.82648
-0.309191	0.838619
-0.337118	0.849888
-0.365045	0.859994
-0.392973	0.869351
-0.420900	0.878085
-0.448828	0.88604
-0.476755	0.89363
-0.504682	0.900489
-0.532610	0.906762
-0.560537	0.912703
-0.588465	0.918329
-0.616392	0.923691
-0.644319	0.92854
-0.672247	0.933226
-0.700174	0.937694
-0.728102	0.941899
-0.756029	0.94581
-0.783957	0.949561
-0.811884	0.953124
-0.839811	0.95655
-0.867739	0.959651
-0.895666	0.962582
-0.923594	0.965297
-0.951521	0.96781
-0.979448	0.970094
-1.007376	0.972294
-1.035303	0.974355
-1.063231	0.976323
-1.091158	0.978154
-1.119085	0.979848
-1.147013	0.981416
-1.174940	0.982813
-1.202868	0.984216
-1.230795	0.9855
-1.258722	0.986642
-1.286650	0.987658
-1.314577	0.988634
-1.342505	0.989575
-1.370432	0.99043
-1.398359	0.99124
-1.426287	0.991982
-1.454214	0.992706
-1.482142	0.993372
-1.510069	0.993993
-1.537996	0.994558
-1.565924	0.995107
-1.593851	0.995604
-1.621779	0.99604
-1.649706	0.996446
-1.677633	0.996808
-1.705561	0.99715
-1.733488	0.99744
-1.761416	0.997723
-1.789343	0.997965
-1.817270	0.998191
-1.845198	0.998399
-1.873125	0.998567
-1.901053	0.998724
-1.928980	0.998876
-1.956908	0.999011
-1.984835	0.999122
-2.012762	0.999228
-2.040690	0.999328
-2.068617	0.999415
-2.096545	0.999489
-2.124472	0.999562
-2.152399	0.999618
-2.180327	0.999681
-2.208254	0.999725
-2.236182	0.999756
-2.264109	0.999787
-2.292036	0.999813
-2.319964	0.999835
-2.347891	0.999858
-2.375819	0.99988
-2.403746	0.999897
-2.431673	0.999913
-2.459601	0.999928
-2.487528	0.999938
-2.515456	0.999947
-2.543383	0.999956
-2.571310	0.99996
-2.599238	0.999965
-2.627165	0.999967
-2.655093	0.999972
-2.683020	0.999975
-2.710947	0.99998
-2.738875	0.999981
-2.766802	0.999983
-2.794730	0.999986
-2.822657	0.99999
-2.850584	0.999991
-2.878512	0.999994
-2.906439	0.999994
-2.934367	0.999996
-2.962294	0.999997
-2.990221	0.999998
-3.046076	0.999999
-3.409133	1
-3.576697	1
&
28.232617	1.07662e-31
28.204689	1.16585e-31
28.176762	1.26249e-31
28.148835	1.36713e-31
28.120907	1.48044e-31
28.092980	1.60315e-31
28.065052	1.73603e-31
28.037125	1.87992e-31
28.009198	2.03573e-31
27.981270	2.20446e-31
27.953343	2.38717e-31
27.925415	2.58503e-31
27.897488	2.79928e-31
27.869560	3.03129e-31
27.841633	3.28252e-31
27.813706	3.55458e-31
27.785778	3.84919e-31
27.757851	4.16821e-31
27.729923	4.51367e-31
27.701996	4.88776e-31
27.674069	5.29285e-31
27.646141	5.73151e-31
27.618214	6.20652e-31
27.590286	6.7209e-31
27.562359	7.27791e-31
27.534432	7.88108e-31
27.506504	8.53423e-31
27.478577	9.24151e-31
27.450649	1.00074e-30
27.422722	1.08368e-30
27.394795	1.17348e-30
27.366867	1.27074e-30
27.338940	1.37605e-30
27.311012	1.49008e-30
27.283085	1.61357e-30
27.255158	1.74729e-30
27.227230	1.89209e-30
27.199303	2.04889e-30
27.171375	2.21868e-30
27.143448	2.40255e-30
27.115521	2.60165e-30
27.087593	2.81724e-30
27.059666	3.0507e-30
27.031738	3.30351e-30
27.003811	3.57727e-30
26.975884	3.8737e-30
26.947956	4.19471e-30
26.920029	4.54231e-30
26.892101	4.91871e-30
26.864174	5.3263e-30
26.836247	5.76767e-30
26.808319	6.24561e-30
26.780392	6.76314e-30
26.752464	7.32356e-30
26.724537	7.93042e-30
26.696609	8.58756e-30
26.668682	9.29914e-30
26.640755	1.00697e-29
26.612827	1.09041e-29
26.584900	1.18076e-29
26.556972	1.2786e-29
26.529045	1.38454e-29
26.501118	1.49927e-29
26.473190	1.62349e-29
26.445263	1.75801e-29
26.417335	1.90368e-29
26.389408	2.06141e-29
26.361481	2.23222e-29
26.333553	2.41717e-29
26.305626	2.61745e-29
26.277698	2.83432e-29
26.249771	3.06916e-29
26.221844	3.32345e-29
26.193916	3.59881e-29
26.165989	3.89699e-29
26.138061	4.21986e-29
26.110134	4.56949e-29
26.082207	4.94808e-29
26.054279	5.35804e-29
26.026352	5.80196e-29
25.998424	6.28266e-29
25.970497	6.80317e-29
25.942570	7.36682e-29
25.914642	7.97715e-29
25.886715	8.63805e-29
25.858787	9.35369e-29
25.830860	1.01286e-28
25.802933	1.09678e-28
25.775005	1.18764e-28
25.747078	1.28603e-28
25.719150	1.39257e-28
25.691223	1.50794e-28
25.663296	1.63286e-28
25.635368	1.76814e-28
25.607441	1.91462e-28
25.579513	2.07323e-28
25.551586	2.24498e-28
25.523659	2.43096e-28
25.495731	2.63234e-28
25.467804	2.85041e-28
25.439876	3.08654e-28
25.411949	3.34223e-28
25.384021	3.61909e-28
25.356094	3.9189e-28
25.328167	4.24353e-28
25.300239	4.59505e-28
25.272312	4.97569e-28
25.244384	5.38786e-28
25.216457	5.83417e-28
25.188530	6.31745e-28
25.160602	6.84076e-28
25.132675	7.40741e-28
25.104747	8.02099e-28
25.076820	8.6854e-28
25.048893	9.40483e-28
25.020965	1.01839e-27
24.993038	1.10274e-27
24.965110	1.19408e-27
24.937183	1.29299e-27
24.909256	1.40009e-27
24.881328	1.51605e-27
24.853401	1.64163e-27
24.825473	1.7776e-27
24.797546	1.92483e-27
24.769619	2.08426e-27
24.741691	2.2569e-27
24.713764	2.44383e-27
24.685836	2.64624e-27
24.657909	2.86541e-27
24.629982	3.10274e-27
24.602054	3.35972e-27
24.574127	3.63798e-27
24.546199	3.93929e-27
24.518272	4.26554e-27
24.490345	4.61882e-27
24.462417	5.00136e-27
24.434490	5.41557e-27
24.406562	5.86409e-27
24.378635	6.34975e-27
24.350708	6.87562e-27
24.322780	7.44505e-27
24.294853	8.06162e-27
24.266925	8.72926e-27
24.238998	9.45218e-27
24.211070	1.0235e-26
24.183143	1.10826e-26
24.155216	1.20004e-26
24.127288	1.29942e-26
24.099361	1.40703e-26
24.071433	1.52354e-26
24.043506	1.64971e-26
24.015579	1.78633e-26
23.987651	1.93425e-26
23.959724	2.09443e-26
23.931796	2.26787e-26
23.903869	2.45567e-26
23.875942	2.65902e-26
23.848014	2.8792e-26
23.820087	3.11762e-26
23.792159	3.37578e-26
23.764232	3.65531e-26
23.736305	3.95799e-26
23.708377	4.28573e-26
23.680450	4.6406e-26
23.652522	5.02486e-26
23.624595	5.44093e-26
23.596668	5.89145e-26
23.568740	6.37926e-26
23.540813	6.90747e-26
23.512885	7.47941e-26
23.484958	8.0987e-26
23.457031	8.76926e-26
23.429103	9.49533e-26
23.401176	1.02815e-25
23.373248	1.11328e-25
23.345321	1.20545e-25
23.317394	1.30526e-25
23.289466	1.41333e-25
23.261539	1.53034e-25
23.233611	1.65705e-25
23.205684	1.79424e-25
23.177757	1.94279e-25
23.149829	2.10363e-25
23.121902	2.27779e-25
23.093974	2.46637e-25
23.066047	2.67056e-25
23.038120	2.89165e-25
23.010192	3.13104e-25
22.982265	3.39025e-25
22.954337	3.67092e-25
22.926410	3.97482e-25
22.898482	4.30388e-25
22.870555	4.66017e-25
22.842628	5.04596e-25
22.814700	5.46367e-25
22.786773	5.91597e-25
22.758845	6.4057e-25
22.730918	6.93597e-25
22.702991	7.51013e-25
22.675063	8.13182e-25
22.647136	8.80496e-25
22.619208	9.53382e-25
22.591281	1.0323e-24
22.563354	1.11775e-24
22.535426	1.21027e-24
22.507499	1.31045e-24
22.479571	1.41893e-24
22.451644	1.53638e-24
22.423717	1.66355e-24
22.395789	1.80124e-24
22.367862	1.95033e-24
22.339934	2.11176e-24
22.312007	2.28655e-24
22.284080	2.47581e-24
22.256152	2.68073e-24
22.228225	2.90261e-24
22.200297	3.14285e-24
22.172370	3.40297e-24
22.144443	3.68461e-24
22.116515	3.98957e-24
22.088588	4.31976e-24
22.060660	4.67728e-24
22.032733	5.06438e-24
22.004806	5.48352e-24
21.976878	5.93734e-24
21.948951	6.42872e-24
21.921023	6.96075e-24
21.893096	7.53681e-24
21.865169	8.16054e-24
21.837241	8.83589e-24
21.809314	9.56711e-24
21.781386	1.03588e-23
21.753459	1.12161e-23
21.725531	1.21443e-23
21.697604	1.31492e-23
21.669677	1.42374e-23
21.641749	1.54155e-23
21.613822	1.66912e-23
21.585894	1.80723e-23
21.557967	1.95678e-23
21.530040	2.1187e-23
21.502112	2.29402e-23
21.474185	2.48384e-23
21.446257	2.68937e-23
21.418330	2.9119e-23
21.390403	3.15284e-23
21.362475	3.41372e-23
21.334548	3.69618e-23
21.306620	4.002e-23
21.278693	4.33313e-23
21.250766	4.69166e-23
21.222838	5.07984e-23
21.194911	5.50013e-23
21.166983	5.9552e-23
21.139056	6.44791e-23
21.111129	6.98138e-23
21.083201	7.55899e-23
21.055274	8.18437e-23
21.027346	8.86149e-23
20.999419	9.59462e-23
20.971492	1.03884e-22
20.943564	1.12478e-22
20.915637	1.21784e-22
20.887709	1.31859e-22
20.859782	1.42767e-22
20.831855	1.54578e-22
20.803927	1.67365e-22
20.776000	1.8121e-22
20.748072	1.96201e-22
20.720145	2.12431e-22
20.692218	2.30004e-22
20.664290	2.4903e-22
20.636363	2.6963e-22
20.608435	2.91934e-22
20.580508	3.16082e-22
20.552581	3.42228e-22
20.524653	3.70536e-22
20.496726	4.01185e-22
20.468798	4.34369e-22
20.440871	4.70298e-22
20.412943	5.09197e-22
20.385016	5.51314e-22
20.357089	5.96914e-22
20.329161	6.46285e-22
20.301234	6.99739e-22
20.273306	7.57613e-22
20.245379	8.20273e-22
20.217452	8.88115e-22
20.189524	9.61567e-22
20.161597	1.04109e-21
20.133669	1.1272e-21
20.105742	1.22042e-21
20.077815	1.32135e-21
20.049887	1.43062e-21
20.021960	1.54894e-21
19.994032	1.67703e-21
19.966105	1.81572e-21
19.938178	1.96587e-21
19.910250	2.12844e-21
19.882323	2.30445e-21
19.854395	2.49501e-21
19.826468	2.70133e-21
19.798541	2.92471e-21
19.770613	3.16655e-21
19.742686	3.4284e-21
19.714758	3.71188e-21
19.686831	4.01881e-21
19.658904	4.35111e-21
19.630976	4.71088e-21
19.603049	5.1004e-21
19.575121	5.52212e-21
19.547194	5.9787e-21
19.519267	6.47302e-21
19.491339	7.00821e-21
19.463412	7.58765e-21
19.435484	8.21498e-21
19.407557	8.89416e-21
19.379630	9.6295e-21
19.351702	1.04256e-20
19.323775	1.12875e-20
19.295847	1.22207e-20
19.267920	1.3231e-20
19.239992	1.43248e-20
19.212065	1.5509e-20
19.184138	1.67911e-20
19.156210	1.81792e-20
19.128283	1.9682e-20
19.100355	2.1309e-20
19.072428	2.30705e-20
19.044501	2.49776e-20
19.016573	2.70422e-20
18.988646	2.92776e-20
18.960718	3.16976e-20
18.932791	3.43177e-20
18.904864	3.71543e-20
18.876936	4.02253e-20
18.849009	4.35501e-20
18.821081	4.71496e-20
18.793154	5.10466e-20
18.765227	5.52657e-20
18.737299	5.98334e-20
18.709372	6.47785e-20
18.681444	7.01323e-20
18.653517	7.59284e-20
18.625590	8.22035e-20
18.597662	8.89971e-20
18.569735	9.6352e-20
18.541807	1.04315e-19
18.513880	1.12935e-19
18.485953	1.22268e-19
18.458025	1.32372e-19
18.430098	1.43311e-19
18.402170	1.55153e-19
18.374243	1.67974e-19
18.346316	1.81854e-19
18.318388	1.96881e-19
18.290461	2.13149e-19
18.262533	2.30762e-19
18.234606	2.49829e-19
18.206679	2.70471e-19
18.178751	2.92819e-19
18.150824	3.17013e-19
18.122896	3.43205e-19
18.094969	3.71561e-19
18.067042	4.02259e-19
18.039114	4.35493e-19
18.011187	4.71473e-19
17.983259	5.10424e-19
17.955332	5.52592e-19
17.927404	5.98243e-19
17.899477	6.47665e-19
17.871550	7.01169e-19
17.843622	7.59092e-19
17.815695	8.21798e-19
17.787767	8.89684e-19
17.759840	9.63176e-19
17.731913	1.04274e-18
17.703985	1.12887e-18
17.676058	1.22212e-18
17.648130	1.32306e-18
17.620203	1.43234e-18
17.592276	1.55065e-18
17.564348	1.67873e-18
17.536421	1.81738e-18
17.508493	1.96748e-18
17.480566	2.12998e-18
17.452639	2.30589e-18
17.424711	2.49633e-18
17.396784	2.70249e-18
17.368856	2.92567e-18
17.340929	3.16729e-18
17.313002	3.42885e-18
17.285074	3.712e-18
17.257147	4.01854e-18
17.229219	4.35038e-18
17.201292	4.70961e-18
17.173365	5.09851e-18
17.145437	5.51951e-18
17.117510	5.97526e-18
17.089582	6.46864e-18
17.061655	7.00274e-18
17.033728	7.58093e-18
17.005800	8.20685e-18
16.977873	8.88444e-18
16.949945	9.61796e-18
16.922018	1.0412e-17
16.894091	1.12716e-17
16.866163	1.22022e-17
16.838236	1.32095e-17
16.810308	1.43e-17
16.782381	1.54805e-17
16.754453	1.67585e-17
16.726526	1.81419e-17
16.698599	1.96394e-17
16.670671	2.12606e-17
16.642744	2.30155e-17
16.614816	2.49153e-17
16.586889	2.69718e-17
16.558962	2.91981e-17
16.531034	3.1608e-17
16.503107	3.42168e-17
16.475179	3.70409e-17
16.447252	4.00979e-17
16.419325	4.34072e-17
16.391397	4.69896e-17
16.363470	5.08675e-17
16.335542	5.50654e-17
16.307615	5.96096e-17
16.279688	6.45287e-17
16.251760	6.98536e-17
16.223833	7.56178e-17
16.195905	8.18575e-17
16.167978	8.8612e-17
16.140051	9.59236e-17
16.112123	1.03838e-16
16.084196	1.12406e-16
16.056268	1.2168e-16
16.028341	1.3172e-16
16.000414	1.42587e-16
15.972486	1.54351e-16
15.944559	1.67085e-16
15.916631	1.80869e-16
15.888704	1.9579e-16
15.860777	2.11941e-16
15.832849	2.29425e-16
15.804922	2.4835e-16
15.776994	2.68836e-16
15.749067	2.91011e-16
15.721140	3.15015e-16
15.693212	3.40999e-16
15.665285	3.69125e-16
15.637357	3.99569e-16
15.609430	4.32525e-16
15.581503	4.68197e-16
15.553575	5.0681e-16
15.525648	5.48607e-16
15.497720	5.9385e-16
15.469793	6.42823e-16
15.441865	6.95832e-16
15.413938	7.53212e-16
15.386011	8.15322e-16
15.358083	8.82552e-16
15.330156	9.55324e-16
15.302228	1.03409e-15
15.274301	1.11936e-15
15.246374	1.21165e-15
15.218446	1.31154e-15
15.190519	1.41967e-15
15.162591	1.53672e-15
15.134664	1.66341e-15
15.106737	1.80053e-15
15.078809	1.94896e-15
15.050882	2.10962e-15
15.022954	2.28352e-15
14.995027	2.47175e-15
14.967100	2.6755e-15
14.939172	2.89602e-15
14.911245	3.13472e-15
14.883317	3.39309e-15
14.855390	3.67274e-15
14.827463	3.97543e-15
14.799535	4.30306e-15
14.771608	4.65768e-15
14.743680	5.04151e-15
14.715753	5.45696e-15
14.687826	5.90664e-15
14.659898	6.39335e-15
14.631971	6.92016e-15
14.604043	7.49035e-15
14.576116	8.10751e-15
14.548189	8.7755e-15
14.520261	9.49851e-15
14.492334	1.02811e-14
14.464406	1.11281e-14
14.436479	1.20448e-14
14.408552	1.3037e-14
14.380624	1.4111e-14
14.352697	1.52733e-14
14.324769	1.65314e-14
14.296842	1.78931e-14
14.268914	1.93669e-14
14.240987	2.0962e-14
14.213060	2.26884e-14
14.185132	2.4557e-14
14.157205	2.65794e-14
14.129277	2.87683e-14
14.101350	3.11373e-14
14.073423	3.37014e-14
14.045495	3.64765e-14
14.017568	3.948e-14
13.989640	4.27308e-14
13.961713	4.6249e-14
13.933786	5.00568e-14
13.905858	5.4178e-14
13.877931	5.86383e-14
13.850003	6.34657e-14
13.822076	6.86903e-14
13.794149	7.43447e-14
13.766221	8.04644e-14
13.738294	8.70877e-14
13.710366	9.42558e-14
13.682439	1.02014e-13
13.654512	1.1041e-13
13.626584	1.19496e-13
13.598657	1.29331e-13
13.570729	1.39974e-13
13.542802	1.51492e-13
13.514875	1.63958e-13
13.486947	1.7745e-13
13.459020	1.9205e-13
13.431092	2.07852e-13
13.403165	2.24953e-13
13.375238	2.4346e-13
13.347310	2.63489e-13
13.319383	2.85165e-13
13.291455	3.08624e-13
13.263528	3.34011e-13
13.235601	3.61485e-13
13.207673	3.91217e-13
13.179746	4.23394e-13
13.151818	4.58216e-13
13.123891	4.95901e-13
13.095964	5.36683e-13
13.068036	5.80817e-13
13.040109	6.28578e-13
13.012181	6.80264e-13
12.984254	7.36198e-13
12.956326	7.96728e-13
12.928399	8.62232e-13
12.900472	9.33119e-13
12.872544	1.00983e-12
12.844617	1.09284e-12
12.816689	1.18268e-12
12.788762	1.27989e-12
12.760835	1.38509e-12
12.732907	1.49893e-12
12.704980	1.62212e-12
12.677052	1.75543e-12
12.649125	1.89969e-12
12.621198	2.0558e-12
12.593270	2.22473e-12
12.565343	2.40752e-12
12.537415	2.60533e-12
12.509488	2.81938e-12
12.481561	3.05101e-12
12.453633	3.30165e-12
12.425706	3.57287e-12
12.397778	3.86635e-12
12.369851	4.18393e-12
12.341924	4.52757e-12
12.313996	4.89941e-12
12.286069	5.30178e-12
12.258141	5.73716e-12
12.230214	6.20828e-12
12.202287	6.71805e-12
12.174359	7.26965e-12
12.146432	7.86651e-12
12.118504	8.51233e-12
12.090577	9.21114e-12
12.062650	9.96728e-12
12.034722	1.07854e-11
12.006795	1.16707e-11
11.978867	1.26286e-11
11.950940	1.3665e-11
11.923013	1.47864e-11
11.895085	1.59998e-11
11.867158	1.73127e-11
11.839230	1.87332e-11
11.811303	2.02702e-11
11.783376	2.19332e-11
11.755448	2.37325e-11
11.727521	2.56793e-11
11.699593	2.77856e-11
11.671666	3.00646e-11
11.643738	3.25303e-11
11.615811	3.51982e-11
11.587884	3.80846e-11
11.559956	4.12075e-11
11.532029	4.45862e-11
11.504101	4.82417e-11
11.476174	5.21967e-11
11.448247	5.64757e-11
11.420319	6.11051e-11
11.392392	6.61136e-11
11.364464	7.15323e-11
11.336537	7.73946e-11
11.308610	8.3737e-11
11.280682	9.05986e-11
11.252755	9.8022e-11
11.224827	1.06053e-10
11.196900	1.14741e-10
11.168973	1.24141e-10
11.141045	1.34309e-10
11.113118	1.4531e-10
11.085190	1.57211e-10
11.057263	1.70086e-10
11.029336	1.84014e-10
11.001408	1.99081e-10
10.973481	2.1538e-10
10.945553	2.33013e-10
10.917626	2.52088e-10
10.889699	2.72722e-10
10.861771	2.95044e-10
10.833844	3.1919e-10
10.805916	3.45311e-10
10.777989	3.73566e-10
10.750062	4.04131e-10
10.722134	4.37194e-10
10.694207	4.72959e-10
10.666279	5.11646e-10
10.638352	5.53494e-10
10.610425	5.9876e-10
10.582497	6.47724e-10
10.554570	7.00688e-10
10.526642	7.57976e-10
10.498715	8.19943e-10
10.470787	8.86969e-10
10.442860	9.59467e-10
10.414933	1.03788e-09
10.387005	1.1227e-09
10.359078	1.21444e-09
10.331150	1.31366e-09
10.303223	1.42098e-09
10.275296	1.53706e-09
10.247368	1.66261e-09
10.219441	1.79839e-09
10.191513	1.94525e-09
10.163586	2.10409e-09
10.135659	2.27587e-09
10.107731	2.46167e-09
10.079804	2.6626e-09
10.051876	2.87991e-09
10.023949	3.11493e-09
9.996022	3.36911e-09
9.968094	3.64398e-09
9.940167	3.94126e-09
9.912239	4.26274e-09
9.884312	4.6104e-09
9.856385	4.98637e-09
9.828457	5.39295e-09
9.800530	5.83263e-09
9.772602	6.30809e-09
9.744675	6.82225e-09
9.716748	7.37824e-09
9.688820	7.97946e-09
9.660893	8.62959e-09
9.632965	9.33258e-09
9.605038	1.00927e-08
9.577111	1.09147e-08
9.549183	1.18035e-08
9.521256	1.27645e-08
9.493328	1.38036e-08
9.465401	1.49271e-08
9.437474	1.61419e-08
9.409546	1.74554e-08
9.381619	1.88755e-08
9.353691	2.0411e-08
9.325764	2.2071e-08
9.297837	2.38658e-08
9.269909	2.58062e-08
9.241982	2.79041e-08
9.214054	3.01721e-08
9.186127	3.2624e-08
9.158199	3.52747e-08
9.130272	3.81403e-08
9.102345	4.12382e-08
9.074417	4.45871e-08
9.046490	4.82072e-08
9.018562	5.21206e-08
8.990635	5.63509e-08
8.962708	6.09236e-08
8.934780	6.58665e-08
8.906853	7.12093e-08
8.878925	7.69844e-08
8.850998	8.32266e-08
8.823071	8.99735e-08
8.795143	9.72659e-08
8.767216	1.05148e-07
8.739288	1.13666e-07
8.711361	1.22873e-07
8.683434	1.32823e-07
8.655506	1.43577e-07
8.627579	1.55198e-07
8.599651	1.67757e-07
8.571724	1.8133e-07
8.543797	1.95996e-07
8.515869	2.11846e-07
8.487942	2.28972e-07
8.460014	2.47479e-07
8.432087	2.67476e-07
8.404160	2.89083e-07
8.376232	3.1243e-07
8.348305	3.37655e-07
8.320377	3.64909e-07
8.292450	3.94354e-07
8.264523	4.26166e-07
8.236595	4.60535e-07
8.208668	4.97663e-07
8.180740	5.37773e-07
8.152813	5.81102e-07
8.124886	6.27908e-07
8.096958	6.78467e-07
8.069031	7.33078e-07
8.041103	7.92066e-07
8.013176	8.55778e-07
7.985248	9.2459e-07
7.957321	9.98909e-07
7.929394	1.07917e-06
7.901466	1.16585e-06
7.873539	1.25946e-06
7.845611	1.36054e-06
7.817684	1.46969e-06
7.789757	1.58755e-06
7.761829	1.71481e-06
7.733902	1.85221e-06
7.705974	2.00055e-06
7.678047	2.16071e-06
7.650120	2.3336e-06
7.622192	2.52024e-06
7.594265	2.72171e-06
7.566337	2.93918e-06
7.538410	3.17391e-06
7.510483	3.42725e-06
7.482555	3.70066e-06
7.454628	3.99573e-06
7.426700	4.31414e-06
7.398773	4.65773e-06
7.370846	5.02846e-06
7.342918	5.42846e-06
7.314991	5.86e-06
7.287063	6.32556e-06
7.259136	6.82776e-06
7.231209	7.36947e-06
7.203281	7.95375e-06
7.175354	8.58389e-06
7.147426	9.26345e-06
7.119499	9.99624e-06
7.091572	1.07864e-05
7.063644	1.16383e-05
7.035717	1.25567e-05
7.007789	1.35467e-05
6.979862	1.46138e-05
6.951935	1.57638e-05
6.924007	1.70032e-05
6.896080	1.83387e-05
6.868152	1.97776e-05
6.840225	2.13277e-05
6.812298	2.29974e-05
6.784370	2.47958e-05
6.756443	2.67324e-05
6.728515	2.88177e-05
6.700588	3.10627e-05
6.672660	3.34793e-05
6.644733	3.60803e-05
6.616806	3.88791e-05
6.588878	4.18903e-05
6.560951	4.51295e-05
6.533023	4.86133e-05
6.505096	5.23593e-05
6.477169	5.63863e-05
6.449241	6.07146e-05
6.421314	6.53655e-05
6.393386	7.03617e-05
6.365459	7.57275e-05
6.337532	8.14883e-05
6.309604	8.76714e-05
6.281677	9.43054e-05
6.253749	0.000101421
6.225822	0.000109049
6.197895	0.000117224
6.169967	0.00012598
6.142040	0.000135355
6.114112	0.000145385
6.086185	0.000156112
6.058258	0.000167574
6.030330	0.000179814
6.002403	0.000192873
5.974475	0.000206792
5.946548	0.000221613
5.918621	0.000237373
5.890693	0.00025411
5.862766	0.000271854
5.834838	0.000290629
5.806911	0.000310447
5.778984	0.000331307
5.751056	0.000353185
5.723129	0.000376023
5.695201	0.000399717
5.667274	0.000424084
5.639347	0.000448814
5.611419	0.000473356
5.583492	0.000496594
&
```
