## Supplementary material for "All-at-once RNA folding with 3D motif prediction framed by evolutionary information": RF00073_mir-156.cacofold.cov

```
#
# Method Target_E-val [cov_min,cov_max] [FP | TP True Found | Sen PPV F] 
# GTp    0.05           [-6.46,8.75]    [0 | 2 25 2 | 8.00 100.00 14.81] 
#
# in_CaCoFold in_given  left_pos      right_pos  score            E-value       pvalue       substitutions    power
#------------------------------------------------------------------------------------------------------------------------
*	*	         1	       102	8.51988	0.00627531	0.000261471	8		0.24
*	*	        25	        76	7.13138	0.0354731	0.00147805	7		0.20
```
