## Supplementary material for "All-at-once RNA folding with 3D motif prediction framed by evolutionary information": RF00073_mir-156.cacofold.helixcov

```
# RMs = 1 L = 102

# RM_HELIX NESTED 1-25 76-102, nbp = 25 nbp_cov = 2
# pvals: 0.000261471,0.00574315,0.4299,0.4299,0.4299,0.4299,0.451523,0.4299,0.4299,0.4299,0.4299,0.4299,0.267754,0.4299,0.4299,0.451523,0.4299,0.4299,0.4299,0.4299,0.4299,0.267754,0.267754,0.0156751,0.00147805
# aggregated NONE
NESTED  <<<<<<<<<<<<<<<<<<<<<<<<<_______________________________________________>>>>>>>>>>>>>->>>>>->>>>>>>
        <-----------------------<_______________________________________________>------------------------->
```
