## Supplementary material for "All-at-once RNA folding with 3D motif prediction framed by evolutionary information": RF00073_mir-156.surv

```
8.501479	0.0416667
7.116814	0.0833333
5.908915	0.125
4.966164	0.166667
0.016724	0.25
-0.012737	0.916667
-0.042198	1
&
8.737166	0.000207168
7.735494	0.000414336
7.411423	0.000621504
7.264119	0.000828672
7.116814	0.00103584
6.350829	0.00124301
6.321368	0.00145018
6.026759	0.00165734
5.908915	0.00207168
5.879454	0.00227885
5.732149	0.00248602
5.702688	0.00269318
5.496461	0.00290035
5.319696	0.00310752
5.290235	0.00331469
5.113469	0.00393619
4.995625	0.00414336
4.966164	0.00435053
4.730477	0.0045577
4.553711	0.00476486
4.465328	0.00559354
4.347484	0.00621504
4.288562	0.00642221
4.259101	0.00662938
4.229640	0.00704371
4.200179	0.00725088
4.111797	0.00745805
4.082336	0.00787238
4.023414	0.00890822
3.964492	0.00911539
3.935031	0.0097369
3.876109	0.00994406
3.817187	0.0101512
3.787726	0.0109799
3.758265	0.0118086
3.728804	0.0120157
3.699343	0.0126372
3.669882	0.0132588
3.640421	0.0134659
3.610960	0.0136731
3.581499	0.0140874
3.552038	0.0155376
3.522578	0.0165734
3.493117	0.0167806
3.463656	0.0171949
3.434195	0.0174021
3.404734	0.0180236
3.345812	0.018438
3.316351	0.0188523
3.286890	0.0192666
3.257429	0.0203025
3.198507	0.020924
3.169046	0.0211311
3.139585	0.0225813
3.110124	0.0232028
3.080663	0.0238243
3.051202	0.0242387
2.933358	0.0248602
2.903898	0.0252745
2.815515	0.0265175
2.756593	0.027139
2.727132	0.0275533
2.697671	0.0279677
2.668210	0.0292107
2.638749	0.029625
2.609288	0.0300394
2.579827	0.0312824
2.550366	0.0314895
2.520905	0.0319039
2.491444	0.0331469
2.461983	0.0339756
2.432522	0.0345971
2.403061	0.0350114
2.373600	0.0354257
2.344139	0.0358401
2.314678	0.0360472
2.285217	0.0370831
2.255757	0.0385333
2.226296	0.0393619
2.196835	0.0399834
2.167374	0.0412264
2.137913	0.0416408
2.108452	0.0435053
2.078991	0.0445411
2.049530	0.0451626
2.020069	0.0457841
1.990608	0.0461985
1.961147	0.0470271
1.931686	0.0476486
1.902225	0.0482701
1.872764	0.0497203
1.843303	0.0513777
1.813842	0.051792
1.784381	0.0524135
1.754920	0.0544852
1.695998	0.0559354
1.666537	0.0563497
1.637077	0.0582142
1.578155	0.0617361
1.548694	0.0619432
1.519233	0.0625647
1.489772	0.0636006
1.460311	0.0642221
1.430850	0.0654651
1.401389	0.0658794
1.371928	0.0675368
1.342467	0.0689869
1.313006	0.0696085
1.283545	0.0712658
1.254084	0.0737518
1.224623	0.0756163
1.195162	0.0791382
1.165701	0.0795525
1.136240	0.080174
1.106779	0.0812099
1.047857	0.0824529
1.018397	0.0851461
0.988936	0.0865962
0.959475	0.0880464
0.930014	0.0888751
0.900553	0.0901181
0.871092	0.0921898
0.841631	0.0930184
0.812170	0.0952973
0.782709	0.096126
0.753248	0.097369
0.723787	0.0996478
0.694326	0.102341
0.664865	0.103584
0.635404	0.105034
0.605943	0.107106
0.576482	0.109178
0.547021	0.109592
0.517560	0.111042
0.488099	0.115393
0.458638	0.118707
0.429177	0.121608
0.399716	0.123058
0.370256	0.12658
0.340795	0.12948
0.311334	0.131345
0.281873	0.132795
0.252412	0.135281
0.222951	0.136938
0.193490	0.13901
0.164029	0.14191
0.134568	0.144396
0.105107	0.147089
0.075646	0.150197
0.046185	0.193081
0.016724	0.236793
-0.012737	0.610524
-0.042198	0.784752
-0.071659	0.787031
-0.101120	0.78931
-0.130581	0.791796
-0.160042	0.795525
-0.189503	0.796768
-0.218964	0.802362
-0.248424	0.805676
-0.277885	0.80837
-0.307346	0.812099
-0.336807	0.815413
-0.366268	0.818106
-0.395729	0.82225
-0.425190	0.826186
-0.454651	0.831365
-0.484112	0.833023
-0.513573	0.838409
-0.543034	0.844002
-0.572495	0.848975
-0.601956	0.854361
-0.631417	0.859747
-0.660878	0.86244
-0.690339	0.864719
-0.719800	0.868655
-0.749261	0.872177
-0.778722	0.878807
-0.808183	0.881707
-0.837644	0.885643
-0.867105	0.888544
-0.896565	0.895173
-0.926026	0.899938
-0.955487	0.901388
-0.984948	0.90636
-1.014409	0.910503
-1.043870	0.913404
-1.073331	0.916304
-1.102792	0.919826
-1.132253	0.922519
-1.161714	0.924798
-1.191175	0.925834
-1.220636	0.927491
-1.250097	0.929356
-1.279558	0.931635
-1.309019	0.935571
-1.338480	0.938678
-1.367941	0.942822
-1.397402	0.944893
-1.426863	0.946136
-1.456324	0.947379
-1.485785	0.949244
-1.515245	0.950487
-1.544706	0.952351
-1.574167	0.95318
-1.603628	0.954009
-1.633089	0.956702
-1.662550	0.957531
-1.692011	0.958152
-1.721472	0.960638
-1.750933	0.961881
-1.780394	0.963124
-1.809855	0.964574
-1.839316	0.965403
-1.868777	0.966232
-1.898238	0.968096
-1.927699	0.96851
-1.957160	0.970996
-1.986621	0.971618
-2.016082	0.973275
-2.045543	0.974104
-2.075004	0.974933
-2.104465	0.975554
-2.133925	0.976176
-2.163386	0.976797
-2.192847	0.978247
-2.222308	0.97949
-2.251769	0.979698
-2.310691	0.980941
-2.369613	0.981562
-2.399074	0.981976
-2.428535	0.982598
-2.457996	0.983219
-2.487457	0.983634
-2.516918	0.984255
-2.546379	0.98467
-2.575840	0.985705
-2.605301	0.98612
-2.634762	0.98757
-2.664223	0.988399
-2.693684	0.98902
-2.723145	0.989434
-2.752606	0.989849
-2.782066	0.99047
-2.811527	0.991299
-2.840988	0.991713
-2.870449	0.99192
-2.899910	0.992335
-2.929371	0.993371
-2.958832	0.993785
-2.988293	0.993992
-3.047215	0.994199
-3.106137	0.995235
-3.135598	0.995442
-3.165059	0.995649
-3.194520	0.996064
-3.282903	0.996478
-3.400746	0.996685
-3.430207	0.996892
-3.489129	0.9971
-3.518590	0.997514
-3.548051	0.997721
-3.665895	0.997928
-3.901583	0.998135
-3.931044	0.998343
-3.960505	0.99855
-3.989966	0.998757
-4.048887	0.998964
-4.166731	0.999171
-4.284575	0.999378
-5.227326	0.999793
-6.464686	1
&
11.624340	1.03072e-06
11.506496	2.06143e-06
11.300269	3.09215e-06
11.270808	4.12286e-06
11.064582	5.15358e-06
11.035121	6.18429e-06
10.858355	7.21501e-06
10.740511	8.24572e-06
10.711050	1.13379e-05
10.681589	1.23686e-05
10.652128	1.33993e-05
10.504823	1.443e-05
10.475362	1.54607e-05
10.445902	1.75222e-05
10.357519	1.85529e-05
10.239675	1.95836e-05
10.210214	2.06143e-05
10.180753	2.26757e-05
10.121831	2.37065e-05
10.033448	2.57679e-05
9.915604	2.67986e-05
9.886143	2.78293e-05
9.856682	3.29829e-05
9.827222	3.6075e-05
9.768300	3.81365e-05
9.738839	3.91672e-05
9.709378	4.01979e-05
9.650456	4.74129e-05
9.620995	4.84436e-05
9.591534	5.25665e-05
9.562073	5.56586e-05
9.532612	5.87508e-05
9.473690	6.28736e-05
9.444229	6.39043e-05
9.414768	6.80272e-05
9.385307	7.11194e-05
9.355846	7.73036e-05
9.296924	8.03958e-05
9.267463	8.65801e-05
9.238002	9.37951e-05
9.208541	9.68872e-05
9.179081	0.000106164
9.149620	0.000108225
9.120159	0.000113379
9.090698	0.000116471
9.061237	0.000117502
9.031776	0.000118532
9.002315	0.000125747
8.972854	0.000128839
8.943393	0.000137085
8.913932	0.000142239
8.884471	0.000148423
8.855010	0.000157699
8.825549	0.000165945
8.796088	0.000172129
8.766627	0.000178314
8.737166	0.000189652
8.707705	0.000196867
8.678244	0.000210266
8.648783	0.000219542
8.619322	0.000226757
8.589861	0.000239126
8.560401	0.00025871
8.530940	0.000267986
8.501479	0.000283447
8.472018	0.000292723
8.442557	0.00030303
8.413096	0.00031643
8.383635	0.000324675
8.354174	0.000333952
8.324713	0.00034529
8.295252	0.000354566
8.265791	0.000366935
8.236330	0.000379303
8.206869	0.000392703
8.177408	0.00040301
8.147947	0.000411255
8.118486	0.000425685
8.089025	0.000438054
8.059564	0.000455576
8.030103	0.00047516
8.000642	0.000488559
7.971181	0.000506081
7.941721	0.00053288
7.912260	0.000549371
7.882799	0.000564832
7.853338	0.000591631
7.823877	0.000615337
7.794416	0.000644197
7.764955	0.000670996
7.735494	0.000698825
7.706033	0.000716347
7.676572	0.000757576
7.647111	0.000783344
7.617650	0.000806019
7.588189	0.000827664
7.558728	0.000851371
7.529267	0.000877139
7.499806	0.000917337
7.470345	0.000961657
7.440884	0.000997732
7.411423	0.00102453
7.381962	0.00106164
7.352501	0.00109977
7.323040	0.001141
7.293580	0.00117811
7.264119	0.00124098
7.234658	0.00127706
7.205197	0.00133787
7.175736	0.00137497
7.146275	0.00142033
7.116814	0.00147805
7.087353	0.00153577
7.057892	0.00157699
7.028431	0.00161822
6.998970	0.00168728
6.969509	0.00174809
6.940048	0.00181818
6.910587	0.00187384
6.881126	0.00194702
6.851665	0.00200989
6.822204	0.00206349
6.792743	0.00213255
6.763282	0.00219852
6.733821	0.00225314
6.704360	0.0023222
6.674900	0.00241703
6.645439	0.00248093
6.615978	0.00260153
6.586517	0.00267161
6.557056	0.00275201
6.527595	0.00283241
6.498134	0.00292826
6.468673	0.00302721
6.439212	0.00312513
6.409751	0.00320759
6.380290	0.00331272
6.350829	0.00344465
6.321368	0.00352814
6.291907	0.00365595
6.262446	0.00379303
6.232985	0.0039126
6.203524	0.00402185
6.174063	0.00415069
6.144602	0.00428365
6.115141	0.00443414
6.085680	0.00459905
6.056220	0.00474232
6.026759	0.00493403
5.997298	0.00511544
5.967837	0.00530818
5.938376	0.005537
5.908915	0.00574315
5.879454	0.00598743
5.849993	0.0061946
5.820532	0.00642136
5.791071	0.00670583
5.761610	0.0069563
5.732149	0.00718718
5.702688	0.00740569
5.673227	0.00766234
5.643766	0.00793135
5.614305	0.00824572
5.584844	0.00853535
5.555383	0.00881674
5.525922	0.00909606
5.496461	0.00943311
5.467000	0.00973201
5.437539	0.010034
5.408079	0.0103236
5.378618	0.010638
5.349157	0.010974
5.319696	0.0112935
5.290235	0.0116213
5.260774	0.0119553
5.231313	0.0123387
5.201852	0.0126696
5.172391	0.0130901
5.142930	0.013458
5.113469	0.0138167
5.084008	0.0141847
5.054547	0.0145743
5.025086	0.0149371
4.995625	0.0152876
4.966164	0.0156751
4.936703	0.016073
4.907242	0.016478
4.877781	0.0169037
4.848320	0.0173511
4.818859	0.0177613
4.789399	0.018187
4.759938	0.0186291
4.730477	0.0190394
4.701016	0.0194836
4.671555	0.019965
4.642094	0.0203721
4.612633	0.0208576
4.583172	0.021342
4.553711	0.0217914
4.524250	0.022283
4.494789	0.0227644
4.465328	0.0232385
4.435867	0.0237353
4.406406	0.0242136
4.376945	0.0247186
4.347484	0.0252484
4.318023	0.0257473
4.288562	0.0262812
4.259101	0.0269058
4.229640	0.0274222
4.200179	0.0279705
4.170718	0.0285446
4.141258	0.0290414
4.111797	0.0295939
4.082336	0.0301247
4.052875	0.0306751
4.023414	0.031243
3.993953	0.0317862
3.964492	0.0322902
3.935031	0.0328056
3.905570	0.0333715
3.876109	0.0339332
3.846648	0.0344816
3.817187	0.0350835
3.787726	0.0356813
3.758265	0.0362915
3.728804	0.0369223
3.699343	0.0375242
3.669882	0.0381581
3.640421	0.0387776
3.610960	0.0394383
3.581499	0.0400515
3.552038	0.0406226
3.522578	0.0412358
3.493117	0.0419243
3.463656	0.0425716
3.434195	0.0432158
3.404734	0.0438806
3.375273	0.0445485
3.345812	0.0452185
3.316351	0.0458761
3.286890	0.0465801
3.257429	0.0472593
3.227968	0.047921
3.198507	0.0486786
3.169046	0.0493733
3.139585	0.0501144
3.110124	0.0508596
3.080663	0.0516079
3.051202	0.0523212
3.021741	0.053054
2.992280	0.0537879
2.962819	0.0545671
2.933358	0.055334
2.903898	0.0561121
2.874437	0.0568883
2.844976	0.0576912
2.815515	0.0584848
2.786054	0.0593321
2.756593	0.0601381
2.727132	0.0609699
2.697671	0.0617924
2.668210	0.0626438
2.638749	0.0634787
2.609288	0.0643269
2.579827	0.0652268
2.550366	0.066173
2.520905	0.067149
2.491444	0.0680385
2.461983	0.068992
2.432522	0.069965
2.403061	0.0708988
2.373600	0.0719285
2.344139	0.0728623
2.314678	0.0738466
2.285217	0.0748846
2.255757	0.0759153
2.226296	0.0769058
2.196835	0.0779448
2.167374	0.0789796
2.137913	0.0800917
2.108452	0.0811492
2.078991	0.0822799
2.049530	0.0833457
2.020069	0.0845351
1.990608	0.0856349
1.961147	0.0868398
1.931686	0.0880169
1.902225	0.0893331
1.872764	0.0908771
1.843303	0.0925603
1.813842	0.094329
1.784381	0.0959977
1.754920	0.0976489
1.725459	0.0993434
1.695998	0.101103
1.666537	0.10288
1.637077	0.104754
1.607616	0.106647
1.578155	0.108748
1.548694	0.110839
1.519233	0.112985
1.489772	0.115156
1.460311	0.117241
1.430850	0.119335
1.401389	0.121453
1.371928	0.123491
1.342467	0.125517
1.313006	0.127641
1.283545	0.12966
1.254084	0.131608
1.224623	0.133663
1.195162	0.135703
1.165701	0.1378
1.136240	0.139923
1.106779	0.14197
1.077318	0.144221
1.047857	0.14657
1.018397	0.148776
0.988936	0.151152
0.959475	0.153341
0.930014	0.155716
0.900553	0.15808
0.871092	0.160349
0.841631	0.162729
0.812170	0.165156
0.782709	0.167598
0.753248	0.170083
0.723787	0.172665
0.694326	0.175134
0.664865	0.177663
0.635404	0.180311
0.605943	0.182937
0.576482	0.185569
0.547021	0.18831
0.517560	0.191025
0.488099	0.193894
0.458638	0.196831
0.429177	0.200006
0.399716	0.203148
0.370256	0.206338
0.340795	0.209834
0.311334	0.213384
0.281873	0.217103
0.252412	0.221197
0.222951	0.225356
0.193490	0.229702
0.164029	0.234149
0.134568	0.238896
0.105107	0.243865
0.075646	0.248893
0.046185	0.254322
0.016724	0.267754
-0.012737	0.4299
-0.042198	0.451523
-0.071659	0.470131
-0.101120	0.493704
-0.130581	0.517501
-0.160042	0.539444
-0.189503	0.558738
-0.218964	0.57623
-0.248424	0.591897
-0.277885	0.606019
-0.307346	0.618803
-0.336807	0.630383
-0.366268	0.641387
-0.395729	0.652186
-0.425190	0.662978
-0.454651	0.673326
-0.484112	0.683367
-0.513573	0.693317
-0.543034	0.703173
-0.572495	0.712772
-0.601956	0.72216
-0.631417	0.731087
-0.660878	0.73999
-0.690339	0.748832
-0.719800	0.757514
-0.749261	0.765779
-0.778722	0.773846
-0.808183	0.781639
-0.837644	0.789125
-0.867105	0.796344
-0.896565	0.803796
-0.926026	0.810879
-0.955487	0.817642
-0.984948	0.824431
-1.014409	0.830911
-1.043870	0.837263
-1.073331	0.843512
-1.102792	0.849566
-1.132253	0.855536
-1.161714	0.861179
-1.191175	0.8667
-1.220636	0.872071
-1.250097	0.877071
-1.279558	0.881955
-1.309019	0.886673
-1.338480	0.891222
-1.367941	0.895439
-1.397402	0.899564
-1.426863	0.903553
-1.456324	0.907392
-1.485785	0.91108
-1.515245	0.914576
-1.544706	0.918018
-1.574167	0.921337
-1.603628	0.924454
-1.633089	0.927463
-1.662550	0.930494
-1.692011	0.93333
-1.721472	0.936042
-1.750933	0.938646
-1.780394	0.941167
-1.809855	0.943576
-1.839316	0.945926
-1.868777	0.948206
-1.898238	0.950344
-1.927699	0.952369
-1.957160	0.954433
-1.986621	0.956251
-2.016082	0.958092
-2.045543	0.959805
-2.075004	0.96158
-2.104465	0.963176
-2.133925	0.96478
-2.163386	0.966323
-2.192847	0.967747
-2.222308	0.969168
-2.251769	0.970528
-2.281230	0.971802
-2.310691	0.973001
-2.340152	0.974271
-2.369613	0.975393
-2.399074	0.976505
-2.428535	0.977553
-2.457996	0.978602
-2.487457	0.979553
-2.516918	0.980528
-2.546379	0.981363
-2.575840	0.982224
-2.605301	0.983006
-2.634762	0.983793
-2.664223	0.984586
-2.693684	0.985337
-2.723145	0.986
-2.752606	0.986691
-2.782066	0.987333
-2.811527	0.988012
-2.840988	0.988631
-2.870449	0.989224
-2.899910	0.989752
-2.929371	0.990273
-2.958832	0.990751
-2.988293	0.991218
-3.017754	0.9917
-3.047215	0.992179
-3.076676	0.992653
-3.106137	0.993081
-3.135598	0.99352
-3.165059	0.993885
-3.194520	0.99424
-3.223981	0.994597
-3.253442	0.994918
-3.282903	0.995197
-3.312364	0.995468
-3.341825	0.99572
-3.371286	0.995959
-3.400746	0.996209
-3.430207	0.996444
-3.459668	0.996662
-3.489129	0.996879
-3.518590	0.997067
-3.548051	0.99724
-3.577512	0.997417
-3.606973	0.997564
-3.636434	0.997724
-3.665895	0.997874
-3.695356	0.998031
-3.724817	0.998167
-3.754278	0.998288
-3.783739	0.998403
-3.813200	0.998517
-3.842661	0.998605
-3.872122	0.998712
-3.901583	0.998807
-3.931044	0.998882
-3.960505	0.998961
-3.989966	0.999023
-4.019426	0.99908
-4.048887	0.999155
-4.078348	0.999207
-4.107809	0.999247
-4.137270	0.999293
-4.166731	0.999331
-4.196192	0.999373
-4.225653	0.999415
-4.255114	0.999464
-4.284575	0.999509
-4.314036	0.999548
-4.343497	0.999583
-4.372958	0.999602
-4.402419	0.999625
-4.431880	0.999659
-4.461341	0.99968
-4.490802	0.999696
-4.520263	0.999729
-4.549724	0.999752
-4.579185	0.999777
-4.608646	0.999792
-4.638107	0.999798
-4.667567	0.999808
-4.697028	0.999827
-4.726489	0.999841
-4.755950	0.999852
-4.785411	0.999861
-4.814872	0.999873
-4.844333	0.999886
-4.873794	0.999893
-4.903255	0.999901
-4.932716	0.999909
-4.962177	0.999918
-4.991638	0.999923
-5.021099	0.999937
-5.050560	0.999942
-5.080021	0.999945
-5.109482	0.999952
-5.138943	0.999958
-5.168404	0.999964
-5.197865	0.999967
-5.227326	0.999973
-5.256787	0.999975
-5.286247	0.999977
-5.315708	0.99998
-5.345169	0.999981
-5.374630	0.999982
-5.404091	0.999986
-5.433552	0.999987
-5.463013	0.999988
-5.492474	0.99999
-5.521935	0.999994
-5.551396	0.999995
-5.580857	0.999996
-5.669240	0.999997
-5.787084	0.999998
-5.875467	1
&
33.513828	4.81025e-23
33.484367	5.06641e-23
33.454906	5.33621e-23
33.425445	5.62038e-23
33.395984	5.91968e-23
33.366523	6.23491e-23
33.337062	6.56692e-23
33.307601	6.91661e-23
33.278140	7.28492e-23
33.248679	7.67284e-23
33.219218	8.08141e-23
33.189757	8.51173e-23
33.160296	8.96496e-23
33.130836	9.44231e-23
33.101375	9.94509e-23
33.071914	1.04746e-22
33.042453	1.10323e-22
33.012992	1.16198e-22
32.983531	1.22385e-22
32.954070	1.28901e-22
32.924609	1.35764e-22
32.895148	1.42992e-22
32.865687	1.50606e-22
32.836226	1.58624e-22
32.806765	1.67069e-22
32.777304	1.75964e-22
32.747843	1.85333e-22
32.718382	1.952e-22
32.688921	2.05592e-22
32.659460	2.16537e-22
32.629999	2.28065e-22
32.600538	2.40207e-22
32.571077	2.52995e-22
32.541616	2.66463e-22
32.512155	2.80648e-22
32.482695	2.95589e-22
32.453234	3.11324e-22
32.423773	3.27897e-22
32.394312	3.45352e-22
32.364851	3.63736e-22
32.335390	3.83099e-22
32.305929	4.03492e-22
32.276468	4.2497e-22
32.247007	4.47591e-22
32.217546	4.71417e-22
32.188085	4.9651e-22
32.158624	5.22938e-22
32.129163	5.50773e-22
32.099702	5.8009e-22
32.070241	6.10966e-22
32.040780	6.43486e-22
32.011319	6.77736e-22
31.981858	7.13808e-22
31.952397	7.51801e-22
31.922936	7.91814e-22
31.893475	8.33958e-22
31.864015	8.78343e-22
31.834554	9.25091e-22
31.805093	9.74325e-22
31.775632	1.02618e-21
31.746171	1.08079e-21
31.716710	1.13831e-21
31.687249	1.19889e-21
31.657788	1.2627e-21
31.628327	1.3299e-21
31.598866	1.40067e-21
31.569405	1.47521e-21
31.539944	1.55371e-21
31.510483	1.6364e-21
31.481022	1.72348e-21
31.451561	1.81519e-21
31.422100	1.91178e-21
31.392639	2.01352e-21
31.363178	2.12066e-21
31.333717	2.2335e-21
31.304256	2.35235e-21
31.274795	2.47752e-21
31.245335	2.60935e-21
31.215874	2.74819e-21
31.186413	2.89442e-21
31.156952	3.04843e-21
31.127491	3.21063e-21
31.098030	3.38145e-21
31.068569	3.56137e-21
31.039108	3.75085e-21
31.009647	3.95042e-21
30.980186	4.1606e-21
30.950725	4.38196e-21
30.921264	4.61509e-21
30.891803	4.86063e-21
30.862342	5.11922e-21
30.832881	5.39157e-21
30.803420	5.6784e-21
30.773959	5.98049e-21
30.744498	6.29865e-21
30.715037	6.63373e-21
30.685576	6.98663e-21
30.656115	7.3583e-21
30.626654	7.74974e-21
30.597194	8.16199e-21
30.567733	8.59617e-21
30.538272	9.05344e-21
30.508811	9.53503e-21
30.479350	1.00422e-20
30.449889	1.05764e-20
30.420428	1.1139e-20
30.390967	1.17315e-20
30.361506	1.23555e-20
30.332045	1.30127e-20
30.302584	1.37048e-20
30.273123	1.44337e-20
30.243662	1.52014e-20
30.214201	1.601e-20
30.184740	1.68615e-20
30.155279	1.77583e-20
30.125818	1.87027e-20
30.096357	1.96974e-20
30.066896	2.0745e-20
30.037435	2.18483e-20
30.007974	2.30102e-20
29.978514	2.4234e-20
29.949053	2.55228e-20
29.919592	2.68801e-20
29.890131	2.83095e-20
29.860670	2.9815e-20
29.831209	3.14005e-20
29.801748	3.30703e-20
29.772287	3.48289e-20
29.742826	3.66809e-20
29.713365	3.86315e-20
29.683904	4.06857e-20
29.654443	4.28491e-20
29.624982	4.51275e-20
29.595521	4.75271e-20
29.566060	5.00542e-20
29.536599	5.27156e-20
29.507138	5.55185e-20
29.477677	5.84704e-20
29.448216	6.15792e-20
29.418755	6.48532e-20
29.389294	6.83013e-20
29.359834	7.19327e-20
29.330373	7.5757e-20
29.300912	7.97847e-20
29.271451	8.40264e-20
29.241990	8.84935e-20
29.212529	9.31981e-20
29.183068	9.81527e-20
29.153607	1.03371e-19
29.124146	1.08866e-19
29.094685	1.14653e-19
29.065224	1.20748e-19
29.035763	1.27167e-19
29.006302	1.33927e-19
28.976841	1.41046e-19
28.947380	1.48543e-19
28.917919	1.56439e-19
28.888458	1.64755e-19
28.858997	1.73512e-19
28.829536	1.82735e-19
28.800075	1.92447e-19
28.770614	2.02676e-19
28.741153	2.13449e-19
28.711693	2.24794e-19
28.682232	2.36741e-19
28.652771	2.49324e-19
28.623310	2.62574e-19
28.593849	2.76529e-19
28.564388	2.91226e-19
28.534927	3.06703e-19
28.505466	3.23003e-19
28.476005	3.40168e-19
28.446544	3.58246e-19
28.417083	3.77284e-19
28.387622	3.97333e-19
28.358161	4.18447e-19
28.328700	4.40683e-19
28.299239	4.64101e-19
28.269778	4.88762e-19
28.240317	5.14734e-19
28.210856	5.42085e-19
28.181395	5.70889e-19
28.151934	6.01223e-19
28.122473	6.33168e-19
28.093013	6.6681e-19
28.063552	7.02239e-19
28.034091	7.3955e-19
28.004630	7.78843e-19
27.975169	8.20222e-19
27.945708	8.638e-19
27.916247	9.09692e-19
27.886786	9.58021e-19
27.857325	1.00892e-18
27.827864	1.06252e-18
27.798403	1.11896e-18
27.768942	1.17841e-18
27.739481	1.24101e-18
27.710020	1.30693e-18
27.680559	1.37636e-18
27.651098	1.44947e-18
27.621637	1.52646e-18
27.592176	1.60755e-18
27.562715	1.69294e-18
27.533254	1.78286e-18
27.503793	1.87756e-18
27.474332	1.97729e-18
27.444872	2.08231e-18
27.415411	2.19291e-18
27.385950	2.30938e-18
27.356489	2.43203e-18
27.327028	2.5612e-18
27.297567	2.69722e-18
27.268106	2.84047e-18
27.238645	2.99132e-18
27.209184	3.15018e-18
27.179723	3.31747e-18
27.150262	3.49365e-18
27.120801	3.67918e-18
27.091340	3.87455e-18
27.061879	4.0803e-18
27.032418	4.29697e-18
27.002957	4.52514e-18
26.973496	4.76543e-18
26.944035	5.01846e-18
26.914574	5.28493e-18
26.885113	5.56555e-18
26.855652	5.86106e-18
26.826192	6.17225e-18
26.796731	6.49996e-18
26.767270	6.84506e-18
26.737809	7.20848e-18
26.708348	7.59119e-18
26.678887	7.99421e-18
26.649426	8.41862e-18
26.619965	8.86555e-18
26.590504	9.33619e-18
26.561043	9.83182e-18
26.531582	1.03537e-17
26.502121	1.09034e-17
26.472660	1.14822e-17
26.443199	1.20917e-17
26.413738	1.27335e-17
26.384277	1.34094e-17
26.354816	1.41212e-17
26.325355	1.48707e-17
26.295894	1.566e-17
26.266433	1.64912e-17
26.236972	1.73665e-17
26.207512	1.82882e-17
26.178051	1.92588e-17
26.148590	2.02809e-17
26.119129	2.13573e-17
26.089668	2.24907e-17
26.060207	2.36843e-17
26.030746	2.49412e-17
26.001285	2.62647e-17
25.971824	2.76585e-17
25.942363	2.91262e-17
25.912902	3.06718e-17
25.883441	3.22993e-17
25.853980	3.40132e-17
25.824519	3.5818e-17
25.795058	3.77185e-17
25.765597	3.97198e-17
25.736136	4.18273e-17
25.706675	4.40465e-17
25.677214	4.63835e-17
25.647753	4.88443e-17
25.618292	5.14357e-17
25.588831	5.41645e-17
25.559371	5.70381e-17
25.529910	6.0064e-17
25.500449	6.32503e-17
25.470988	6.66057e-17
25.441527	7.01389e-17
25.412066	7.38596e-17
25.382605	7.77774e-17
25.353144	8.19031e-17
25.323683	8.62475e-17
25.294222	9.08222e-17
25.264761	9.56395e-17
25.235300	1.00712e-16
25.205839	1.06054e-16
25.176378	1.11679e-16
25.146917	1.17602e-16
25.117456	1.23839e-16
25.087995	1.30406e-16
25.058534	1.37322e-16
25.029073	1.44605e-16
24.999612	1.52273e-16
24.970151	1.60348e-16
24.940691	1.68851e-16
24.911230	1.77805e-16
24.881769	1.87233e-16
24.852308	1.97161e-16
24.822847	2.07615e-16
24.793386	2.18624e-16
24.763925	2.30215e-16
24.734464	2.42421e-16
24.705003	2.55274e-16
24.675542	2.68808e-16
24.646081	2.8306e-16
24.616620	2.98066e-16
24.587159	3.13868e-16
24.557698	3.30507e-16
24.528237	3.48028e-16
24.498776	3.66477e-16
24.469315	3.85904e-16
24.439854	4.0636e-16
24.410393	4.279e-16
24.380932	4.50581e-16
24.351471	4.74464e-16
24.322011	4.99612e-16
24.292550	5.26092e-16
24.263089	5.53976e-16
24.233628	5.83336e-16
24.204167	6.14252e-16
24.174706	6.46805e-16
24.145245	6.81083e-16
24.115784	7.17177e-16
24.086323	7.55182e-16
24.056862	7.95201e-16
24.027401	8.37339e-16
23.997940	8.81709e-16
23.968479	9.28429e-16
23.939018	9.77624e-16
23.909557	1.02942e-15
23.880096	1.08397e-15
23.850635	1.1414e-15
23.821174	1.20187e-15
23.791713	1.26555e-15
23.762252	1.33259e-15
23.732791	1.40319e-15
23.703330	1.47753e-15
23.673870	1.5558e-15
23.644409	1.63822e-15
23.614948	1.725e-15
23.585487	1.81637e-15
23.556026	1.91258e-15
23.526565	2.01389e-15
23.497104	2.12056e-15
23.467643	2.23287e-15
23.438182	2.35114e-15
23.408721	2.47566e-15
23.379260	2.60677e-15
23.349799	2.74483e-15
23.320338	2.89019e-15
23.290877	3.04324e-15
23.261416	3.2044e-15
23.231955	3.37409e-15
23.202494	3.55276e-15
23.173033	3.74088e-15
23.143572	3.93896e-15
23.114111	4.14752e-15
23.084650	4.36712e-15
23.055190	4.59834e-15
23.025729	4.8418e-15
22.996268	5.09813e-15
22.966807	5.36804e-15
22.937346	5.65222e-15
22.907885	5.95144e-15
22.878424	6.26649e-15
22.848963	6.59821e-15
22.819502	6.94748e-15
22.790041	7.31522e-15
22.760580	7.70242e-15
22.731119	8.11011e-15
22.701658	8.53936e-15
22.672197	8.99132e-15
22.642736	9.46718e-15
22.613275	9.96822e-15
22.583814	1.04958e-14
22.554353	1.10512e-14
22.524892	1.1636e-14
22.495431	1.22517e-14
22.465970	1.29001e-14
22.436509	1.35827e-14
22.407049	1.43013e-14
22.377588	1.5058e-14
22.348127	1.58547e-14
22.318666	1.66936e-14
22.289205	1.75768e-14
22.259744	1.85067e-14
22.230283	1.94857e-14
22.200822	2.05165e-14
22.171361	2.16019e-14
22.141900	2.27446e-14
22.112439	2.39477e-14
22.082978	2.52144e-14
22.053517	2.6548e-14
22.024056	2.79522e-14
21.994595	2.94306e-14
21.965134	3.09871e-14
21.935673	3.26259e-14
21.906212	3.43513e-14
21.876751	3.61679e-14
21.847290	3.80805e-14
21.817829	4.00942e-14
21.788369	4.22143e-14
21.758908	4.44465e-14
21.729447	4.67966e-14
21.699986	4.92708e-14
21.670525	5.18758e-14
21.641064	5.46185e-14
21.611603	5.7506e-14
21.582142	6.05461e-14
21.552681	6.37468e-14
21.523220	6.71166e-14
21.493759	7.06644e-14
21.464298	7.43997e-14
21.434837	7.83322e-14
21.405376	8.24725e-14
21.375915	8.68314e-14
21.346454	9.14206e-14
21.316993	9.62521e-14
21.287532	1.01339e-13
21.258071	1.06694e-13
21.228610	1.12332e-13
21.199149	1.18268e-13
21.169689	1.24518e-13
21.140228	1.31097e-13
21.110767	1.38024e-13
21.081306	1.45316e-13
21.051845	1.52994e-13
21.022384	1.61076e-13
20.992923	1.69586e-13
20.963462	1.78545e-13
20.934001	1.87976e-13
20.904540	1.97906e-13
20.875079	2.08359e-13
20.845618	2.19365e-13
20.816157	2.30951e-13
20.786696	2.43149e-13
20.757235	2.5599e-13
20.727774	2.69509e-13
20.698313	2.83742e-13
20.668852	2.98726e-13
20.639391	3.145e-13
20.609930	3.31107e-13
20.580469	3.4859e-13
20.551008	3.66995e-13
20.521548	3.86371e-13
20.492087	4.0677e-13
20.462626	4.28244e-13
20.433165	4.50852e-13
20.403704	4.74652e-13
20.374243	4.99707e-13
20.344782	5.26084e-13
20.315321	5.53852e-13
20.285860	5.83085e-13
20.256399	6.13859e-13
20.226938	6.46256e-13
20.197477	6.80362e-13
20.168016	7.16266e-13
20.138555	7.54063e-13
20.109094	7.93853e-13
20.079633	8.35741e-13
20.050172	8.79837e-13
20.020711	9.26258e-13
19.991250	9.75126e-13
19.961789	1.02657e-12
19.932328	1.08073e-12
19.902868	1.13774e-12
19.873407	1.19775e-12
19.843946	1.26093e-12
19.814485	1.32744e-12
19.785024	1.39745e-12
19.755563	1.47115e-12
19.726102	1.54874e-12
19.696641	1.63041e-12
19.667180	1.71639e-12
19.637719	1.8069e-12
19.608258	1.90217e-12
19.578797	2.00247e-12
19.549336	2.10804e-12
19.519875	2.21918e-12
19.490414	2.33618e-12
19.460953	2.45933e-12
19.431492	2.58897e-12
19.402031	2.72544e-12
19.372570	2.8691e-12
19.343109	3.02032e-12
19.313648	3.1795e-12
19.284188	3.34707e-12
19.254727	3.52346e-12
19.225266	3.70913e-12
19.195805	3.90458e-12
19.166344	4.11032e-12
19.136883	4.32689e-12
19.107422	4.55486e-12
19.077961	4.79482e-12
19.048500	5.04742e-12
19.019039	5.31331e-12
18.989578	5.5932e-12
18.960117	5.88781e-12
18.930656	6.19793e-12
18.901195	6.52436e-12
18.871734	6.86797e-12
18.842273	7.22965e-12
18.812812	7.61037e-12
18.783351	8.01111e-12
18.753890	8.43293e-12
18.724429	8.87694e-12
18.694968	9.3443e-12
18.665507	9.83624e-12
18.636047	1.03541e-11
18.606586	1.08991e-11
18.577125	1.14728e-11
18.547664	1.20767e-11
18.518203	1.27123e-11
18.488742	1.33813e-11
18.459281	1.40855e-11
18.429820	1.48268e-11
18.400359	1.5607e-11
18.370898	1.64282e-11
18.341437	1.72925e-11
18.311976	1.82023e-11
18.282515	1.91599e-11
18.253054	2.01678e-11
18.223593	2.12287e-11
18.194132	2.23454e-11
18.164671	2.35206e-11
18.135210	2.47577e-11
18.105749	2.60597e-11
18.076288	2.74301e-11
18.046827	2.88725e-11
18.017367	3.03906e-11
17.987906	3.19885e-11
17.958445	3.36703e-11
17.928984	3.54404e-11
17.899523	3.73035e-11
17.870062	3.92643e-11
17.840601	4.13281e-11
17.811140	4.35003e-11
17.781679	4.57865e-11
17.752218	4.81926e-11
17.722757	5.07251e-11
17.693296	5.33905e-11
17.663835	5.61957e-11
17.634374	5.91482e-11
17.604913	6.22556e-11
17.575452	6.5526e-11
17.545991	6.89679e-11
17.516530	7.25905e-11
17.487069	7.64031e-11
17.457608	8.04156e-11
17.428147	8.46386e-11
17.398686	8.90831e-11
17.369226	9.37606e-11
17.339765	9.86834e-11
17.310304	1.03864e-10
17.280843	1.09317e-10
17.251382	1.15055e-10
17.221921	1.21094e-10
17.192460	1.2745e-10
17.162999	1.34139e-10
17.133538	1.41178e-10
17.104077	1.48587e-10
17.074616	1.56383e-10
17.045155	1.64588e-10
17.015694	1.73223e-10
16.986233	1.8231e-10
16.956772	1.91873e-10
16.927311	2.01937e-10
16.897850	2.12529e-10
16.868389	2.23674e-10
16.838928	2.35404e-10
16.809467	2.47747e-10
16.780006	2.60737e-10
16.750546	2.74407e-10
16.721085	2.88793e-10
16.691624	3.03931e-10
16.662163	3.19862e-10
16.632702	3.36626e-10
16.603241	3.54268e-10
16.573780	3.72832e-10
16.544319	3.92368e-10
16.514858	4.12926e-10
16.485397	4.3456e-10
16.455936	4.57325e-10
16.426475	4.8128e-10
16.397014	5.06488e-10
16.367553	5.33014e-10
16.338092	5.60928e-10
16.308631	5.903e-10
16.279170	6.21208e-10
16.249709	6.53731e-10
16.220248	6.87955e-10
16.190787	7.23966e-10
16.161326	7.6186e-10
16.131866	8.01733e-10
16.102405	8.4369e-10
16.072944	8.87838e-10
16.043483	9.34292e-10
16.014022	9.83172e-10
15.984561	1.0346e-09
15.955100	1.08872e-09
15.925639	1.14567e-09
15.896178	1.20558e-09
15.866717	1.26863e-09
15.837256	1.33496e-09
15.807795	1.40476e-09
15.778334	1.4782e-09
15.748873	1.55547e-09
15.719412	1.63677e-09
15.689951	1.72232e-09
15.660490	1.81232e-09
15.631029	1.90702e-09
15.601568	2.00666e-09
15.572107	2.11149e-09
15.542646	2.22179e-09
15.513185	2.33784e-09
15.483725	2.45994e-09
15.454264	2.5884e-09
15.424803	2.72355e-09
15.395342	2.86575e-09
15.365881	3.01536e-09
15.336420	3.17275e-09
15.306959	3.33835e-09
15.277498	3.51257e-09
15.248037	3.69587e-09
15.218576	3.8887e-09
15.189115	4.09158e-09
15.159654	4.30501e-09
15.130193	4.52956e-09
15.100732	4.76578e-09
15.071271	5.0143e-09
15.041810	5.27575e-09
15.012349	5.5508e-09
14.982888	5.84016e-09
14.953427	6.14456e-09
14.923966	6.46479e-09
14.894505	6.80167e-09
14.865045	7.15606e-09
14.835584	7.52887e-09
14.806123	7.92105e-09
14.776662	8.33362e-09
14.747201	8.76761e-09
14.717740	9.22415e-09
14.688279	9.7044e-09
14.658818	1.02096e-08
14.629357	1.0741e-08
14.599896	1.13e-08
14.570435	1.1888e-08
14.540974	1.25066e-08
14.511513	1.31572e-08
14.482052	1.38416e-08
14.452591	1.45615e-08
14.423130	1.53187e-08
14.393669	1.61152e-08
14.364208	1.6953e-08
14.334747	1.78343e-08
14.305286	1.87612e-08
14.275825	1.97361e-08
14.246365	2.07616e-08
14.216904	2.18401e-08
14.187443	2.29746e-08
14.157982	2.41678e-08
14.128521	2.54228e-08
14.099060	2.67427e-08
14.069599	2.8131e-08
14.040138	2.95911e-08
14.010677	3.11267e-08
13.981216	3.27418e-08
13.951755	3.44404e-08
13.922294	3.62269e-08
13.892833	3.81057e-08
13.863372	4.00817e-08
13.833911	4.21597e-08
13.804450	4.43452e-08
13.774989	4.66435e-08
13.745528	4.90606e-08
13.716067	5.16025e-08
13.686606	5.42756e-08
13.657145	5.70867e-08
13.627684	6.00429e-08
13.598224	6.31516e-08
13.568763	6.64206e-08
13.539302	6.98583e-08
13.509841	7.34733e-08
13.480380	7.72746e-08
13.450919	8.12719e-08
13.421458	8.54751e-08
13.391997	8.98948e-08
13.362536	9.45423e-08
13.333075	9.9429e-08
13.303614	1.04567e-07
13.274153	1.0997e-07
13.244692	1.15651e-07
13.215231	1.21624e-07
13.185770	1.27904e-07
13.156309	1.34507e-07
13.126848	1.4145e-07
13.097387	1.4875e-07
13.067926	1.56424e-07
13.038465	1.64493e-07
13.009004	1.72976e-07
12.979544	1.81895e-07
12.950083	1.91271e-07
12.920622	2.01129e-07
12.891161	2.11492e-07
12.861700	2.22387e-07
12.832239	2.3384e-07
12.802778	2.45881e-07
12.773317	2.58538e-07
12.743856	2.71844e-07
12.714395	2.85831e-07
12.684934	3.00534e-07
12.655473	3.1599e-07
12.626012	3.32236e-07
12.596551	3.49314e-07
12.567090	3.67265e-07
12.537629	3.86133e-07
12.508168	4.05965e-07
12.478707	4.26811e-07
12.449246	4.48721e-07
12.419785	4.71749e-07
12.390324	4.95953e-07
12.360863	5.21391e-07
12.331403	5.48127e-07
12.301942	5.76225e-07
12.272481	6.05755e-07
12.243020	6.3679e-07
12.213559	6.69405e-07
12.184098	7.0368e-07
12.154637	7.39699e-07
12.125176	7.7755e-07
12.095715	8.17326e-07
12.066254	8.59123e-07
12.036793	9.03044e-07
12.007332	9.49195e-07
11.977871	9.97688e-07
11.948410	1.04864e-06
11.918949	1.10218e-06
11.889488	1.15843e-06
11.860027	1.21754e-06
11.830566	1.27963e-06
11.801105	1.34487e-06
11.771644	1.41342e-06
11.742183	1.48542e-06
11.712723	1.56107e-06
11.683262	1.64055e-06
11.653801	1.72403e-06
11.624340	1.81173e-06
11.594879	1.90386e-06
11.565418	2.00063e-06
11.535957	2.10228e-06
11.506496	2.20905e-06
11.477035	2.32119e-06
11.447574	2.43898e-06
11.418113	2.56269e-06
11.388652	2.69262e-06
11.359191	2.82908e-06
11.329730	2.97239e-06
11.300269	3.12289e-06
11.270808	3.28094e-06
11.241347	3.4469e-06
11.211886	3.62118e-06
11.182425	3.80418e-06
11.152964	3.99634e-06
11.123503	4.1981e-06
11.094043	4.40993e-06
11.064582	4.63234e-06
11.035121	4.86585e-06
11.005660	5.11099e-06
10.976199	5.36834e-06
10.946738	5.6385e-06
10.917277	5.92209e-06
10.887816	6.21977e-06
10.858355	6.53224e-06
10.828894	6.8602e-06
10.799433	7.20443e-06
10.769972	7.5657e-06
10.740511	7.94485e-06
10.711050	8.34274e-06
10.681589	8.76028e-06
10.652128	9.19844e-06
10.622667	9.65819e-06
10.593206	1.01406e-05
10.563745	1.06467e-05
10.534284	1.11777e-05
10.504823	1.17348e-05
10.475362	1.23192e-05
10.445902	1.29323e-05
10.416441	1.35753e-05
10.386980	1.42498e-05
10.357519	1.49572e-05
10.328058	1.56992e-05
10.298597	1.64772e-05
10.269136	1.72931e-05
10.239675	1.81487e-05
10.210214	1.90458e-05
10.180753	1.99863e-05
10.151292	2.09723e-05
10.121831	2.2006e-05
10.092370	2.30896e-05
10.062909	2.42253e-05
10.033448	2.54157e-05
10.003987	2.66632e-05
9.974526	2.79706e-05
9.945065	2.93405e-05
9.915604	3.07758e-05
9.886143	3.22796e-05
9.856682	3.38549e-05
9.827222	3.55051e-05
9.797761	3.72335e-05
9.768300	3.90436e-05
9.738839	4.09392e-05
9.709378	4.29241e-05
9.679917	4.50023e-05
9.650456	4.71779e-05
9.620995	4.94552e-05
9.591534	5.18388e-05
9.562073	5.43332e-05
9.532612	5.69434e-05
9.503151	5.96743e-05
9.473690	6.25312e-05
9.444229	6.55194e-05
9.414768	6.86446e-05
9.385307	7.19126e-05
9.355846	7.53293e-05
9.326385	7.89009e-05
9.296924	8.26339e-05
9.267463	8.65349e-05
9.238002	9.06107e-05
9.208541	9.48683e-05
9.179081	9.93149e-05
9.149620	0.000103958
9.120159	0.000108805
9.090698	0.000113865
9.061237	0.000119144
9.031776	0.000124651
9.002315	0.000130395
8.972854	0.000136384
8.943393	0.000142626
8.913932	0.000149131
8.884471	0.000155907
8.855010	0.000162963
8.825549	0.000170307
8.796088	0.000177949
8.766627	0.000185898
8.737166	0.000194161
8.707705	0.000202748
8.678244	0.000211666
8.648783	0.000220923
8.619322	0.000230526
8.589861	0.000240481
8.560401	0.000250795
8.530940	0.000261471
8.501479	0.000272513
8.472018	0.000283924
8.442557	0.000295702
8.413096	0.000307847
8.383635	0.000320353
8.354174	0.000333213
8.324713	0.000346415
8.295252	0.000359944
8.265791	0.000373777
8.236330	0.000387885
8.206869	0.000402232
8.177408	0.00041677
8.147947	0.000431436
8.118486	0.000446153
8.089025	0.000460816
8.059564	0.000475288
8.030103	0.000489385
8.000642	0.000502845
7.971181	0.00051527
7.941721	0.000525957
&
```
