## Supplementary material for "All-at-once RNA folding with 3D motif prediction framed by evolutionary information": RF00074_mir-29.cacofold.helixcov

```
# RMs = 1 L = 101

# RM_HELIX NESTED 1-30 62-101, nbp = 28 nbp_cov = 1
# pvals: 0.158866,0.304452,0.301922,0.00157915,0.0280251,0.507648,0.427911,0.0351979,0.426655,0.127892,0.0251142,0.426655,0.427911,0.11054,0.0773402,0.512995,0.347489,0.427911,0.427911,0.431678,0.427911,0.427911,0.427911,0.427911,1,1,0.0309361,0.421518
# aggregated NONE
NESTED  <<<<<<<<<<<<<<<<<<<<<<<<<<<<_________________>>>>>>>>>>>>>>>>>>>>>>>>>>>>
        :::<_________________________________________________________________>:::
```
