## Supplementary material for "All-at-once RNA folding with 3D motif prediction framed by evolutionary information": RF00074_mir-29.cacofold.power

```
# Power analysis of CaCoFold structure 
#
# Powertype = SINGLE SUBSTITUTIONS
# covary  left_pos      right_pos    substitutions      power
#----------------------------------------------------------------
          1		101		27		0.70
          2		100		21		0.61
          3		99		20		0.59
     *    4		98		16		0.50
          5		97		19		0.57
          6		96		4		0.07
          7		95		1		0.00
          8		94		7		0.20
          9		93		2		0.00
          10		92		11		0.35
          11		91		9		0.28
          12		90		3		0.02
          13		89		2		0.00
          14		88		3		0.02
          15		87		19		0.57
          17		86		25		0.67
          18		85		18		0.55
          19		84		3		0.02
          20		83		1		0.00
          21		82		3		0.02
          22		81		0		0.00
          23		80		0		0.00
          24		79		5		0.11
          26		78		10		0.32
          27		77		13		0.42
          28		76		7		0.20
          29		75		4		0.07
          30		62		9		0.28
#
# BPAIRS 28
# avg substitutions per BP  9.4
# BPAIRS expected to covary 7.1 +/- 1.9
# BPAIRS observed to covary 1
#
```
