## Supplementary material for "All-at-once RNA folding with 3D motif prediction framed by evolutionary information": RF00074_mir-29.helixcov

```
# RMs = 2 L = 101

# RM_HELIX NESTED 28-31 75-78, nbp = 4 nbp_cov = 0
# pvals: 0.426655,0.587329,0.427911,0.00993151
# aggregated NONE
NESTED  :::::::::::::::::::::::::<<<<_________________>>>>:::::::::::::::::::::::
        :::::::::::::::::::::::::::::::::::::::::::::::::::::::::::::::::::::::::

# RM_HELIX NESTED 1-23 80-101, nbp = 20 nbp_cov = 1
# pvals: 0.158866,0.304452,0.301922,0.00157915,0.410635,0.427911,0.0351979,0.426655,0.127892,0.0251142,0.426655,0.427911,0.11054,0.0773402,0.347489,0.427911,0.427911,0.431678,0.427911,0.427911
# aggregated NONE
NESTED  <<<<<-<<<<<<<<<-<<<<<<_____________________________>>>>>>->>>>>>>>>>->>>>
        :::<_________________________________________________________________>:::
```
