## Supplementary material for "All-at-once RNA folding with 3D motif prediction framed by evolutionary information": RF00074_mir-29.power

```
# Power analysis of given structure 
#
# Powertype = SINGLE SUBSTITUTIONS
# covary  left_pos      right_pos    substitutions      power
#----------------------------------------------------------------
          1		101		27		0.70
          2		100		21		0.61
          3		99		20		0.59
     *    4		98		16		0.50
          5		96		14		0.45
          7		95		1		0.00
          8		94		7		0.20
          9		93		2		0.00
          10		92		11		0.35
          11		91		9		0.28
          12		90		3		0.02
          13		89		2		0.00
          14		88		3		0.02
          15		87		19		0.57
          18		85		18		0.55
          19		84		3		0.02
          20		83		1		0.00
          21		82		3		0.02
          22		81		0		0.00
          23		80		0		0.00
          28		78		6		0.16
          29		77		4		0.07
          30		76		1		0.00
          31		75		4		0.07
#
# BPAIRS 24
# avg substitutions per BP  8.1
# BPAIRS expected to covary 5.2 +/- 1.6
# BPAIRS observed to covary 1
#
```
