## Supplementary material for "All-at-once RNA folding with 3D motif prediction framed by evolutionary information": RF00074_mir-29.sorted.cov

```
#
# Method Target_E-val [cov_min,cov_max] [FP | TP True Found | Sen PPV F] 
# GTp    0.05         [-9.95,81.18]     [0 | 1 24 1 | 4.17 100.00 8.00] 
#
#       left_pos       right_pos        score          E-value           pvalue       substitutions      power
#--------------------------------------------------------------------------------------------------------------
*	       4	      98	81.17525	0.0378995	0.00157915	16		0.50
```
