## Supplementary material for "All-at-once RNA folding with 3D motif prediction framed by evolutionary information": RF00074_mir-29.surv

```
81.150000	0.0416667
58.800000	0.0833333
44.150000	0.125
38.900000	0.166667
27.200000	0.208333
21.800000	0.25
19.500000	0.291667
16.050000	0.333333
5.850000	0.375
5.700000	0.416667
3.500000	0.458333
0.650000	0.5
0.000000	0.625
-0.050000	0.916667
-0.200000	0.958333
-5.450000	1
&
77.850000	0.000384025
76.150000	0.000768049
68.050000	0.00115207
65.750000	0.0015361
64.850000	0.00192012
64.700000	0.00230415
59.750000	0.00268817
59.600000	0.0030722
58.000000	0.00345622
57.550000	0.00384025
54.650000	0.00422427
54.050000	0.00460829
53.050000	0.00499232
52.750000	0.00537634
52.700000	0.00576037
51.450000	0.00614439
50.650000	0.00652842
49.750000	0.00691244
49.000000	0.00729647
48.700000	0.00768049
48.150000	0.00806452
46.650000	0.00844854
45.700000	0.00883257
45.500000	0.00921659
44.450000	0.00998464
44.250000	0.0103687
44.050000	0.0111367
43.950000	0.0115207
42.650000	0.0119048
42.600000	0.0122888
42.200000	0.0134409
42.000000	0.0138249
41.550000	0.0142089
41.300000	0.0145929
40.850000	0.014977
40.450000	0.015361
40.150000	0.0165131
39.850000	0.0168971
38.750000	0.0172811
38.500000	0.0176651
38.100000	0.0180492
37.450000	0.0184332
36.800000	0.0188172
36.450000	0.0192012
36.350000	0.0195853
36.100000	0.0199693
35.600000	0.0203533
35.350000	0.0207373
35.250000	0.0211214
35.100000	0.0215054
34.150000	0.0218894
33.700000	0.0222734
33.500000	0.0226575
33.000000	0.0230415
32.700000	0.0234255
32.000000	0.0241935
31.900000	0.0245776
31.850000	0.0249616
31.700000	0.0257296
30.750000	0.0261137
30.700000	0.0264977
30.200000	0.0268817
29.950000	0.0272657
29.850000	0.0276498
29.400000	0.0280338
29.250000	0.0288018
28.600000	0.0291859
28.250000	0.0295699
28.100000	0.0299539
28.000000	0.0303379
27.650000	0.030722
27.600000	0.031106
27.550000	0.03149
27.400000	0.031874
27.300000	0.0322581
27.200000	0.0334101
26.800000	0.0337942
26.450000	0.0349462
26.300000	0.0353303
26.200000	0.0357143
26.050000	0.0360983
25.950000	0.0364823
25.850000	0.0372504
25.750000	0.0376344
25.650000	0.0380184
25.550000	0.0384025
25.500000	0.0387865
24.950000	0.0391705
24.750000	0.0395545
24.600000	0.0399386
24.500000	0.0403226
24.400000	0.0407066
24.300000	0.0410906
24.250000	0.0414747
23.950000	0.0418587
23.900000	0.0426267
23.700000	0.0433948
23.600000	0.0441628
23.400000	0.0445469
23.250000	0.0449309
23.100000	0.0453149
23.000000	0.0456989
22.850000	0.0460829
22.800000	0.046467
22.750000	0.046851
22.600000	0.047235
22.550000	0.047619
22.300000	0.0480031
22.250000	0.0483871
22.150000	0.0487711
22.100000	0.0495392
21.700000	0.0499232
21.650000	0.0503072
21.450000	0.0506912
21.350000	0.0510753
21.250000	0.0514593
20.750000	0.0537634
20.300000	0.0541475
20.200000	0.0545315
20.150000	0.0549155
20.000000	0.0552995
19.750000	0.0556836
19.700000	0.0560676
19.600000	0.0564516
19.500000	0.0568356
19.150000	0.0576037
19.100000	0.0583717
19.000000	0.0587558
18.950000	0.0591398
18.900000	0.0595238
18.850000	0.0599078
18.800000	0.0602919
18.650000	0.0606759
18.500000	0.0610599
18.400000	0.0614439
18.200000	0.061828
18.150000	0.0637481
18.050000	0.0641321
17.900000	0.0645161
17.750000	0.0649002
17.600000	0.0656682
17.550000	0.0660522
17.500000	0.0668203
17.400000	0.0675883
17.350000	0.0679724
17.300000	0.0691244
17.050000	0.0695084
16.600000	0.0702765
16.550000	0.0710445
16.150000	0.0714286
16.100000	0.0718126
16.050000	0.0721966
15.900000	0.0725806
15.850000	0.0737327
15.800000	0.0741167
15.650000	0.0748848
15.600000	0.0752688
15.550000	0.0764209
15.500000	0.0771889
15.450000	0.077573
15.350000	0.077957
15.300000	0.078341
15.250000	0.078725
15.200000	0.0791091
15.150000	0.0798771
15.100000	0.0802611
15.050000	0.0810292
14.800000	0.0814132
14.700000	0.0825653
14.650000	0.0829493
14.600000	0.0833333
14.550000	0.0837174
14.500000	0.0841014
14.450000	0.0844854
14.350000	0.0848694
14.300000	0.0867896
14.250000	0.0875576
14.100000	0.0883257
14.050000	0.0887097
13.950000	0.0898618
13.550000	0.0902458
13.500000	0.0917819
13.450000	0.0925499
13.400000	0.093318
13.250000	0.093702
13.200000	0.0948541
13.150000	0.0952381
13.100000	0.0956221
13.000000	0.0960061
12.900000	0.0963902
12.800000	0.0971582
12.750000	0.0979263
12.700000	0.0983103
12.650000	0.0994624
12.600000	0.100614
12.500000	0.100998
12.300000	0.101382
12.250000	0.102151
12.100000	0.103303
12.000000	0.104839
11.900000	0.105223
11.850000	0.105607
11.800000	0.105991
11.650000	0.106759
11.600000	0.107143
11.500000	0.107527
11.450000	0.107911
11.350000	0.108295
11.300000	0.109063
11.250000	0.109831
11.200000	0.110215
11.050000	0.110599
11.000000	0.111367
10.950000	0.111751
10.700000	0.112519
10.650000	0.113287
10.600000	0.113671
10.550000	0.115207
10.450000	0.115975
10.400000	0.116359
10.350000	0.11828
10.300000	0.119048
10.250000	0.119432
10.100000	0.119816
10.050000	0.1202
9.950000	0.120584
9.900000	0.120968
9.850000	0.121736
9.800000	0.12212
9.750000	0.122888
9.700000	0.123656
9.650000	0.124424
9.500000	0.125576
9.350000	0.12596
9.300000	0.126344
9.250000	0.126728
9.100000	0.127496
8.900000	0.128264
8.850000	0.129032
8.800000	0.1298
8.700000	0.130184
8.600000	0.131336
8.500000	0.13172
8.450000	0.132873
8.400000	0.133257
8.350000	0.133641
8.300000	0.134025
8.250000	0.135561
8.200000	0.135945
8.050000	0.136713
8.000000	0.137865
7.950000	0.138633
7.900000	0.139017
7.850000	0.139785
7.800000	0.140553
7.750000	0.141321
7.700000	0.141705
7.650000	0.142089
7.600000	0.143241
7.550000	0.143625
7.500000	0.144009
7.450000	0.144393
7.400000	0.144777
7.300000	0.145161
7.250000	0.145929
7.200000	0.146313
7.150000	0.146697
7.100000	0.147465
7.050000	0.147849
7.000000	0.148618
6.950000	0.149002
6.850000	0.14977
6.800000	0.150922
6.750000	0.152458
6.700000	0.152842
6.650000	0.15361
6.550000	0.154762
6.500000	0.155914
6.450000	0.157066
6.400000	0.157834
6.300000	0.158986
6.150000	0.160138
6.100000	0.16129
6.050000	0.161674
6.000000	0.162826
5.950000	0.16321
5.900000	0.164363
5.850000	0.165131
5.800000	0.165899
5.750000	0.166667
5.700000	0.167051
5.650000	0.167435
5.600000	0.168203
5.550000	0.170891
5.500000	0.171275
5.450000	0.171659
5.400000	0.172043
5.300000	0.173195
5.250000	0.174347
5.200000	0.175499
5.150000	0.176651
5.000000	0.177419
4.950000	0.177803
4.900000	0.178571
4.850000	0.178955
4.800000	0.179724
4.750000	0.180108
4.700000	0.180876
4.650000	0.182412
4.550000	0.182796
4.500000	0.183564
4.450000	0.183948
4.400000	0.184716
4.350000	0.1851
4.300000	0.186252
4.250000	0.187404
4.200000	0.188172
4.150000	0.189324
4.100000	0.189708
4.000000	0.190092
3.950000	0.19086
3.900000	0.192012
3.850000	0.19278
3.800000	0.1947
3.750000	0.196237
3.700000	0.198157
3.650000	0.198925
3.550000	0.199693
3.500000	0.200461
3.450000	0.200845
3.400000	0.201613
3.350000	0.202765
3.300000	0.203149
3.250000	0.204685
3.200000	0.205069
3.150000	0.205453
3.100000	0.206605
3.050000	0.207373
3.000000	0.208141
2.950000	0.208525
2.900000	0.210061
2.850000	0.210829
2.800000	0.211982
2.750000	0.213134
2.700000	0.213902
2.650000	0.215438
2.600000	0.21659
2.550000	0.217358
2.500000	0.217742
2.450000	0.218126
2.400000	0.218894
2.350000	0.219662
2.300000	0.220046
2.250000	0.221582
2.200000	0.222734
2.150000	0.223502
2.100000	0.225038
2.050000	0.225422
2.000000	0.22619
1.950000	0.227343
1.900000	0.230031
1.850000	0.231183
1.800000	0.231567
1.700000	0.232335
1.600000	0.233103
1.550000	0.235407
1.500000	0.235791
1.400000	0.237711
1.350000	0.238863
1.300000	0.240015
1.250000	0.240783
1.200000	0.24232
1.150000	0.243472
1.100000	0.244624
1.050000	0.245776
1.000000	0.247312
0.950000	0.249616
0.900000	0.25192
0.850000	0.252688
0.800000	0.25384
0.750000	0.254224
0.700000	0.255376
0.650000	0.257296
0.600000	0.258065
0.550000	0.261905
0.500000	0.263057
0.450000	0.264977
0.400000	0.265361
0.350000	0.266513
0.300000	0.270353
0.250000	0.271889
0.200000	0.278034
0.150000	0.279954
0.100000	0.28533
0.050000	0.303763
0.000000	0.367127
-0.050000	0.56106
-0.100000	0.576037
-0.150000	0.582949
-0.200000	0.593702
-0.250000	0.601382
-0.300000	0.609831
-0.350000	0.6202
-0.400000	0.626344
-0.450000	0.633257
-0.500000	0.635945
-0.550000	0.639017
-0.600000	0.641705
-0.650000	0.642857
-0.700000	0.645161
-0.750000	0.646697
-0.800000	0.648618
-0.850000	0.651306
-0.900000	0.652074
-0.950000	0.653994
-1.000000	0.655146
-1.050000	0.656682
-1.100000	0.659754
-1.150000	0.662058
-1.200000	0.662826
-1.250000	0.663594
-1.300000	0.663978
-1.350000	0.665131
-1.400000	0.667435
-1.450000	0.668971
-1.500000	0.669355
-1.550000	0.669739
-1.600000	0.670891
-1.650000	0.671275
-1.700000	0.672043
-1.800000	0.672811
-1.850000	0.673963
-1.900000	0.674731
-1.950000	0.675883
-2.050000	0.677035
-2.100000	0.678187
-2.150000	0.678571
-2.200000	0.680108
-2.300000	0.682028
-2.350000	0.683564
-2.400000	0.683948
-2.500000	0.687404
-2.550000	0.689324
-2.600000	0.690092
-2.650000	0.692012
-2.700000	0.69278
-2.750000	0.693548
-2.800000	0.6947
-2.850000	0.697005
-2.900000	0.698157
-2.950000	0.699309
-3.000000	0.700461
-3.050000	0.701613
-3.100000	0.705069
-3.150000	0.706605
-3.200000	0.708141
-3.250000	0.709677
-3.300000	0.711214
-3.350000	0.713518
-3.400000	0.713902
-3.450000	0.71659
-3.500000	0.717358
-3.550000	0.718126
-3.600000	0.718894
-3.650000	0.720046
-3.700000	0.722734
-3.750000	0.724654
-3.800000	0.72619
-3.850000	0.726959
-3.900000	0.727343
-3.950000	0.728879
-4.050000	0.730031
-4.100000	0.731951
-4.150000	0.732335
-4.200000	0.733487
-4.250000	0.734255
-4.300000	0.735023
-4.350000	0.737327
-4.400000	0.740015
-4.450000	0.741935
-4.500000	0.743088
-4.550000	0.74424
-4.600000	0.745776
-4.650000	0.746544
-4.700000	0.746928
-4.750000	0.748464
-4.800000	0.75
-4.900000	0.75192
-5.000000	0.753072
-5.050000	0.753456
-5.100000	0.754608
-5.150000	0.756912
-5.250000	0.758449
-5.300000	0.759985
-5.350000	0.761905
-5.400000	0.762289
-5.450000	0.764977
-5.500000	0.766897
-5.550000	0.767665
-5.600000	0.768433
-5.650000	0.770353
-5.700000	0.771505
-5.750000	0.77381
-5.800000	0.774578
-5.850000	0.774962
-5.900000	0.776498
-5.950000	0.77765
-6.050000	0.780722
-6.100000	0.782642
-6.150000	0.784178
-6.250000	0.784562
-6.300000	0.785714
-6.350000	0.788402
-6.400000	0.788786
-6.450000	0.789555
-6.500000	0.789939
-6.550000	0.792243
-6.600000	0.794931
-6.650000	0.795315
-6.700000	0.796467
-6.750000	0.797619
-6.800000	0.798387
-6.850000	0.801075
-6.900000	0.802227
-6.950000	0.8053
-7.000000	0.806836
-7.050000	0.807604
-7.100000	0.807988
-7.150000	0.809524
-7.200000	0.810292
-7.250000	0.812212
-7.300000	0.814132
-7.350000	0.814516
-7.400000	0.8149
-7.450000	0.815284
-7.500000	0.81682
-7.550000	0.817972
-7.600000	0.818356
-7.650000	0.819892
-7.750000	0.820276
-7.800000	0.821429
-7.850000	0.822581
-7.900000	0.823733
-7.950000	0.825653
-8.050000	0.828341
-8.100000	0.829877
-8.150000	0.830645
-8.200000	0.831797
-8.300000	0.833333
-8.350000	0.834101
-8.400000	0.834869
-8.450000	0.837558
-8.500000	0.839862
-8.550000	0.84063
-8.600000	0.842934
-8.650000	0.846006
-8.700000	0.84639
-8.750000	0.846774
-8.800000	0.847926
-8.850000	0.84831
-8.900000	0.849078
-8.950000	0.849846
-9.000000	0.851382
-9.050000	0.853303
-9.100000	0.853687
-9.150000	0.854455
-9.200000	0.855223
-9.250000	0.857143
-9.300000	0.857527
-9.350000	0.858679
-9.400000	0.859831
-9.450000	0.861367
-9.500000	0.861751
-9.550000	0.862903
-9.600000	0.864055
-9.650000	0.864823
-9.700000	0.865591
-9.750000	0.865975
-9.800000	0.866743
-9.850000	0.867896
-9.900000	0.86828
-9.950000	1
&
140.000000	1.90259e-05
133.950000	3.80518e-05
120.250000	5.70776e-05
116.400000	7.61035e-05
111.750000	9.51294e-05
110.400000	0.000114155
109.350000	0.000133181
107.100000	0.000152207
106.250000	0.000171233
105.700000	0.000190259
105.100000	0.000209285
103.350000	0.000228311
103.250000	0.000247336
102.100000	0.000266362
101.550000	0.000285388
101.150000	0.000304414
100.900000	0.00032344
100.200000	0.000342466
99.800000	0.000361492
99.750000	0.000380518
97.400000	0.000399543
97.250000	0.000418569
96.850000	0.000437595
96.500000	0.000456621
96.300000	0.000475647
96.050000	0.000494673
95.250000	0.00055175
95.200000	0.000570776
94.950000	0.000589802
94.650000	0.000608828
94.150000	0.000627854
93.250000	0.00064688
92.950000	0.000665906
92.200000	0.000684932
91.850000	0.000703957
91.550000	0.000722983
91.400000	0.000742009
91.300000	0.000761035
90.500000	0.000780061
90.000000	0.000799087
89.550000	0.000818113
89.500000	0.000837139
88.450000	0.000856164
88.300000	0.00087519
88.050000	0.000894216
87.950000	0.000913242
87.850000	0.000932268
87.750000	0.000951294
87.500000	0.00097032
86.500000	0.000989346
86.450000	0.00100837
86.300000	0.0010274
86.000000	0.00104642
85.950000	0.00106545
85.650000	0.00108447
85.550000	0.0011035
85.350000	0.00112253
85.250000	0.00114155
85.100000	0.00116058
85.000000	0.0011796
84.900000	0.00119863
84.700000	0.00121766
84.600000	0.00123668
84.550000	0.00125571
84.450000	0.00127473
84.300000	0.00129376
84.050000	0.00131279
84.000000	0.00133181
83.850000	0.00135084
83.650000	0.00136986
83.550000	0.00138889
83.400000	0.00140791
83.000000	0.00142694
82.900000	0.00144597
82.750000	0.00146499
82.650000	0.00148402
82.600000	0.00150304
82.500000	0.00152207
82.000000	0.0015411
81.800000	0.00156012
81.350000	0.00157915
81.100000	0.00159817
81.000000	0.0016172
80.900000	0.00163623
80.650000	0.00165525
80.600000	0.00167428
80.500000	0.00171233
80.350000	0.00173135
80.300000	0.00175038
80.200000	0.00176941
80.100000	0.00178843
79.900000	0.00180746
79.850000	0.00182648
79.500000	0.00184551
79.300000	0.00190259
78.950000	0.00192161
78.900000	0.00194064
78.850000	0.00195967
78.800000	0.00197869
78.700000	0.00199772
78.650000	0.00201674
78.400000	0.00203577
78.150000	0.00205479
78.100000	0.00207382
78.050000	0.00209285
78.000000	0.00211187
77.900000	0.0021309
77.850000	0.00214992
77.800000	0.00218798
77.600000	0.002207
77.550000	0.00222603
77.500000	0.00226408
77.300000	0.00228311
77.200000	0.00230213
77.150000	0.00232116
76.900000	0.00235921
76.850000	0.00237823
76.650000	0.00243531
76.600000	0.00245434
76.550000	0.00247336
76.450000	0.00251142
76.400000	0.00253044
76.250000	0.00254947
76.100000	0.00256849
76.050000	0.00260654
76.000000	0.0026446
75.900000	0.00266362
75.700000	0.00268265
75.650000	0.00270167
75.300000	0.0027207
75.250000	0.00275875
75.150000	0.00277778
74.900000	0.0027968
74.800000	0.00281583
74.700000	0.00285388
74.450000	0.00287291
74.400000	0.00289193
74.350000	0.00291096
74.150000	0.00292998
74.000000	0.00294901
73.850000	0.00296804
73.800000	0.00298706
73.650000	0.00302511
73.600000	0.00304414
73.450000	0.00306317
73.400000	0.00308219
73.300000	0.00312024
73.100000	0.00313927
73.050000	0.00317732
72.800000	0.00321537
72.750000	0.0032344
72.650000	0.00325342
72.600000	0.00327245
72.550000	0.00332953
72.500000	0.00334855
72.150000	0.00340563
72.100000	0.00342466
72.050000	0.00348174
71.950000	0.00350076
71.750000	0.00353881
71.700000	0.00355784
71.550000	0.00359589
71.500000	0.00363394
71.400000	0.00369102
71.350000	0.0037481
71.150000	0.00376712
71.000000	0.00378615
70.800000	0.0038242
70.750000	0.00384323
70.700000	0.00388128
70.600000	0.00393836
70.400000	0.00395738
70.350000	0.00399543
70.300000	0.00401446
70.250000	0.00403349
70.150000	0.00405251
70.050000	0.00409056
70.000000	0.00410959
69.850000	0.00412861
69.800000	0.00414764
69.750000	0.00416667
69.650000	0.00418569
69.400000	0.00422374
69.300000	0.00424277
69.200000	0.00429985
69.150000	0.00431887
69.050000	0.0043379
68.950000	0.00437595
68.900000	0.004414
68.800000	0.00443303
68.750000	0.00447108
68.700000	0.00449011
68.650000	0.00450913
68.600000	0.00452816
68.550000	0.00458524
68.500000	0.00462329
68.450000	0.00466134
68.400000	0.00468037
68.350000	0.00469939
68.250000	0.00471842
68.200000	0.00473744
68.150000	0.00475647
68.100000	0.00477549
68.050000	0.00481355
67.950000	0.00487062
67.900000	0.00488965
67.850000	0.00490868
67.800000	0.00496575
67.650000	0.00498478
67.600000	0.00502283
67.550000	0.00504186
67.450000	0.00507991
67.400000	0.00511796
67.350000	0.00513699
67.300000	0.00515601
67.200000	0.00517504
67.150000	0.00521309
67.100000	0.00525114
67.000000	0.00527017
66.950000	0.00528919
66.850000	0.00530822
66.800000	0.00534627
66.750000	0.00540335
66.700000	0.00542237
66.650000	0.00547945
66.400000	0.0055175
66.300000	0.00553653
66.250000	0.00555556
66.150000	0.00557458
66.100000	0.00559361
66.050000	0.00561263
66.000000	0.00565068
65.950000	0.00568874
65.850000	0.00572679
65.800000	0.00576484
65.750000	0.00578387
65.700000	0.00580289
65.600000	0.00582192
65.500000	0.00585997
65.400000	0.00591705
65.350000	0.00593607
65.300000	0.0059551
65.250000	0.00597412
65.200000	0.00599315
65.100000	0.00601218
65.050000	0.00606925
64.950000	0.00610731
64.900000	0.00622146
64.750000	0.00624049
64.700000	0.00627854
64.600000	0.00631659
64.550000	0.00633562
64.500000	0.00639269
64.450000	0.00643075
64.350000	0.00650685
64.300000	0.00652588
64.250000	0.00656393
64.200000	0.00660198
64.100000	0.006621
64.050000	0.00665906
64.000000	0.00667808
63.950000	0.00669711
63.900000	0.00673516
63.850000	0.00683029
63.750000	0.00684932
63.700000	0.00686834
63.650000	0.00690639
63.600000	0.00692542
63.550000	0.00694444
63.500000	0.00703957
63.400000	0.0070586
63.350000	0.00707763
63.300000	0.0071347
63.200000	0.00715373
63.150000	0.00722983
63.100000	0.00724886
62.950000	0.00728691
62.900000	0.00740107
62.850000	0.00745814
62.800000	0.00747717
62.700000	0.00749619
62.650000	0.00753425
62.600000	0.00755327
62.550000	0.0075723
62.500000	0.00761035
62.450000	0.0076484
62.400000	0.00766743
62.350000	0.00768645
62.250000	0.00772451
62.200000	0.00776256
62.150000	0.00778158
62.100000	0.00783866
62.050000	0.00785769
61.950000	0.00791476
61.900000	0.00795282
61.850000	0.00799087
61.750000	0.00800989
61.700000	0.00806697
61.650000	0.00810502
61.550000	0.00814307
61.500000	0.00818113
61.450000	0.00821918
61.400000	0.00825723
61.350000	0.00831431
61.300000	0.00835236
61.050000	0.00839041
60.850000	0.00840944
60.800000	0.00842846
60.750000	0.00848554
60.650000	0.00850457
60.550000	0.00854262
60.450000	0.00858067
60.400000	0.00861872
60.350000	0.00863775
60.250000	0.0086758
60.200000	0.00871385
60.150000	0.0087519
60.100000	0.00882801
60.050000	0.00886606
60.000000	0.00888508
59.950000	0.00894216
59.900000	0.00899924
59.850000	0.00901826
59.800000	0.00903729
59.750000	0.00909437
59.650000	0.00913242
59.600000	0.00915145
59.550000	0.00917047
59.500000	0.00924658
59.450000	0.00930365
59.400000	0.00932268
59.350000	0.00939878
59.300000	0.00941781
59.250000	0.00945586
59.150000	0.00949391
59.100000	0.00953196
59.050000	0.00958904
59.000000	0.00974125
58.950000	0.00979833
58.900000	0.00983638
58.850000	0.00987443
58.800000	0.00993151
58.750000	0.0100076
58.700000	0.0100647
58.650000	0.0101027
58.500000	0.0101218
58.450000	0.0101408
58.400000	0.0101979
58.350000	0.010312
58.300000	0.0103311
58.150000	0.0103501
58.100000	0.0103881
58.050000	0.0104262
58.000000	0.0104452
57.950000	0.0104833
57.900000	0.0105023
57.850000	0.0105594
57.800000	0.0105974
57.750000	0.0106735
57.600000	0.0107496
57.550000	0.0108067
57.500000	0.0108447
57.450000	0.0109209
57.400000	0.0109779
57.350000	0.011016
57.300000	0.011054
57.250000	0.0110731
57.100000	0.0111111
57.050000	0.0111301
57.000000	0.0112062
56.950000	0.0112633
56.900000	0.0113204
56.850000	0.0113584
56.800000	0.0113965
56.750000	0.0114346
56.700000	0.0115297
56.650000	0.0115677
56.600000	0.0116058
56.550000	0.0116629
56.500000	0.0117009
56.400000	0.011758
56.350000	0.011777
56.300000	0.0118341
56.250000	0.0118531
56.200000	0.0119102
56.150000	0.0119292
56.050000	0.0119863
55.950000	0.0120244
55.900000	0.0121005
55.850000	0.0122146
55.800000	0.0122717
55.750000	0.0123288
55.700000	0.0123668
55.600000	0.0124049
55.550000	0.012481
55.500000	0.0125
55.450000	0.0125761
55.400000	0.0125951
55.350000	0.0126142
55.300000	0.0126712
55.200000	0.0127093
55.050000	0.0127283
55.000000	0.0128234
54.950000	0.0129186
54.900000	0.0129566
54.800000	0.0130327
54.650000	0.0131088
54.600000	0.0131659
54.500000	0.0131849
54.450000	0.013242
54.350000	0.0132801
54.250000	0.0132991
54.200000	0.0133562
54.150000	0.0133942
54.100000	0.0134703
54.050000	0.0135084
54.000000	0.0136035
53.950000	0.0136416
53.900000	0.0137367
53.850000	0.0138508
53.800000	0.0138889
53.750000	0.0139269
53.700000	0.013946
53.650000	0.014003
53.550000	0.0140601
53.500000	0.0141172
53.400000	0.0141553
53.350000	0.0142123
53.300000	0.0142314
53.250000	0.0143075
53.200000	0.0143836
53.150000	0.0144977
53.100000	0.0146309
53.050000	0.014707
53.000000	0.0147641
52.950000	0.0147831
52.900000	0.0148402
52.850000	0.0148973
52.800000	0.0149543
52.750000	0.0150304
52.700000	0.0150685
52.650000	0.0151256
52.600000	0.0152017
52.550000	0.0152588
52.500000	0.0152968
52.450000	0.0153349
52.400000	0.0153919
52.350000	0.015468
52.300000	0.0155632
52.250000	0.0156202
52.200000	0.0156393
52.150000	0.0157344
52.100000	0.0157725
52.050000	0.0158105
52.000000	0.0158295
51.950000	0.0158486
51.900000	0.0158676
51.850000	0.0158866
51.800000	0.0159056
51.750000	0.0159627
51.700000	0.0160198
51.600000	0.0160769
51.550000	0.0160959
51.450000	0.016172
51.400000	0.016191
51.350000	0.0162291
51.300000	0.0163242
51.250000	0.0164574
51.200000	0.0165145
51.150000	0.0165525
51.100000	0.0166286
51.050000	0.0166667
51.000000	0.0167428
50.850000	0.0167618
50.750000	0.0167998
50.700000	0.0168569
50.650000	0.016914
50.600000	0.0169901
50.550000	0.0170091
50.500000	0.0170662
50.450000	0.0171043
50.400000	0.0171423
50.350000	0.0171613
50.300000	0.0171994
50.250000	0.0172565
50.150000	0.0173516
50.100000	0.0174087
50.050000	0.0174277
49.950000	0.0175228
49.900000	0.0175989
49.850000	0.017675
49.800000	0.0177131
49.750000	0.0177702
49.700000	0.0178272
49.650000	0.0178843
49.600000	0.0179033
49.550000	0.0179224
49.500000	0.0179795
49.450000	0.0180175
49.400000	0.0180936
49.350000	0.0181887
49.300000	0.0182648
49.250000	0.0183029
49.200000	0.018398
49.150000	0.0184741
49.100000	0.0185883
49.050000	0.0186834
49.000000	0.0187595
48.950000	0.0187976
48.900000	0.0188546
48.850000	0.0189498
48.800000	0.0189878
48.750000	0.0190068
48.700000	0.0190449
48.650000	0.019102
48.600000	0.0191781
48.550000	0.0192542
48.500000	0.0192922
48.450000	0.0193303
48.400000	0.0194254
48.300000	0.0195205
48.250000	0.0195586
48.200000	0.0196347
48.150000	0.0196728
48.100000	0.0196918
48.050000	0.0197679
48.000000	0.0198059
47.950000	0.0199011
47.900000	0.0199772
47.850000	0.0200723
47.800000	0.0200913
47.750000	0.0201484
47.700000	0.0202626
47.650000	0.0203577
47.600000	0.0203957
47.550000	0.0204148
47.500000	0.0205099
47.400000	0.020567
47.350000	0.020586
47.300000	0.020624
47.250000	0.0207002
47.200000	0.0207572
47.150000	0.0208333
47.100000	0.0209665
47.050000	0.0210046
47.000000	0.0211568
46.950000	0.0211948
46.900000	0.021309
46.850000	0.0214041
46.750000	0.0214612
46.700000	0.0215753
46.650000	0.0216514
46.600000	0.0217085
46.550000	0.0217656
46.500000	0.0218607
46.450000	0.0218988
46.400000	0.0219939
46.350000	0.0220129
46.300000	0.022032
46.250000	0.0221081
46.200000	0.0222222
46.150000	0.0222983
46.100000	0.0223364
46.050000	0.0223935
46.000000	0.0224696
45.950000	0.0224886
45.900000	0.0225837
45.850000	0.0226027
45.800000	0.0226788
45.750000	0.0227549
45.700000	0.022774
45.650000	0.0228501
45.600000	0.0229262
45.550000	0.0230023
45.500000	0.0230403
45.450000	0.0230784
45.400000	0.0231545
45.350000	0.0232306
45.300000	0.0233638
45.250000	0.0234399
45.200000	0.023497
45.150000	0.023516
45.100000	0.023535
45.050000	0.0236301
45.000000	0.0236872
44.950000	0.0237633
44.900000	0.0238584
44.850000	0.0238965
44.800000	0.0239536
44.750000	0.0240677
44.700000	0.0241629
44.650000	0.024239
44.600000	0.0243151
44.550000	0.0244292
44.500000	0.0244673
44.450000	0.0245814
44.400000	0.0246956
44.350000	0.0247527
44.300000	0.0248097
44.250000	0.0248668
44.200000	0.0249239
44.150000	0.0251142
44.100000	0.0251903
44.050000	0.0252473
44.000000	0.0253425
43.950000	0.0254186
43.900000	0.0255708
43.850000	0.0256469
43.800000	0.025761
43.750000	0.0257991
43.700000	0.0258752
43.650000	0.0259893
43.600000	0.0260654
43.550000	0.0261796
43.500000	0.0262938
43.450000	0.0263508
43.400000	0.026446
43.350000	0.0265982
43.300000	0.0266743
43.250000	0.0268075
43.200000	0.0269406
43.150000	0.0270358
43.100000	0.0271309
43.050000	0.0271499
43.000000	0.0273021
42.950000	0.0274353
42.900000	0.0274924
42.850000	0.0275875
42.800000	0.0276256
42.750000	0.0277397
42.700000	0.02793
42.650000	0.027968
42.600000	0.0280251
42.550000	0.0281012
42.500000	0.0282344
42.450000	0.0283486
42.400000	0.0284437
42.350000	0.0285388
42.300000	0.0285959
42.250000	0.02871
42.200000	0.0287481
42.150000	0.0288052
42.100000	0.0288623
42.050000	0.0289574
42.000000	0.0289954
41.950000	0.0290525
41.900000	0.0291476
41.850000	0.0292237
41.800000	0.0293379
41.750000	0.029414
41.700000	0.0294711
41.650000	0.0295472
41.600000	0.0295662
41.550000	0.0296423
41.500000	0.0296994
41.450000	0.0297755
41.400000	0.0298326
41.350000	0.0299277
41.300000	0.0300038
41.250000	0.030118
41.200000	0.0301941
41.150000	0.0303463
41.100000	0.0304414
41.050000	0.0305175
41.000000	0.0306317
40.950000	0.0307268
40.900000	0.030898
40.850000	0.0309361
40.800000	0.0310122
40.750000	0.0311644
40.700000	0.0312595
40.650000	0.0313546
40.600000	0.0315068
40.550000	0.031583
40.500000	0.0316781
40.450000	0.0317542
40.400000	0.0318874
40.350000	0.0320015
40.300000	0.0321537
40.250000	0.0322869
40.200000	0.0324011
40.150000	0.0324581
40.100000	0.0325342
40.050000	0.0326484
40.000000	0.0327816
39.950000	0.0329148
39.900000	0.0330479
39.850000	0.0332192
39.800000	0.0333333
39.750000	0.0333904
39.700000	0.0334855
39.650000	0.0335997
39.600000	0.0337139
39.550000	0.0337519
39.500000	0.0339231
39.450000	0.0340373
39.400000	0.0341324
39.350000	0.0342656
39.300000	0.0343227
39.250000	0.0344178
39.200000	0.0345129
39.150000	0.0346271
39.100000	0.0347983
39.050000	0.0348744
39.000000	0.0350076
38.950000	0.0351218
38.900000	0.0351979
38.850000	0.0353311
38.800000	0.0355023
38.750000	0.0356925
38.700000	0.0358447
38.650000	0.036035
38.600000	0.0361301
38.550000	0.0362062
38.500000	0.0363584
38.450000	0.0365107
38.400000	0.0366058
38.350000	0.0368341
38.300000	0.0369673
38.250000	0.0371195
38.200000	0.0372336
38.150000	0.0374429
38.100000	0.037519
38.050000	0.0376522
38.000000	0.0377093
37.950000	0.0378805
37.900000	0.0379947
37.850000	0.0381469
37.800000	0.038261
37.750000	0.0383562
37.700000	0.0385274
37.650000	0.0386606
37.600000	0.0387367
37.550000	0.0388128
37.500000	0.0390411
37.450000	0.0391743
37.400000	0.0392694
37.350000	0.0394216
37.300000	0.0395928
37.250000	0.0396499
37.200000	0.0397451
37.150000	0.0398782
37.100000	0.0399924
37.050000	0.0401065
37.000000	0.0402207
36.950000	0.0403539
36.900000	0.0403729
36.850000	0.040449
36.800000	0.0405632
36.750000	0.0407725
36.700000	0.0409056
36.650000	0.0410008
36.600000	0.0411149
36.550000	0.0412861
36.500000	0.0414003
36.450000	0.0416096
36.400000	0.0417808
36.350000	0.041895
36.300000	0.0419901
36.250000	0.0420662
36.200000	0.0423135
36.150000	0.0425609
36.100000	0.0427131
36.050000	0.0428843
36.000000	0.0429604
35.950000	0.0430365
35.900000	0.0431697
35.850000	0.0433029
35.800000	0.043398
35.750000	0.0435502
35.700000	0.0437785
35.650000	0.0440639
35.600000	0.04414
35.550000	0.0442922
35.500000	0.0445205
35.450000	0.0446728
35.400000	0.044863
35.350000	0.0449772
35.300000	0.0450342
35.250000	0.0451484
35.200000	0.0452626
35.150000	0.0453767
35.100000	0.0454528
35.050000	0.045624
35.000000	0.0457002
34.950000	0.0458714
34.900000	0.0460236
34.850000	0.0462709
34.800000	0.0464422
34.750000	0.0464992
34.700000	0.0467085
34.650000	0.0467656
34.600000	0.0469559
34.550000	0.0471842
34.500000	0.0473554
34.450000	0.0475266
34.400000	0.0476788
34.350000	0.0479072
34.300000	0.0481164
34.250000	0.0483257
34.200000	0.048516
34.150000	0.0486111
34.100000	0.0488584
34.050000	0.0489726
34.000000	0.0491819
33.950000	0.0494482
33.900000	0.0495244
33.850000	0.0498097
33.800000	0.0499239
33.750000	0.0501522
33.700000	0.0502473
33.650000	0.0504756
33.600000	0.050704
33.550000	0.0508181
33.500000	0.0509893
33.450000	0.0511416
33.400000	0.0512938
33.350000	0.051484
33.300000	0.0516362
33.250000	0.0517884
33.200000	0.0519406
33.150000	0.0521499
33.100000	0.0525114
33.050000	0.0527207
33.000000	0.0530061
32.950000	0.0532534
32.900000	0.0533866
32.850000	0.0535388
32.800000	0.0536339
32.750000	0.0538623
32.700000	0.0539764
32.650000	0.0541476
32.600000	0.0542237
32.550000	0.054414
32.500000	0.0545662
32.450000	0.0547945
32.400000	0.0550609
32.350000	0.0552892
32.300000	0.0554414
32.250000	0.0555746
32.200000	0.055879
32.150000	0.0560122
32.100000	0.0562215
32.050000	0.0563546
32.000000	0.0565639
31.950000	0.0567542
31.900000	0.0569444
31.850000	0.0570205
31.800000	0.0570776
31.750000	0.0572489
31.700000	0.0575152
31.650000	0.0577245
31.600000	0.0579338
31.550000	0.058067
31.500000	0.0582382
31.450000	0.0584094
31.400000	0.0586187
31.350000	0.0587519
31.300000	0.0590563
31.250000	0.0592846
31.200000	0.0594559
31.150000	0.0596271
31.100000	0.0597983
31.050000	0.0599886
31.000000	0.0602549
30.950000	0.0604642
30.900000	0.0606735
30.850000	0.0608638
30.800000	0.061035
30.750000	0.0612062
30.700000	0.0613965
30.650000	0.0615487
30.600000	0.061777
30.550000	0.0618912
30.500000	0.0621575
30.450000	0.0623668
30.400000	0.0625761
30.350000	0.0627854
30.300000	0.0630708
30.250000	0.063261
30.200000	0.0635274
30.150000	0.0637747
30.100000	0.0639269
30.050000	0.0640982
30.000000	0.0642884
29.950000	0.0644597
29.900000	0.064688
29.850000	0.0648212
29.800000	0.0649924
29.750000	0.0651826
29.700000	0.065411
29.650000	0.0656583
29.600000	0.0659437
29.550000	0.066153
29.500000	0.0663813
29.450000	0.0665525
29.400000	0.0667998
29.350000	0.066914
29.300000	0.0671613
29.250000	0.0674277
29.200000	0.0676941
29.150000	0.0679985
29.100000	0.0681317
29.050000	0.06836
29.000000	0.0687405
28.950000	0.0690068
28.900000	0.0692352
28.850000	0.0694444
28.800000	0.0696728
28.750000	0.069882
28.700000	0.0700533
28.650000	0.0702435
28.600000	0.0704528
28.550000	0.070586
28.500000	0.0708524
28.450000	0.0710046
28.400000	0.0711568
28.350000	0.071328
28.300000	0.0715753
28.250000	0.0717085
28.200000	0.0721651
28.150000	0.0724315
28.100000	0.0726408
28.050000	0.0728311
28.000000	0.0732116
27.950000	0.0734589
27.900000	0.0736492
27.850000	0.0739155
27.800000	0.074239
27.750000	0.0746195
27.700000	0.0748668
27.650000	0.0751903
27.600000	0.0753234
27.550000	0.0755898
27.500000	0.0758752
27.450000	0.0760654
27.400000	0.0761796
27.350000	0.0765982
27.300000	0.0767694
27.250000	0.0770548
27.200000	0.0773402
27.150000	0.0777588
27.100000	0.0780061
27.050000	0.0782344
27.000000	0.0783676
26.950000	0.0785959
26.900000	0.0787481
26.850000	0.0790906
26.800000	0.079376
26.750000	0.0797945
26.700000	0.080118
26.650000	0.0804224
26.600000	0.0806317
26.550000	0.080917
26.500000	0.0812215
26.450000	0.0814307
26.400000	0.0817542
26.350000	0.0820586
26.300000	0.0824011
26.250000	0.0826484
26.200000	0.0830099
26.150000	0.0833524
26.100000	0.0836758
26.050000	0.0839802
26.000000	0.0841514
25.950000	0.084551
25.900000	0.0847032
25.850000	0.0848935
25.800000	0.0851788
25.750000	0.0854833
25.700000	0.0858257
25.650000	0.0862062
25.600000	0.0863965
25.550000	0.0868151
25.500000	0.0870244
25.450000	0.0872907
25.400000	0.0875571
25.350000	0.0878805
25.300000	0.088204
25.250000	0.0885274
25.200000	0.0888889
25.150000	0.0891933
25.100000	0.0895167
25.050000	0.0897831
25.000000	0.0901065
24.950000	0.0902778
24.900000	0.0906012
24.850000	0.0910388
24.800000	0.0913052
24.750000	0.0914954
24.700000	0.0918379
24.650000	0.0922184
24.600000	0.0923896
24.550000	0.0927321
24.500000	0.0929795
24.450000	0.0933219
24.400000	0.0936454
24.350000	0.0939117
24.300000	0.0944444
24.250000	0.0946537
24.200000	0.0949772
24.150000	0.0952055
24.100000	0.0954338
24.050000	0.095586
24.000000	0.0958904
23.950000	0.0962329
23.900000	0.0966895
23.850000	0.097051
23.800000	0.0974315
23.750000	0.0977549
23.700000	0.0980023
23.650000	0.0984209
23.600000	0.0987633
23.550000	0.0990107
23.500000	0.0993912
23.450000	0.0997336
23.400000	0.100057
23.350000	0.100361
23.300000	0.100856
23.250000	0.10118
23.200000	0.101598
23.150000	0.101922
23.100000	0.10215
23.050000	0.102454
23.000000	0.102759
22.950000	0.103177
22.900000	0.103482
22.850000	0.103862
22.800000	0.104072
22.750000	0.104433
22.700000	0.10468
22.650000	0.105004
22.600000	0.10546
22.550000	0.105917
22.500000	0.106279
22.450000	0.106488
22.400000	0.106792
22.350000	0.107059
22.300000	0.107287
22.250000	0.107553
22.200000	0.107858
22.150000	0.108029
22.100000	0.108295
22.050000	0.108657
22.000000	0.108904
21.950000	0.109304
21.900000	0.109703
21.850000	0.110141
21.800000	0.11054
21.750000	0.110731
21.700000	0.111073
21.650000	0.111339
21.600000	0.111739
21.550000	0.112043
21.500000	0.112481
21.450000	0.112747
21.400000	0.113318
21.350000	0.113604
21.300000	0.113889
21.250000	0.114307
21.200000	0.114593
21.150000	0.115049
21.100000	0.115278
21.050000	0.115715
21.000000	0.116172
20.950000	0.11661
20.900000	0.116895
20.850000	0.117275
20.800000	0.117618
20.750000	0.117922
20.700000	0.118246
20.650000	0.118626
20.600000	0.118988
20.550000	0.119444
20.500000	0.119787
20.450000	0.120282
20.400000	0.120738
20.350000	0.121062
20.300000	0.12148
20.250000	0.121766
20.200000	0.122051
20.150000	0.122527
20.100000	0.123059
20.050000	0.12344
20.000000	0.123916
19.950000	0.124334
19.900000	0.12481
19.850000	0.125228
19.800000	0.125628
19.750000	0.126065
19.700000	0.126351
19.650000	0.12675
19.600000	0.127131
19.550000	0.127473
19.500000	0.127892
19.450000	0.12833
19.400000	0.128881
19.350000	0.129357
19.300000	0.129871
19.250000	0.130403
19.200000	0.130784
19.150000	0.131355
19.100000	0.131868
19.050000	0.132344
19.000000	0.132705
18.950000	0.133048
18.900000	0.133467
18.850000	0.13398
18.800000	0.134247
18.750000	0.134551
18.700000	0.134798
18.650000	0.135198
18.600000	0.135616
18.550000	0.136016
18.500000	0.136435
18.450000	0.136815
18.400000	0.137196
18.350000	0.137728
18.300000	0.138033
18.250000	0.138413
18.200000	0.138908
18.150000	0.139365
18.100000	0.139688
18.050000	0.140145
18.000000	0.140677
17.950000	0.141153
17.900000	0.141686
17.850000	0.14199
17.800000	0.142275
17.750000	0.142713
17.700000	0.143075
17.650000	0.143417
17.600000	0.143779
17.550000	0.144406
17.500000	0.144787
17.450000	0.145167
17.400000	0.145662
17.350000	0.146271
17.300000	0.146728
17.250000	0.147165
17.200000	0.147546
17.150000	0.148212
17.100000	0.148535
17.050000	0.148973
17.000000	0.149391
16.950000	0.15
16.900000	0.150457
16.850000	0.150989
16.800000	0.151427
16.750000	0.151788
16.700000	0.152245
16.650000	0.152778
16.600000	0.153253
16.550000	0.153634
16.500000	0.154148
16.450000	0.154833
16.400000	0.155441
16.350000	0.155917
16.300000	0.156183
16.250000	0.156716
16.200000	0.157363
16.150000	0.157877
16.100000	0.15839
16.050000	0.158866
16.000000	0.159456
15.950000	0.159855
15.900000	0.160236
15.850000	0.160693
15.800000	0.161377
15.750000	0.161853
15.700000	0.162576
15.650000	0.162919
15.600000	0.163489
15.550000	0.163889
15.500000	0.164403
15.450000	0.164992
15.400000	0.165354
15.350000	0.165906
15.300000	0.166305
15.250000	0.166857
15.200000	0.16739
15.150000	0.168037
15.100000	0.168474
15.050000	0.169178
15.000000	0.169768
14.950000	0.170301
14.900000	0.17089
14.850000	0.171632
14.800000	0.172165
14.750000	0.172755
14.700000	0.173421
14.650000	0.173916
14.600000	0.174448
14.550000	0.174943
14.500000	0.175552
14.450000	0.176123
14.400000	0.176712
14.350000	0.177378
14.300000	0.177968
14.250000	0.178425
14.200000	0.178919
14.150000	0.179661
14.100000	0.180232
14.050000	0.180879
14.000000	0.181735
13.950000	0.182325
13.900000	0.182934
13.850000	0.183409
13.800000	0.184037
13.750000	0.184741
13.700000	0.185236
13.650000	0.185807
13.600000	0.186358
13.550000	0.186796
13.500000	0.187538
13.450000	0.188166
13.400000	0.188794
13.350000	0.189479
13.300000	0.190164
13.250000	0.190753
13.200000	0.191248
13.150000	0.191895
13.100000	0.192523
13.050000	0.193151
13.000000	0.193798
12.950000	0.194349
12.900000	0.194882
12.850000	0.195339
12.800000	0.195814
12.750000	0.196537
12.700000	0.197241
12.650000	0.197755
12.600000	0.198497
12.550000	0.199144
12.500000	0.199715
12.450000	0.20019
12.400000	0.200799
12.350000	0.201389
12.300000	0.202245
12.250000	0.202759
12.200000	0.203615
12.150000	0.20411
12.100000	0.204909
12.050000	0.205727
12.000000	0.206336
11.950000	0.20704
11.900000	0.207667
11.850000	0.208314
11.800000	0.20898
11.750000	0.209532
11.700000	0.210236
11.650000	0.210864
11.600000	0.211473
11.550000	0.212253
11.500000	0.213052
11.450000	0.213775
11.400000	0.214479
11.350000	0.215126
11.300000	0.215734
11.250000	0.216648
11.200000	0.217237
11.150000	0.21777
11.100000	0.218398
11.050000	0.219235
11.000000	0.219901
10.950000	0.220643
10.900000	0.221138
10.850000	0.221766
10.800000	0.222355
10.750000	0.222983
10.700000	0.223725
10.650000	0.224353
10.600000	0.225228
10.550000	0.226084
10.500000	0.226731
10.450000	0.227626
10.400000	0.228349
10.350000	0.228938
10.300000	0.229547
10.250000	0.230251
10.200000	0.23086
10.150000	0.231583
10.100000	0.232287
10.050000	0.233048
10.000000	0.233562
9.950000	0.234113
9.900000	0.234836
9.850000	0.235559
9.800000	0.236358
9.750000	0.236967
9.700000	0.237709
9.650000	0.238375
9.600000	0.239326
9.550000	0.239992
9.500000	0.240906
9.450000	0.241495
9.400000	0.242218
9.350000	0.243189
9.300000	0.243721
9.250000	0.244387
9.200000	0.245186
9.150000	0.245909
9.100000	0.246728
9.050000	0.247584
9.000000	0.248307
8.950000	0.248992
8.900000	0.249734
8.850000	0.250552
8.800000	0.251389
8.750000	0.252093
8.700000	0.252759
8.650000	0.253748
8.600000	0.254642
8.550000	0.255384
8.500000	0.25624
8.450000	0.257021
8.400000	0.25782
8.350000	0.258695
8.300000	0.259475
8.250000	0.260217
8.200000	0.261206
8.150000	0.261986
8.100000	0.262804
8.050000	0.263699
8.000000	0.264821
7.950000	0.265639
7.900000	0.266495
7.850000	0.267199
7.800000	0.267865
7.750000	0.268798
7.700000	0.26973
7.650000	0.270529
7.600000	0.271423
7.550000	0.272355
7.500000	0.273078
7.450000	0.274049
7.400000	0.274905
7.350000	0.275628
7.300000	0.276427
7.250000	0.277473
7.200000	0.278406
7.150000	0.279281
7.100000	0.280061
7.050000	0.280822
7.000000	0.281849
6.950000	0.282496
6.900000	0.283143
6.850000	0.283904
6.800000	0.284874
6.750000	0.285864
6.700000	0.286663
6.650000	0.2875
6.600000	0.288413
6.550000	0.289193
6.500000	0.289973
6.450000	0.290791
6.400000	0.291971
6.350000	0.292865
6.300000	0.293779
6.250000	0.294597
6.200000	0.295586
6.150000	0.296328
6.100000	0.297279
6.050000	0.298478
6.000000	0.299353
5.950000	0.300323
5.900000	0.301142
5.850000	0.301922
5.800000	0.302873
5.750000	0.303767
5.700000	0.304452
5.650000	0.305289
5.600000	0.306355
5.550000	0.307173
5.500000	0.308124
5.450000	0.308999
5.400000	0.310198
5.350000	0.311206
5.300000	0.312196
5.250000	0.312995
5.200000	0.314136
5.150000	0.315107
5.100000	0.316077
5.050000	0.3168
5.000000	0.317979
4.950000	0.318779
4.900000	0.319863
4.850000	0.320757
4.800000	0.321689
4.750000	0.322888
4.700000	0.323858
4.650000	0.32481
4.600000	0.325989
4.550000	0.326769
4.500000	0.327835
4.450000	0.328881
4.400000	0.329966
4.350000	0.330765
4.300000	0.331944
4.250000	0.33261
4.200000	0.333657
4.150000	0.334361
4.100000	0.335369
4.050000	0.336377
4.000000	0.337424
3.950000	0.338661
3.900000	0.339517
3.850000	0.340411
3.800000	0.341476
3.750000	0.342504
3.700000	0.343493
3.650000	0.344521
3.600000	0.345491
3.550000	0.346556
3.500000	0.347489
3.450000	0.348516
3.400000	0.34941
3.350000	0.350533
3.300000	0.351446
3.250000	0.352645
3.200000	0.353349
3.150000	0.354452
3.100000	0.355441
3.050000	0.356355
3.000000	0.357458
2.950000	0.3586
2.900000	0.359722
2.850000	0.360635
2.800000	0.361796
2.750000	0.362842
2.700000	0.363813
2.650000	0.365049
2.600000	0.366153
2.550000	0.36718
2.500000	0.368417
2.450000	0.36933
2.400000	0.370548
2.350000	0.371499
2.300000	0.372584
2.250000	0.373611
2.200000	0.374524
2.150000	0.375609
2.100000	0.376617
2.050000	0.377778
2.000000	0.379014
1.950000	0.380213
1.900000	0.381202
1.850000	0.382116
1.800000	0.3832
1.750000	0.384285
1.700000	0.385483
1.650000	0.386625
1.600000	0.387576
1.550000	0.38887
1.500000	0.389821
1.450000	0.390887
1.400000	0.392218
1.350000	0.393132
1.300000	0.394349
1.250000	0.395605
1.200000	0.396937
1.150000	0.398269
1.100000	0.399277
1.050000	0.400285
1.000000	0.401522
0.950000	0.402778
0.900000	0.404129
0.850000	0.405441
0.800000	0.406754
0.750000	0.407972
0.700000	0.409418
0.650000	0.410635
0.600000	0.411777
0.550000	0.41309
0.500000	0.414098
0.450000	0.415354
0.400000	0.416324
0.350000	0.417447
0.300000	0.418721
0.250000	0.419939
0.200000	0.421518
0.150000	0.422964
0.100000	0.424448
0.050000	0.4254
0.000000	0.426655
-0.050000	0.427911
-0.100000	0.429205
-0.150000	0.430289
-0.200000	0.431678
-0.250000	0.433086
-0.300000	0.434513
-0.350000	0.435712
-0.400000	0.436853
-0.450000	0.438318
-0.500000	0.439688
-0.550000	0.440696
-0.600000	0.442295
-0.650000	0.443645
-0.700000	0.444977
-0.750000	0.446461
-0.800000	0.447831
-0.850000	0.449277
-0.900000	0.450932
-0.950000	0.452131
-1.000000	0.453653
-1.050000	0.45508
-1.100000	0.456374
-1.150000	0.457648
-1.200000	0.459247
-1.250000	0.460864
-1.300000	0.462139
-1.350000	0.46368
-1.400000	0.465202
-1.450000	0.466572
-1.500000	0.467884
-1.550000	0.46933
-1.600000	0.470491
-1.650000	0.471804
-1.700000	0.472945
-1.750000	0.474467
-1.800000	0.476008
-1.850000	0.477302
-1.900000	0.479014
-1.950000	0.480765
-2.000000	0.482306
-2.050000	0.483581
-2.100000	0.48476
-2.150000	0.486206
-2.200000	0.487823
-2.250000	0.48925
-2.300000	0.490811
-2.350000	0.492314
-2.400000	0.493836
-2.450000	0.49532
-2.500000	0.496899
-2.550000	0.498516
-2.600000	0.500266
-2.650000	0.501788
-2.700000	0.503177
-2.750000	0.50449
-2.800000	0.506145
-2.850000	0.507648
-2.900000	0.509132
-2.950000	0.51054
-3.000000	0.511853
-3.050000	0.512995
-3.100000	0.514764
-3.150000	0.516267
-3.200000	0.517713
-3.250000	0.519121
-3.300000	0.520624
-3.350000	0.52207
-3.400000	0.523649
-3.450000	0.525114
-3.500000	0.526579
-3.550000	0.527911
-3.600000	0.52968
-3.650000	0.530974
-3.700000	0.532553
-3.750000	0.534418
-3.800000	0.536035
-3.850000	0.537919
-3.900000	0.539307
-3.950000	0.541115
-4.000000	0.542789
-4.050000	0.544502
-4.100000	0.545814
-4.150000	0.547165
-4.200000	0.548877
-4.250000	0.550285
-4.300000	0.552036
-4.350000	0.553729
-4.400000	0.555175
-4.450000	0.55664
-4.500000	0.558162
-4.550000	0.559703
-4.600000	0.561358
-4.650000	0.563033
-4.700000	0.564764
-4.750000	0.566286
-4.800000	0.567561
-4.850000	0.568874
-4.900000	0.570415
-4.950000	0.571918
-5.000000	0.573668
-5.050000	0.575114
-5.100000	0.57656
-5.150000	0.578253
-5.200000	0.579395
-5.250000	0.580974
-5.300000	0.582458
-5.350000	0.583923
-5.400000	0.585616
-5.450000	0.587329
-5.500000	0.588642
-5.550000	0.590126
-5.600000	0.591629
-5.650000	0.592941
-5.700000	0.594597
-5.750000	0.595986
-5.800000	0.597317
-5.850000	0.598801
-5.900000	0.600133
-5.950000	0.601884
-6.000000	0.603387
-6.050000	0.60489
-6.100000	0.606526
-6.150000	0.607782
-6.200000	0.60917
-6.250000	0.610597
-6.300000	0.612348
-6.350000	0.61406
-6.400000	0.615582
-6.450000	0.616914
-6.500000	0.618398
-6.550000	0.620186
-6.600000	0.621499
-6.650000	0.622926
-6.700000	0.624791
-6.750000	0.625932
-6.800000	0.627492
-6.850000	0.628881
-6.900000	0.630346
-6.950000	0.631925
-7.000000	0.633276
-7.050000	0.63476
-7.100000	0.636168
-7.150000	0.637919
-7.200000	0.639365
-7.250000	0.640753
-7.300000	0.642142
-7.350000	0.64376
-7.400000	0.645358
-7.450000	0.646709
-7.500000	0.648326
-7.550000	0.649981
-7.600000	0.651522
-7.650000	0.653177
-7.700000	0.654699
-7.750000	0.656069
-7.800000	0.657496
-7.850000	0.659018
-7.900000	0.660616
-7.950000	0.662043
-8.000000	0.663356
-8.050000	0.664802
-8.100000	0.665887
-8.150000	0.667542
-8.200000	0.668969
-8.250000	0.670643
-8.300000	0.672032
-8.350000	0.673497
-8.400000	0.674905
-8.450000	0.676123
-8.500000	0.677568
-8.550000	0.678919
-8.600000	0.680175
-8.650000	0.681507
-8.700000	0.682725
-8.750000	0.684151
-8.800000	0.685559
-8.850000	0.686986
-8.900000	0.688185
-8.950000	0.689326
-9.000000	0.690772
-9.050000	0.692218
-9.100000	0.693588
-9.150000	0.69473
-9.200000	0.696005
-9.250000	0.697222
-9.300000	0.698649
-9.350000	0.699962
-9.400000	0.70097
-9.450000	0.702169
-9.500000	0.703291
-9.550000	0.705118
-9.600000	0.706507
-9.650000	0.708048
-9.700000	0.709418
-9.750000	0.710674
-9.800000	0.711986
-9.850000	0.713318
-9.900000	0.714555
-9.950000	1
&
290.450000	1.12981e-10
290.400000	1.13407e-10
290.350000	1.13835e-10
290.300000	1.14264e-10
290.250000	1.14696e-10
290.200000	1.15128e-10
290.150000	1.15563e-10
290.100000	1.15999e-10
290.050000	1.16437e-10
290.000000	1.16876e-10
289.950000	1.17317e-10
289.900000	1.1776e-10
289.850000	1.18204e-10
289.800000	1.1865e-10
289.750000	1.19098e-10
289.700000	1.19548e-10
289.650000	1.19999e-10
289.600000	1.20452e-10
289.550000	1.20906e-10
289.500000	1.21363e-10
289.450000	1.21821e-10
289.400000	1.2228e-10
289.350000	1.22742e-10
289.300000	1.23205e-10
289.250000	1.2367e-10
289.200000	1.24137e-10
289.150000	1.24605e-10
289.100000	1.25076e-10
289.050000	1.25548e-10
289.000000	1.26021e-10
288.950000	1.26497e-10
288.900000	1.26974e-10
288.850000	1.27454e-10
288.800000	1.27935e-10
288.750000	1.28418e-10
288.700000	1.28902e-10
288.650000	1.29389e-10
288.600000	1.29877e-10
288.550000	1.30367e-10
288.500000	1.30859e-10
288.450000	1.31353e-10
288.400000	1.31849e-10
288.350000	1.32347e-10
288.300000	1.32846e-10
288.250000	1.33348e-10
288.200000	1.33851e-10
288.150000	1.34356e-10
288.100000	1.34863e-10
288.050000	1.35372e-10
288.000000	1.35883e-10
287.950000	1.36396e-10
287.900000	1.36911e-10
287.850000	1.37428e-10
287.800000	1.37946e-10
287.750000	1.38467e-10
287.700000	1.3899e-10
287.650000	1.39514e-10
287.600000	1.40041e-10
287.550000	1.40569e-10
287.500000	1.411e-10
287.450000	1.41633e-10
287.400000	1.42167e-10
287.350000	1.42704e-10
287.300000	1.43243e-10
287.250000	1.43783e-10
287.200000	1.44326e-10
287.150000	1.44871e-10
287.100000	1.45418e-10
287.050000	1.45967e-10
287.000000	1.46518e-10
286.950000	1.47071e-10
286.900000	1.47626e-10
286.850000	1.48183e-10
286.800000	1.48742e-10
286.750000	1.49304e-10
286.700000	1.49867e-10
286.650000	1.50433e-10
286.600000	1.51001e-10
286.550000	1.51571e-10
286.500000	1.52143e-10
286.450000	1.52718e-10
286.400000	1.53294e-10
286.350000	1.53873e-10
286.300000	1.54454e-10
286.250000	1.55037e-10
286.200000	1.55622e-10
286.150000	1.56209e-10
286.100000	1.56799e-10
286.050000	1.57391e-10
286.000000	1.57985e-10
285.950000	1.58582e-10
285.900000	1.5918e-10
285.850000	1.59781e-10
285.800000	1.60384e-10
285.750000	1.6099e-10
285.700000	1.61598e-10
285.650000	1.62208e-10
285.600000	1.6282e-10
285.550000	1.63435e-10
285.500000	1.64052e-10
285.450000	1.64671e-10
285.400000	1.65293e-10
285.350000	1.65917e-10
285.300000	1.66543e-10
285.250000	1.67172e-10
285.200000	1.67803e-10
285.150000	1.68437e-10
285.100000	1.69072e-10
285.050000	1.69711e-10
285.000000	1.70352e-10
284.950000	1.70995e-10
284.900000	1.7164e-10
284.850000	1.72288e-10
284.800000	1.72939e-10
284.750000	1.73592e-10
284.700000	1.74247e-10
284.650000	1.74905e-10
284.600000	1.75565e-10
284.550000	1.76228e-10
284.500000	1.76894e-10
284.450000	1.77561e-10
284.400000	1.78232e-10
284.350000	1.78905e-10
284.300000	1.7958e-10
284.250000	1.80258e-10
284.200000	1.80939e-10
284.150000	1.81622e-10
284.100000	1.82308e-10
284.050000	1.82996e-10
284.000000	1.83687e-10
283.950000	1.84381e-10
283.900000	1.85077e-10
283.850000	1.85776e-10
283.800000	1.86477e-10
283.750000	1.87181e-10
283.700000	1.87888e-10
283.650000	1.88597e-10
283.600000	1.8931e-10
283.550000	1.90024e-10
283.500000	1.90742e-10
283.450000	1.91462e-10
283.400000	1.92185e-10
283.350000	1.92911e-10
283.300000	1.93639e-10
283.250000	1.9437e-10
283.200000	1.95104e-10
283.150000	1.95841e-10
283.100000	1.96581e-10
283.050000	1.97323e-10
283.000000	1.98068e-10
282.950000	1.98816e-10
282.900000	1.99567e-10
282.850000	2.0032e-10
282.800000	2.01077e-10
282.750000	2.01836e-10
282.700000	2.02598e-10
282.650000	2.03363e-10
282.600000	2.04131e-10
282.550000	2.04902e-10
282.500000	2.05676e-10
282.450000	2.06452e-10
282.400000	2.07232e-10
282.350000	2.08015e-10
282.300000	2.088e-10
282.250000	2.09589e-10
282.200000	2.1038e-10
282.150000	2.11175e-10
282.100000	2.11972e-10
282.050000	2.12773e-10
282.000000	2.13576e-10
281.950000	2.14383e-10
281.900000	2.15192e-10
281.850000	2.16005e-10
281.800000	2.16821e-10
281.750000	2.1764e-10
281.700000	2.18462e-10
281.650000	2.19287e-10
281.600000	2.20115e-10
281.550000	2.20946e-10
281.500000	2.2178e-10
281.450000	2.22618e-10
281.400000	2.23459e-10
281.350000	2.24303e-10
281.300000	2.2515e-10
281.250000	2.26e-10
281.200000	2.26854e-10
281.150000	2.2771e-10
281.100000	2.2857e-10
281.050000	2.29434e-10
281.000000	2.303e-10
280.950000	2.3117e-10
280.900000	2.32043e-10
280.850000	2.3292e-10
280.800000	2.33799e-10
280.750000	2.34682e-10
280.700000	2.35569e-10
280.650000	2.36458e-10
280.600000	2.37351e-10
280.550000	2.38248e-10
280.500000	2.39148e-10
280.450000	2.40051e-10
280.400000	2.40958e-10
280.350000	2.41868e-10
280.300000	2.42781e-10
280.250000	2.43698e-10
280.200000	2.44619e-10
280.150000	2.45543e-10
280.100000	2.4647e-10
280.050000	2.47401e-10
280.000000	2.48336e-10
279.950000	2.49274e-10
279.900000	2.50215e-10
279.850000	2.5116e-10
279.800000	2.52109e-10
279.750000	2.53061e-10
279.700000	2.54017e-10
279.650000	2.54977e-10
279.600000	2.5594e-10
279.550000	2.56907e-10
279.500000	2.57877e-10
279.450000	2.58851e-10
279.400000	2.59829e-10
279.350000	2.6081e-10
279.300000	2.61795e-10
279.250000	2.62784e-10
279.200000	2.63777e-10
279.150000	2.64773e-10
279.100000	2.65774e-10
279.050000	2.66778e-10
279.000000	2.67785e-10
278.950000	2.68797e-10
278.900000	2.69812e-10
278.850000	2.70832e-10
278.800000	2.71855e-10
278.750000	2.72882e-10
278.700000	2.73912e-10
278.650000	2.74947e-10
278.600000	2.75986e-10
278.550000	2.77028e-10
278.500000	2.78075e-10
278.450000	2.79125e-10
278.400000	2.8018e-10
278.350000	2.81238e-10
278.300000	2.82301e-10
278.250000	2.83367e-10
278.200000	2.84438e-10
278.150000	2.85512e-10
278.100000	2.86591e-10
278.050000	2.87674e-10
278.000000	2.8876e-10
277.950000	2.89851e-10
277.900000	2.90946e-10
277.850000	2.92045e-10
277.800000	2.93149e-10
277.750000	2.94256e-10
277.700000	2.95368e-10
277.650000	2.96484e-10
277.600000	2.97604e-10
277.550000	2.98728e-10
277.500000	2.99857e-10
277.450000	3.0099e-10
277.400000	3.02127e-10
277.350000	3.03268e-10
277.300000	3.04414e-10
277.250000	3.05564e-10
277.200000	3.06719e-10
277.150000	3.07878e-10
277.100000	3.09041e-10
277.050000	3.10209e-10
277.000000	3.11381e-10
276.950000	3.12557e-10
276.900000	3.13738e-10
276.850000	3.14923e-10
276.800000	3.16113e-10
276.750000	3.17308e-10
276.700000	3.18507e-10
276.650000	3.1971e-10
276.600000	3.20918e-10
276.550000	3.2213e-10
276.500000	3.23348e-10
276.450000	3.24569e-10
276.400000	3.25796e-10
276.350000	3.27027e-10
276.300000	3.28262e-10
276.250000	3.29503e-10
276.200000	3.30748e-10
276.150000	3.31998e-10
276.100000	3.33252e-10
276.050000	3.34511e-10
276.000000	3.35775e-10
275.950000	3.37044e-10
275.900000	3.38318e-10
275.850000	3.39596e-10
275.800000	3.40879e-10
275.750000	3.42167e-10
275.700000	3.4346e-10
275.650000	3.44758e-10
275.600000	3.46061e-10
275.550000	3.47368e-10
275.500000	3.48681e-10
275.450000	3.49999e-10
275.400000	3.51321e-10
275.350000	3.52649e-10
275.300000	3.53981e-10
275.250000	3.55319e-10
275.200000	3.56662e-10
275.150000	3.5801e-10
275.100000	3.59363e-10
275.050000	3.60721e-10
275.000000	3.62084e-10
274.950000	3.63452e-10
274.900000	3.64825e-10
274.850000	3.66204e-10
274.800000	3.67588e-10
274.750000	3.68977e-10
274.700000	3.70372e-10
274.650000	3.71771e-10
274.600000	3.73176e-10
274.550000	3.74587e-10
274.500000	3.76002e-10
274.450000	3.77423e-10
274.400000	3.78849e-10
274.350000	3.80281e-10
274.300000	3.81718e-10
274.250000	3.83161e-10
274.200000	3.84609e-10
274.150000	3.86063e-10
274.100000	3.87522e-10
274.050000	3.88986e-10
274.000000	3.90456e-10
273.950000	3.91932e-10
273.900000	3.93413e-10
273.850000	3.949e-10
273.800000	3.96393e-10
273.750000	3.97891e-10
273.700000	3.99395e-10
273.650000	4.00904e-10
273.600000	4.02419e-10
273.550000	4.0394e-10
273.500000	4.05467e-10
273.450000	4.06999e-10
273.400000	4.08538e-10
273.350000	4.10082e-10
273.300000	4.11632e-10
273.250000	4.13188e-10
273.200000	4.14749e-10
273.150000	4.16317e-10
273.100000	4.17891e-10
273.050000	4.1947e-10
273.000000	4.21055e-10
272.950000	4.22647e-10
272.900000	4.24244e-10
272.850000	4.25848e-10
272.800000	4.27458e-10
272.750000	4.29073e-10
272.700000	4.30695e-10
272.650000	4.32323e-10
272.600000	4.33957e-10
272.550000	4.35598e-10
272.500000	4.37244e-10
272.450000	4.38897e-10
272.400000	4.40556e-10
272.350000	4.42221e-10
272.300000	4.43893e-10
272.250000	4.45571e-10
272.200000	4.47255e-10
272.150000	4.48946e-10
272.100000	4.50643e-10
272.050000	4.52346e-10
272.000000	4.54056e-10
271.950000	4.55772e-10
271.900000	4.57495e-10
271.850000	4.59225e-10
271.800000	4.60961e-10
271.750000	4.62703e-10
271.700000	4.64452e-10
271.650000	4.66208e-10
271.600000	4.6797e-10
271.550000	4.6974e-10
271.500000	4.71515e-10
271.450000	4.73298e-10
271.400000	4.75087e-10
271.350000	4.76883e-10
271.300000	4.78686e-10
271.250000	4.80495e-10
271.200000	4.82312e-10
271.150000	4.84135e-10
271.100000	4.85966e-10
271.050000	4.87803e-10
271.000000	4.89647e-10
270.950000	4.91498e-10
270.900000	4.93356e-10
270.850000	4.95221e-10
270.800000	4.97093e-10
270.750000	4.98973e-10
270.700000	5.00859e-10
270.650000	5.02753e-10
270.600000	5.04654e-10
270.550000	5.06561e-10
270.500000	5.08477e-10
270.450000	5.10399e-10
270.400000	5.12329e-10
270.350000	5.14266e-10
270.300000	5.1621e-10
270.250000	5.18162e-10
270.200000	5.20121e-10
270.150000	5.22087e-10
270.100000	5.24061e-10
270.050000	5.26043e-10
270.000000	5.28031e-10
269.950000	5.30028e-10
269.900000	5.32032e-10
269.850000	5.34044e-10
269.800000	5.36063e-10
269.750000	5.3809e-10
269.700000	5.40124e-10
269.650000	5.42166e-10
269.600000	5.44216e-10
269.550000	5.46274e-10
269.500000	5.48339e-10
269.450000	5.50413e-10
269.400000	5.52494e-10
269.350000	5.54583e-10
269.300000	5.5668e-10
269.250000	5.58785e-10
269.200000	5.60898e-10
269.150000	5.63019e-10
269.100000	5.65148e-10
269.050000	5.67285e-10
269.000000	5.6943e-10
268.950000	5.71583e-10
268.900000	5.73744e-10
268.850000	5.75914e-10
268.800000	5.78091e-10
268.750000	5.80277e-10
268.700000	5.82472e-10
268.650000	5.84674e-10
268.600000	5.86885e-10
268.550000	5.89104e-10
268.500000	5.91332e-10
268.450000	5.93568e-10
268.400000	5.95813e-10
268.350000	5.98066e-10
268.300000	6.00328e-10
268.250000	6.02598e-10
268.200000	6.04877e-10
268.150000	6.07164e-10
268.100000	6.0946e-10
268.050000	6.11765e-10
268.000000	6.14078e-10
267.950000	6.16401e-10
267.900000	6.18732e-10
267.850000	6.21072e-10
267.800000	6.2342e-10
267.750000	6.25778e-10
267.700000	6.28145e-10
267.650000	6.3052e-10
267.600000	6.32905e-10
267.550000	6.35298e-10
267.500000	6.37701e-10
267.450000	6.40113e-10
267.400000	6.42533e-10
267.350000	6.44963e-10
267.300000	6.47403e-10
267.250000	6.49851e-10
267.200000	6.52309e-10
267.150000	6.54776e-10
267.100000	6.57252e-10
267.050000	6.59738e-10
267.000000	6.62233e-10
266.950000	6.64738e-10
266.900000	6.67252e-10
266.850000	6.69776e-10
266.800000	6.72309e-10
266.750000	6.74852e-10
266.700000	6.77404e-10
266.650000	6.79966e-10
266.600000	6.82538e-10
266.550000	6.8512e-10
266.500000	6.87711e-10
266.450000	6.90312e-10
266.400000	6.92923e-10
266.350000	6.95544e-10
266.300000	6.98175e-10
266.250000	7.00816e-10
266.200000	7.03466e-10
266.150000	7.06127e-10
266.100000	7.08798e-10
266.050000	7.11479e-10
266.000000	7.1417e-10
265.950000	7.16872e-10
265.900000	7.19583e-10
265.850000	7.22305e-10
265.800000	7.25037e-10
265.750000	7.2778e-10
265.700000	7.30533e-10
265.650000	7.33296e-10
265.600000	7.3607e-10
265.550000	7.38854e-10
265.500000	7.41649e-10
265.450000	7.44455e-10
265.400000	7.47271e-10
265.350000	7.50097e-10
265.300000	7.52935e-10
265.250000	7.55783e-10
265.200000	7.58642e-10
265.150000	7.61512e-10
265.100000	7.64393e-10
265.050000	7.67284e-10
265.000000	7.70187e-10
264.950000	7.731e-10
264.900000	7.76025e-10
264.850000	7.78961e-10
264.800000	7.81907e-10
264.750000	7.84865e-10
264.700000	7.87835e-10
264.650000	7.90815e-10
264.600000	7.93807e-10
264.550000	7.9681e-10
264.500000	7.99824e-10
264.450000	8.0285e-10
264.400000	8.05887e-10
264.350000	8.08936e-10
264.300000	8.11997e-10
264.250000	8.15069e-10
264.200000	8.18152e-10
264.150000	8.21248e-10
264.100000	8.24355e-10
264.050000	8.27473e-10
264.000000	8.30604e-10
263.950000	8.33746e-10
263.900000	8.36901e-10
263.850000	8.40067e-10
263.800000	8.43245e-10
263.750000	8.46436e-10
263.700000	8.49638e-10
263.650000	8.52853e-10
263.600000	8.5608e-10
263.550000	8.59319e-10
263.500000	8.6257e-10
263.450000	8.65834e-10
263.400000	8.6911e-10
263.350000	8.72398e-10
263.300000	8.75699e-10
263.250000	8.79012e-10
263.200000	8.82338e-10
263.150000	8.85676e-10
263.100000	8.89028e-10
263.050000	8.92391e-10
263.000000	8.95768e-10
262.950000	8.99157e-10
262.900000	9.0256e-10
262.850000	9.05975e-10
262.800000	9.09403e-10
262.750000	9.12844e-10
262.700000	9.16298e-10
262.650000	9.19765e-10
262.600000	9.23246e-10
262.550000	9.26739e-10
262.500000	9.30246e-10
262.450000	9.33766e-10
262.400000	9.37299e-10
262.350000	9.40846e-10
262.300000	9.44406e-10
262.250000	9.4798e-10
262.200000	9.51567e-10
262.150000	9.55168e-10
262.100000	9.58783e-10
262.050000	9.62411e-10
262.000000	9.66053e-10
261.950000	9.69708e-10
261.900000	9.73378e-10
261.850000	9.77062e-10
261.800000	9.80759e-10
261.750000	9.84471e-10
261.700000	9.88196e-10
261.650000	9.91936e-10
261.600000	9.9569e-10
261.550000	9.99458e-10
261.500000	1.00324e-09
261.450000	1.00704e-09
261.400000	1.01085e-09
261.350000	1.01467e-09
261.300000	1.01851e-09
261.250000	1.02237e-09
261.200000	1.02624e-09
261.150000	1.03012e-09
261.100000	1.03402e-09
261.050000	1.03793e-09
261.000000	1.04186e-09
260.950000	1.0458e-09
260.900000	1.04976e-09
260.850000	1.05374e-09
260.800000	1.05772e-09
260.750000	1.06173e-09
260.700000	1.06574e-09
260.650000	1.06978e-09
260.600000	1.07383e-09
260.550000	1.07789e-09
260.500000	1.08197e-09
260.450000	1.08607e-09
260.400000	1.09018e-09
260.350000	1.0943e-09
260.300000	1.09845e-09
260.250000	1.1026e-09
260.200000	1.10678e-09
260.150000	1.11097e-09
260.100000	1.11517e-09
260.050000	1.11939e-09
260.000000	1.12363e-09
259.950000	1.12788e-09
259.900000	1.13215e-09
259.850000	1.13644e-09
259.800000	1.14074e-09
259.750000	1.14505e-09
259.700000	1.14939e-09
259.650000	1.15374e-09
259.600000	1.15811e-09
259.550000	1.16249e-09
259.500000	1.16689e-09
259.450000	1.17131e-09
259.400000	1.17574e-09
259.350000	1.18019e-09
259.300000	1.18466e-09
259.250000	1.18914e-09
259.200000	1.19365e-09
259.150000	1.19816e-09
259.100000	1.2027e-09
259.050000	1.20725e-09
259.000000	1.21182e-09
258.950000	1.21641e-09
258.900000	1.22101e-09
258.850000	1.22564e-09
258.800000	1.23028e-09
258.750000	1.23493e-09
258.700000	1.23961e-09
258.650000	1.2443e-09
258.600000	1.24901e-09
258.550000	1.25374e-09
258.500000	1.25849e-09
258.450000	1.26325e-09
258.400000	1.26803e-09
258.350000	1.27283e-09
258.300000	1.27765e-09
258.250000	1.28249e-09
258.200000	1.28735e-09
258.150000	1.29222e-09
258.100000	1.29711e-09
258.050000	1.30202e-09
258.000000	1.30695e-09
257.950000	1.3119e-09
257.900000	1.31687e-09
257.850000	1.32185e-09
257.800000	1.32686e-09
257.750000	1.33188e-09
257.700000	1.33692e-09
257.650000	1.34198e-09
257.600000	1.34707e-09
257.550000	1.35217e-09
257.500000	1.35729e-09
257.450000	1.36242e-09
257.400000	1.36758e-09
257.350000	1.37276e-09
257.300000	1.37796e-09
257.250000	1.38318e-09
257.200000	1.38841e-09
257.150000	1.39367e-09
257.100000	1.39895e-09
257.050000	1.40424e-09
257.000000	1.40956e-09
256.950000	1.4149e-09
256.900000	1.42026e-09
256.850000	1.42563e-09
256.800000	1.43103e-09
256.750000	1.43645e-09
256.700000	1.44189e-09
256.650000	1.44735e-09
256.600000	1.45283e-09
256.550000	1.45833e-09
256.500000	1.46385e-09
256.450000	1.4694e-09
256.400000	1.47496e-09
256.350000	1.48055e-09
256.300000	1.48615e-09
256.250000	1.49178e-09
256.200000	1.49743e-09
256.150000	1.5031e-09
256.100000	1.50879e-09
256.050000	1.5145e-09
256.000000	1.52024e-09
255.950000	1.526e-09
255.900000	1.53178e-09
255.850000	1.53758e-09
255.800000	1.5434e-09
255.750000	1.54924e-09
255.700000	1.55511e-09
255.650000	1.561e-09
255.600000	1.56691e-09
255.550000	1.57285e-09
255.500000	1.5788e-09
255.450000	1.58478e-09
255.400000	1.59078e-09
255.350000	1.59681e-09
255.300000	1.60286e-09
255.250000	1.60893e-09
255.200000	1.61502e-09
255.150000	1.62114e-09
255.100000	1.62728e-09
255.050000	1.63344e-09
255.000000	1.63962e-09
254.950000	1.64583e-09
254.900000	1.65207e-09
254.850000	1.65832e-09
254.800000	1.66461e-09
254.750000	1.67091e-09
254.700000	1.67724e-09
254.650000	1.68359e-09
254.600000	1.68997e-09
254.550000	1.69637e-09
254.500000	1.70279e-09
254.450000	1.70924e-09
254.400000	1.71572e-09
254.350000	1.72222e-09
254.300000	1.72874e-09
254.250000	1.73529e-09
254.200000	1.74186e-09
254.150000	1.74846e-09
254.100000	1.75508e-09
254.050000	1.76173e-09
254.000000	1.7684e-09
253.950000	1.7751e-09
253.900000	1.78182e-09
253.850000	1.78857e-09
253.800000	1.79535e-09
253.750000	1.80215e-09
253.700000	1.80897e-09
253.650000	1.81583e-09
253.600000	1.82271e-09
253.550000	1.82961e-09
253.500000	1.83654e-09
253.450000	1.8435e-09
253.400000	1.85048e-09
253.350000	1.85749e-09
253.300000	1.86453e-09
253.250000	1.87159e-09
253.200000	1.87868e-09
253.150000	1.8858e-09
253.100000	1.89294e-09
253.050000	1.90011e-09
253.000000	1.90731e-09
252.950000	1.91453e-09
252.900000	1.92179e-09
252.850000	1.92907e-09
252.800000	1.93638e-09
252.750000	1.94371e-09
252.700000	1.95108e-09
252.650000	1.95847e-09
252.600000	1.96589e-09
252.550000	1.97333e-09
252.500000	1.98081e-09
252.450000	1.98831e-09
252.400000	1.99585e-09
252.350000	2.00341e-09
252.300000	2.011e-09
252.250000	2.01862e-09
252.200000	2.02627e-09
252.150000	2.03394e-09
252.100000	2.04165e-09
252.050000	2.04938e-09
252.000000	2.05715e-09
251.950000	2.06494e-09
251.900000	2.07277e-09
251.850000	2.08062e-09
251.800000	2.0885e-09
251.750000	2.09642e-09
251.700000	2.10436e-09
251.650000	2.11233e-09
251.600000	2.12034e-09
251.550000	2.12837e-09
251.500000	2.13643e-09
251.450000	2.14453e-09
251.400000	2.15265e-09
251.350000	2.16081e-09
251.300000	2.169e-09
251.250000	2.17722e-09
251.200000	2.18547e-09
251.150000	2.19375e-09
251.100000	2.20206e-09
251.050000	2.21041e-09
251.000000	2.21878e-09
250.950000	2.22719e-09
250.900000	2.23563e-09
250.850000	2.2441e-09
250.800000	2.2526e-09
250.750000	2.26114e-09
250.700000	2.26971e-09
250.650000	2.27831e-09
250.600000	2.28694e-09
250.550000	2.29561e-09
250.500000	2.30431e-09
250.450000	2.31304e-09
250.400000	2.3218e-09
250.350000	2.3306e-09
250.300000	2.33944e-09
250.250000	2.3483e-09
250.200000	2.3572e-09
250.150000	2.36613e-09
250.100000	2.3751e-09
250.050000	2.3841e-09
250.000000	2.39314e-09
249.950000	2.40221e-09
249.900000	2.41131e-09
249.850000	2.42045e-09
249.800000	2.42962e-09
249.750000	2.43883e-09
249.700000	2.44807e-09
249.650000	2.45735e-09
249.600000	2.46666e-09
249.550000	2.47601e-09
249.500000	2.4854e-09
249.450000	2.49482e-09
249.400000	2.50427e-09
249.350000	2.51376e-09
249.300000	2.52329e-09
249.250000	2.53285e-09
249.200000	2.54245e-09
249.150000	2.55209e-09
249.100000	2.56176e-09
249.050000	2.57147e-09
249.000000	2.58122e-09
248.950000	2.591e-09
248.900000	2.60082e-09
248.850000	2.61068e-09
248.800000	2.62058e-09
248.750000	2.63051e-09
248.700000	2.64048e-09
248.650000	2.65049e-09
248.600000	2.66053e-09
248.550000	2.67062e-09
248.500000	2.68074e-09
248.450000	2.6909e-09
248.400000	2.7011e-09
248.350000	2.71134e-09
248.300000	2.72162e-09
248.250000	2.73194e-09
248.200000	2.74229e-09
248.150000	2.75269e-09
248.100000	2.76312e-09
248.050000	2.7736e-09
248.000000	2.78411e-09
247.950000	2.79466e-09
247.900000	2.80526e-09
247.850000	2.81589e-09
247.800000	2.82657e-09
247.750000	2.83728e-09
247.700000	2.84804e-09
247.650000	2.85883e-09
247.600000	2.86967e-09
247.550000	2.88055e-09
247.500000	2.89147e-09
247.450000	2.90243e-09
247.400000	2.91344e-09
247.350000	2.92448e-09
247.300000	2.93557e-09
247.250000	2.9467e-09
247.200000	2.95787e-09
247.150000	2.96908e-09
247.100000	2.98034e-09
247.050000	2.99164e-09
247.000000	3.00298e-09
246.950000	3.01436e-09
246.900000	3.02579e-09
246.850000	3.03726e-09
246.800000	3.04878e-09
246.750000	3.06034e-09
246.700000	3.07194e-09
246.650000	3.08359e-09
246.600000	3.09528e-09
246.550000	3.10702e-09
246.500000	3.1188e-09
246.450000	3.13062e-09
246.400000	3.14249e-09
246.350000	3.15441e-09
246.300000	3.16637e-09
246.250000	3.17837e-09
246.200000	3.19042e-09
246.150000	3.20252e-09
246.100000	3.21466e-09
246.050000	3.22685e-09
246.000000	3.23909e-09
245.950000	3.25137e-09
245.900000	3.2637e-09
245.850000	3.27607e-09
245.800000	3.2885e-09
245.750000	3.30097e-09
245.700000	3.31348e-09
245.650000	3.32605e-09
245.600000	3.33866e-09
245.550000	3.35132e-09
245.500000	3.36403e-09
245.450000	3.37678e-09
245.400000	3.38959e-09
245.350000	3.40244e-09
245.300000	3.41535e-09
245.250000	3.4283e-09
245.200000	3.4413e-09
245.150000	3.45435e-09
245.100000	3.46745e-09
245.050000	3.4806e-09
245.000000	3.4938e-09
244.950000	3.50705e-09
244.900000	3.52035e-09
244.850000	3.5337e-09
244.800000	3.5471e-09
244.750000	3.56055e-09
244.700000	3.57405e-09
244.650000	3.58761e-09
244.600000	3.60121e-09
244.550000	3.61487e-09
244.500000	3.62858e-09
244.450000	3.64234e-09
244.400000	3.65616e-09
244.350000	3.67002e-09
244.300000	3.68394e-09
244.250000	3.69791e-09
244.200000	3.71194e-09
244.150000	3.72602e-09
244.100000	3.74015e-09
244.050000	3.75434e-09
244.000000	3.76858e-09
243.950000	3.78287e-09
243.900000	3.79722e-09
243.850000	3.81162e-09
243.800000	3.82608e-09
243.750000	3.84059e-09
243.700000	3.85516e-09
243.650000	3.86978e-09
243.600000	3.88446e-09
243.550000	3.89919e-09
243.500000	3.91398e-09
243.450000	3.92883e-09
243.400000	3.94373e-09
243.350000	3.95869e-09
243.300000	3.9737e-09
243.250000	3.98878e-09
243.200000	4.00391e-09
243.150000	4.0191e-09
243.100000	4.03434e-09
243.050000	4.04965e-09
243.000000	4.06501e-09
242.950000	4.08043e-09
242.900000	4.09591e-09
242.850000	4.11144e-09
242.800000	4.12704e-09
242.750000	4.1427e-09
242.700000	4.15841e-09
242.650000	4.17419e-09
242.600000	4.19002e-09
242.550000	4.20592e-09
242.500000	4.22187e-09
242.450000	4.23789e-09
242.400000	4.25397e-09
242.350000	4.2701e-09
242.300000	4.2863e-09
242.250000	4.30257e-09
242.200000	4.31889e-09
242.150000	4.33527e-09
242.100000	4.35172e-09
242.050000	4.36823e-09
242.000000	4.3848e-09
241.950000	4.40144e-09
241.900000	4.41814e-09
241.850000	4.4349e-09
241.800000	4.45173e-09
241.750000	4.46862e-09
241.700000	4.48557e-09
241.650000	4.50259e-09
241.600000	4.51967e-09
241.550000	4.53682e-09
241.500000	4.55403e-09
241.450000	4.57131e-09
241.400000	4.58866e-09
241.350000	4.60607e-09
241.300000	4.62355e-09
241.250000	4.64109e-09
241.200000	4.6587e-09
241.150000	4.67638e-09
241.100000	4.69412e-09
241.050000	4.71193e-09
241.000000	4.72981e-09
240.950000	4.74776e-09
240.900000	4.76577e-09
240.850000	4.78386e-09
240.800000	4.80201e-09
240.750000	4.82023e-09
240.700000	4.83852e-09
240.650000	4.85688e-09
240.600000	4.87531e-09
240.550000	4.89381e-09
240.500000	4.91238e-09
240.450000	4.93103e-09
240.400000	4.94974e-09
240.350000	4.96852e-09
240.300000	4.98738e-09
240.250000	5.0063e-09
240.200000	5.0253e-09
240.150000	5.04437e-09
240.100000	5.06351e-09
240.050000	5.08273e-09
240.000000	5.10202e-09
239.950000	5.12138e-09
239.900000	5.14082e-09
239.850000	5.16033e-09
239.800000	5.17991e-09
239.750000	5.19957e-09
239.700000	5.2193e-09
239.650000	5.23911e-09
239.600000	5.259e-09
239.550000	5.27895e-09
239.500000	5.29899e-09
239.450000	5.3191e-09
239.400000	5.33929e-09
239.350000	5.35955e-09
239.300000	5.3799e-09
239.250000	5.40031e-09
239.200000	5.42081e-09
239.150000	5.44139e-09
239.100000	5.46204e-09
239.050000	5.48277e-09
239.000000	5.50358e-09
238.950000	5.52447e-09
238.900000	5.54544e-09
238.850000	5.56649e-09
238.800000	5.58762e-09
238.750000	5.60882e-09
238.700000	5.63011e-09
238.650000	5.65149e-09
238.600000	5.67294e-09
238.550000	5.69447e-09
238.500000	5.71609e-09
238.450000	5.73778e-09
238.400000	5.75956e-09
238.350000	5.78143e-09
238.300000	5.80337e-09
238.250000	5.8254e-09
238.200000	5.84752e-09
238.150000	5.86971e-09
238.100000	5.892e-09
238.050000	5.91436e-09
238.000000	5.93681e-09
237.950000	5.95935e-09
237.900000	5.98197e-09
237.850000	6.00468e-09
237.800000	6.02748e-09
237.750000	6.05036e-09
237.700000	6.07333e-09
237.650000	6.09639e-09
237.600000	6.11953e-09
237.550000	6.14276e-09
237.500000	6.16608e-09
237.450000	6.18949e-09
237.400000	6.21299e-09
237.350000	6.23658e-09
237.300000	6.26026e-09
237.250000	6.28402e-09
237.200000	6.30788e-09
237.150000	6.33183e-09
237.100000	6.35587e-09
237.050000	6.38e-09
237.000000	6.40422e-09
236.950000	6.42854e-09
236.900000	6.45295e-09
236.850000	6.47745e-09
236.800000	6.50204e-09
236.750000	6.52673e-09
236.700000	6.55151e-09
236.650000	6.57639e-09
236.600000	6.60136e-09
236.550000	6.62642e-09
236.500000	6.65158e-09
236.450000	6.67684e-09
236.400000	6.70219e-09
236.350000	6.72764e-09
236.300000	6.75319e-09
236.250000	6.77883e-09
236.200000	6.80457e-09
236.150000	6.83041e-09
236.100000	6.85635e-09
236.050000	6.88238e-09
236.000000	6.90852e-09
235.950000	6.93475e-09
235.900000	6.96108e-09
235.850000	6.98752e-09
235.800000	7.01405e-09
235.750000	7.04069e-09
235.700000	7.06743e-09
235.650000	7.09426e-09
235.600000	7.1212e-09
235.550000	7.14825e-09
235.500000	7.17539e-09
235.450000	7.20264e-09
235.400000	7.23e-09
235.350000	7.25745e-09
235.300000	7.28502e-09
235.250000	7.31268e-09
235.200000	7.34046e-09
235.150000	7.36833e-09
235.100000	7.39632e-09
235.050000	7.42441e-09
235.000000	7.4526e-09
234.950000	7.48091e-09
234.900000	7.50932e-09
234.850000	7.53784e-09
234.800000	7.56647e-09
234.750000	7.59521e-09
234.700000	7.62406e-09
234.650000	7.65301e-09
234.600000	7.68208e-09
234.550000	7.71126e-09
234.500000	7.74055e-09
234.450000	7.76995e-09
234.400000	7.79946e-09
234.350000	7.82909e-09
234.300000	7.85882e-09
234.250000	7.88867e-09
234.200000	7.91864e-09
234.150000	7.94872e-09
234.100000	7.97891e-09
234.050000	8.00922e-09
234.000000	8.03964e-09
233.950000	8.07018e-09
233.900000	8.10083e-09
233.850000	8.13161e-09
233.800000	8.16249e-09
233.750000	8.1935e-09
233.700000	8.22463e-09
233.650000	8.25587e-09
233.600000	8.28723e-09
233.550000	8.31871e-09
233.500000	8.35031e-09
233.450000	8.38204e-09
233.400000	8.41388e-09
233.350000	8.44584e-09
233.300000	8.47793e-09
233.250000	8.51013e-09
233.200000	8.54246e-09
233.150000	8.57492e-09
233.100000	8.60749e-09
233.050000	8.64019e-09
233.000000	8.67302e-09
232.950000	8.70597e-09
232.900000	8.73905e-09
232.850000	8.77225e-09
232.800000	8.80558e-09
232.750000	8.83903e-09
232.700000	8.87261e-09
232.650000	8.90632e-09
232.600000	8.94016e-09
232.550000	8.97413e-09
232.500000	9.00822e-09
232.450000	9.04245e-09
232.400000	9.07681e-09
232.350000	9.1113e-09
232.300000	9.14591e-09
232.250000	9.18067e-09
232.200000	9.21555e-09
232.150000	9.25056e-09
232.100000	9.28571e-09
232.050000	9.321e-09
232.000000	9.35641e-09
231.950000	9.39197e-09
231.900000	9.42765e-09
231.850000	9.46348e-09
231.800000	9.49944e-09
231.750000	9.53553e-09
231.700000	9.57177e-09
231.650000	9.60814e-09
231.600000	9.64465e-09
231.550000	9.6813e-09
231.500000	9.71809e-09
231.450000	9.75502e-09
231.400000	9.79209e-09
231.350000	9.8293e-09
231.300000	9.86666e-09
231.250000	9.90415e-09
231.200000	9.94179e-09
231.150000	9.97957e-09
231.100000	1.00175e-08
231.050000	1.00556e-08
231.000000	1.00938e-08
230.950000	1.01321e-08
230.900000	1.01706e-08
230.850000	1.02093e-08
230.800000	1.02481e-08
230.750000	1.02871e-08
230.700000	1.03261e-08
230.650000	1.03654e-08
230.600000	1.04048e-08
230.550000	1.04443e-08
230.500000	1.0484e-08
230.450000	1.05239e-08
230.400000	1.05639e-08
230.350000	1.0604e-08
230.300000	1.06443e-08
230.250000	1.06848e-08
230.200000	1.07254e-08
230.150000	1.07662e-08
230.100000	1.08071e-08
230.050000	1.08482e-08
230.000000	1.08894e-08
229.950000	1.09308e-08
229.900000	1.09723e-08
229.850000	1.1014e-08
229.800000	1.10559e-08
229.750000	1.10979e-08
229.700000	1.11401e-08
229.650000	1.11825e-08
229.600000	1.1225e-08
229.550000	1.12676e-08
229.500000	1.13105e-08
229.450000	1.13535e-08
229.400000	1.13966e-08
229.350000	1.144e-08
229.300000	1.14834e-08
229.250000	1.15271e-08
229.200000	1.15709e-08
229.150000	1.16149e-08
229.100000	1.16591e-08
229.050000	1.17034e-08
229.000000	1.17479e-08
228.950000	1.17925e-08
228.900000	1.18374e-08
228.850000	1.18824e-08
228.800000	1.19275e-08
228.750000	1.19729e-08
228.700000	1.20184e-08
228.650000	1.20641e-08
228.600000	1.211e-08
228.550000	1.2156e-08
228.500000	1.22022e-08
228.450000	1.22486e-08
228.400000	1.22952e-08
228.350000	1.23419e-08
228.300000	1.23889e-08
228.250000	1.2436e-08
228.200000	1.24833e-08
228.150000	1.25307e-08
228.100000	1.25784e-08
228.050000	1.26262e-08
228.000000	1.26742e-08
227.950000	1.27224e-08
227.900000	1.27708e-08
227.850000	1.28193e-08
227.800000	1.28681e-08
227.750000	1.2917e-08
227.700000	1.29661e-08
227.650000	1.30154e-08
227.600000	1.30649e-08
227.550000	1.31146e-08
227.500000	1.31645e-08
227.450000	1.32145e-08
227.400000	1.32648e-08
227.350000	1.33152e-08
227.300000	1.33659e-08
227.250000	1.34167e-08
227.200000	1.34677e-08
227.150000	1.35189e-08
227.100000	1.35703e-08
227.050000	1.36219e-08
227.000000	1.36737e-08
226.950000	1.37257e-08
226.900000	1.37779e-08
226.850000	1.38303e-08
226.800000	1.38829e-08
226.750000	1.39357e-08
226.700000	1.39887e-08
226.650000	1.40419e-08
226.600000	1.40954e-08
226.550000	1.4149e-08
226.500000	1.42028e-08
226.450000	1.42568e-08
226.400000	1.4311e-08
226.350000	1.43654e-08
226.300000	1.44201e-08
226.250000	1.44749e-08
226.200000	1.453e-08
226.150000	1.45853e-08
226.100000	1.46407e-08
226.050000	1.46964e-08
226.000000	1.47523e-08
225.950000	1.48084e-08
225.900000	1.48648e-08
225.850000	1.49213e-08
225.800000	1.49781e-08
225.750000	1.5035e-08
225.700000	1.50922e-08
225.650000	1.51496e-08
225.600000	1.52073e-08
225.550000	1.52651e-08
225.500000	1.53232e-08
225.450000	1.53815e-08
225.400000	1.544e-08
225.350000	1.54987e-08
225.300000	1.55577e-08
225.250000	1.56169e-08
225.200000	1.56763e-08
225.150000	1.57359e-08
225.100000	1.57958e-08
225.050000	1.58559e-08
225.000000	1.59162e-08
224.950000	1.59767e-08
224.900000	1.60375e-08
224.850000	1.60985e-08
224.800000	1.61598e-08
224.750000	1.62212e-08
224.700000	1.6283e-08
224.650000	1.63449e-08
224.600000	1.64071e-08
224.550000	1.64695e-08
224.500000	1.65322e-08
224.450000	1.65951e-08
224.400000	1.66582e-08
224.350000	1.67216e-08
224.300000	1.67852e-08
224.250000	1.68491e-08
224.200000	1.69132e-08
224.150000	1.69776e-08
224.100000	1.70422e-08
224.050000	1.7107e-08
224.000000	1.71721e-08
223.950000	1.72374e-08
223.900000	1.7303e-08
223.850000	1.73689e-08
223.800000	1.7435e-08
223.750000	1.75013e-08
223.700000	1.75679e-08
223.650000	1.76347e-08
223.600000	1.77019e-08
223.550000	1.77692e-08
223.500000	1.78368e-08
223.450000	1.79047e-08
223.400000	1.79728e-08
223.350000	1.80412e-08
223.300000	1.81099e-08
223.250000	1.81788e-08
223.200000	1.8248e-08
223.150000	1.83174e-08
223.100000	1.83872e-08
223.050000	1.84571e-08
223.000000	1.85274e-08
222.950000	1.85979e-08
222.900000	1.86687e-08
222.850000	1.87397e-08
222.800000	1.8811e-08
222.750000	1.88826e-08
222.700000	1.89545e-08
222.650000	1.90266e-08
222.600000	1.9099e-08
222.550000	1.91717e-08
222.500000	1.92447e-08
222.450000	1.9318e-08
222.400000	1.93915e-08
222.350000	1.94653e-08
222.300000	1.95394e-08
222.250000	1.96138e-08
222.200000	1.96884e-08
222.150000	1.97633e-08
222.100000	1.98386e-08
222.050000	1.99141e-08
222.000000	1.99899e-08
221.950000	2.0066e-08
221.900000	2.01424e-08
221.850000	2.0219e-08
221.800000	2.0296e-08
221.750000	2.03733e-08
221.700000	2.04508e-08
221.650000	2.05287e-08
221.600000	2.06068e-08
221.550000	2.06853e-08
221.500000	2.0764e-08
221.450000	2.08431e-08
221.400000	2.09224e-08
221.350000	2.1002e-08
221.300000	2.1082e-08
221.250000	2.11623e-08
221.200000	2.12428e-08
221.150000	2.13237e-08
221.100000	2.14049e-08
221.050000	2.14864e-08
221.000000	2.15682e-08
220.950000	2.16503e-08
220.900000	2.17327e-08
220.850000	2.18155e-08
220.800000	2.18985e-08
220.750000	2.19819e-08
220.700000	2.20656e-08
220.650000	2.21496e-08
220.600000	2.22339e-08
220.550000	2.23186e-08
220.500000	2.24036e-08
220.450000	2.24889e-08
220.400000	2.25745e-08
220.350000	2.26605e-08
220.300000	2.27467e-08
220.250000	2.28334e-08
220.200000	2.29203e-08
220.150000	2.30076e-08
220.100000	2.30952e-08
220.050000	2.31831e-08
220.000000	2.32714e-08
219.950000	2.336e-08
219.900000	2.3449e-08
219.850000	2.35383e-08
219.800000	2.36279e-08
219.750000	2.37179e-08
219.700000	2.38082e-08
219.650000	2.38989e-08
219.600000	2.39899e-08
219.550000	2.40812e-08
219.500000	2.41729e-08
219.450000	2.4265e-08
219.400000	2.43574e-08
219.350000	2.44502e-08
219.300000	2.45433e-08
219.250000	2.46368e-08
219.200000	2.47306e-08
219.150000	2.48248e-08
219.100000	2.49193e-08
219.050000	2.50142e-08
219.000000	2.51095e-08
218.950000	2.52051e-08
218.900000	2.53011e-08
218.850000	2.53975e-08
218.800000	2.54942e-08
218.750000	2.55913e-08
218.700000	2.56888e-08
218.650000	2.57867e-08
218.600000	2.58849e-08
218.550000	2.59835e-08
218.500000	2.60825e-08
218.450000	2.61818e-08
218.400000	2.62815e-08
218.350000	2.63816e-08
218.300000	2.64821e-08
218.250000	2.6583e-08
218.200000	2.66843e-08
218.150000	2.67859e-08
218.100000	2.6888e-08
218.050000	2.69904e-08
218.000000	2.70932e-08
217.950000	2.71964e-08
217.900000	2.73e-08
217.850000	2.7404e-08
217.800000	2.75084e-08
217.750000	2.76132e-08
217.700000	2.77184e-08
217.650000	2.7824e-08
217.600000	2.793e-08
217.550000	2.80364e-08
217.500000	2.81432e-08
217.450000	2.82504e-08
217.400000	2.83581e-08
217.350000	2.84661e-08
217.300000	2.85746e-08
217.250000	2.86834e-08
217.200000	2.87927e-08
217.150000	2.89024e-08
217.100000	2.90126e-08
217.050000	2.91231e-08
217.000000	2.92341e-08
216.950000	2.93454e-08
216.900000	2.94573e-08
216.850000	2.95695e-08
216.800000	2.96822e-08
216.750000	2.97953e-08
216.700000	2.99088e-08
216.650000	3.00228e-08
216.600000	3.01372e-08
216.550000	3.0252e-08
216.500000	3.03673e-08
216.450000	3.0483e-08
216.400000	3.05992e-08
216.350000	3.07158e-08
216.300000	3.08328e-08
216.250000	3.09503e-08
216.200000	3.10683e-08
216.150000	3.11867e-08
216.100000	3.13055e-08
216.050000	3.14248e-08
216.000000	3.15446e-08
215.950000	3.16648e-08
215.900000	3.17855e-08
215.850000	3.19066e-08
215.800000	3.20282e-08
215.750000	3.21503e-08
215.700000	3.22728e-08
215.650000	3.23958e-08
215.600000	3.25193e-08
215.550000	3.26432e-08
215.500000	3.27676e-08
215.450000	3.28925e-08
215.400000	3.30179e-08
215.350000	3.31437e-08
215.300000	3.327e-08
215.250000	3.33969e-08
215.200000	3.35242e-08
215.150000	3.36519e-08
215.100000	3.37802e-08
215.050000	3.3909e-08
215.000000	3.40382e-08
214.950000	3.4168e-08
214.900000	3.42982e-08
214.850000	3.44289e-08
214.800000	3.45602e-08
214.750000	3.46919e-08
214.700000	3.48242e-08
214.650000	3.49569e-08
214.600000	3.50902e-08
214.550000	3.5224e-08
214.500000	3.53582e-08
214.450000	3.5493e-08
214.400000	3.56283e-08
214.350000	3.57642e-08
214.300000	3.59005e-08
214.250000	3.60374e-08
214.200000	3.61748e-08
214.150000	3.63127e-08
214.100000	3.64511e-08
214.050000	3.65901e-08
214.000000	3.67296e-08
213.950000	3.68696e-08
213.900000	3.70102e-08
213.850000	3.71513e-08
213.800000	3.72929e-08
213.750000	3.74351e-08
213.700000	3.75779e-08
213.650000	3.77211e-08
213.600000	3.7865e-08
213.550000	3.80093e-08
213.500000	3.81543e-08
213.450000	3.82998e-08
213.400000	3.84458e-08
213.350000	3.85924e-08
213.300000	3.87395e-08
213.250000	3.88873e-08
213.200000	3.90356e-08
213.150000	3.91844e-08
213.100000	3.93338e-08
213.050000	3.94838e-08
213.000000	3.96344e-08
212.950000	3.97855e-08
212.900000	3.99373e-08
212.850000	4.00896e-08
212.800000	4.02424e-08
212.750000	4.03959e-08
212.700000	4.055e-08
212.650000	4.07046e-08
212.600000	4.08598e-08
212.550000	4.10157e-08
212.500000	4.11721e-08
212.450000	4.13291e-08
212.400000	4.14867e-08
212.350000	4.1645e-08
212.300000	4.18038e-08
212.250000	4.19632e-08
212.200000	4.21233e-08
212.150000	4.22839e-08
212.100000	4.24452e-08
212.050000	4.26071e-08
212.000000	4.27696e-08
211.950000	4.29328e-08
211.900000	4.30965e-08
211.850000	4.32609e-08
211.800000	4.34259e-08
211.750000	4.35916e-08
211.700000	4.37578e-08
211.650000	4.39248e-08
211.600000	4.40923e-08
211.550000	4.42605e-08
211.500000	4.44293e-08
211.450000	4.45988e-08
211.400000	4.4769e-08
211.350000	4.49397e-08
211.300000	4.51112e-08
211.250000	4.52833e-08
211.200000	4.5456e-08
211.150000	4.56294e-08
211.100000	4.58035e-08
211.050000	4.59782e-08
211.000000	4.61537e-08
210.950000	4.63297e-08
210.900000	4.65065e-08
210.850000	4.66839e-08
210.800000	4.6862e-08
210.750000	4.70408e-08
210.700000	4.72203e-08
210.650000	4.74005e-08
210.600000	4.75813e-08
210.550000	4.77628e-08
210.500000	4.79451e-08
210.450000	4.8128e-08
210.400000	4.83117e-08
210.350000	4.8496e-08
210.300000	4.8681e-08
210.250000	4.88668e-08
210.200000	4.90533e-08
210.150000	4.92404e-08
210.100000	4.94283e-08
210.050000	4.96169e-08
210.000000	4.98063e-08
209.950000	4.99963e-08
209.900000	5.01871e-08
209.850000	5.03786e-08
209.800000	5.05709e-08
209.750000	5.07639e-08
209.700000	5.09576e-08
209.650000	5.1152e-08
209.600000	5.13473e-08
209.550000	5.15432e-08
209.500000	5.17399e-08
209.450000	5.19374e-08
209.400000	5.21356e-08
209.350000	5.23346e-08
209.300000	5.25343e-08
209.250000	5.27348e-08
209.200000	5.29361e-08
209.150000	5.31381e-08
209.100000	5.33409e-08
209.050000	5.35445e-08
209.000000	5.37489e-08
208.950000	5.3954e-08
208.900000	5.416e-08
208.850000	5.43667e-08
208.800000	5.45742e-08
208.750000	5.47825e-08
208.700000	5.49916e-08
208.650000	5.52015e-08
208.600000	5.54122e-08
208.550000	5.56238e-08
208.500000	5.58361e-08
208.450000	5.60492e-08
208.400000	5.62632e-08
208.350000	5.6478e-08
208.300000	5.66936e-08
208.250000	5.691e-08
208.200000	5.71272e-08
208.150000	5.73453e-08
208.100000	5.75642e-08
208.050000	5.7784e-08
208.000000	5.80046e-08
207.950000	5.8226e-08
207.900000	5.84483e-08
207.850000	5.86715e-08
207.800000	5.88955e-08
207.750000	5.91203e-08
207.700000	5.9346e-08
207.650000	5.95726e-08
207.600000	5.98001e-08
207.550000	6.00284e-08
207.500000	6.02576e-08
207.450000	6.04877e-08
207.400000	6.07186e-08
207.350000	6.09505e-08
207.300000	6.11832e-08
207.250000	6.14168e-08
207.200000	6.16513e-08
207.150000	6.18867e-08
207.100000	6.2123e-08
207.050000	6.23603e-08
207.000000	6.25984e-08
206.950000	6.28374e-08
206.900000	6.30774e-08
206.850000	6.33183e-08
206.800000	6.356e-08
206.750000	6.38028e-08
206.700000	6.40464e-08
206.650000	6.4291e-08
206.600000	6.45365e-08
206.550000	6.4783e-08
206.500000	6.50304e-08
206.450000	6.52788e-08
206.400000	6.55281e-08
206.350000	6.57783e-08
206.300000	6.60295e-08
206.250000	6.62817e-08
206.200000	6.65349e-08
206.150000	6.6789e-08
206.100000	6.70441e-08
206.050000	6.73002e-08
206.000000	6.75572e-08
205.950000	6.78152e-08
205.900000	6.80743e-08
205.850000	6.83343e-08
205.800000	6.85953e-08
205.750000	6.88573e-08
205.700000	6.91203e-08
205.650000	6.93844e-08
205.600000	6.96494e-08
205.550000	6.99155e-08
205.500000	7.01825e-08
205.450000	7.04506e-08
205.400000	7.07197e-08
205.350000	7.09899e-08
205.300000	7.12611e-08
205.250000	7.15333e-08
205.200000	7.18066e-08
205.150000	7.20809e-08
205.100000	7.23563e-08
205.050000	7.26327e-08
205.000000	7.29102e-08
204.950000	7.31888e-08
204.900000	7.34684e-08
204.850000	7.37491e-08
204.800000	7.40308e-08
204.750000	7.43137e-08
204.700000	7.45976e-08
204.650000	7.48826e-08
204.600000	7.51687e-08
204.550000	7.54559e-08
204.500000	7.57442e-08
204.450000	7.60337e-08
204.400000	7.63242e-08
204.350000	7.66158e-08
204.300000	7.69086e-08
204.250000	7.72024e-08
204.200000	7.74974e-08
204.150000	7.77936e-08
204.100000	7.80908e-08
204.050000	7.83893e-08
204.000000	7.86888e-08
203.950000	7.89895e-08
203.900000	7.92914e-08
203.850000	7.95944e-08
203.800000	7.98986e-08
203.750000	8.02039e-08
203.700000	8.05104e-08
203.650000	8.08181e-08
203.600000	8.1127e-08
203.550000	8.1437e-08
203.500000	8.17482e-08
203.450000	8.20607e-08
203.400000	8.23743e-08
203.350000	8.26891e-08
203.300000	8.30052e-08
203.250000	8.33224e-08
203.200000	8.36409e-08
203.150000	8.39606e-08
203.100000	8.42815e-08
203.050000	8.46036e-08
203.000000	8.4927e-08
202.950000	8.52517e-08
202.900000	8.55775e-08
202.850000	8.59046e-08
202.800000	8.6233e-08
202.750000	8.65626e-08
202.700000	8.68935e-08
202.650000	8.72257e-08
202.600000	8.75591e-08
202.550000	8.78938e-08
202.500000	8.82299e-08
202.450000	8.85671e-08
202.400000	8.89057e-08
202.350000	8.92456e-08
202.300000	8.95868e-08
202.250000	8.99293e-08
202.200000	9.02731e-08
202.150000	9.06182e-08
202.100000	9.09647e-08
202.050000	9.13125e-08
202.000000	9.16616e-08
201.950000	9.2012e-08
201.900000	9.23638e-08
201.850000	9.2717e-08
201.800000	9.30715e-08
201.750000	9.34273e-08
201.700000	9.37846e-08
201.650000	9.41432e-08
201.600000	9.45031e-08
201.550000	9.48645e-08
201.500000	9.52272e-08
201.450000	9.55914e-08
201.400000	9.59569e-08
201.350000	9.63238e-08
201.300000	9.66922e-08
201.250000	9.70619e-08
201.200000	9.74331e-08
201.150000	9.78057e-08
201.100000	9.81797e-08
201.050000	9.85552e-08
201.000000	9.89321e-08
200.950000	9.93104e-08
200.900000	9.96902e-08
200.850000	1.00071e-07
200.800000	1.00454e-07
200.750000	1.00838e-07
200.700000	1.01224e-07
200.650000	1.01611e-07
200.600000	1.02e-07
200.550000	1.0239e-07
200.500000	1.02782e-07
200.450000	1.03175e-07
200.400000	1.03569e-07
200.350000	1.03965e-07
200.300000	1.04363e-07
200.250000	1.04762e-07
200.200000	1.05163e-07
200.150000	1.05565e-07
200.100000	1.05969e-07
200.050000	1.06375e-07
200.000000	1.06781e-07
199.950000	1.0719e-07
199.900000	1.076e-07
199.850000	1.08012e-07
199.800000	1.08425e-07
199.750000	1.0884e-07
199.700000	1.09256e-07
199.650000	1.09674e-07
199.600000	1.10093e-07
199.550000	1.10515e-07
199.500000	1.10937e-07
199.450000	1.11362e-07
199.400000	1.11788e-07
199.350000	1.12216e-07
199.300000	1.12645e-07
199.250000	1.13076e-07
199.200000	1.13509e-07
199.150000	1.13943e-07
199.100000	1.14379e-07
199.050000	1.14817e-07
199.000000	1.15256e-07
198.950000	1.15697e-07
198.900000	1.1614e-07
198.850000	1.16584e-07
198.800000	1.1703e-07
198.750000	1.17478e-07
198.700000	1.17928e-07
198.650000	1.18379e-07
198.600000	1.18832e-07
198.550000	1.19287e-07
198.500000	1.19743e-07
198.450000	1.20201e-07
198.400000	1.20661e-07
198.350000	1.21123e-07
198.300000	1.21587e-07
198.250000	1.22052e-07
198.200000	1.22519e-07
198.150000	1.22988e-07
198.100000	1.23459e-07
198.050000	1.23931e-07
198.000000	1.24406e-07
197.950000	1.24882e-07
197.900000	1.2536e-07
197.850000	1.25839e-07
197.800000	1.26321e-07
197.750000	1.26805e-07
197.700000	1.2729e-07
197.650000	1.27777e-07
197.600000	1.28266e-07
197.550000	1.28757e-07
197.500000	1.2925e-07
197.450000	1.29745e-07
197.400000	1.30242e-07
197.350000	1.3074e-07
197.300000	1.31241e-07
197.250000	1.31743e-07
197.200000	1.32247e-07
197.150000	1.32754e-07
197.100000	1.33262e-07
197.050000	1.33772e-07
197.000000	1.34284e-07
196.950000	1.34798e-07
196.900000	1.35314e-07
196.850000	1.35833e-07
196.800000	1.36353e-07
196.750000	1.36875e-07
196.700000	1.37399e-07
196.650000	1.37925e-07
196.600000	1.38453e-07
196.550000	1.38983e-07
196.500000	1.39515e-07
196.450000	1.40049e-07
196.400000	1.40586e-07
196.350000	1.41124e-07
196.300000	1.41664e-07
196.250000	1.42207e-07
196.200000	1.42751e-07
196.150000	1.43298e-07
196.100000	1.43847e-07
196.050000	1.44398e-07
196.000000	1.44951e-07
195.950000	1.45506e-07
195.900000	1.46063e-07
195.850000	1.46622e-07
195.800000	1.47184e-07
195.750000	1.47748e-07
195.700000	1.48313e-07
195.650000	1.48881e-07
195.600000	1.49452e-07
195.550000	1.50024e-07
195.500000	1.50599e-07
195.450000	1.51175e-07
195.400000	1.51754e-07
195.350000	1.52336e-07
195.300000	1.52919e-07
195.250000	1.53505e-07
195.200000	1.54093e-07
195.150000	1.54683e-07
195.100000	1.55276e-07
195.050000	1.55871e-07
195.000000	1.56468e-07
194.950000	1.57067e-07
194.900000	1.57669e-07
194.850000	1.58273e-07
194.800000	1.58879e-07
194.750000	1.59488e-07
194.700000	1.60099e-07
194.650000	1.60712e-07
194.600000	1.61328e-07
194.550000	1.61946e-07
194.500000	1.62566e-07
194.450000	1.63189e-07
194.400000	1.63814e-07
194.350000	1.64442e-07
194.300000	1.65072e-07
194.250000	1.65704e-07
194.200000	1.66339e-07
194.150000	1.66977e-07
194.100000	1.67616e-07
194.050000	1.68259e-07
194.000000	1.68903e-07
193.950000	1.69551e-07
193.900000	1.702e-07
193.850000	1.70853e-07
193.800000	1.71507e-07
193.750000	1.72165e-07
193.700000	1.72824e-07
193.650000	1.73487e-07
193.600000	1.74151e-07
193.550000	1.74819e-07
193.500000	1.75489e-07
193.450000	1.76161e-07
193.400000	1.76836e-07
193.350000	1.77514e-07
193.300000	1.78194e-07
193.250000	1.78877e-07
193.200000	1.79563e-07
193.150000	1.80251e-07
193.100000	1.80942e-07
193.050000	1.81636e-07
193.000000	1.82332e-07
192.950000	1.83031e-07
192.900000	1.83732e-07
192.850000	1.84437e-07
192.800000	1.85144e-07
192.750000	1.85853e-07
192.700000	1.86566e-07
192.650000	1.87281e-07
192.600000	1.87999e-07
192.550000	1.88719e-07
192.500000	1.89443e-07
192.450000	1.90169e-07
192.400000	1.90898e-07
192.350000	1.9163e-07
192.300000	1.92365e-07
192.250000	1.93102e-07
192.200000	1.93842e-07
192.150000	1.94586e-07
192.100000	1.95332e-07
192.050000	1.96081e-07
192.000000	1.96832e-07
191.950000	1.97587e-07
191.900000	1.98345e-07
191.850000	1.99105e-07
191.800000	1.99869e-07
191.750000	2.00635e-07
191.700000	2.01404e-07
191.650000	2.02177e-07
191.600000	2.02952e-07
191.550000	2.0373e-07
191.500000	2.04511e-07
191.450000	2.05296e-07
191.400000	2.06083e-07
191.350000	2.06873e-07
191.300000	2.07666e-07
191.250000	2.08463e-07
191.200000	2.09262e-07
191.150000	2.10065e-07
191.100000	2.1087e-07
191.050000	2.11679e-07
191.000000	2.12491e-07
190.950000	2.13306e-07
190.900000	2.14124e-07
190.850000	2.14945e-07
190.800000	2.1577e-07
190.750000	2.16597e-07
190.700000	2.17428e-07
190.650000	2.18262e-07
190.600000	2.19099e-07
190.550000	2.1994e-07
190.500000	2.20784e-07
190.450000	2.2163e-07
190.400000	2.22481e-07
190.350000	2.23334e-07
190.300000	2.24191e-07
190.250000	2.25051e-07
190.200000	2.25914e-07
190.150000	2.26781e-07
190.100000	2.27651e-07
190.050000	2.28524e-07
190.000000	2.29401e-07
189.950000	2.30281e-07
189.900000	2.31165e-07
189.850000	2.32052e-07
189.800000	2.32942e-07
189.750000	2.33836e-07
189.700000	2.34733e-07
189.650000	2.35633e-07
189.600000	2.36538e-07
189.550000	2.37445e-07
189.500000	2.38356e-07
189.450000	2.39271e-07
189.400000	2.40189e-07
189.350000	2.41111e-07
189.300000	2.42036e-07
189.250000	2.42965e-07
189.200000	2.43897e-07
189.150000	2.44833e-07
189.100000	2.45773e-07
189.050000	2.46716e-07
189.000000	2.47663e-07
188.950000	2.48613e-07
188.900000	2.49567e-07
188.850000	2.50525e-07
188.800000	2.51487e-07
188.750000	2.52452e-07
188.700000	2.53421e-07
188.650000	2.54393e-07
188.600000	2.5537e-07
188.550000	2.5635e-07
188.500000	2.57334e-07
188.450000	2.58322e-07
188.400000	2.59313e-07
188.350000	2.60309e-07
188.300000	2.61308e-07
188.250000	2.62311e-07
188.200000	2.63318e-07
188.150000	2.64329e-07
188.100000	2.65344e-07
188.050000	2.66362e-07
188.000000	2.67385e-07
187.950000	2.68411e-07
187.900000	2.69442e-07
187.850000	2.70476e-07
187.800000	2.71515e-07
187.750000	2.72557e-07
187.700000	2.73603e-07
187.650000	2.74654e-07
187.600000	2.75708e-07
187.550000	2.76767e-07
187.500000	2.7783e-07
187.450000	2.78897e-07
187.400000	2.79967e-07
187.350000	2.81042e-07
187.300000	2.82122e-07
187.250000	2.83205e-07
187.200000	2.84293e-07
187.150000	2.85384e-07
187.100000	2.8648e-07
187.050000	2.8758e-07
187.000000	2.88685e-07
186.950000	2.89793e-07
186.900000	2.90906e-07
186.850000	2.92023e-07
186.800000	2.93145e-07
186.750000	2.94271e-07
186.700000	2.95401e-07
186.650000	2.96536e-07
186.600000	2.97675e-07
186.550000	2.98818e-07
186.500000	2.99966e-07
186.450000	3.01118e-07
186.400000	3.02274e-07
186.350000	3.03435e-07
186.300000	3.04601e-07
186.250000	3.05771e-07
186.200000	3.06946e-07
186.150000	3.08125e-07
186.100000	3.09308e-07
186.050000	3.10497e-07
186.000000	3.11689e-07
185.950000	3.12887e-07
185.900000	3.14089e-07
185.850000	3.15296e-07
185.800000	3.16507e-07
185.750000	3.17723e-07
185.700000	3.18944e-07
185.650000	3.20169e-07
185.600000	3.21399e-07
185.550000	3.22634e-07
185.500000	3.23874e-07
185.450000	3.25118e-07
185.400000	3.26367e-07
185.350000	3.27621e-07
185.300000	3.2888e-07
185.250000	3.30144e-07
185.200000	3.31413e-07
185.150000	3.32686e-07
185.100000	3.33965e-07
185.050000	3.35248e-07
185.000000	3.36536e-07
184.950000	3.3783e-07
184.900000	3.39128e-07
184.850000	3.40431e-07
184.800000	3.4174e-07
184.750000	3.43053e-07
184.700000	3.44372e-07
184.650000	3.45695e-07
184.600000	3.47024e-07
184.550000	3.48358e-07
184.500000	3.49697e-07
184.450000	3.51041e-07
184.400000	3.5239e-07
184.350000	3.53744e-07
184.300000	3.55104e-07
184.250000	3.56469e-07
184.200000	3.5784e-07
184.150000	3.59215e-07
184.100000	3.60596e-07
184.050000	3.61982e-07
184.000000	3.63374e-07
183.950000	3.64771e-07
183.900000	3.66173e-07
183.850000	3.67581e-07
183.800000	3.68994e-07
183.750000	3.70413e-07
183.700000	3.71837e-07
183.650000	3.73266e-07
183.600000	3.74702e-07
183.550000	3.76142e-07
183.500000	3.77589e-07
183.450000	3.7904e-07
183.400000	3.80498e-07
183.350000	3.81961e-07
183.300000	3.8343e-07
183.250000	3.84904e-07
183.200000	3.86384e-07
183.150000	3.8787e-07
183.100000	3.89362e-07
183.050000	3.90859e-07
183.000000	3.92362e-07
182.950000	3.93871e-07
182.900000	3.95386e-07
182.850000	3.96907e-07
182.800000	3.98433e-07
182.750000	3.99965e-07
182.700000	4.01504e-07
182.650000	4.03048e-07
182.600000	4.04598e-07
182.550000	4.06154e-07
182.500000	4.07717e-07
182.450000	4.09285e-07
182.400000	4.10859e-07
182.350000	4.1244e-07
182.300000	4.14026e-07
182.250000	4.15619e-07
182.200000	4.17218e-07
182.150000	4.18823e-07
182.100000	4.20434e-07
182.050000	4.22051e-07
182.000000	4.23675e-07
181.950000	4.25305e-07
181.900000	4.26941e-07
181.850000	4.28584e-07
181.800000	4.30233e-07
181.750000	4.31888e-07
181.700000	4.3355e-07
181.650000	4.35218e-07
181.600000	4.36893e-07
181.550000	4.38574e-07
181.500000	4.40261e-07
181.450000	4.41955e-07
181.400000	4.43656e-07
181.350000	4.45363e-07
181.300000	4.47077e-07
181.250000	4.48797e-07
181.200000	4.50525e-07
181.150000	4.52258e-07
181.100000	4.53999e-07
181.050000	4.55746e-07
181.000000	4.575e-07
180.950000	4.59261e-07
180.900000	4.61028e-07
180.850000	4.62803e-07
180.800000	4.64584e-07
180.750000	4.66372e-07
180.700000	4.68167e-07
180.650000	4.69969e-07
180.600000	4.71778e-07
180.550000	4.73594e-07
180.500000	4.75417e-07
180.450000	4.77247e-07
180.400000	4.79085e-07
180.350000	4.80929e-07
180.300000	4.8278e-07
180.250000	4.84639e-07
180.200000	4.86505e-07
180.150000	4.88378e-07
180.100000	4.90258e-07
180.050000	4.92145e-07
180.000000	4.9404e-07
179.950000	4.95942e-07
179.900000	4.97852e-07
179.850000	4.99769e-07
179.800000	5.01693e-07
179.750000	5.03625e-07
179.700000	5.05564e-07
179.650000	5.07511e-07
179.600000	5.09465e-07
179.550000	5.11427e-07
179.500000	5.13396e-07
179.450000	5.15373e-07
179.400000	5.17358e-07
179.350000	5.1935e-07
179.300000	5.2135e-07
179.250000	5.23358e-07
179.200000	5.25374e-07
179.150000	5.27397e-07
179.100000	5.29428e-07
179.050000	5.31467e-07
179.000000	5.33514e-07
178.950000	5.35569e-07
178.900000	5.37632e-07
178.850000	5.39703e-07
178.800000	5.41782e-07
178.750000	5.43869e-07
178.700000	5.45964e-07
178.650000	5.48067e-07
178.600000	5.50178e-07
178.550000	5.52298e-07
178.500000	5.54425e-07
178.450000	5.56561e-07
178.400000	5.58705e-07
178.350000	5.60858e-07
178.300000	5.63019e-07
178.250000	5.65188e-07
178.200000	5.67365e-07
178.150000	5.69551e-07
178.100000	5.71746e-07
178.050000	5.73949e-07
178.000000	5.7616e-07
177.950000	5.7838e-07
177.900000	5.80609e-07
177.850000	5.82846e-07
177.800000	5.85092e-07
177.750000	5.87347e-07
177.700000	5.89611e-07
177.650000	5.91883e-07
177.600000	5.94164e-07
177.550000	5.96454e-07
177.500000	5.98752e-07
177.450000	6.0106e-07
177.400000	6.03376e-07
177.350000	6.05702e-07
177.300000	6.08036e-07
177.250000	6.1038e-07
177.200000	6.12733e-07
177.150000	6.15094e-07
177.100000	6.17465e-07
177.050000	6.19845e-07
177.000000	6.22235e-07
176.950000	6.24633e-07
176.900000	6.27041e-07
176.850000	6.29458e-07
176.800000	6.31885e-07
176.750000	6.34321e-07
176.700000	6.36767e-07
176.650000	6.39221e-07
176.600000	6.41686e-07
176.550000	6.4416e-07
176.500000	6.46643e-07
176.450000	6.49137e-07
176.400000	6.5164e-07
176.350000	6.54152e-07
176.300000	6.56674e-07
176.250000	6.59207e-07
176.200000	6.61748e-07
176.150000	6.643e-07
176.100000	6.66862e-07
176.050000	6.69433e-07
176.000000	6.72015e-07
175.950000	6.74607e-07
175.900000	6.77208e-07
175.850000	6.7982e-07
175.800000	6.82442e-07
175.750000	6.85074e-07
175.700000	6.87716e-07
175.650000	6.90369e-07
175.600000	6.93031e-07
175.550000	6.95704e-07
175.500000	6.98388e-07
175.450000	7.01082e-07
175.400000	7.03786e-07
175.350000	7.06501e-07
175.300000	7.09226e-07
175.250000	7.11962e-07
175.200000	7.14709e-07
175.150000	7.17466e-07
175.100000	7.20234e-07
175.050000	7.23012e-07
175.000000	7.25802e-07
174.950000	7.28602e-07
174.900000	7.31413e-07
174.850000	7.34235e-07
174.800000	7.37068e-07
174.750000	7.39912e-07
174.700000	7.42767e-07
174.650000	7.45633e-07
174.600000	7.4851e-07
174.550000	7.51398e-07
174.500000	7.54298e-07
174.450000	7.57209e-07
174.400000	7.60131e-07
174.350000	7.63064e-07
174.300000	7.66009e-07
174.250000	7.68965e-07
174.200000	7.71933e-07
174.150000	7.74912e-07
174.100000	7.77903e-07
174.050000	7.80905e-07
174.000000	7.83919e-07
173.950000	7.86945e-07
173.900000	7.89983e-07
173.850000	7.93032e-07
173.800000	7.96093e-07
173.750000	7.99166e-07
173.700000	8.02251e-07
173.650000	8.05348e-07
173.600000	8.08457e-07
173.550000	8.11578e-07
173.500000	8.14711e-07
173.450000	8.17856e-07
173.400000	8.21014e-07
173.350000	8.24184e-07
173.300000	8.27366e-07
173.250000	8.3056e-07
173.200000	8.33767e-07
173.150000	8.36987e-07
173.100000	8.40218e-07
173.050000	8.43463e-07
173.000000	8.4672e-07
172.950000	8.49989e-07
172.900000	8.53272e-07
172.850000	8.56567e-07
172.800000	8.59875e-07
172.750000	8.63195e-07
172.700000	8.66529e-07
172.650000	8.69876e-07
172.600000	8.73235e-07
172.550000	8.76608e-07
172.500000	8.79994e-07
172.450000	8.83392e-07
172.400000	8.86805e-07
172.350000	8.9023e-07
172.300000	8.93669e-07
172.250000	8.97121e-07
172.200000	9.00586e-07
172.150000	9.04065e-07
172.100000	9.07557e-07
172.050000	9.11063e-07
172.000000	9.14583e-07
171.950000	9.18116e-07
171.900000	9.21663e-07
171.850000	9.25224e-07
171.800000	9.28799e-07
171.750000	9.32388e-07
171.700000	9.3599e-07
171.650000	9.39607e-07
171.600000	9.43237e-07
171.550000	9.46882e-07
171.500000	9.50541e-07
171.450000	9.54214e-07
171.400000	9.57901e-07
171.350000	9.61603e-07
171.300000	9.65319e-07
171.250000	9.6905e-07
171.200000	9.72795e-07
171.150000	9.76554e-07
171.100000	9.80328e-07
171.050000	9.84117e-07
171.000000	9.87921e-07
170.950000	9.91739e-07
170.900000	9.95573e-07
170.850000	9.99421e-07
170.800000	1.00328e-06
170.750000	1.00716e-06
170.700000	1.01106e-06
170.650000	1.01496e-06
170.600000	1.01889e-06
170.550000	1.02283e-06
170.500000	1.02678e-06
170.450000	1.03075e-06
170.400000	1.03474e-06
170.350000	1.03874e-06
170.300000	1.04275e-06
170.250000	1.04678e-06
170.200000	1.05083e-06
170.150000	1.05489e-06
170.100000	1.05897e-06
170.050000	1.06307e-06
170.000000	1.06718e-06
169.950000	1.07131e-06
169.900000	1.07545e-06
169.850000	1.07961e-06
169.800000	1.08378e-06
169.750000	1.08797e-06
169.700000	1.09218e-06
169.650000	1.09641e-06
169.600000	1.10065e-06
169.550000	1.1049e-06
169.500000	1.10918e-06
169.450000	1.11347e-06
169.400000	1.11777e-06
169.350000	1.1221e-06
169.300000	1.12644e-06
169.250000	1.1308e-06
169.200000	1.13517e-06
169.150000	1.13956e-06
169.100000	1.14397e-06
169.050000	1.1484e-06
169.000000	1.15284e-06
168.950000	1.1573e-06
168.900000	1.16178e-06
168.850000	1.16627e-06
168.800000	1.17078e-06
168.750000	1.17531e-06
168.700000	1.17986e-06
168.650000	1.18443e-06
168.600000	1.18901e-06
168.550000	1.19361e-06
168.500000	1.19823e-06
168.450000	1.20287e-06
168.400000	1.20752e-06
168.350000	1.2122e-06
168.300000	1.21689e-06
168.250000	1.2216e-06
168.200000	1.22632e-06
168.150000	1.23107e-06
168.100000	1.23584e-06
168.050000	1.24062e-06
168.000000	1.24542e-06
167.950000	1.25024e-06
167.900000	1.25508e-06
167.850000	1.25994e-06
167.800000	1.26482e-06
167.750000	1.26971e-06
167.700000	1.27463e-06
167.650000	1.27956e-06
167.600000	1.28452e-06
167.550000	1.28949e-06
167.500000	1.29448e-06
167.450000	1.2995e-06
167.400000	1.30453e-06
167.350000	1.30958e-06
167.300000	1.31465e-06
167.250000	1.31974e-06
167.200000	1.32485e-06
167.150000	1.32998e-06
167.100000	1.33513e-06
167.050000	1.3403e-06
167.000000	1.34549e-06
166.950000	1.3507e-06
166.900000	1.35594e-06
166.850000	1.36119e-06
166.800000	1.36646e-06
166.750000	1.37175e-06
166.700000	1.37707e-06
166.650000	1.3824e-06
166.600000	1.38775e-06
166.550000	1.39313e-06
166.500000	1.39853e-06
166.450000	1.40394e-06
166.400000	1.40938e-06
166.350000	1.41484e-06
166.300000	1.42032e-06
166.250000	1.42583e-06
166.200000	1.43135e-06
166.150000	1.4369e-06
166.100000	1.44246e-06
166.050000	1.44805e-06
166.000000	1.45366e-06
165.950000	1.4593e-06
165.900000	1.46495e-06
165.850000	1.47063e-06
165.800000	1.47633e-06
165.750000	1.48205e-06
165.700000	1.48779e-06
165.650000	1.49356e-06
165.600000	1.49935e-06
165.550000	1.50516e-06
165.500000	1.51099e-06
165.450000	1.51685e-06
165.400000	1.52273e-06
165.350000	1.52863e-06
165.300000	1.53456e-06
165.250000	1.5405e-06
165.200000	1.54648e-06
165.150000	1.55247e-06
165.100000	1.55849e-06
165.050000	1.56453e-06
165.000000	1.5706e-06
164.950000	1.57669e-06
164.900000	1.5828e-06
164.850000	1.58894e-06
164.800000	1.5951e-06
164.750000	1.60128e-06
164.700000	1.60749e-06
164.650000	1.61372e-06
164.600000	1.61998e-06
164.550000	1.62626e-06
164.500000	1.63257e-06
164.450000	1.6389e-06
164.400000	1.64526e-06
164.350000	1.65164e-06
164.300000	1.65804e-06
164.250000	1.66448e-06
164.200000	1.67093e-06
164.150000	1.67741e-06
164.100000	1.68392e-06
164.050000	1.69045e-06
164.000000	1.69701e-06
163.950000	1.70359e-06
163.900000	1.7102e-06
163.850000	1.71683e-06
163.800000	1.72349e-06
163.750000	1.73018e-06
163.700000	1.73689e-06
163.650000	1.74363e-06
163.600000	1.7504e-06
163.550000	1.75719e-06
163.500000	1.76401e-06
163.450000	1.77085e-06
163.400000	1.77772e-06
163.350000	1.78462e-06
163.300000	1.79155e-06
163.250000	1.7985e-06
163.200000	1.80548e-06
163.150000	1.81249e-06
163.100000	1.81952e-06
163.050000	1.82658e-06
163.000000	1.83367e-06
162.950000	1.84079e-06
162.900000	1.84794e-06
162.850000	1.85511e-06
162.800000	1.86231e-06
162.750000	1.86954e-06
162.700000	1.8768e-06
162.650000	1.88408e-06
162.600000	1.8914e-06
162.550000	1.89874e-06
162.500000	1.90611e-06
162.450000	1.91351e-06
162.400000	1.92094e-06
162.350000	1.9284e-06
162.300000	1.93589e-06
162.250000	1.9434e-06
162.200000	1.95095e-06
162.150000	1.95853e-06
162.100000	1.96613e-06
162.050000	1.97377e-06
162.000000	1.98143e-06
161.950000	1.98913e-06
161.900000	1.99685e-06
161.850000	2.00461e-06
161.800000	2.0124e-06
161.750000	2.02021e-06
161.700000	2.02806e-06
161.650000	2.03594e-06
161.600000	2.04385e-06
161.550000	2.05178e-06
161.500000	2.05976e-06
161.450000	2.06776e-06
161.400000	2.07579e-06
161.350000	2.08385e-06
161.300000	2.09195e-06
161.250000	2.10008e-06
161.200000	2.10824e-06
161.150000	2.11643e-06
161.100000	2.12465e-06
161.050000	2.13291e-06
161.000000	2.1412e-06
160.950000	2.14952e-06
160.900000	2.15787e-06
160.850000	2.16626e-06
160.800000	2.17468e-06
160.750000	2.18313e-06
160.700000	2.19161e-06
160.650000	2.20013e-06
160.600000	2.20868e-06
160.550000	2.21727e-06
160.500000	2.22589e-06
160.450000	2.23454e-06
160.400000	2.24323e-06
160.350000	2.25195e-06
160.300000	2.2607e-06
160.250000	2.26949e-06
160.200000	2.27831e-06
160.150000	2.28717e-06
160.100000	2.29606e-06
160.050000	2.30499e-06
160.000000	2.31395e-06
159.950000	2.32295e-06
159.900000	2.33198e-06
159.850000	2.34105e-06
159.800000	2.35016e-06
159.750000	2.3593e-06
159.700000	2.36847e-06
159.650000	2.37768e-06
159.600000	2.38693e-06
159.550000	2.39621e-06
159.500000	2.40553e-06
159.450000	2.41489e-06
159.400000	2.42428e-06
159.350000	2.43371e-06
159.300000	2.44318e-06
159.250000	2.45269e-06
159.200000	2.46223e-06
159.150000	2.47181e-06
159.100000	2.48142e-06
159.050000	2.49108e-06
159.000000	2.50077e-06
158.950000	2.5105e-06
158.900000	2.52027e-06
158.850000	2.53008e-06
158.800000	2.53992e-06
158.750000	2.5498e-06
158.700000	2.55973e-06
158.650000	2.56969e-06
158.600000	2.57969e-06
158.550000	2.58973e-06
158.500000	2.59981e-06
158.450000	2.60993e-06
158.400000	2.62009e-06
158.350000	2.63028e-06
158.300000	2.64052e-06
158.250000	2.6508e-06
158.200000	2.66112e-06
158.150000	2.67148e-06
158.100000	2.68188e-06
158.050000	2.69232e-06
158.000000	2.7028e-06
157.950000	2.71333e-06
157.900000	2.72389e-06
157.850000	2.7345e-06
157.800000	2.74514e-06
157.750000	2.75583e-06
157.700000	2.76657e-06
157.650000	2.77734e-06
157.600000	2.78816e-06
157.550000	2.79901e-06
157.500000	2.80991e-06
157.450000	2.82086e-06
157.400000	2.83185e-06
157.350000	2.84288e-06
157.300000	2.85395e-06
157.250000	2.86507e-06
157.200000	2.87623e-06
157.150000	2.88743e-06
157.100000	2.89868e-06
157.050000	2.90997e-06
157.000000	2.92131e-06
156.950000	2.93269e-06
156.900000	2.94412e-06
156.850000	2.95559e-06
156.800000	2.9671e-06
156.750000	2.97867e-06
156.700000	2.99027e-06
156.650000	3.00192e-06
156.600000	3.01362e-06
156.550000	3.02537e-06
156.500000	3.03716e-06
156.450000	3.049e-06
156.400000	3.06088e-06
156.350000	3.07281e-06
156.300000	3.08479e-06
156.250000	3.09681e-06
156.200000	3.10888e-06
156.150000	3.121e-06
156.100000	3.13317e-06
156.050000	3.14538e-06
156.000000	3.15764e-06
155.950000	3.16996e-06
155.900000	3.18231e-06
155.850000	3.19472e-06
155.800000	3.20718e-06
155.750000	3.21968e-06
155.700000	3.23224e-06
155.650000	3.24484e-06
155.600000	3.2575e-06
155.550000	3.2702e-06
155.500000	3.28296e-06
155.450000	3.29576e-06
155.400000	3.30861e-06
155.350000	3.32152e-06
155.300000	3.33447e-06
155.250000	3.34748e-06
155.200000	3.36054e-06
155.150000	3.37365e-06
155.100000	3.38681e-06
155.050000	3.40002e-06
155.000000	3.41329e-06
154.950000	3.4266e-06
154.900000	3.43997e-06
154.850000	3.45339e-06
154.800000	3.46687e-06
154.750000	3.4804e-06
154.700000	3.49398e-06
154.650000	3.50761e-06
154.600000	3.5213e-06
154.550000	3.53504e-06
154.500000	3.54884e-06
154.450000	3.56269e-06
154.400000	3.5766e-06
154.350000	3.59056e-06
154.300000	3.60457e-06
154.250000	3.61864e-06
154.200000	3.63277e-06
154.150000	3.64695e-06
154.100000	3.66119e-06
154.050000	3.67548e-06
154.000000	3.68983e-06
153.950000	3.70424e-06
153.900000	3.7187e-06
153.850000	3.73322e-06
153.800000	3.7478e-06
153.750000	3.76243e-06
153.700000	3.77713e-06
153.650000	3.79188e-06
153.600000	3.80668e-06
153.550000	3.82155e-06
153.500000	3.83648e-06
153.450000	3.85146e-06
153.400000	3.86651e-06
153.350000	3.88161e-06
153.300000	3.89677e-06
153.250000	3.91199e-06
153.200000	3.92728e-06
153.150000	3.94262e-06
153.100000	3.95802e-06
153.050000	3.97349e-06
153.000000	3.98901e-06
152.950000	4.0046e-06
152.900000	4.02024e-06
152.850000	4.03595e-06
152.800000	4.05173e-06
152.750000	4.06756e-06
152.700000	4.08345e-06
152.650000	4.09941e-06
152.600000	4.11544e-06
152.550000	4.13152e-06
152.500000	4.14767e-06
152.450000	4.16388e-06
152.400000	4.18016e-06
152.350000	4.1965e-06
152.300000	4.2129e-06
152.250000	4.22937e-06
152.200000	4.24591e-06
152.150000	4.26251e-06
152.100000	4.27917e-06
152.050000	4.29591e-06
152.000000	4.3127e-06
151.950000	4.32957e-06
151.900000	4.3465e-06
151.850000	4.3635e-06
151.800000	4.38056e-06
151.750000	4.39769e-06
151.700000	4.41489e-06
151.650000	4.43216e-06
151.600000	4.4495e-06
151.550000	4.4669e-06
151.500000	4.48437e-06
151.450000	4.50192e-06
151.400000	4.51953e-06
151.350000	4.53721e-06
151.300000	4.55496e-06
151.250000	4.57278e-06
151.200000	4.59067e-06
151.150000	4.60864e-06
151.100000	4.62667e-06
151.050000	4.64477e-06
151.000000	4.66295e-06
150.950000	4.6812e-06
150.900000	4.69952e-06
150.850000	4.71791e-06
150.800000	4.73638e-06
150.750000	4.75492e-06
150.700000	4.77353e-06
150.650000	4.79221e-06
150.600000	4.81097e-06
150.550000	4.82981e-06
150.500000	4.84871e-06
150.450000	4.8677e-06
150.400000	4.88676e-06
150.350000	4.90589e-06
150.300000	4.9251e-06
150.250000	4.94438e-06
150.200000	4.96374e-06
150.150000	4.98318e-06
150.100000	5.0027e-06
150.050000	5.02229e-06
150.000000	5.04196e-06
149.950000	5.06171e-06
149.900000	5.08153e-06
149.850000	5.10144e-06
149.800000	5.12142e-06
149.750000	5.14148e-06
149.700000	5.16162e-06
149.650000	5.18185e-06
149.600000	5.20215e-06
149.550000	5.22253e-06
149.500000	5.24299e-06
149.450000	5.26354e-06
149.400000	5.28416e-06
149.350000	5.30487e-06
149.300000	5.32566e-06
149.250000	5.34653e-06
149.200000	5.36748e-06
149.150000	5.38852e-06
149.100000	5.40964e-06
149.050000	5.43084e-06
149.000000	5.45213e-06
148.950000	5.4735e-06
148.900000	5.49496e-06
148.850000	5.5165e-06
148.800000	5.53813e-06
148.750000	5.55984e-06
148.700000	5.58164e-06
148.650000	5.60353e-06
148.600000	5.6255e-06
148.550000	5.64756e-06
148.500000	5.66971e-06
148.450000	5.69194e-06
148.400000	5.71426e-06
148.350000	5.73668e-06
148.300000	5.75918e-06
148.250000	5.78177e-06
148.200000	5.80445e-06
148.150000	5.82722e-06
148.100000	5.85008e-06
148.050000	5.87303e-06
148.000000	5.89607e-06
147.950000	5.9192e-06
147.900000	5.94242e-06
147.850000	5.96574e-06
147.800000	5.98915e-06
147.750000	6.01265e-06
147.700000	6.03625e-06
147.650000	6.05994e-06
147.600000	6.08372e-06
147.550000	6.1076e-06
147.500000	6.13157e-06
147.450000	6.15564e-06
147.400000	6.1798e-06
147.350000	6.20406e-06
147.300000	6.22842e-06
147.250000	6.25287e-06
147.200000	6.27742e-06
147.150000	6.30206e-06
147.100000	6.32681e-06
147.050000	6.35165e-06
147.000000	6.37659e-06
146.950000	6.40163e-06
146.900000	6.42677e-06
146.850000	6.45202e-06
146.800000	6.47736e-06
146.750000	6.5028e-06
146.700000	6.52834e-06
146.650000	6.55398e-06
146.600000	6.57973e-06
146.550000	6.60558e-06
146.500000	6.63153e-06
146.450000	6.65758e-06
146.400000	6.68374e-06
146.350000	6.71e-06
146.300000	6.73637e-06
146.250000	6.76284e-06
146.200000	6.78941e-06
146.150000	6.8161e-06
146.100000	6.84288e-06
146.050000	6.86978e-06
146.000000	6.89678e-06
145.950000	6.92389e-06
145.900000	6.95111e-06
145.850000	6.97843e-06
145.800000	7.00586e-06
145.750000	7.03341e-06
145.700000	7.06106e-06
145.650000	7.08882e-06
145.600000	7.1167e-06
145.550000	7.14468e-06
145.500000	7.17278e-06
145.450000	7.20098e-06
145.400000	7.2293e-06
145.350000	7.25773e-06
145.300000	7.28628e-06
145.250000	7.31494e-06
145.200000	7.34371e-06
145.150000	7.3726e-06
145.100000	7.4016e-06
145.050000	7.43072e-06
145.000000	7.45996e-06
144.950000	7.48931e-06
144.900000	7.51878e-06
144.850000	7.54836e-06
144.800000	7.57806e-06
144.750000	7.60789e-06
144.700000	7.63783e-06
144.650000	7.66789e-06
144.600000	7.69807e-06
144.550000	7.72837e-06
144.500000	7.75879e-06
144.450000	7.78933e-06
144.400000	7.81999e-06
144.350000	7.85078e-06
144.300000	7.88169e-06
144.250000	7.91272e-06
144.200000	7.94387e-06
144.150000	7.97515e-06
144.100000	8.00656e-06
144.050000	8.03809e-06
144.000000	8.06974e-06
143.950000	8.10153e-06
143.900000	8.13343e-06
143.850000	8.16547e-06
143.800000	8.19763e-06
143.750000	8.22993e-06
143.700000	8.26235e-06
143.650000	8.2949e-06
143.600000	8.32758e-06
143.550000	8.36039e-06
143.500000	8.39333e-06
143.450000	8.42641e-06
143.400000	8.45961e-06
143.350000	8.49295e-06
143.300000	8.52642e-06
143.250000	8.56002e-06
143.200000	8.59376e-06
143.150000	8.62764e-06
143.100000	8.66165e-06
143.050000	8.69579e-06
143.000000	8.73007e-06
142.950000	8.76449e-06
142.900000	8.79905e-06
142.850000	8.83374e-06
142.800000	8.86857e-06
142.750000	8.90354e-06
142.700000	8.93866e-06
142.650000	8.97391e-06
142.600000	9.0093e-06
142.550000	9.04484e-06
142.500000	9.08051e-06
142.450000	9.11633e-06
142.400000	9.15229e-06
142.350000	9.1884e-06
142.300000	9.22465e-06
142.250000	9.26104e-06
142.200000	9.29759e-06
142.150000	9.33427e-06
142.100000	9.37111e-06
142.050000	9.40809e-06
142.000000	9.44522e-06
141.950000	9.48249e-06
141.900000	9.51992e-06
141.850000	9.5575e-06
141.800000	9.59522e-06
141.750000	9.6331e-06
141.700000	9.67113e-06
141.650000	9.70931e-06
141.600000	9.74765e-06
141.550000	9.78614e-06
141.500000	9.82478e-06
141.450000	9.86358e-06
141.400000	9.90253e-06
141.350000	9.94164e-06
141.300000	9.9809e-06
141.250000	1.00203e-05
141.200000	1.00599e-05
141.150000	1.00996e-05
141.100000	1.01395e-05
141.050000	1.01796e-05
141.000000	1.02198e-05
140.950000	1.02602e-05
140.900000	1.03007e-05
140.850000	1.03414e-05
140.800000	1.03823e-05
140.750000	1.04233e-05
140.700000	1.04645e-05
140.650000	1.05059e-05
140.600000	1.05474e-05
140.550000	1.05891e-05
140.500000	1.0631e-05
140.450000	1.0673e-05
140.400000	1.07152e-05
140.350000	1.07576e-05
140.300000	1.08001e-05
140.250000	1.08428e-05
140.200000	1.08857e-05
140.150000	1.09287e-05
140.100000	1.0972e-05
140.050000	1.10154e-05
140.000000	1.10589e-05
139.950000	1.11027e-05
139.900000	1.11466e-05
139.850000	1.11907e-05
139.800000	1.1235e-05
139.750000	1.12794e-05
139.700000	1.13241e-05
139.650000	1.13689e-05
139.600000	1.14139e-05
139.550000	1.1459e-05
139.500000	1.15044e-05
139.450000	1.15499e-05
139.400000	1.15956e-05
139.350000	1.16415e-05
139.300000	1.16876e-05
139.250000	1.17339e-05
139.200000	1.17804e-05
139.150000	1.1827e-05
139.100000	1.18738e-05
139.050000	1.19208e-05
139.000000	1.19681e-05
138.950000	1.20155e-05
138.900000	1.2063e-05
138.850000	1.21108e-05
138.800000	1.21588e-05
138.750000	1.2207e-05
138.700000	1.22553e-05
138.650000	1.23039e-05
138.600000	1.23526e-05
138.550000	1.24016e-05
138.500000	1.24507e-05
138.450000	1.25001e-05
138.400000	1.25496e-05
138.350000	1.25993e-05
138.300000	1.26493e-05
138.250000	1.26994e-05
138.200000	1.27498e-05
138.150000	1.28003e-05
138.100000	1.2851e-05
138.050000	1.2902e-05
138.000000	1.29532e-05
137.950000	1.30045e-05
137.900000	1.30561e-05
137.850000	1.31079e-05
137.800000	1.31599e-05
137.750000	1.32121e-05
137.700000	1.32645e-05
137.650000	1.33171e-05
137.600000	1.33699e-05
137.550000	1.3423e-05
137.500000	1.34762e-05
137.450000	1.35297e-05
137.400000	1.35834e-05
137.350000	1.36373e-05
137.300000	1.36914e-05
137.250000	1.37457e-05
137.200000	1.38003e-05
137.150000	1.38551e-05
137.100000	1.39101e-05
137.050000	1.39653e-05
137.000000	1.40208e-05
136.950000	1.40764e-05
136.900000	1.41323e-05
136.850000	1.41884e-05
136.800000	1.42448e-05
136.750000	1.43014e-05
136.700000	1.43582e-05
136.650000	1.44152e-05
136.600000	1.44725e-05
136.550000	1.45299e-05
136.500000	1.45877e-05
136.450000	1.46456e-05
136.400000	1.47038e-05
136.350000	1.47623e-05
136.300000	1.48209e-05
136.250000	1.48798e-05
136.200000	1.4939e-05
136.150000	1.49983e-05
136.100000	1.5058e-05
136.050000	1.51178e-05
136.000000	1.51779e-05
135.950000	1.52383e-05
135.900000	1.52989e-05
135.850000	1.53597e-05
135.800000	1.54208e-05
135.750000	1.54821e-05
135.700000	1.55437e-05
135.650000	1.56055e-05
135.600000	1.56676e-05
135.550000	1.57299e-05
135.500000	1.57925e-05
135.450000	1.58553e-05
135.400000	1.59184e-05
135.350000	1.59817e-05
135.300000	1.60453e-05
135.250000	1.61092e-05
135.200000	1.61733e-05
135.150000	1.62377e-05
135.100000	1.63023e-05
135.050000	1.63672e-05
135.000000	1.64324e-05
134.950000	1.64978e-05
134.900000	1.65635e-05
134.850000	1.66294e-05
134.800000	1.66957e-05
134.750000	1.67622e-05
134.700000	1.68289e-05
134.650000	1.6896e-05
134.600000	1.69633e-05
134.550000	1.70308e-05
134.500000	1.70987e-05
134.450000	1.71668e-05
134.400000	1.72352e-05
134.350000	1.73039e-05
134.300000	1.73729e-05
134.250000	1.74421e-05
134.200000	1.75116e-05
134.150000	1.75814e-05
134.100000	1.76515e-05
134.050000	1.77219e-05
134.000000	1.77925e-05
133.950000	1.78635e-05
133.900000	1.79347e-05
133.850000	1.80062e-05
133.800000	1.8078e-05
133.750000	1.81501e-05
133.700000	1.82225e-05
133.650000	1.82952e-05
133.600000	1.83682e-05
133.550000	1.84415e-05
133.500000	1.85151e-05
133.450000	1.8589e-05
133.400000	1.86631e-05
133.350000	1.87376e-05
133.300000	1.88124e-05
133.250000	1.88875e-05
133.200000	1.89629e-05
133.150000	1.90386e-05
133.100000	1.91146e-05
133.050000	1.91909e-05
133.000000	1.92676e-05
132.950000	1.93445e-05
132.900000	1.94218e-05
132.850000	1.94993e-05
132.800000	1.95772e-05
132.750000	1.96554e-05
132.700000	1.97339e-05
132.650000	1.98128e-05
132.600000	1.98919e-05
132.550000	1.99714e-05
132.500000	2.00512e-05
132.450000	2.01314e-05
132.400000	2.02118e-05
132.350000	2.02926e-05
132.300000	2.03737e-05
132.250000	2.04552e-05
132.200000	2.0537e-05
132.150000	2.06191e-05
132.100000	2.07015e-05
132.050000	2.07843e-05
132.000000	2.08675e-05
131.950000	2.09509e-05
131.900000	2.10347e-05
131.850000	2.11189e-05
131.800000	2.12034e-05
131.750000	2.12882e-05
131.700000	2.13734e-05
131.650000	2.14589e-05
131.600000	2.15448e-05
131.550000	2.1631e-05
131.500000	2.17176e-05
131.450000	2.18045e-05
131.400000	2.18918e-05
131.350000	2.19795e-05
131.300000	2.20675e-05
131.250000	2.21558e-05
131.200000	2.22446e-05
131.150000	2.23337e-05
131.100000	2.24231e-05
131.050000	2.25129e-05
131.000000	2.26031e-05
130.950000	2.26937e-05
130.900000	2.27846e-05
130.850000	2.28759e-05
130.800000	2.29676e-05
130.750000	2.30596e-05
130.700000	2.31521e-05
130.650000	2.32449e-05
130.600000	2.33381e-05
130.550000	2.34316e-05
130.500000	2.35256e-05
130.450000	2.36199e-05
130.400000	2.37146e-05
130.350000	2.38097e-05
130.300000	2.39052e-05
130.250000	2.40011e-05
130.200000	2.40974e-05
130.150000	2.41941e-05
130.100000	2.42912e-05
130.050000	2.43886e-05
130.000000	2.44865e-05
129.950000	2.45848e-05
129.900000	2.46835e-05
129.850000	2.47825e-05
129.800000	2.4882e-05
129.750000	2.49819e-05
129.700000	2.50822e-05
129.650000	2.51829e-05
129.600000	2.52841e-05
129.550000	2.53856e-05
129.500000	2.54876e-05
129.450000	2.559e-05
129.400000	2.56928e-05
129.350000	2.5796e-05
129.300000	2.58997e-05
129.250000	2.60037e-05
129.200000	2.61082e-05
129.150000	2.62132e-05
129.100000	2.63185e-05
129.050000	2.64243e-05
129.000000	2.65306e-05
128.950000	2.66373e-05
128.900000	2.67444e-05
128.850000	2.68519e-05
128.800000	2.69599e-05
128.750000	2.70684e-05
128.700000	2.71772e-05
128.650000	2.72866e-05
128.600000	2.73964e-05
128.550000	2.75066e-05
128.500000	2.76173e-05
128.450000	2.77284e-05
128.400000	2.784e-05
128.350000	2.79521e-05
128.300000	2.80646e-05
128.250000	2.81776e-05
128.200000	2.82911e-05
128.150000	2.8405e-05
128.100000	2.85194e-05
128.050000	2.86343e-05
128.000000	2.87496e-05
127.950000	2.88654e-05
127.900000	2.89817e-05
127.850000	2.90985e-05
127.800000	2.92157e-05
127.750000	2.93335e-05
127.700000	2.94517e-05
127.650000	2.95704e-05
127.600000	2.96896e-05
127.550000	2.98093e-05
127.500000	2.99295e-05
127.450000	3.00502e-05
127.400000	3.01714e-05
127.350000	3.02931e-05
127.300000	3.04153e-05
127.250000	3.0538e-05
127.200000	3.06612e-05
127.150000	3.07849e-05
127.100000	3.09091e-05
127.050000	3.10339e-05
127.000000	3.11591e-05
126.950000	3.12849e-05
126.900000	3.14112e-05
126.850000	3.1538e-05
126.800000	3.16654e-05
126.750000	3.17933e-05
126.700000	3.19217e-05
126.650000	3.20506e-05
126.600000	3.21801e-05
126.550000	3.23101e-05
126.500000	3.24406e-05
126.450000	3.25717e-05
126.400000	3.27033e-05
126.350000	3.28355e-05
126.300000	3.29682e-05
126.250000	3.31015e-05
126.200000	3.32353e-05
126.150000	3.33697e-05
126.100000	3.35047e-05
126.050000	3.36402e-05
126.000000	3.37762e-05
125.950000	3.39129e-05
125.900000	3.40501e-05
125.850000	3.41878e-05
125.800000	3.43262e-05
125.750000	3.44651e-05
125.700000	3.46046e-05
125.650000	3.47446e-05
125.600000	3.48853e-05
125.550000	3.50265e-05
125.500000	3.51684e-05
125.450000	3.53108e-05
125.400000	3.54538e-05
125.350000	3.55974e-05
125.300000	3.57416e-05
125.250000	3.58864e-05
125.200000	3.60318e-05
125.150000	3.61778e-05
125.100000	3.63245e-05
125.050000	3.64717e-05
125.000000	3.66195e-05
124.950000	3.6768e-05
124.900000	3.69171e-05
124.850000	3.70668e-05
124.800000	3.72171e-05
124.750000	3.73681e-05
124.700000	3.75197e-05
124.650000	3.76719e-05
124.600000	3.78247e-05
124.550000	3.79782e-05
124.500000	3.81324e-05
124.450000	3.82871e-05
124.400000	3.84426e-05
124.350000	3.85986e-05
124.300000	3.87554e-05
124.250000	3.89127e-05
124.200000	3.90708e-05
124.150000	3.92295e-05
124.100000	3.93888e-05
124.050000	3.95489e-05
124.000000	3.97096e-05
123.950000	3.98709e-05
123.900000	4.0033e-05
123.850000	4.01957e-05
123.800000	4.03591e-05
123.750000	4.05232e-05
123.700000	4.0688e-05
123.650000	4.08534e-05
123.600000	4.10196e-05
123.550000	4.11865e-05
123.500000	4.1354e-05
123.450000	4.15223e-05
123.400000	4.16912e-05
123.350000	4.18609e-05
123.300000	4.20313e-05
123.250000	4.22024e-05
123.200000	4.23742e-05
123.150000	4.25468e-05
123.100000	4.272e-05
123.050000	4.2894e-05
123.000000	4.30687e-05
122.950000	4.32442e-05
122.900000	4.34204e-05
122.850000	4.35973e-05
122.800000	4.3775e-05
122.750000	4.39534e-05
122.700000	4.41326e-05
122.650000	4.43126e-05
122.600000	4.44932e-05
122.550000	4.46747e-05
122.500000	4.48569e-05
122.450000	4.50399e-05
122.400000	4.52236e-05
122.350000	4.54082e-05
122.300000	4.55935e-05
122.250000	4.57796e-05
122.200000	4.59664e-05
122.150000	4.61541e-05
122.100000	4.63425e-05
122.050000	4.65318e-05
122.000000	4.67218e-05
121.950000	4.69127e-05
121.900000	4.71043e-05
121.850000	4.72968e-05
121.800000	4.749e-05
121.750000	4.76841e-05
121.700000	4.7879e-05
121.650000	4.80748e-05
121.600000	4.82713e-05
121.550000	4.84687e-05
121.500000	4.86669e-05
121.450000	4.8866e-05
121.400000	4.90659e-05
121.350000	4.92667e-05
121.300000	4.94683e-05
121.250000	4.96707e-05
121.200000	4.9874e-05
121.150000	5.00782e-05
121.100000	5.02832e-05
121.050000	5.04892e-05
121.000000	5.06959e-05
120.950000	5.09036e-05
120.900000	5.11121e-05
120.850000	5.13216e-05
120.800000	5.15319e-05
120.750000	5.17431e-05
120.700000	5.19552e-05
120.650000	5.21682e-05
120.600000	5.23821e-05
120.550000	5.25969e-05
120.500000	5.28126e-05
120.450000	5.30293e-05
120.400000	5.32468e-05
120.350000	5.34653e-05
120.300000	5.36847e-05
120.250000	5.39051e-05
120.200000	5.41264e-05
120.150000	5.43486e-05
120.100000	5.45718e-05
120.050000	5.47959e-05
120.000000	5.5021e-05
119.950000	5.52471e-05
119.900000	5.54741e-05
119.850000	5.57021e-05
119.800000	5.5931e-05
119.750000	5.61609e-05
119.700000	5.63918e-05
119.650000	5.66237e-05
119.600000	5.68566e-05
119.550000	5.70905e-05
119.500000	5.73254e-05
119.450000	5.75613e-05
119.400000	5.77981e-05
119.350000	5.8036e-05
119.300000	5.8275e-05
119.250000	5.85149e-05
119.200000	5.87559e-05
119.150000	5.89979e-05
119.100000	5.92409e-05
119.050000	5.9485e-05
119.000000	5.97301e-05
118.950000	5.99763e-05
118.900000	6.02235e-05
118.850000	6.04718e-05
118.800000	6.07211e-05
118.750000	6.09716e-05
118.700000	6.1223e-05
118.650000	6.14756e-05
118.600000	6.17293e-05
118.550000	6.1984e-05
118.500000	6.22399e-05
118.450000	6.24968e-05
118.400000	6.27549e-05
118.350000	6.3014e-05
118.300000	6.32743e-05
118.250000	6.35357e-05
118.200000	6.37982e-05
118.150000	6.40618e-05
118.100000	6.43266e-05
118.050000	6.45925e-05
118.000000	6.48596e-05
117.950000	6.51278e-05
117.900000	6.53972e-05
117.850000	6.56677e-05
117.800000	6.59395e-05
117.750000	6.62123e-05
117.700000	6.64864e-05
117.650000	6.67616e-05
117.600000	6.7038e-05
117.550000	6.73157e-05
117.500000	6.75945e-05
117.450000	6.78745e-05
117.400000	6.81558e-05
117.350000	6.84382e-05
117.300000	6.87219e-05
117.250000	6.90068e-05
117.200000	6.92929e-05
117.150000	6.95803e-05
117.100000	6.98689e-05
117.050000	7.01588e-05
117.000000	7.04499e-05
116.950000	7.07423e-05
116.900000	7.1036e-05
116.850000	7.13309e-05
116.800000	7.16272e-05
116.750000	7.19247e-05
116.700000	7.22235e-05
116.650000	7.25236e-05
116.600000	7.2825e-05
116.550000	7.31277e-05
116.500000	7.34317e-05
116.450000	7.37371e-05
116.400000	7.40437e-05
116.350000	7.43518e-05
116.300000	7.46611e-05
116.250000	7.49718e-05
116.200000	7.52839e-05
116.150000	7.55973e-05
116.100000	7.59121e-05
116.050000	7.62283e-05
116.000000	7.65458e-05
115.950000	7.68648e-05
115.900000	7.71851e-05
115.850000	7.75068e-05
115.800000	7.783e-05
115.750000	7.81545e-05
115.700000	7.84805e-05
115.650000	7.88079e-05
115.600000	7.91367e-05
115.550000	7.9467e-05
115.500000	7.97987e-05
115.450000	8.01319e-05
115.400000	8.04665e-05
115.350000	8.08026e-05
115.300000	8.11402e-05
115.250000	8.14792e-05
115.200000	8.18198e-05
115.150000	8.21618e-05
115.100000	8.25054e-05
115.050000	8.28504e-05
115.000000	8.3197e-05
114.950000	8.35451e-05
114.900000	8.38947e-05
114.850000	8.42459e-05
114.800000	8.45986e-05
114.750000	8.49529e-05
114.700000	8.53088e-05
114.650000	8.56662e-05
114.600000	8.60252e-05
114.550000	8.63857e-05
114.500000	8.67479e-05
114.450000	8.71117e-05
114.400000	8.7477e-05
114.350000	8.7844e-05
114.300000	8.82126e-05
114.250000	8.85829e-05
114.200000	8.89548e-05
114.150000	8.93283e-05
114.100000	8.97035e-05
114.050000	9.00804e-05
114.000000	9.04589e-05
113.950000	9.08391e-05
113.900000	9.1221e-05
113.850000	9.16046e-05
113.800000	9.19899e-05
113.750000	9.23769e-05
113.700000	9.27656e-05
113.650000	9.31561e-05
113.600000	9.35483e-05
113.550000	9.39422e-05
113.500000	9.43379e-05
113.450000	9.47354e-05
113.400000	9.51346e-05
113.350000	9.55356e-05
113.300000	9.59384e-05
113.250000	9.6343e-05
113.200000	9.67494e-05
113.150000	9.71577e-05
113.100000	9.75677e-05
113.050000	9.79796e-05
113.000000	9.83934e-05
112.950000	9.88089e-05
112.900000	9.92264e-05
112.850000	9.96457e-05
112.800000	0.000100067
112.750000	0.00010049
112.700000	0.000100915
112.650000	0.000101342
112.600000	0.000101771
112.550000	0.000102201
112.500000	0.000102634
112.450000	0.000103069
112.400000	0.000103505
112.350000	0.000103944
112.300000	0.000104384
112.250000	0.000104827
112.200000	0.000105272
112.150000	0.000105718
112.100000	0.000106167
112.050000	0.000106617
112.000000	0.00010707
111.950000	0.000107524
111.900000	0.000107981
111.850000	0.00010844
111.800000	0.000108901
111.750000	0.000109364
111.700000	0.000109829
111.650000	0.000110296
111.600000	0.000110765
111.550000	0.000111237
111.500000	0.00011171
111.450000	0.000112186
111.400000	0.000112664
111.350000	0.000113144
111.300000	0.000113626
111.250000	0.000114111
111.200000	0.000114597
111.150000	0.000115086
111.100000	0.000115577
111.050000	0.000116071
111.000000	0.000116566
110.950000	0.000117064
110.900000	0.000117564
110.850000	0.000118067
110.800000	0.000118572
110.750000	0.000119079
110.700000	0.000119588
110.650000	0.0001201
110.600000	0.000120614
110.550000	0.00012113
110.500000	0.000121649
110.450000	0.00012217
110.400000	0.000122694
110.350000	0.00012322
110.300000	0.000123749
110.250000	0.000124279
110.200000	0.000124813
110.150000	0.000125349
110.100000	0.000125887
110.050000	0.000126428
110.000000	0.000126971
109.950000	0.000127517
109.900000	0.000128065
109.850000	0.000128616
109.800000	0.00012917
109.750000	0.000129726
109.700000	0.000130284
109.650000	0.000130845
109.600000	0.000131409
109.550000	0.000131976
109.500000	0.000132545
109.450000	0.000133117
109.400000	0.000133691
109.350000	0.000134268
109.300000	0.000134848
109.250000	0.00013543
109.200000	0.000136016
109.150000	0.000136604
109.100000	0.000137194
109.050000	0.000137788
109.000000	0.000138384
108.950000	0.000138983
108.900000	0.000139585
108.850000	0.00014019
108.800000	0.000140798
108.750000	0.000141408
108.700000	0.000142022
108.650000	0.000142638
108.600000	0.000143257
108.550000	0.000143879
108.500000	0.000144504
108.450000	0.000145132
108.400000	0.000145763
108.350000	0.000146397
108.300000	0.000147034
108.250000	0.000147674
108.200000	0.000148317
108.150000	0.000148964
108.100000	0.000149613
108.050000	0.000150265
108.000000	0.000150921
107.950000	0.000151579
107.900000	0.000152241
107.850000	0.000152906
107.800000	0.000153574
107.750000	0.000154245
107.700000	0.00015492
107.650000	0.000155597
107.600000	0.000156278
107.550000	0.000156963
107.500000	0.00015765
107.450000	0.000158341
107.400000	0.000159035
107.350000	0.000159733
107.300000	0.000160434
107.250000	0.000161138
107.200000	0.000161846
107.150000	0.000162557
107.100000	0.000163272
107.050000	0.00016399
107.000000	0.000164712
106.950000	0.000165437
106.900000	0.000166166
106.850000	0.000166898
106.800000	0.000167634
106.750000	0.000168373
106.700000	0.000169116
106.650000	0.000169863
106.600000	0.000170613
106.550000	0.000171367
106.500000	0.000172125
106.450000	0.000172886
106.400000	0.000173651
106.350000	0.00017442
106.300000	0.000175193
106.250000	0.00017597
106.200000	0.00017675
106.150000	0.000177534
106.100000	0.000178323
106.050000	0.000179115
106.000000	0.000179911
105.950000	0.000180711
105.900000	0.000181515
105.850000	0.000182323
105.800000	0.000183135
105.750000	0.000183951
105.700000	0.000184771
105.650000	0.000185595
105.600000	0.000186424
105.550000	0.000187256
105.500000	0.000188093
105.450000	0.000188934
105.400000	0.000189779
105.350000	0.000190629
105.300000	0.000191483
105.250000	0.000192341
105.200000	0.000193203
105.150000	0.00019407
105.100000	0.000194942
105.050000	0.000195817
105.000000	0.000196697
104.950000	0.000197582
104.900000	0.000198471
104.850000	0.000199365
104.800000	0.000200263
104.750000	0.000201166
104.700000	0.000202074
104.650000	0.000202986
104.600000	0.000203903
104.550000	0.000204825
104.500000	0.000205751
104.450000	0.000206683
104.400000	0.000207619
104.350000	0.00020856
104.300000	0.000209506
104.250000	0.000210456
104.200000	0.000211412
104.150000	0.000212373
104.100000	0.000213339
104.050000	0.00021431
104.000000	0.000215286
103.950000	0.000216267
103.900000	0.000217253
103.850000	0.000218244
103.800000	0.000219241
103.750000	0.000220243
103.700000	0.000221251
103.650000	0.000222263
103.600000	0.000223281
103.550000	0.000224305
103.500000	0.000225334
103.450000	0.000226368
103.400000	0.000227408
103.350000	0.000228454
103.300000	0.000229505
103.250000	0.000230562
103.200000	0.000231625
103.150000	0.000232694
103.100000	0.000233768
103.050000	0.000234848
103.000000	0.000235934
102.950000	0.000237026
102.900000	0.000238124
102.850000	0.000239228
102.800000	0.000240338
102.750000	0.000241454
102.700000	0.000242576
102.650000	0.000243704
102.600000	0.000244839
102.550000	0.00024598
102.500000	0.000247128
102.450000	0.000248281
102.400000	0.000249442
102.350000	0.000250608
102.300000	0.000251782
102.250000	0.000252962
102.200000	0.000254148
102.150000	0.000255342
102.100000	0.000256542
102.050000	0.000257749
102.000000	0.000258962
101.950000	0.000260183
101.900000	0.000261411
101.850000	0.000262646
101.800000	0.000263888
101.750000	0.000265137
101.700000	0.000266393
101.650000	0.000267657
101.600000	0.000268928
101.550000	0.000270206
101.500000	0.000271492
101.450000	0.000272786
101.400000	0.000274087
101.350000	0.000275396
101.300000	0.000276712
101.250000	0.000278036
101.200000	0.000279369
101.150000	0.000280709
101.100000	0.000282057
101.050000	0.000283414
101.000000	0.000284779
100.950000	0.000286151
100.900000	0.000287533
100.850000	0.000288922
100.800000	0.000290321
100.750000	0.000291727
100.700000	0.000293143
100.650000	0.000294567
100.600000	0.000296
100.550000	0.000297442
100.500000	0.000298894
100.450000	0.000300354
100.400000	0.000301823
100.350000	0.000303302
100.300000	0.00030479
100.250000	0.000306288
100.200000	0.000307795
100.150000	0.000309312
100.100000	0.000310838
100.050000	0.000312375
100.000000	0.000313922
99.950000	0.000315479
99.900000	0.000317046
99.850000	0.000318623
99.800000	0.000320211
99.750000	0.000321809
99.700000	0.000323419
99.650000	0.000325039
99.600000	0.00032667
99.550000	0.000328312
99.500000	0.000329965
99.450000	0.00033163
99.400000	0.000333306
99.350000	0.000334994
99.300000	0.000336694
99.250000	0.000338405
99.200000	0.000340129
99.150000	0.000341865
99.100000	0.000343613
99.050000	0.000345374
99.000000	0.000347148
98.950000	0.000348935
98.900000	0.000350735
98.850000	0.000352548
98.800000	0.000354374
98.750000	0.000356215
98.700000	0.000358069
98.650000	0.000359937
98.600000	0.00036182
98.550000	0.000363717
98.500000	0.000365628
98.450000	0.000367555
98.400000	0.000369497
98.350000	0.000371454
98.300000	0.000373427
98.250000	0.000375416
98.200000	0.000377422
98.150000	0.000379443
98.100000	0.000381482
98.050000	0.000383538
98.000000	0.000385611
97.950000	0.000387701
97.900000	0.00038981
97.850000	0.000391938
97.800000	0.000394084
97.750000	0.000396249
97.700000	0.000398433
97.650000	0.000400638
97.600000	0.000402863
97.550000	0.000405109
97.500000	0.000407376
97.450000	0.000409664
97.400000	0.000411975
97.350000	0.000414309
97.300000	0.000416666
97.250000	0.000419047
97.200000	0.000421452
97.150000	0.000423883
97.100000	0.000426339
97.050000	0.000428822
97.000000	0.000431332
96.950000	0.00043387
96.900000	0.000436437
96.850000	0.000439034
96.800000	0.000441662
96.750000	0.000444321
96.700000	0.000447013
96.650000	0.000449739
96.600000	0.000452501
96.550000	0.000455299
96.500000	0.000458135
96.450000	0.000461011
96.400000	0.000463928
96.350000	0.000466888
96.300000	0.000469893
96.250000	0.000472946
96.200000	0.000476048
96.150000	0.000479203
96.100000	0.000482414
96.050000	0.000485683
96.000000	0.000489014
95.950000	0.000492413
95.900000	0.000495883
95.850000	0.000499431
95.800000	0.000503062
95.750000	0.000506784
95.700000	0.000510607
95.650000	0.000514541
95.600000	0.000518599
95.550000	0.000522799
95.500000	0.000527162
95.450000	0.000531717
95.400000	0.000536504
95.350000	0.000541582
95.300000	0.000547046
95.250000	0.000553067
95.200000	0.00056005
&
```
