## Supplementary material for "All-at-once RNA folding with 3D motif prediction framed by evolutionary information": RF00075_mir-166.cacofold.cov

```
#
# Method Target_E-val [cov_min,cov_max] [FP | TP True Found | Sen PPV F] 
# GTp    0.05           [-9.20,29.24]    [0 | 4 64 4 | 6.25 100.00 11.76] 
#
# in_CaCoFold in_given  left_pos      right_pos  score            E-value       pvalue       substitutions    power
#------------------------------------------------------------------------------------------------------------------------
*	*	         1	       193	29.23952	1.33585e-05	6.07205e-07	10		0.32
*	*	         2	       192	25.62904	0.00014243	6.47407e-06	10		0.32
*	*	         4	       190	14.71860	0.0451603	0.00205274	7		0.20
*	*	         5	       189	16.32761	0.0224153	0.00101888	13		0.42
```
