## Supplementary material for "All-at-once RNA folding with 3D motif prediction framed by evolutionary information": RF00075_mir-166.cacofold.helixcov

```
# RMs = 2 L = 193

# RM_HELIX NESTED 46-68 121-143, nbp = 23 nbp_cov = 0
# pvals: 0.393642,0.504635,0.962147,0.112666,0.562167,0.10879,0.388498,0.383248,0.179338,0.085491,0.24959,0.776166,0.242488,0.853097,0.176561,0.293707,0.667376,0.348482,0.302168,0.168355,0.654305,0.239062,0.485676
# aggregated NONE
NESTED  ::::::::::::::::::::::::::::::::::::::::::::<<<<<<<<<<<<<<<<<<<<<<<_____>>>>>>>>>>>>>>>>>>>>>>>:::::::::::::::::::::::::::::::::::::::::::::::
        ::::::::::::::::::::::::::::::::::::::::::::::::::::::::::::::::::::::::::::::::::::::::::::::::::::::::::::::::::::::::::::::::::::::::::::::

# RM_HELIX NESTED 1-42 150-193, nbp = 41 nbp_cov = 4
# pvals: 6.07205e-07,6.47407e-06,0.442983,0.00205274,0.00101888,0.437154,0.448706,0.437154,0.442983,0.530047,0.0322695,0.431605,0.442983,0.461288,0.378049,0.442983,0.409674,0.393642,0.442983,0.442983,0.171002,0.467411,0.414814,0.425931,0.431605,0.431605,0.448706,0.0812956,0.0341225,0.0900559,0.357996,0.00174308,0.324778,0.511298,0.357996,0.976796,0.562167,0.634747,0.142888,0.59514,0.0262661
# aggregated NONE
NESTED  <<<<<<<<<<<<<<<<<<<<<<<<<<<<<<<<<<<<<<<<<____________________________________________________________>>>>>>>>>>>>>>>>>>>>>>>>>>>>>>>>>>>>>>>>>
        <<-<<____________________________________________________________________________________________________________________________________>>->>
```
