## Supplementary material for "All-at-once RNA folding with 3D motif prediction framed by evolutionary information": RF00075_mir-166.cacofold.power

```
# Power analysis of CaCoFold structure
#
# Powertype = SINGLE SUBSTITUTIONS
# covary left_pos right_pos substitutions power
#----------------------------------------------------------------
* 1		193		10		0.32
* 2		192		10		0.32
3		191		0		0.00
* 4		190		7		0.20
* 5		189		13		0.42
6		188		5		0.11
7		187		10		0.32
8		186		1		0.00
9		185		0		0.00
10		184		4		0.07
11		183		6		0.16
12		182		2		0.00
13		181		1		0.00
14		180		6		0.16
15		179		4		0.07
16		178		0		0.00
17		177		5		0.11
18		176		5		0.11
19		175		0		0.00
20		174		0		0.00
21		173		3		0.02
22		172		6		0.16
23		171		4		0.07
24		170		1		0.00
25		169		4		0.07
26		168		1		0.00
27		167		7		0.20
28		166		10		0.32
29		165		20		0.59
30		164		14		0.45
31		163		19		0.57
32		162		13		0.42
33		161		23		0.64
34		157		24		0.66
35		156		26		0.69
36		155		25		0.67
37		154		25		0.67
39		153		26		0.69
40		152		27		0.70
41		151		28		0.72
42		150		27		0.70
46		143		27		0.70
47		142		22		0.63
48		141		26		0.69
49		140		25		0.67
50		139		24		0.66
51		138		20		0.59
52		137		22		0.63
53		136		18		0.55
54		135		20		0.59
55		134		21		0.61
56		133		16		0.50
57		132		13		0.42
58		131		18		0.55
59		130		11		0.35
60		129		13		0.42
61		128		13		0.42
62		127		13		0.42
63		126		9		0.28
64		125		10		0.32
65		124		11		0.35
66		123		8		0.24
67		122		9		0.28
68		121		9		0.28
#
# BPAIRS 64
# avg substitutions per BP 12.5
# BPAIRS expected to covary 22.5 +/- 3.3
# BPAIRS observed to covary 4
#
```
