## Supplementary material for "All-at-once RNA folding with 3D motif prediction framed by evolutionary information": RF00075_mir-166.power

```
# Power analysis of given structure 
#
# Powertype = SINGLE SUBSTITUTIONS
# covary  left_pos      right_pos    substitutions      power
#----------------------------------------------------------------
     *    1		193		10		0.32
     *    2		192		10		0.32
          3		191		0		0.00
     *    4		190		7		0.20
     *    5		189		13		0.42
          6		188		5		0.11
          7		187		10		0.32
          8		186		1		0.00
          9		185		0		0.00
          10		184		4		0.07
          11		183		6		0.16
          12		182		2		0.00
          13		181		1		0.00
          16		178		0		0.00
          17		177		5		0.11
          18		176		5		0.11
          19		175		0		0.00
          20		174		0		0.00
          21		173		3		0.02
          24		170		1		0.00
          25		169		4		0.07
          26		168		1		0.00
#
# BPAIRS 22
# avg substitutions per BP  4.0
# BPAIRS expected to covary 2.2 +/- 1.3
# BPAIRS observed to covary 4
#
```
