## Supplementary material for "All-at-once RNA folding with 3D motif prediction framed by evolutionary information": RF00075_mir-166.sorted.cov

```
#
# Method Target_E-val [cov_min,cov_max] [FP | TP True Found | Sen PPV F] 
# GTp    0.05         [-9.20,29.24]     [0 | 4 22 4 | 18.18 100.00 30.77] 
#
#       left_pos       right_pos        score          E-value           pvalue       substitutions      power
#--------------------------------------------------------------------------------------------------------------
*	       1	     193	29.23952	1.33585e-05	6.07205e-07	10		0.32
*	       2	     192	25.62904	0.00014243	6.47407e-06	10		0.32
*	       5	     189	16.32761	0.0224153	0.00101888	13		0.42
*	       4	     190	14.71860	0.0451603	0.00205274	7		0.20
```
