## Supplementary material for "All-at-once RNA folding with 3D motif prediction framed by evolutionary information": RF00075_mir-166.surv

```
29.200000	0.0454545
25.600000	0.0909091
16.300000	0.136364
14.700000	0.181818
8.000000	0.227273
3.250000	0.272727
0.400000	0.318182
0.250000	0.363636
0.100000	0.409091
0.050000	0.545455
0.000000	0.636364
-0.050000	0.909091
-0.100000	0.954545
-0.750000	1
&
21.300000	0.00010011
20.350000	0.00020022
20.300000	0.00030033
18.900000	0.00040044
17.000000	0.000500551
16.650000	0.000700771
16.150000	0.000800881
15.700000	0.000900991
15.550000	0.0010011
15.050000	0.00110121
14.950000	0.00120132
14.700000	0.00130143
14.450000	0.00140154
14.200000	0.00150165
13.950000	0.00160176
13.850000	0.00170187
13.500000	0.00180198
13.400000	0.00210231
13.350000	0.00220242
13.200000	0.00230253
13.150000	0.00240264
13.100000	0.00250275
12.650000	0.00260286
12.600000	0.00280308
12.550000	0.00290319
12.500000	0.00310341
12.450000	0.00320352
12.400000	0.00340374
12.300000	0.00350385
12.150000	0.00380418
11.950000	0.00390429
11.850000	0.00410451
11.750000	0.00420463
11.700000	0.00430474
11.550000	0.00450496
11.500000	0.00460507
11.450000	0.0049054
11.350000	0.00510562
11.300000	0.00520573
11.200000	0.00530584
11.100000	0.00540595
10.950000	0.00550606
10.900000	0.00570628
10.850000	0.00580639
10.800000	0.0059065
10.750000	0.00610672
10.700000	0.00620683
10.600000	0.00630694
10.350000	0.00650716
10.300000	0.00660727
10.250000	0.00680749
10.200000	0.00700771
10.150000	0.00740815
10.000000	0.00750826
9.850000	0.00760837
9.800000	0.00780859
9.700000	0.00830914
9.650000	0.00850936
9.600000	0.00860947
9.550000	0.00900991
9.450000	0.00911002
9.400000	0.00941035
9.350000	0.00961057
9.300000	0.00981079
9.200000	0.0101111
9.100000	0.0105116
9.050000	0.0107118
9.000000	0.010912
8.950000	0.0110121
8.900000	0.0116128
8.850000	0.0120132
8.800000	0.0121133
8.750000	0.0122134
8.650000	0.0124137
8.600000	0.0128141
8.550000	0.0130143
8.500000	0.0137151
8.450000	0.0140154
8.400000	0.0142156
8.350000	0.0143157
8.300000	0.014516
8.250000	0.0147162
8.200000	0.0148163
8.150000	0.0149164
8.100000	0.0150165
8.000000	0.0155171
7.950000	0.0159175
7.900000	0.0162178
7.850000	0.0165182
7.800000	0.0167184
7.750000	0.0169186
7.700000	0.0171188
7.650000	0.0174192
7.550000	0.0177195
7.500000	0.01822
7.450000	0.0183202
7.400000	0.0185204
7.350000	0.0190209
7.300000	0.0194214
7.250000	0.0198218
7.200000	0.0202222
7.150000	0.0206227
7.100000	0.0210231
7.050000	0.0217239
7.000000	0.0221243
6.950000	0.0223246
6.900000	0.0232255
6.850000	0.0235259
6.800000	0.0238262
6.750000	0.0240264
6.700000	0.0247272
6.650000	0.0250275
6.600000	0.0255281
6.550000	0.0259285
6.500000	0.0265292
6.450000	0.0269296
6.400000	0.0278306
6.350000	0.0280308
6.300000	0.0288317
6.250000	0.0295325
6.200000	0.0298328
6.150000	0.0301331
6.100000	0.0304335
6.050000	0.0311342
6.000000	0.0323356
5.950000	0.0328361
5.900000	0.0337371
5.850000	0.0343378
5.800000	0.0353389
5.750000	0.0357393
5.700000	0.03634
5.650000	0.0371409
5.600000	0.0382421
5.550000	0.0389428
5.500000	0.0398438
5.450000	0.0404445
5.400000	0.0412454
5.350000	0.0420463
5.300000	0.042747
5.250000	0.0434478
5.200000	0.0446491
5.150000	0.0457503
5.100000	0.0467514
5.050000	0.0473521
5.000000	0.049054
4.950000	0.0500551
4.900000	0.0512564
4.850000	0.0521574
4.800000	0.0534588
4.750000	0.0550606
4.700000	0.0559616
4.650000	0.0567624
4.600000	0.0578637
4.550000	0.0591651
4.500000	0.0606667
4.450000	0.0616678
4.400000	0.0631695
4.350000	0.064571
4.300000	0.0655721
4.250000	0.0668736
4.200000	0.0683752
4.150000	0.0698769
4.100000	0.0709781
4.050000	0.0723796
4.000000	0.0738813
3.950000	0.0760837
3.900000	0.0776855
3.850000	0.0787867
3.800000	0.0797878
3.750000	0.0812894
3.700000	0.0825908
3.650000	0.0839924
3.600000	0.0859946
3.550000	0.0878967
3.500000	0.0896987
3.450000	0.0916008
3.400000	0.0939033
3.350000	0.0966063
3.300000	0.0985084
3.250000	0.10031
3.200000	0.102313
3.150000	0.104115
3.100000	0.106117
3.050000	0.108019
3.000000	0.10932
2.950000	0.111723
2.900000	0.114626
2.850000	0.116528
2.800000	0.118831
2.750000	0.121434
2.700000	0.123035
2.650000	0.125338
2.600000	0.127841
2.550000	0.130143
2.500000	0.132546
2.450000	0.13595
2.400000	0.137952
2.350000	0.140855
2.300000	0.143558
2.250000	0.146261
2.200000	0.148864
2.150000	0.152267
2.100000	0.15467
2.050000	0.157473
2.000000	0.161578
1.950000	0.164381
1.900000	0.167384
1.850000	0.169386
1.800000	0.17299
1.750000	0.176494
1.700000	0.179998
1.650000	0.183001
1.600000	0.186605
1.550000	0.189809
1.500000	0.193012
1.450000	0.196216
1.400000	0.200521
1.350000	0.204325
1.300000	0.20883
1.250000	0.211833
1.200000	0.215037
1.150000	0.21784
1.100000	0.221343
1.050000	0.225348
1.000000	0.227951
0.950000	0.232456
0.900000	0.235559
0.850000	0.238863
0.800000	0.242266
0.750000	0.246171
0.700000	0.253078
0.650000	0.256682
0.600000	0.26329
0.550000	0.269697
0.500000	0.274602
0.450000	0.282811
0.400000	0.292422
0.350000	0.302333
0.300000	0.314045
0.250000	0.328862
0.200000	0.339574
0.150000	0.348383
0.100000	0.366103
0.050000	0.388627
0.000000	0.412253
-0.050000	0.458905
-0.100000	0.498749
-0.150000	0.535689
-0.200000	0.57313
-0.250000	0.616378
-0.300000	0.621884
-0.350000	0.627991
-0.400000	0.633897
-0.450000	0.640204
-0.500000	0.646211
-0.550000	0.653319
-0.600000	0.658825
-0.650000	0.664531
-0.700000	0.670538
-0.750000	0.676144
-0.800000	0.683952
-0.850000	0.688858
-0.900000	0.695865
-0.950000	0.702373
-1.000000	0.70918
-1.050000	0.713485
-1.100000	0.719592
-1.150000	0.7269
-1.200000	0.734007
-1.250000	0.740615
-1.300000	0.746521
-1.350000	0.753329
-1.400000	0.760837
-1.450000	0.765842
-1.500000	0.769647
-1.550000	0.774852
-1.600000	0.778657
-1.650000	0.785164
-1.700000	0.789769
-1.750000	0.795675
-1.800000	0.800481
-1.850000	0.805286
-1.900000	0.809791
-1.950000	0.813695
-2.000000	0.818801
-2.050000	0.822204
-2.100000	0.82731
-2.150000	0.832215
-2.200000	0.837321
-2.250000	0.841025
-2.300000	0.84553
-2.350000	0.848233
-2.400000	0.852037
-2.450000	0.855942
-2.500000	0.859746
-2.550000	0.863049
-2.600000	0.866353
-2.650000	0.869256
-2.700000	0.87236
-2.750000	0.875263
-2.800000	0.878566
-2.850000	0.883372
-2.900000	0.887176
-2.950000	0.89098
-3.000000	0.893783
-3.050000	0.897687
-3.100000	0.901692
-3.150000	0.904795
-3.200000	0.907198
-3.250000	0.909
-3.300000	0.911503
-3.350000	0.914406
-3.400000	0.916308
-3.450000	0.91831
-3.500000	0.921313
-3.550000	0.923216
-3.600000	0.924917
-3.650000	0.92752
-3.700000	0.929723
-3.750000	0.932025
-3.800000	0.934328
-3.850000	0.937131
-3.900000	0.939934
-3.950000	0.942337
-4.000000	0.944939
-4.050000	0.946842
-4.100000	0.948844
-4.150000	0.950946
-4.200000	0.951747
-4.250000	0.953349
-4.300000	0.95485
-4.350000	0.956452
-4.400000	0.957553
-4.450000	0.959255
-4.500000	0.960657
-4.550000	0.961958
-4.600000	0.96346
-4.650000	0.965062
-4.700000	0.966864
-4.750000	0.967965
-4.800000	0.969266
-4.850000	0.970768
-4.900000	0.971769
-4.950000	0.97267
-5.000000	0.974071
-5.050000	0.975073
-5.100000	0.975974
-5.150000	0.977175
-5.200000	0.978076
-5.250000	0.978777
-5.300000	0.980178
-5.350000	0.981079
-5.400000	0.98178
-5.450000	0.982381
-5.500000	0.983482
-5.550000	0.983982
-5.600000	0.984383
-5.650000	0.985184
-5.700000	0.985884
-5.750000	0.986485
-5.800000	0.987286
-5.850000	0.987887
-5.900000	0.988688
-5.950000	0.989388
-6.000000	0.989989
-6.050000	0.990189
-6.100000	0.99089
-6.150000	0.99119
-6.200000	0.991391
-6.250000	0.991491
-6.300000	0.992091
-6.350000	0.992292
-6.400000	0.992592
-6.450000	0.992992
-6.500000	0.993493
-6.550000	0.993893
-6.600000	0.994194
-6.650000	0.994294
-6.700000	0.994494
-6.750000	0.994694
-6.800000	0.994994
-6.850000	0.995195
-6.900000	0.995495
-6.950000	0.995795
-7.000000	0.995996
-7.100000	0.996196
-7.200000	0.996496
-7.250000	0.996696
-7.300000	0.996796
-7.350000	0.997197
-7.400000	0.997397
-7.450000	0.997697
-7.550000	0.997898
-7.600000	0.997998
-7.750000	0.998198
-7.800000	0.998298
-8.000000	0.998398
-8.150000	0.998498
-8.200000	0.998699
-8.300000	0.998799
-8.350000	0.998999
-8.400000	0.999199
-8.450000	0.999299
-8.500000	0.999399
-8.550000	0.999499
-8.750000	0.9996
-8.800000	0.9997
-9.200000	1
&
30.100000	4.99451e-06
24.200000	9.98901e-06
24.150000	1.49835e-05
23.600000	1.9978e-05
23.000000	2.49725e-05
22.600000	2.9967e-05
22.550000	3.49615e-05
22.200000	3.9956e-05
22.050000	4.49506e-05
21.850000	5.49396e-05
21.650000	5.99341e-05
21.600000	6.49286e-05
21.500000	6.99231e-05
21.400000	8.49066e-05
21.350000	8.99011e-05
21.250000	9.48956e-05
21.200000	9.98901e-05
21.150000	0.000109879
21.100000	0.000119868
21.050000	0.000124863
21.000000	0.000134852
20.850000	0.000149835
20.800000	0.00015483
20.750000	0.000159824
20.700000	0.000164819
20.550000	0.000169813
20.400000	0.000174808
20.300000	0.000184797
20.250000	0.00019978
20.200000	0.000204775
20.150000	0.000214764
20.100000	0.000219758
20.050000	0.000224753
20.000000	0.000234742
19.950000	0.000244731
19.900000	0.000249725
19.850000	0.00025472
19.650000	0.000259714
19.500000	0.000264709
19.400000	0.000284687
19.350000	0.000289681
19.300000	0.000294676
19.250000	0.000304665
19.200000	0.000314654
19.150000	0.000319648
19.100000	0.000324643
19.050000	0.000339626
19.000000	0.00035461
18.850000	0.000369593
18.750000	0.000384577
18.700000	0.000394566
18.650000	0.000409549
18.600000	0.000414544
18.550000	0.000419539
18.500000	0.000424533
18.400000	0.000429528
18.350000	0.000434522
18.300000	0.000449506
18.250000	0.000459495
18.200000	0.000464489
18.150000	0.000469484
18.100000	0.000484467
18.050000	0.000489462
18.000000	0.000519429
17.950000	0.000529418
17.900000	0.000549396
17.850000	0.000579363
17.750000	0.000594346
17.700000	0.00060933
17.650000	0.000624313
17.600000	0.000644291
17.550000	0.000664269
17.500000	0.000674258
17.450000	0.000684247
17.400000	0.000694236
17.350000	0.000714214
17.300000	0.000719209
17.250000	0.000724203
17.200000	0.000734192
17.150000	0.00075417
17.100000	0.000769154
17.000000	0.000774148
16.950000	0.000789132
16.900000	0.000794126
16.850000	0.000799121
16.800000	0.000824093
16.750000	0.000834083
16.700000	0.000839077
16.650000	0.000844072
16.600000	0.000874039
16.550000	0.000894017
16.500000	0.000913995
16.450000	0.000933973
16.400000	0.00096394
16.350000	0.000978923
16.300000	0.00101888
16.250000	0.00102887
16.150000	0.00106383
16.100000	0.00107382
16.050000	0.00111377
16.000000	0.00114874
15.950000	0.0011787
15.900000	0.00119369
15.850000	0.00122365
15.800000	0.00124363
15.750000	0.0012686
15.700000	0.00128858
15.650000	0.00130856
15.600000	0.00132854
15.550000	0.00136849
15.500000	0.00142343
15.450000	0.00143342
15.400000	0.00147338
15.350000	0.00150335
15.300000	0.00152832
15.250000	0.00155829
15.200000	0.00161323
15.150000	0.00164819
15.100000	0.00169813
15.050000	0.00174308
15.000000	0.00178304
14.950000	0.00182299
14.900000	0.00186795
14.850000	0.00189292
14.800000	0.00195785
14.750000	0.00201279
14.700000	0.00205274
14.650000	0.00208271
14.600000	0.00214764
14.550000	0.00222256
14.500000	0.00226751
14.450000	0.00232245
14.400000	0.00238238
14.350000	0.00244231
14.300000	0.00248726
14.250000	0.00255719
14.200000	0.00262711
14.150000	0.00269204
14.100000	0.00275697
14.050000	0.00283188
14.000000	0.0029118
13.950000	0.00303167
13.900000	0.0030866
13.850000	0.00312157
13.800000	0.00315653
13.750000	0.00323644
13.700000	0.00331136
13.650000	0.00337629
13.600000	0.00344621
13.550000	0.00352113
13.500000	0.00358606
13.450000	0.00364099
13.400000	0.00375087
13.350000	0.0038158
13.300000	0.00389072
13.250000	0.00396564
13.200000	0.00403057
13.150000	0.00411547
13.100000	0.00420537
13.050000	0.00430027
13.000000	0.00439017
12.950000	0.00447508
12.900000	0.00457996
12.850000	0.0046399
12.800000	0.00473979
12.750000	0.00488962
12.700000	0.00496454
12.650000	0.00504945
12.600000	0.00515932
12.550000	0.00523424
12.500000	0.0053591
12.450000	0.00548896
12.400000	0.00562381
12.350000	0.00578364
12.300000	0.00588353
12.250000	0.00598841
12.200000	0.00611827
12.150000	0.00628309
12.100000	0.00642793
12.050000	0.00655279
12.000000	0.00666767
11.950000	0.00678753
11.900000	0.00695735
11.850000	0.00705724
11.800000	0.00722206
11.750000	0.00730696
11.700000	0.00748177
11.650000	0.00760663
11.600000	0.0077315
11.550000	0.0079063
11.500000	0.00807612
11.450000	0.00824093
11.400000	0.00841075
11.350000	0.00859055
11.300000	0.0087304
11.250000	0.00888523
11.200000	0.00909
11.150000	0.00934972
11.100000	0.00955449
11.050000	0.00979922
11.000000	0.010019
10.950000	0.0102138
10.900000	0.0103836
10.850000	0.0106433
10.800000	0.010913
10.750000	0.0110928
10.700000	0.0112976
10.650000	0.0115073
10.600000	0.0117171
10.550000	0.0119369
10.500000	0.0121566
10.450000	0.0123914
10.400000	0.012701
10.350000	0.0129458
10.300000	0.0131805
10.250000	0.0134003
10.200000	0.0136849
10.150000	0.0139896
10.100000	0.0142543
10.050000	0.0144991
10.000000	0.0147987
9.950000	0.0152382
9.900000	0.0155229
9.850000	0.0157776
9.800000	0.0160973
9.750000	0.0164569
9.700000	0.0168215
9.650000	0.0172111
9.600000	0.0175757
9.550000	0.0180052
9.500000	0.0183798
9.450000	0.0186695
9.400000	0.0190141
9.350000	0.0194486
9.300000	0.0198032
9.250000	0.0201628
9.200000	0.0205574
9.150000	0.0210219
9.100000	0.0213965
9.050000	0.021816
9.000000	0.0222505
8.950000	0.0226401
8.900000	0.0230996
8.850000	0.0235191
8.800000	0.0239387
8.750000	0.0243432
8.700000	0.0248377
8.650000	0.0252522
8.600000	0.0257517
8.550000	0.0262661
8.500000	0.0267056
8.450000	0.0271901
8.400000	0.0277645
8.350000	0.0282389
8.300000	0.0287684
8.250000	0.0293227
8.200000	0.0299071
8.150000	0.0304665
8.100000	0.0310209
8.050000	0.0316901
8.000000	0.0322695
7.950000	0.0328489
7.900000	0.0335181
7.850000	0.0341225
7.800000	0.0348167
7.750000	0.0355109
7.700000	0.0362152
7.650000	0.0370043
7.600000	0.0376935
7.550000	0.0383328
7.500000	0.0389472
7.450000	0.0396214
7.400000	0.0404056
7.350000	0.0411997
7.300000	0.0418789
7.250000	0.0425832
7.200000	0.0434073
7.150000	0.0441864
7.100000	0.0449406
7.050000	0.0457097
7.000000	0.0465438
6.950000	0.0475077
6.900000	0.0483868
6.850000	0.0492658
6.800000	0.0501548
6.750000	0.0511038
6.700000	0.0521426
6.650000	0.0530217
6.600000	0.0539556
6.550000	0.0548796
6.500000	0.0559085
6.450000	0.0569024
6.400000	0.0579712
6.350000	0.0591799
6.300000	0.0603087
6.250000	0.0613375
6.200000	0.0623964
6.150000	0.0635101
6.100000	0.0646139
6.050000	0.0658076
6.000000	0.0669713
5.950000	0.0683498
5.900000	0.0696434
5.850000	0.0707871
5.800000	0.0720408
5.750000	0.0732944
5.700000	0.0746079
5.650000	0.0758715
5.600000	0.077245
5.550000	0.0786685
5.500000	0.080027
5.450000	0.0812956
5.400000	0.0826791
5.350000	0.0840675
5.300000	0.085491
5.250000	0.0869194
5.200000	0.0885876
5.150000	0.0900559
5.100000	0.0915493
5.050000	0.0932274
5.000000	0.0949306
4.950000	0.0965238
4.900000	0.0982569
4.850000	0.10005
4.800000	0.101803
4.750000	0.103601
4.700000	0.105364
4.650000	0.107062
4.600000	0.10879
4.550000	0.110758
4.500000	0.112666
4.450000	0.114729
4.400000	0.116652
4.350000	0.11854
4.300000	0.120567
4.250000	0.12269
4.200000	0.124733
4.150000	0.12682
4.100000	0.129038
4.050000	0.131191
4.000000	0.133548
3.950000	0.135886
3.900000	0.138213
3.850000	0.14048
3.800000	0.142888
3.750000	0.145295
3.700000	0.147723
3.650000	0.150035
3.600000	0.152652
3.550000	0.155469
3.500000	0.157941
3.450000	0.160523
3.400000	0.163141
3.350000	0.165768
3.300000	0.168355
3.250000	0.171002
3.200000	0.173644
3.150000	0.176561
3.100000	0.179338
3.050000	0.18226
3.000000	0.184977
2.950000	0.188058
2.900000	0.191055
2.850000	0.194067
2.800000	0.197043
2.750000	0.19996
2.700000	0.202967
2.650000	0.205814
2.600000	0.20907
2.550000	0.212107
2.500000	0.215533
2.450000	0.218734
2.400000	0.221886
2.350000	0.225192
2.300000	0.228489
2.250000	0.23171
2.200000	0.235326
2.150000	0.239062
2.100000	0.242488
2.050000	0.246074
2.000000	0.24959
1.950000	0.253301
1.900000	0.256917
1.850000	0.260893
1.800000	0.265088
1.750000	0.269044
1.700000	0.273045
1.650000	0.27726
1.600000	0.281321
1.550000	0.285421
1.500000	0.289611
1.450000	0.293707
1.400000	0.298057
1.350000	0.302168
1.300000	0.306523
1.250000	0.311183
1.200000	0.315568
1.150000	0.320118
1.100000	0.324778
1.050000	0.329418
1.000000	0.333948
0.950000	0.338762
0.900000	0.343482
0.850000	0.348482
0.800000	0.353381
0.750000	0.357996
0.700000	0.362926
0.650000	0.36783
0.600000	0.372935
0.550000	0.378049
0.500000	0.383248
0.450000	0.388498
0.400000	0.393642
0.350000	0.398961
0.300000	0.403976
0.250000	0.409674
0.200000	0.414814
0.150000	0.420333
0.100000	0.425931
0.050000	0.431605
0.000000	0.437154
-0.050000	0.442983
-0.100000	0.448706
-0.150000	0.45491
-0.200000	0.461288
-0.250000	0.467411
-0.300000	0.473589
-0.350000	0.479687
-0.400000	0.485676
-0.450000	0.492049
-0.500000	0.498327
-0.550000	0.504635
-0.600000	0.511298
-0.650000	0.517496
-0.700000	0.523749
-0.750000	0.530047
-0.800000	0.536305
-0.850000	0.542713
-0.900000	0.549106
-0.950000	0.555729
-1.000000	0.562167
-1.050000	0.568714
-1.100000	0.575232
-1.150000	0.581895
-1.200000	0.588308
-1.250000	0.59514
-1.300000	0.601833
-1.350000	0.608431
-1.400000	0.614859
-1.450000	0.621726
-1.500000	0.628254
-1.550000	0.634747
-1.600000	0.64116
-1.650000	0.647693
-1.700000	0.654305
-1.750000	0.660978
-1.800000	0.667376
-1.850000	0.673644
-1.900000	0.680247
-1.950000	0.686939
-2.000000	0.693307
-2.050000	0.699755
-2.100000	0.705669
-2.150000	0.711977
-2.200000	0.71799
-2.250000	0.724009
-2.300000	0.730032
-2.350000	0.735861
-2.400000	0.741944
-2.450000	0.747633
-2.500000	0.753541
-2.550000	0.759195
-2.600000	0.764884
-2.650000	0.770383
-2.700000	0.776166
-2.750000	0.781605
-2.800000	0.787099
-2.850000	0.792448
-2.900000	0.797218
-2.950000	0.802218
-3.000000	0.807377
-3.050000	0.812117
-3.100000	0.816961
-3.150000	0.821976
-3.200000	0.82684
-3.250000	0.831545
-3.300000	0.83603
-3.350000	0.840451
-3.400000	0.844676
-3.450000	0.848981
-3.500000	0.853097
-3.550000	0.857342
-3.600000	0.861387
-3.650000	0.865613
-3.700000	0.869668
-3.750000	0.873379
-3.800000	0.87725
-3.850000	0.881046
-3.900000	0.884322
-3.950000	0.888013
-4.000000	0.89131
-4.050000	0.894656
-4.100000	0.897782
-4.150000	0.900819
-4.200000	0.904086
-4.250000	0.907097
-4.300000	0.910134
-4.350000	0.912981
-4.400000	0.915858
-4.450000	0.918515
-4.500000	0.921227
-4.550000	0.923829
-4.600000	0.926391
-4.650000	0.928883
-4.700000	0.931096
-4.750000	0.933383
-4.800000	0.935701
-4.850000	0.938003
-4.900000	0.940296
-4.950000	0.942368
-5.000000	0.944406
-5.050000	0.946529
-5.100000	0.948537
-5.150000	0.950644
-5.200000	0.952372
-5.250000	0.954066
-5.300000	0.955928
-5.350000	0.957477
-5.400000	0.95906
-5.450000	0.960663
-5.500000	0.962147
-5.550000	0.96359
-5.600000	0.964899
-5.650000	0.966292
-5.700000	0.96777
-5.750000	0.969139
-5.800000	0.970408
-5.850000	0.971661
-5.900000	0.972725
-5.950000	0.973794
-6.000000	0.974848
-6.050000	0.975797
-6.100000	0.976796
-6.150000	0.977675
-6.200000	0.978564
-6.250000	0.979602
-6.300000	0.980407
-6.350000	0.981356
-6.400000	0.982195
-6.450000	0.982899
-6.500000	0.983593
-6.550000	0.984317
-6.600000	0.985006
-6.650000	0.985711
-6.700000	0.98635
-6.750000	0.986979
-6.800000	0.987484
-6.850000	0.988123
-6.900000	0.988677
-6.950000	0.989217
-7.000000	0.989656
-7.050000	0.990101
-7.100000	0.990545
-7.150000	0.99099
-7.200000	0.991409
-7.250000	0.991824
-7.300000	0.992154
-7.350000	0.992523
-7.400000	0.992888
-7.450000	0.993207
-7.500000	0.993497
-7.550000	0.993902
-7.600000	0.994231
-7.650000	0.994596
-7.700000	0.994841
-7.750000	0.99512
-7.800000	0.99539
-7.850000	0.99563
-7.900000	0.995895
-7.950000	0.996094
-8.000000	0.996249
-8.050000	0.996399
-8.100000	0.996654
-8.150000	0.996823
-8.200000	0.996983
-8.250000	0.997098
-8.300000	0.997268
-8.350000	0.997398
-8.400000	0.997488
-8.450000	0.997588
-8.500000	0.997723
-8.550000	0.997857
-8.600000	0.997992
-8.650000	0.998072
-8.700000	0.998192
-8.750000	0.998327
-8.800000	0.998407
-8.850000	0.998477
-8.900000	0.998567
-8.950000	0.998641
-9.000000	0.998721
-9.050000	0.998766
-9.100000	0.998856
-9.150000	0.998936
-9.200000	0.998991
-9.250000	0.999061
-9.300000	0.999096
-9.350000	0.999136
-9.400000	0.999181
-9.450000	0.999246
-9.500000	0.999276
-9.550000	0.999311
-9.600000	0.999351
-9.650000	0.999396
-9.700000	0.999446
-9.750000	0.999481
-9.800000	0.999516
-9.850000	0.999555
-9.900000	0.99958
-9.950000	1
&
70.650000	2.83051e-19
70.600000	2.93045e-19
70.550000	3.03391e-19
70.500000	3.14103e-19
70.450000	3.25192e-19
70.400000	3.36673e-19
70.350000	3.48559e-19
70.300000	3.60865e-19
70.250000	3.73604e-19
70.200000	3.86794e-19
70.150000	4.00449e-19
70.100000	4.14585e-19
70.050000	4.29221e-19
70.000000	4.44373e-19
69.950000	4.6006e-19
69.900000	4.763e-19
69.850000	4.93114e-19
69.800000	5.1052e-19
69.750000	5.28541e-19
69.700000	5.47198e-19
69.650000	5.66513e-19
69.600000	5.8651e-19
69.550000	6.07212e-19
69.500000	6.28645e-19
69.450000	6.50834e-19
69.400000	6.73806e-19
69.350000	6.97588e-19
69.300000	7.2221e-19
69.250000	7.477e-19
69.200000	7.74089e-19
69.150000	8.0141e-19
69.100000	8.29694e-19
69.050000	8.58976e-19
69.000000	8.89291e-19
68.950000	9.20676e-19
68.900000	9.53168e-19
68.850000	9.86806e-19
68.800000	1.02163e-18
68.750000	1.05768e-18
68.700000	1.09501e-18
68.650000	1.13365e-18
68.600000	1.17366e-18
68.550000	1.21507e-18
68.500000	1.25795e-18
68.450000	1.30234e-18
68.400000	1.3483e-18
68.350000	1.39587e-18
68.300000	1.44513e-18
68.250000	1.49612e-18
68.200000	1.54891e-18
68.150000	1.60356e-18
68.100000	1.66014e-18
68.050000	1.71872e-18
68.000000	1.77936e-18
67.950000	1.84214e-18
67.900000	1.90713e-18
67.850000	1.97442e-18
67.800000	2.04408e-18
67.750000	2.11619e-18
67.700000	2.19085e-18
67.650000	2.26815e-18
67.600000	2.34816e-18
67.550000	2.431e-18
67.500000	2.51677e-18
67.450000	2.60555e-18
67.400000	2.69747e-18
67.350000	2.79263e-18
67.300000	2.89114e-18
67.250000	2.99313e-18
67.200000	3.09871e-18
67.150000	3.20801e-18
67.100000	3.32117e-18
67.050000	3.43832e-18
67.000000	3.55961e-18
66.950000	3.68516e-18
66.900000	3.81515e-18
66.850000	3.94971e-18
66.800000	4.08902e-18
66.750000	4.23325e-18
66.700000	4.38255e-18
66.650000	4.53713e-18
66.600000	4.69715e-18
66.550000	4.86281e-18
66.500000	5.03431e-18
66.450000	5.21186e-18
66.400000	5.39567e-18
66.350000	5.58596e-18
66.300000	5.78295e-18
66.250000	5.98689e-18
66.200000	6.19802e-18
66.150000	6.41659e-18
66.100000	6.64286e-18
66.050000	6.87712e-18
66.000000	7.11962e-18
65.950000	7.37068e-18
65.900000	7.63058e-18
65.850000	7.89965e-18
65.800000	8.1782e-18
65.750000	8.46657e-18
65.700000	8.7651e-18
65.650000	9.07415e-18
65.600000	9.39409e-18
65.550000	9.72531e-18
65.500000	1.00682e-17
65.450000	1.04232e-17
65.400000	1.07907e-17
65.350000	1.11711e-17
65.300000	1.1565e-17
65.250000	1.19727e-17
65.200000	1.23948e-17
65.150000	1.28317e-17
65.100000	1.32841e-17
65.050000	1.37524e-17
65.000000	1.42372e-17
64.950000	1.47391e-17
64.900000	1.52587e-17
64.850000	1.57966e-17
64.800000	1.63534e-17
64.750000	1.69299e-17
64.700000	1.75266e-17
64.650000	1.81444e-17
64.600000	1.8784e-17
64.550000	1.94461e-17
64.500000	2.01315e-17
64.450000	2.0841e-17
64.400000	2.15756e-17
64.350000	2.2336e-17
64.300000	2.31233e-17
64.250000	2.39382e-17
64.200000	2.47819e-17
64.150000	2.56553e-17
64.100000	2.65595e-17
64.050000	2.74955e-17
64.000000	2.84644e-17
63.950000	2.94676e-17
63.900000	3.0506e-17
63.850000	3.1581e-17
63.800000	3.26939e-17
63.750000	3.3846e-17
63.700000	3.50387e-17
63.650000	3.62733e-17
63.600000	3.75515e-17
63.550000	3.88747e-17
63.500000	4.02445e-17
63.450000	4.16625e-17
63.400000	4.31305e-17
63.350000	4.46501e-17
63.300000	4.62233e-17
63.250000	4.78519e-17
63.200000	4.95378e-17
63.150000	5.12831e-17
63.100000	5.30899e-17
63.050000	5.49603e-17
63.000000	5.68965e-17
62.950000	5.89009e-17
62.900000	6.0976e-17
62.850000	6.3124e-17
62.800000	6.53477e-17
62.750000	6.76497e-17
62.700000	7.00328e-17
62.650000	7.24998e-17
62.600000	7.50536e-17
62.550000	7.76973e-17
62.500000	8.04341e-17
62.450000	8.32673e-17
62.400000	8.62002e-17
62.350000	8.92364e-17
62.300000	9.23794e-17
62.250000	9.56331e-17
62.200000	9.90014e-17
62.150000	1.02488e-16
62.100000	1.06098e-16
62.050000	1.09834e-16
62.000000	1.13703e-16
61.950000	1.17707e-16
61.900000	1.21852e-16
61.850000	1.26143e-16
61.800000	1.30585e-16
61.750000	1.35184e-16
61.700000	1.39944e-16
61.650000	1.44872e-16
61.600000	1.49974e-16
61.550000	1.55255e-16
61.500000	1.60721e-16
61.450000	1.66381e-16
61.400000	1.72239e-16
61.350000	1.78304e-16
61.300000	1.84581e-16
61.250000	1.9108e-16
61.200000	1.97808e-16
61.150000	2.04772e-16
61.100000	2.11982e-16
61.050000	2.19445e-16
61.000000	2.2717e-16
60.950000	2.35168e-16
60.900000	2.43447e-16
60.850000	2.52017e-16
60.800000	2.60889e-16
60.750000	2.70072e-16
60.700000	2.79579e-16
60.650000	2.89421e-16
60.600000	2.99609e-16
60.550000	3.10155e-16
60.500000	3.21072e-16
60.450000	3.32373e-16
60.400000	3.44072e-16
60.350000	3.56182e-16
60.300000	3.68718e-16
60.250000	3.81696e-16
60.200000	3.95129e-16
60.150000	4.09036e-16
60.100000	4.23431e-16
60.050000	4.38333e-16
60.000000	4.53759e-16
59.950000	4.69727e-16
59.900000	4.86258e-16
59.850000	5.03369e-16
59.800000	5.21083e-16
59.750000	5.39419e-16
59.700000	5.584e-16
59.650000	5.78049e-16
59.600000	5.98389e-16
59.550000	6.19444e-16
59.500000	6.41239e-16
59.450000	6.63801e-16
59.400000	6.87156e-16
59.350000	7.11333e-16
59.300000	7.3636e-16
59.250000	7.62266e-16
59.200000	7.89084e-16
59.150000	8.16845e-16
59.100000	8.45581e-16
59.050000	8.75328e-16
59.000000	9.06121e-16
58.950000	9.37996e-16
58.900000	9.70992e-16
58.850000	1.00515e-15
58.800000	1.04051e-15
58.750000	1.07711e-15
58.700000	1.11499e-15
58.650000	1.15421e-15
58.600000	1.19481e-15
58.550000	1.23683e-15
58.500000	1.28033e-15
58.450000	1.32536e-15
58.400000	1.37198e-15
58.350000	1.42023e-15
58.300000	1.47017e-15
58.250000	1.52188e-15
58.200000	1.5754e-15
58.150000	1.6308e-15
58.100000	1.68815e-15
58.050000	1.74751e-15
58.000000	1.80896e-15
57.950000	1.87257e-15
57.900000	1.93841e-15
57.850000	2.00657e-15
57.800000	2.07713e-15
57.750000	2.15016e-15
57.700000	2.22576e-15
57.650000	2.30401e-15
57.600000	2.38502e-15
57.550000	2.46887e-15
57.500000	2.55567e-15
57.450000	2.64552e-15
57.400000	2.73852e-15
57.350000	2.83479e-15
57.300000	2.93444e-15
57.250000	3.0376e-15
57.200000	3.14438e-15
57.150000	3.25491e-15
57.100000	3.36932e-15
57.050000	3.48775e-15
57.000000	3.61034e-15
56.950000	3.73724e-15
56.900000	3.86859e-15
56.850000	4.00456e-15
56.800000	4.14531e-15
56.750000	4.29099e-15
56.700000	4.4418e-15
56.650000	4.5979e-15
56.600000	4.75948e-15
56.550000	4.92674e-15
56.500000	5.09987e-15
56.450000	5.27908e-15
56.400000	5.46459e-15
56.350000	5.65661e-15
56.300000	5.85537e-15
56.250000	6.06111e-15
56.200000	6.27408e-15
56.150000	6.49452e-15
56.100000	6.72271e-15
56.050000	6.9589e-15
56.000000	7.20339e-15
55.950000	7.45647e-15
55.900000	7.71842e-15
55.850000	7.98958e-15
55.800000	8.27025e-15
55.750000	8.56078e-15
55.700000	8.8615e-15
55.650000	9.17279e-15
55.600000	9.495e-15
55.550000	9.82851e-15
55.500000	1.01737e-14
55.450000	1.05311e-14
55.400000	1.0901e-14
55.350000	1.12838e-14
55.300000	1.16801e-14
55.250000	1.20904e-14
55.200000	1.2515e-14
55.150000	1.29545e-14
55.100000	1.34094e-14
55.050000	1.38803e-14
55.000000	1.43678e-14
54.950000	1.48723e-14
54.900000	1.53945e-14
54.850000	1.59351e-14
54.800000	1.64946e-14
54.750000	1.70738e-14
54.700000	1.76733e-14
54.650000	1.82938e-14
54.600000	1.89361e-14
54.550000	1.96009e-14
54.500000	2.02891e-14
54.450000	2.10013e-14
54.400000	2.17386e-14
54.350000	2.25018e-14
54.300000	2.32917e-14
54.250000	2.41093e-14
54.200000	2.49556e-14
54.150000	2.58316e-14
54.100000	2.67383e-14
54.050000	2.76768e-14
54.000000	2.86482e-14
53.950000	2.96537e-14
53.900000	3.06945e-14
53.850000	3.17717e-14
53.800000	3.28868e-14
53.750000	3.40409e-14
53.700000	3.52355e-14
53.650000	3.6472e-14
53.600000	3.77519e-14
53.550000	3.90766e-14
53.500000	4.04478e-14
53.450000	4.18671e-14
53.400000	4.33361e-14
53.350000	4.48567e-14
53.300000	4.64305e-14
53.250000	4.80595e-14
53.200000	4.97457e-14
53.150000	5.14909e-14
53.100000	5.32973e-14
53.050000	5.51671e-14
53.000000	5.71023e-14
52.950000	5.91055e-14
52.900000	6.11788e-14
52.850000	6.33248e-14
52.800000	6.5546e-14
52.750000	6.78451e-14
52.700000	7.02247e-14
52.650000	7.26878e-14
52.600000	7.52371e-14
52.550000	7.78758e-14
52.500000	8.0607e-14
52.450000	8.34338e-14
52.400000	8.63598e-14
52.350000	8.93882e-14
52.300000	9.25228e-14
52.250000	9.57671e-14
52.200000	9.91252e-14
52.150000	1.02601e-13
52.100000	1.06198e-13
52.050000	1.09922e-13
52.000000	1.13776e-13
51.950000	1.17765e-13
51.900000	1.21894e-13
51.850000	1.26167e-13
51.800000	1.3059e-13
51.750000	1.35168e-13
51.700000	1.39906e-13
51.650000	1.4481e-13
51.600000	1.49886e-13
51.550000	1.5514e-13
51.500000	1.60578e-13
51.450000	1.66206e-13
51.400000	1.72031e-13
51.350000	1.7806e-13
51.300000	1.84301e-13
51.250000	1.9076e-13
51.200000	1.97445e-13
51.150000	2.04364e-13
51.100000	2.11525e-13
51.050000	2.18937e-13
51.000000	2.26609e-13
50.950000	2.34549e-13
50.900000	2.42767e-13
50.850000	2.51273e-13
50.800000	2.60076e-13
50.750000	2.69188e-13
50.700000	2.78619e-13
50.650000	2.88379e-13
50.600000	2.98482e-13
50.550000	3.08938e-13
50.500000	3.1976e-13
50.450000	3.3096e-13
50.400000	3.42553e-13
50.350000	3.54551e-13
50.300000	3.66969e-13
50.250000	3.79822e-13
50.200000	3.93124e-13
50.150000	4.06892e-13
50.100000	4.21141e-13
50.050000	4.35889e-13
50.000000	4.51153e-13
49.950000	4.66951e-13
49.900000	4.83302e-13
49.850000	5.00225e-13
49.800000	5.17739e-13
49.750000	5.35867e-13
49.700000	5.54628e-13
49.650000	5.74046e-13
49.600000	5.94142e-13
49.550000	6.14942e-13
49.500000	6.36469e-13
49.450000	6.58749e-13
49.400000	6.81808e-13
49.350000	7.05673e-13
49.300000	7.30373e-13
49.250000	7.55937e-13
49.200000	7.82394e-13
49.150000	8.09777e-13
49.100000	8.38116e-13
49.050000	8.67447e-13
49.000000	8.97803e-13
48.950000	9.2922e-13
48.900000	9.61736e-13
48.850000	9.95388e-13
48.800000	1.03022e-12
48.750000	1.06626e-12
48.700000	1.10357e-12
48.650000	1.14218e-12
48.600000	1.18214e-12
48.550000	1.22349e-12
48.500000	1.26629e-12
48.450000	1.31059e-12
48.400000	1.35644e-12
48.350000	1.40388e-12
48.300000	1.45299e-12
48.250000	1.50381e-12
48.200000	1.5564e-12
48.150000	1.61083e-12
48.100000	1.66717e-12
48.050000	1.72547e-12
48.000000	1.78581e-12
47.950000	1.84826e-12
47.900000	1.91289e-12
47.850000	1.97977e-12
47.800000	2.049e-12
47.750000	2.12064e-12
47.700000	2.19478e-12
47.650000	2.27151e-12
47.600000	2.35092e-12
47.550000	2.43311e-12
47.500000	2.51816e-12
47.450000	2.60618e-12
47.400000	2.69728e-12
47.350000	2.79156e-12
47.300000	2.88913e-12
47.250000	2.9901e-12
47.200000	3.0946e-12
47.150000	3.20275e-12
47.100000	3.31468e-12
47.050000	3.43051e-12
47.000000	3.55038e-12
46.950000	3.67444e-12
46.900000	3.80283e-12
46.850000	3.9357e-12
46.800000	4.0732e-12
46.750000	4.2155e-12
46.700000	4.36277e-12
46.650000	4.51518e-12
46.600000	4.67291e-12
46.550000	4.83614e-12
46.500000	5.00506e-12
46.450000	5.17988e-12
46.400000	5.3608e-12
46.350000	5.54802e-12
46.300000	5.74178e-12
46.250000	5.9423e-12
46.200000	6.14981e-12
46.150000	6.36456e-12
46.100000	6.5868e-12
46.050000	6.81679e-12
46.000000	7.0548e-12
45.950000	7.30111e-12
45.900000	7.55601e-12
45.850000	7.81979e-12
45.800000	8.09278e-12
45.750000	8.37528e-12
45.700000	8.66763e-12
45.650000	8.97017e-12
45.600000	9.28326e-12
45.550000	9.60726e-12
45.500000	9.94256e-12
45.450000	1.02895e-11
45.400000	1.06486e-11
45.350000	1.10202e-11
45.300000	1.14048e-11
45.250000	1.18027e-11
45.200000	1.22145e-11
45.150000	1.26407e-11
45.100000	1.30817e-11
45.050000	1.35381e-11
45.000000	1.40103e-11
44.950000	1.44991e-11
44.900000	1.50048e-11
44.850000	1.55282e-11
44.800000	1.60698e-11
44.750000	1.66303e-11
44.700000	1.72102e-11
44.650000	1.78104e-11
44.600000	1.84315e-11
44.550000	1.90742e-11
44.500000	1.97393e-11
44.450000	2.04276e-11
44.400000	2.11398e-11
44.350000	2.18768e-11
44.300000	2.26395e-11
44.250000	2.34288e-11
44.200000	2.42455e-11
44.150000	2.50906e-11
44.100000	2.59652e-11
44.050000	2.68702e-11
44.000000	2.78067e-11
43.950000	2.87757e-11
43.900000	2.97785e-11
43.850000	3.08163e-11
43.800000	3.18901e-11
43.750000	3.30013e-11
43.700000	3.41511e-11
43.650000	3.53409e-11
43.600000	3.65722e-11
43.550000	3.78462e-11
43.500000	3.91646e-11
43.450000	4.05289e-11
43.400000	4.19406e-11
43.350000	4.34014e-11
43.300000	4.4913e-11
43.250000	4.64771e-11
43.200000	4.80957e-11
43.150000	4.97705e-11
43.100000	5.15036e-11
43.050000	5.32969e-11
43.000000	5.51526e-11
42.950000	5.70728e-11
42.900000	5.90597e-11
42.850000	6.11157e-11
42.800000	6.32432e-11
42.750000	6.54446e-11
42.700000	6.77225e-11
42.650000	7.00796e-11
42.600000	7.25185e-11
42.550000	7.50423e-11
42.500000	7.76537e-11
42.450000	8.03558e-11
42.400000	8.31518e-11
42.350000	8.6045e-11
42.300000	8.90386e-11
42.250000	9.21362e-11
42.200000	9.53414e-11
42.150000	9.8658e-11
42.100000	1.0209e-10
42.050000	1.05641e-10
42.000000	1.09315e-10
41.950000	1.13116e-10
41.900000	1.1705e-10
41.850000	1.21121e-10
41.800000	1.25332e-10
41.750000	1.2969e-10
41.700000	1.34199e-10
41.650000	1.38865e-10
41.600000	1.43692e-10
41.550000	1.48687e-10
41.500000	1.53856e-10
41.450000	1.59203e-10
41.400000	1.64737e-10
41.350000	1.70462e-10
41.300000	1.76386e-10
41.250000	1.82515e-10
41.200000	1.88857e-10
41.150000	1.95419e-10
41.100000	2.02208e-10
41.050000	2.09233e-10
41.000000	2.16502e-10
40.950000	2.24023e-10
40.900000	2.31804e-10
40.850000	2.39855e-10
40.800000	2.48186e-10
40.750000	2.56805e-10
40.700000	2.65723e-10
40.650000	2.7495e-10
40.600000	2.84496e-10
40.550000	2.94374e-10
40.500000	3.04594e-10
40.450000	3.15168e-10
40.400000	3.26109e-10
40.350000	3.37428e-10
40.300000	3.4914e-10
40.250000	3.61257e-10
40.200000	3.73794e-10
40.150000	3.86766e-10
40.100000	4.00186e-10
40.050000	4.14072e-10
40.000000	4.28438e-10
39.950000	4.43302e-10
39.900000	4.5868e-10
39.850000	4.74591e-10
39.800000	4.91052e-10
39.750000	5.08084e-10
39.700000	5.25705e-10
39.650000	5.43935e-10
39.600000	5.62797e-10
39.550000	5.82311e-10
39.500000	6.02501e-10
39.450000	6.23389e-10
39.400000	6.45e-10
39.350000	6.67358e-10
39.300000	6.9049e-10
39.250000	7.14422e-10
39.200000	7.39182e-10
39.150000	7.64798e-10
39.100000	7.91299e-10
39.050000	8.18717e-10
39.000000	8.47083e-10
38.950000	8.7643e-10
38.900000	9.06791e-10
38.850000	9.38202e-10
38.800000	9.70698e-10
38.750000	1.00432e-09
38.700000	1.0391e-09
38.650000	1.07508e-09
38.600000	1.11231e-09
38.550000	1.15082e-09
38.500000	1.19066e-09
38.450000	1.23188e-09
38.400000	1.27452e-09
38.350000	1.31864e-09
38.300000	1.36428e-09
38.250000	1.41149e-09
38.200000	1.46034e-09
38.150000	1.51087e-09
38.100000	1.56314e-09
38.050000	1.61722e-09
38.000000	1.67317e-09
37.950000	1.73105e-09
37.900000	1.79092e-09
37.850000	1.85286e-09
37.800000	1.91694e-09
37.750000	1.98323e-09
37.700000	2.0518e-09
37.650000	2.12274e-09
37.600000	2.19613e-09
37.550000	2.27205e-09
37.500000	2.35058e-09
37.450000	2.43183e-09
37.400000	2.51587e-09
37.350000	2.60281e-09
37.300000	2.69275e-09
37.250000	2.78579e-09
37.200000	2.88204e-09
37.150000	2.9816e-09
37.100000	3.08459e-09
37.050000	3.19113e-09
37.000000	3.30134e-09
36.950000	3.41534e-09
36.900000	3.53328e-09
36.850000	3.65527e-09
36.800000	3.78147e-09
36.750000	3.91201e-09
36.700000	4.04704e-09
36.650000	4.18672e-09
36.600000	4.33121e-09
36.550000	4.48068e-09
36.500000	4.63528e-09
36.450000	4.79521e-09
36.400000	4.96064e-09
36.350000	5.13176e-09
36.300000	5.30877e-09
36.250000	5.49186e-09
36.200000	5.68125e-09
36.150000	5.87716e-09
36.100000	6.0798e-09
36.050000	6.2894e-09
36.000000	6.50621e-09
35.950000	6.73048e-09
35.900000	6.96245e-09
35.850000	7.20239e-09
35.800000	7.45058e-09
35.750000	7.70729e-09
35.700000	7.97283e-09
35.650000	8.24748e-09
35.600000	8.53157e-09
35.550000	8.82541e-09
35.500000	9.12934e-09
35.450000	9.4437e-09
35.400000	9.76886e-09
35.350000	1.01052e-08
35.300000	1.0453e-08
35.250000	1.08128e-08
35.200000	1.1185e-08
35.150000	1.15699e-08
35.100000	1.1968e-08
35.050000	1.23798e-08
35.000000	1.28056e-08
34.950000	1.32461e-08
34.900000	1.37017e-08
34.850000	1.41729e-08
34.800000	1.46603e-08
34.750000	1.51644e-08
34.700000	1.56857e-08
34.650000	1.62249e-08
34.600000	1.67826e-08
34.550000	1.73593e-08
34.500000	1.79559e-08
34.450000	1.85728e-08
34.400000	1.92109e-08
34.350000	1.98708e-08
34.300000	2.05533e-08
34.250000	2.12592e-08
34.200000	2.19892e-08
34.150000	2.27442e-08
34.100000	2.35251e-08
34.050000	2.43326e-08
34.000000	2.51678e-08
33.950000	2.60315e-08
33.900000	2.69248e-08
33.850000	2.78486e-08
33.800000	2.88039e-08
33.750000	2.9792e-08
33.700000	3.08138e-08
33.650000	3.18705e-08
33.600000	3.29633e-08
33.550000	3.40934e-08
33.500000	3.52621e-08
33.450000	3.64707e-08
33.400000	3.77206e-08
33.350000	3.90132e-08
33.300000	4.03498e-08
33.250000	4.17321e-08
33.200000	4.31616e-08
33.150000	4.46398e-08
33.100000	4.61684e-08
33.050000	4.77492e-08
33.000000	4.93838e-08
32.950000	5.10742e-08
32.900000	5.28223e-08
32.850000	5.46298e-08
32.800000	5.6499e-08
32.750000	5.84319e-08
32.700000	6.04306e-08
32.650000	6.24974e-08
32.600000	6.46345e-08
32.550000	6.68444e-08
32.500000	6.91296e-08
32.450000	7.14925e-08
32.400000	7.39358e-08
32.350000	7.64622e-08
32.300000	7.90746e-08
32.250000	8.17758e-08
32.200000	8.45689e-08
32.150000	8.7457e-08
32.100000	9.04432e-08
32.050000	9.35309e-08
32.000000	9.67235e-08
31.950000	1.00025e-07
31.900000	1.03438e-07
31.850000	1.06967e-07
31.800000	1.10616e-07
31.750000	1.14389e-07
31.700000	1.18289e-07
31.650000	1.22323e-07
31.600000	1.26493e-07
31.550000	1.30804e-07
31.500000	1.35262e-07
31.450000	1.39871e-07
31.400000	1.44636e-07
31.350000	1.49562e-07
31.300000	1.54656e-07
31.250000	1.59922e-07
31.200000	1.65366e-07
31.150000	1.70995e-07
31.100000	1.76815e-07
31.050000	1.82831e-07
31.000000	1.89051e-07
30.950000	1.95481e-07
30.900000	2.02129e-07
30.850000	2.09002e-07
30.800000	2.16107e-07
30.750000	2.23452e-07
30.700000	2.31046e-07
30.650000	2.38896e-07
30.600000	2.47011e-07
30.550000	2.55401e-07
30.500000	2.64074e-07
30.450000	2.73039e-07
30.400000	2.82307e-07
30.350000	2.91888e-07
30.300000	3.01792e-07
30.250000	3.1203e-07
30.200000	3.22613e-07
30.150000	3.33552e-07
30.100000	3.44861e-07
30.050000	3.5655e-07
30.000000	3.68634e-07
29.950000	3.81124e-07
29.900000	3.94034e-07
29.850000	4.07379e-07
29.800000	4.21173e-07
29.750000	4.35431e-07
29.700000	4.50169e-07
29.650000	4.65402e-07
29.600000	4.81147e-07
29.550000	4.97421e-07
29.500000	5.14242e-07
29.450000	5.31628e-07
29.400000	5.49597e-07
29.350000	5.68169e-07
29.300000	5.87365e-07
29.250000	6.07205e-07
29.200000	6.27709e-07
29.150000	6.48902e-07
29.100000	6.70804e-07
29.050000	6.9344e-07
29.000000	7.16835e-07
28.950000	7.41013e-07
28.900000	7.66e-07
28.850000	7.91823e-07
28.800000	8.1851e-07
28.750000	8.46089e-07
28.700000	8.74591e-07
28.650000	9.04045e-07
28.600000	9.34483e-07
28.550000	9.65937e-07
28.500000	9.98442e-07
28.450000	1.03203e-06
28.400000	1.06674e-06
28.350000	1.10261e-06
28.300000	1.13967e-06
28.250000	1.17797e-06
28.200000	1.21755e-06
28.150000	1.25844e-06
28.100000	1.30069e-06
28.050000	1.34435e-06
28.000000	1.38947e-06
27.950000	1.43608e-06
27.900000	1.48424e-06
27.850000	1.53401e-06
27.800000	1.58542e-06
27.750000	1.63855e-06
27.700000	1.69343e-06
27.650000	1.75014e-06
27.600000	1.80873e-06
27.550000	1.86926e-06
27.500000	1.9318e-06
27.450000	1.99641e-06
27.400000	2.06315e-06
27.350000	2.13211e-06
27.300000	2.20335e-06
27.250000	2.27694e-06
27.200000	2.35297e-06
27.150000	2.43151e-06
27.100000	2.51264e-06
27.050000	2.59645e-06
27.000000	2.68302e-06
26.950000	2.77245e-06
26.900000	2.86483e-06
26.850000	2.96025e-06
26.800000	3.05881e-06
26.750000	3.16062e-06
26.700000	3.26577e-06
26.650000	3.37438e-06
26.600000	3.48657e-06
26.550000	3.60244e-06
26.500000	3.72211e-06
26.450000	3.84571e-06
26.400000	3.97336e-06
26.350000	4.1052e-06
26.300000	4.24135e-06
26.250000	4.38197e-06
26.200000	4.52719e-06
26.150000	4.67715e-06
26.100000	4.83202e-06
26.050000	4.99195e-06
26.000000	5.15709e-06
25.950000	5.32763e-06
25.900000	5.50373e-06
25.850000	5.68557e-06
25.800000	5.87333e-06
25.750000	6.0672e-06
25.700000	6.26738e-06
25.650000	6.47407e-06
25.600000	6.68747e-06
25.550000	6.9078e-06
25.500000	7.13528e-06
25.450000	7.37013e-06
25.400000	7.6126e-06
25.350000	7.86291e-06
25.300000	8.12132e-06
25.250000	8.38809e-06
25.200000	8.66347e-06
25.150000	8.94775e-06
25.100000	9.2412e-06
25.050000	9.5441e-06
25.000000	9.85677e-06
24.950000	1.01795e-05
24.900000	1.05126e-05
24.850000	1.08564e-05
24.800000	1.12113e-05
24.750000	1.15775e-05
24.700000	1.19555e-05
24.650000	1.23455e-05
24.600000	1.27481e-05
24.550000	1.31635e-05
24.500000	1.35922e-05
24.450000	1.40346e-05
24.400000	1.44911e-05
24.350000	1.49621e-05
24.300000	1.54481e-05
24.250000	1.59495e-05
24.200000	1.64669e-05
24.150000	1.70007e-05
24.100000	1.75514e-05
24.050000	1.81196e-05
24.000000	1.87057e-05
23.950000	1.93103e-05
23.900000	1.99341e-05
23.850000	2.05774e-05
23.800000	2.12411e-05
23.750000	2.19256e-05
23.700000	2.26316e-05
23.650000	2.33598e-05
23.600000	2.41107e-05
23.550000	2.48852e-05
23.500000	2.56839e-05
23.450000	2.65075e-05
23.400000	2.73569e-05
23.350000	2.82326e-05
23.300000	2.91356e-05
23.250000	3.00666e-05
23.200000	3.10264e-05
23.150000	3.2016e-05
23.100000	3.30362e-05
23.050000	3.40879e-05
23.000000	3.51719e-05
22.950000	3.62893e-05
22.900000	3.74411e-05
22.850000	3.86281e-05
22.800000	3.98515e-05
22.750000	4.11123e-05
22.700000	4.24116e-05
22.650000	4.37504e-05
22.600000	4.51299e-05
22.550000	4.65513e-05
22.500000	4.80157e-05
22.450000	4.95243e-05
22.400000	5.10784e-05
22.350000	5.26793e-05
22.300000	5.43283e-05
22.250000	5.60267e-05
22.200000	5.77759e-05
22.150000	5.95772e-05
22.100000	6.14321e-05
22.050000	6.33421e-05
22.000000	6.53087e-05
21.950000	6.73333e-05
21.900000	6.94176e-05
21.850000	7.15631e-05
21.800000	7.37714e-05
21.750000	7.60442e-05
21.700000	7.83833e-05
21.650000	8.07902e-05
21.600000	8.32669e-05
21.550000	8.58149e-05
21.500000	8.84363e-05
21.450000	9.11328e-05
21.400000	9.39062e-05
21.350000	9.67586e-05
21.300000	9.96919e-05
21.250000	0.000102708
21.200000	0.000105809
21.150000	0.000108996
21.100000	0.000112273
21.050000	0.000115641
21.000000	0.000119101
20.950000	0.000122657
20.900000	0.00012631
20.850000	0.000130062
20.800000	0.000133916
20.750000	0.000137874
20.700000	0.000141937
20.650000	0.000146109
20.600000	0.000150391
20.550000	0.000154785
20.500000	0.000159294
20.450000	0.00016392
20.400000	0.000168664
20.350000	0.000173529
20.300000	0.000178517
20.250000	0.00018363
20.200000	0.00018887
20.150000	0.000194239
20.100000	0.000199738
20.050000	0.000205369
20.000000	0.000211135
19.950000	0.000217035
19.900000	0.000223073
19.850000	0.000229248
19.800000	0.000235562
19.750000	0.000242016
19.700000	0.000248611
19.650000	0.000255347
19.600000	0.000262224
19.550000	0.000269242
19.500000	0.000276401
19.450000	0.0002837
19.400000	0.000291138
19.350000	0.000298712
19.300000	0.000306422
19.250000	0.000314263
19.200000	0.000322234
19.150000	0.00033033
19.100000	0.000338546
19.050000	0.000346877
19.000000	0.000355315
18.950000	0.000363855
18.900000	0.000372485
18.850000	0.000381197
18.800000	0.000389978
18.750000	0.000398816
18.700000	0.000407693
18.650000	0.000416592
18.600000	0.000425493
18.550000	0.000434371
18.500000	0.000443198
18.450000	0.000451943
18.400000	0.000460568
18.350000	0.000469027
18.300000	0.000477267
18.250000	0.000485224
18.200000	0.000492817
18.150000	0.000499945
18.100000	0.00050647
18.050000	0.000512196
18.000000	0.000516798
&
```
