## Supplementary material for "All-at-once RNA folding with 3D motif prediction framed by evolutionary information": RF00076_mir-181.cacofold.cov

```
#
# Method Target_E-val [cov_min,cov_max] [FP | TP True Found | Sen PPV F] 
# GTp    0.05           [-9.95,120.81]    [0 | 7 59 7 | 11.86 100.00 21.21] 
#
# in_CaCoFold in_given  left_pos      right_pos  score            E-value       pvalue       substitutions    power
#------------------------------------------------------------------------------------------------------------------------
*	*	         6	        91	76.47976	0.0379207	0.00135431	18		0.55
*	 	        22	        23	120.80915	0.0136755	3.77046e-06	2		0.00
*	 	        22	        34	120.80915	0.0136755	3.77046e-06	2		0.00
*	*	        22	        75	114.45466	0.000278744	9.95514e-06	3		0.02
*	 	        23	        34	120.80915	0.0136755	3.77046e-06	2		0.00
*	 	        23	        75	114.45466	0.0361073	9.95514e-06	3		0.02
*	~	        34	        75	114.45466	0.0361073	9.95514e-06	3		0.02
```
