## Supplementary material for "All-at-once RNA folding with 3D motif prediction framed by evolutionary information": RF00076_mir-181.cacofold.helixcov

```
# RMs = 7 L = 97

# RM_HELIX NESTED 23-23 34-34, nbp = 1 nbp_cov = 1
# pvals: 3.77046e-06
# aggregated NONE
NESTED  ::::::::::::::::::::<__________>::::::::::::::::::::::::::::::::::::::::::::::::::::::
        ::::::::::::::::::::<__________>::::::::::::::::::::::::::::::::::::::::::::::::::::::

# RM_HELIX NESTED 35-48 62-73, nbp = 12 nbp_cov = 0
# pvals: 0.412148,0.417921,0.410492,0.449275,0.307086,0.658824,0.0489056,0.412148,0.258906,0.405253,0.374788,0.613981
# aggregated NONE
NESTED  ::::::::::::::::::::::::::::::::<<<<<<<<<<<<________>>>>>>>>>>>>::::::::::::::::::::::
        ::::::::::::::::::::::::::::::::::::::::::::::::::::::::::::::::::::::::::::::::::::::

# RM_HELIX NESTED 1-22 75-96, nbp = 20 nbp_cov = 2
# pvals: 0.471956,0.0422572,0.157278,0.281915,0.120356,0.00135431,0.0726676,0.145103,0.704952,0.0874419,0.115212,0.1042,0.412148,0.414145,0.414145,0.416088,0.403899,0.408564,0.414145,9.95514e-06
# aggregated NONE
NESTED  <<<<<<<<<<<<<<<<<<<<_____________________________________________>>>>>>>>>>>>>>>>>>>>:
        :::::<-------------<_____________________________________________>------------->::::::

# RM_HELIX TRIPLET 1-43 54-96, nbp = 36 nbp_cov = 1
# pvals: 0.471956,0.0422572,0.157278,0.281915,0.120356,0.0726676,0.145103,0.704952,0.0874419,0.115212,0.1042,0.412148,0.414145,0.414145,0.416088,0.403899,0.408564,0.414145,9.95514e-06,0.737798,0.412148,0.417921,0.410492,0.412148,0.416088,0.462531,0.416088,0.414145,0.0214911,0.414145,0.414145,0.414145,1,0.473858,0.56948,0.121491
# aggregated NONE
TRIPLET <<<<<-<<<<<<<<<<<<<-<-<<<<<<<<<<<<<<<<<_________>>>>>>>>>>>>>>>>>>>>>>>>>>>>>>>->>>>>:
        ::::::::::::::::::::<____________________________________________>::::::::::::::::::::

# RM_HELIX TRIPLET 22-27 29-34, nbp = 6 nbp_cov = 1
# pvals: 3.77046e-06,0.417921,0.412148,0.458837,0.414145,0.414145
# aggregated NONE
TRIPLET :::::::::::::::::::<<<<<<_>>>>>>::::::::::::::::::::::::::::::::::::::::::::::::::::::
        :::::::::::::::::::<___________>::::::::::::::::::::::::::::::::::::::::::::::::::::::

# RM_HELIX TRIPLET 22-22 23-23, nbp = 1 nbp_cov = 1
# pvals: 3.77046e-06
# aggregated NONE
TRIPLET :::::::::::::::::::<>:::::::::::::::::::::::::::::::::::::::::::::::::::::::::::::::::
        :::::::::::::::::::<>:::::::::::::::::::::::::::::::::::::::::::::::::::::::::::::::::

# RM_HELIX TRIPLET 34-47 63-75, nbp = 12 nbp_cov = 1
# pvals: 9.95514e-06,0.412148,0.417921,0.410492,0.449275,0.307086,0.658824,0.0489056,0.412148,0.258906,0.405253,0.374788
# aggregated NONE
TRIPLET :::::::::::::::::::::::::::::::<<<<<<<<<<<<__________>>>>>>>>>>>->::::::::::::::::::::
        :::::::::::::::::::::::::::::::<_________________________________>::::::::::::::::::::
```
