## Supplementary material for "All-at-once RNA folding with 3D motif prediction framed by evolutionary information": RF00076_mir-181.cacofold.power

```
# Power analysis of CaCoFold structure
#
# Powertype = SINGLE SUBSTITUTIONS
# covary left_pos right_pos substitutions power
#----------------------------------------------------------------
1		96		16		0.50
2		95		21		0.61
3		94		17		0.52
4		93		16		0.50
5		92		10		0.32
* 6		91		18		0.55
7		90		13		0.42
8		89		14		0.45
11		88		15		0.47
12		85		8		0.24
13		84		12		0.39
14		83		6		0.16
15		82		8		0.24
16		81		0		0.00
17		80		0		0.00
18		79		10		0.32
19		78		2		0.00
20		77		1		0.00
21		76		0		0.00
* 22		23		2		0.00
* 22		34		2		0.00
* 22		75		3		0.02
23		33		1		0.00
* 23		34		2		0.00
* 23		75		3		0.02
24		32		1		0.00
25		31		2		0.00
25		74		4		0.07
26		30		0		0.00
26		73		7		0.20
27		29		0		0.00
27		72		12		0.39
28		71		7		0.20
29		70		1		0.00
30		69		3		0.02
31		68		8		0.24
32		67		5		0.11
33		66		0		0.00
34		65		3		0.02
* 34		75		3		0.02
35		64		0		0.00
35		73		7		0.20
36		63		5		0.11
36		72		12		0.39
37		62		2		0.00
37		71		7		0.20
38		61		1		0.00
38		70		1		0.00
41		56		10		0.32
41		69		10		0.32
42		55		26		0.69
42		68		18		0.55
43		54		36		0.79
43		67		20		0.59
44		66		25		0.67
45		65		23		0.64
46		64		25		0.67
47		63		22		0.63
48		62		34		0.78
#
# BPAIRS 59
# avg substitutions per BP 9.2
# BPAIRS expected to covary 14.5 +/- 2.7
# BPAIRS observed to covary 7
#
```
