## Supplementary material for "All-at-once RNA folding with 3D motif prediction framed by evolutionary information": RF00076_mir-181.helixcov

```
# RMs = 2 L = 97

# RM_HELIX NESTED 16-38 61-81, nbp = 20 nbp_cov = 1
# pvals: 0.414145,0.414145,0.416088,0.403899,0.408564,0.414145,9.95514e-06,0.0234337,0.0532285,0.417921,0.410492,0.412148,0.416088,0.462531,0.416088,0.414145,0.414145,0.414145,0.414145,1
# aggregated NONE
NESTED  :::::::::::::<<<<<<<<<--<<<<<<<-<<<<_______________>>>>->>>>>>>>>>>>>>>>::::::::::::::
        :::::::::::::::::::<_____________________________________________>::::::::::::::::::::

# RM_HELIX NESTED 1-8 89-97, nbp = 8 nbp_cov = 1
# pvals: 0.0731464,0.0683584,0.0181395,0.281915,0.120356,0.00135431,0.0726676,0.145103
# aggregated NONE
NESTED  <<<<<<<<_____________________________________________________________________>>>>>->>>
        :::::<_________________________________________________________________________>::::::
```
