## Supplementary material for "All-at-once RNA folding with 3D motif prediction framed by evolutionary information": RF00076_mir-181.power

```
# Power analysis of given structure 
#
# Powertype = SINGLE SUBSTITUTIONS
# covary  left_pos      right_pos    substitutions      power
#----------------------------------------------------------------
          1		97		20		0.59
          2		96		14		0.45
          3		95		23		0.64
          4		93		16		0.50
          5		92		10		0.32
     *    6		91		18		0.55
          7		90		13		0.42
          8		89		14		0.45
          16		81		0		0.00
          17		80		0		0.00
          18		79		10		0.32
          19		78		2		0.00
          20		77		1		0.00
          21		76		0		0.00
     *    22		75		3		0.02
          23		74		4		0.07
          24		73		8		0.24
          27		72		12		0.39
          28		71		7		0.20
          29		70		1		0.00
          30		69		3		0.02
          31		68		8		0.24
          32		67		5		0.11
          33		66		0		0.00
          35		64		0		0.00
          36		63		5		0.11
          37		62		2		0.00
          38		61		1		0.00
#
# BPAIRS 28
# avg substitutions per BP  7.1
# BPAIRS expected to covary 5.6 +/- 1.8
# BPAIRS observed to covary 2
#
```
