## Supplementary material for "All-at-once RNA folding with 3D motif prediction framed by evolutionary information": RF00076_mir-181.sorted.cov

```
#
# Method Target_E-val [cov_min,cov_max] [FP | TP True Found | Sen PPV F] 
# GTp    0.05         [-9.95,120.81]     [5 | 2 28 7 | 7.14 28.57 11.43] 
#
#       left_pos       right_pos        score          E-value           pvalue       substitutions      power
#--------------------------------------------------------------------------------------------------------------
*	      22	      75	114.45466	0.000278744	9.95514e-06	3		0.02
 	      22	      34	120.80915	0.0136755	3.77046e-06	2		0.00
 	      23	      34	120.80915	0.0136755	3.77046e-06	2		0.00
 	      22	      23	120.80915	0.0136755	3.77046e-06	2		0.00
 	      23	      75	114.45466	0.0361073	9.95514e-06	3		0.02
~	      34	      75	114.45466	0.0361073	9.95514e-06	3		0.02
*	       6	      91	76.47976	0.0379207	0.00135431	18		0.55
```
