## Supplementary material for "All-at-once RNA folding with 3D motif prediction framed by evolutionary information": RF00076_mir-181.surv

```
114.450000	0.0357143
76.450000	0.0714286
44.850000	0.107143
41.250000	0.142857
29.700000	0.178571
26.050000	0.214286
25.150000	0.25
25.050000	0.285714
17.700000	0.321429
14.950000	0.357143
5.300000	0.392857
0.250000	0.428571
0.100000	0.464286
0.050000	0.5
0.000000	0.535714
-0.050000	0.785714
-0.100000	0.892857
-0.150000	0.928571
-1.300000	0.964286
-9.950000	1
&
120.809151	0.00027571
120.800000	0.00082713
114.450000	0.00137855
88.950000	0.00220568
86.850000	0.00248139
84.250000	0.0027571
83.350000	0.00303281
77.050000	0.00330852
74.500000	0.00358423
66.750000	0.00441136
61.800000	0.00523849
59.450000	0.0055142
58.900000	0.00578991
57.750000	0.00606562
56.250000	0.00634133
54.150000	0.00661704
53.950000	0.00689275
50.200000	0.00716846
49.150000	0.00744417
49.050000	0.00771988
48.200000	0.00799559
45.800000	0.0082713
45.400000	0.00854701
44.800000	0.00882272
43.250000	0.00937414
42.700000	0.00964985
42.500000	0.00992556
42.450000	0.0107527
42.400000	0.0110284
42.200000	0.0113041
41.900000	0.0121312
41.250000	0.0126827
40.750000	0.0129584
40.550000	0.0132341
40.450000	0.0137855
40.300000	0.0143369
39.750000	0.015164
39.500000	0.0154398
39.300000	0.0157155
39.200000	0.0162669
37.950000	0.0165426
37.800000	0.0168183
37.550000	0.017094
37.350000	0.0173697
37.300000	0.0176454
36.900000	0.0179211
36.200000	0.0181969
36.100000	0.0187483
36.000000	0.019024
35.900000	0.0192997
35.550000	0.0195754
35.400000	0.0198511
34.500000	0.0201268
34.350000	0.0204025
34.250000	0.0206782
33.900000	0.020954
33.650000	0.0212297
33.500000	0.0215054
32.900000	0.0217811
32.500000	0.0220568
32.450000	0.0228839
31.900000	0.0231596
31.600000	0.0239868
30.900000	0.0242625
30.850000	0.0250896
30.500000	0.0253653
30.250000	0.025641
30.050000	0.0259167
29.400000	0.0261924
29.350000	0.0264682
29.250000	0.0267439
29.000000	0.0270196
28.950000	0.027571
28.650000	0.0278467
28.350000	0.0281224
28.300000	0.0286738
28.250000	0.0289495
28.150000	0.0292253
28.050000	0.029501
27.800000	0.0300524
27.700000	0.0303281
27.650000	0.0308795
27.550000	0.0311552
27.350000	0.0314309
27.300000	0.0317066
27.200000	0.0319824
27.100000	0.0325338
26.950000	0.0328095
26.700000	0.0336366
26.600000	0.0339123
26.250000	0.034188
26.100000	0.0344637
26.050000	0.0347395
25.700000	0.0350152
25.650000	0.0352909
25.550000	0.0355666
25.500000	0.0358423
25.450000	0.036118
25.350000	0.0363937
25.050000	0.0366694
24.950000	0.0372208
24.750000	0.0377723
24.600000	0.038048
24.500000	0.0383237
24.350000	0.0385994
24.200000	0.0388751
24.050000	0.0397022
23.900000	0.0405294
23.750000	0.0408051
23.550000	0.0410808
23.100000	0.0413565
22.900000	0.0416322
22.850000	0.0419079
22.750000	0.0421836
22.650000	0.042735
22.600000	0.0435622
22.400000	0.0441136
22.300000	0.0443893
22.150000	0.044665
22.100000	0.0449407
22.000000	0.0452164
21.950000	0.0460436
21.800000	0.0468707
21.700000	0.0471464
21.650000	0.0476978
21.450000	0.0479735
21.400000	0.048525
21.200000	0.0488007
21.050000	0.0490764
21.000000	0.0493521
20.750000	0.0496278
20.650000	0.0499035
20.550000	0.0501792
20.500000	0.0504549
20.450000	0.0510063
20.300000	0.0512821
20.200000	0.0515578
20.150000	0.0518335
19.900000	0.0521092
19.850000	0.0526606
19.750000	0.0529363
19.600000	0.053212
19.500000	0.0534877
19.450000	0.0537634
19.400000	0.0540392
19.150000	0.0543149
19.000000	0.0545906
18.850000	0.0548663
18.800000	0.055142
18.700000	0.0554177
18.600000	0.0556934
18.550000	0.0565205
18.500000	0.057072
18.350000	0.0573477
18.250000	0.0576234
18.050000	0.0581748
17.950000	0.0584505
17.900000	0.0587262
17.850000	0.0592776
17.800000	0.0595533
17.700000	0.0598291
17.600000	0.0606562
17.550000	0.0609319
17.500000	0.0612076
17.450000	0.061759
17.250000	0.0620347
17.200000	0.0623104
17.150000	0.0631376
17.100000	0.0634133
17.050000	0.063689
17.000000	0.0639647
16.900000	0.0642404
16.850000	0.0645161
16.800000	0.0650675
16.750000	0.0653433
16.650000	0.065619
16.550000	0.0661704
16.500000	0.0667218
16.450000	0.0669975
16.400000	0.0672732
16.200000	0.0675489
16.150000	0.0678246
16.100000	0.0681004
16.050000	0.0683761
16.000000	0.0686518
15.950000	0.0689275
15.900000	0.0692032
15.650000	0.0694789
15.450000	0.0697546
15.400000	0.0700303
15.350000	0.070306
15.300000	0.0705817
15.250000	0.0708575
15.200000	0.0714089
15.100000	0.0716846
15.050000	0.072236
14.950000	0.0730631
14.900000	0.0736146
14.850000	0.0738903
14.800000	0.0744417
14.700000	0.0747174
14.600000	0.0752688
14.450000	0.0758202
14.400000	0.0763717
14.350000	0.0771988
14.300000	0.0774745
14.250000	0.0777502
14.200000	0.0780259
14.050000	0.0783016
13.900000	0.078853
13.850000	0.0794045
13.750000	0.0796802
13.700000	0.0799559
13.650000	0.0802316
13.600000	0.0805073
13.550000	0.0813344
13.450000	0.0818859
13.400000	0.082713
13.350000	0.0832644
13.300000	0.0840915
13.250000	0.0843672
13.200000	0.084643
13.150000	0.0851944
13.000000	0.0854701
12.900000	0.0857458
12.800000	0.0862972
12.750000	0.0871243
12.700000	0.0874001
12.650000	0.0876758
12.550000	0.0879515
12.500000	0.0890543
12.450000	0.0896057
12.400000	0.0904329
12.350000	0.0909843
12.200000	0.09126
12.150000	0.0915357
12.100000	0.0918114
12.000000	0.0923628
11.950000	0.0926385
11.900000	0.0929143
11.850000	0.09319
11.800000	0.0940171
11.750000	0.0942928
11.700000	0.0948442
11.650000	0.0951199
11.600000	0.0953956
11.450000	0.0956714
11.250000	0.0959471
11.150000	0.0964985
11.100000	0.0967742
11.050000	0.0973256
10.950000	0.097877
10.900000	0.0981527
10.850000	0.0987042
10.750000	0.0989799
10.700000	0.0995313
10.650000	0.099807
10.600000	0.100358
10.550000	0.10091
10.450000	0.101186
10.400000	0.101461
10.350000	0.101737
10.300000	0.102013
10.250000	0.102288
10.200000	0.10284
10.150000	0.103391
10.100000	0.103943
10.050000	0.104218
10.000000	0.104494
9.950000	0.10477
9.850000	0.105045
9.800000	0.105873
9.750000	0.106424
9.700000	0.1067
9.650000	0.106975
9.600000	0.107803
9.550000	0.108078
9.500000	0.108354
9.450000	0.109181
9.400000	0.110008
9.350000	0.11056
9.300000	0.110835
9.250000	0.111111
9.200000	0.112214
9.100000	0.11249
9.050000	0.112765
8.950000	0.113317
8.900000	0.11442
8.850000	0.115522
8.800000	0.116074
8.750000	0.116901
8.700000	0.117452
8.650000	0.118004
8.550000	0.118831
8.450000	0.119382
8.350000	0.119658
8.150000	0.119934
8.100000	0.12021
8.050000	0.12214
8.000000	0.122691
7.950000	0.123242
7.900000	0.123794
7.850000	0.124069
7.800000	0.124345
7.750000	0.125172
7.700000	0.125999
7.650000	0.126827
7.550000	0.127378
7.500000	0.127654
7.450000	0.128481
7.400000	0.129308
7.350000	0.129859
7.300000	0.130411
7.250000	0.130687
7.200000	0.130962
7.150000	0.131789
7.100000	0.132065
7.050000	0.132616
7.000000	0.133168
6.950000	0.134271
6.900000	0.134822
6.850000	0.135374
6.800000	0.136201
6.750000	0.137304
6.700000	0.137579
6.650000	0.138406
6.600000	0.138682
6.550000	0.138958
6.500000	0.140336
6.450000	0.140612
6.400000	0.141715
6.350000	0.142266
6.200000	0.142542
6.150000	0.143093
6.100000	0.143369
6.050000	0.143645
6.000000	0.143921
5.950000	0.144472
5.900000	0.145023
5.800000	0.145299
5.750000	0.145575
5.700000	0.146402
5.650000	0.146678
5.600000	0.146953
5.550000	0.147229
5.500000	0.148332
5.450000	0.148608
5.300000	0.149159
5.250000	0.149986
5.200000	0.151089
5.150000	0.15164
5.100000	0.151916
5.050000	0.152468
5.000000	0.152743
4.950000	0.153295
4.900000	0.153846
4.850000	0.154673
4.800000	0.155225
4.750000	0.156879
4.700000	0.157706
4.650000	0.157982
4.600000	0.158533
4.550000	0.158809
4.500000	0.159085
4.450000	0.159636
4.350000	0.160739
4.300000	0.162117
4.250000	0.162945
4.200000	0.163496
4.150000	0.164323
4.100000	0.164599
4.050000	0.166253
3.950000	0.166805
3.850000	0.167356
3.800000	0.167907
3.700000	0.168459
3.650000	0.169562
3.600000	0.170113
3.550000	0.171216
3.500000	0.172319
3.450000	0.17287
3.400000	0.173422
3.350000	0.173697
3.300000	0.173973
3.250000	0.174524
3.200000	0.175627
3.150000	0.176454
3.100000	0.177006
3.050000	0.177833
3.000000	0.178384
2.950000	0.178936
2.900000	0.179487
2.850000	0.181417
2.800000	0.18252
2.750000	0.182796
2.700000	0.183347
2.650000	0.184174
2.600000	0.18445
2.550000	0.185001
2.500000	0.18638
2.450000	0.187207
2.400000	0.188034
2.350000	0.189137
2.300000	0.189688
2.250000	0.19024
2.200000	0.191618
2.150000	0.192997
2.100000	0.1941
2.050000	0.195478
1.950000	0.19603
1.900000	0.197133
1.850000	0.198511
1.800000	0.19989
1.750000	0.200717
1.700000	0.201544
1.650000	0.202095
1.600000	0.203198
1.550000	0.203474
1.500000	0.204301
1.450000	0.205128
1.400000	0.206231
1.350000	0.207334
1.300000	0.207885
1.250000	0.20954
1.200000	0.210091
1.100000	0.210918
1.050000	0.212021
1.000000	0.213124
0.900000	0.214502
0.850000	0.215605
0.800000	0.217259
0.750000	0.219189
0.700000	0.220844
0.650000	0.222498
0.600000	0.223325
0.550000	0.224152
0.500000	0.226082
0.450000	0.232699
0.400000	0.234078
0.350000	0.234905
0.300000	0.235732
0.250000	0.253929
0.200000	0.26799
0.150000	0.292804
0.100000	0.3008
0.050000	0.314861
0.000000	0.383513
-0.050000	0.512821
-0.100000	0.628343
-0.150000	0.690102
-0.200000	0.691756
-0.250000	0.692308
-0.300000	0.693411
-0.350000	0.695616
-0.400000	0.697546
-0.450000	0.698649
-0.500000	0.701682
-0.550000	0.703612
-0.600000	0.704439
-0.650000	0.70499
-0.700000	0.706093
-0.750000	0.708575
-0.800000	0.710505
-0.850000	0.713262
-0.900000	0.715192
-0.950000	0.717397
-1.000000	0.718776
-1.050000	0.719603
-1.100000	0.722084
-1.150000	0.723187
-1.200000	0.72429
-1.250000	0.727874
-1.300000	0.730631
-1.350000	0.731459
-1.400000	0.732837
-1.450000	0.735043
-1.500000	0.735594
-1.550000	0.73587
-1.600000	0.738076
-1.650000	0.73973
-1.700000	0.742763
-1.750000	0.743865
-1.800000	0.74552
-1.850000	0.746347
-1.900000	0.746623
-1.950000	0.74745
-2.000000	0.748277
-2.050000	0.74938
-2.100000	0.749931
-2.150000	0.750207
-2.200000	0.750758
-2.250000	0.751585
-2.300000	0.753791
-2.350000	0.754618
-2.400000	0.755721
-2.450000	0.755997
-2.500000	0.757651
-2.550000	0.758754
-2.600000	0.759857
-2.650000	0.760684
-2.700000	0.762338
-2.750000	0.763441
-2.800000	0.765647
-2.850000	0.766474
-2.900000	0.768404
-2.950000	0.769506
-3.050000	0.770058
-3.100000	0.770609
-3.150000	0.771436
-3.200000	0.772815
-3.300000	0.773642
-3.400000	0.775021
-3.450000	0.775572
-3.500000	0.777226
-3.550000	0.777502
-3.600000	0.778053
-3.650000	0.779708
-3.700000	0.780535
-3.750000	0.781086
-3.800000	0.781362
-3.850000	0.781913
-3.900000	0.782465
-3.950000	0.783843
-4.000000	0.784119
-4.050000	0.785498
-4.100000	0.7866
-4.150000	0.787703
-4.200000	0.788255
-4.250000	0.78853
-4.300000	0.789358
-4.350000	0.790736
-4.400000	0.792666
-4.450000	0.793769
-4.500000	0.79432
-4.550000	0.79625
-4.600000	0.796526
-4.650000	0.797353
-4.700000	0.797905
-4.750000	0.798456
-4.800000	0.799559
-4.850000	0.800937
-4.900000	0.80204
-4.950000	0.802592
-5.000000	0.803419
-5.050000	0.804246
-5.100000	0.804522
-5.150000	0.806176
-5.200000	0.806727
-5.250000	0.807279
-5.300000	0.808382
-5.400000	0.80976
-5.450000	0.811139
-5.500000	0.811414
-5.550000	0.811966
-5.600000	0.812242
-5.650000	0.813069
-5.700000	0.814171
-5.750000	0.814723
-5.800000	0.81555
-5.850000	0.816377
-5.900000	0.816653
-5.950000	0.817204
-6.000000	0.818031
-6.050000	0.818859
-6.100000	0.819961
-6.150000	0.820237
-6.200000	0.82134
-6.250000	0.821891
-6.300000	0.822443
-6.350000	0.823821
-6.400000	0.825476
-6.450000	0.825751
-6.500000	0.827406
-6.550000	0.827681
-6.600000	0.828508
-6.650000	0.828784
-6.700000	0.829336
-6.750000	0.831266
-6.850000	0.832644
-6.900000	0.833195
-6.950000	0.833747
-7.000000	0.834574
-7.050000	0.83485
-7.100000	0.835401
-7.150000	0.836504
-7.200000	0.83678
-7.250000	0.837331
-7.300000	0.837607
-7.350000	0.837883
-7.400000	0.838158
-7.450000	0.838434
-7.500000	0.84064
-7.600000	0.841742
-7.650000	0.84257
-7.700000	0.843672
-7.750000	0.844775
-7.800000	0.845327
-7.850000	0.84643
-7.900000	0.846981
-7.950000	0.84836
-8.000000	0.849462
-8.050000	0.850014
-8.100000	0.850565
-8.150000	0.851392
-8.250000	0.851668
-8.350000	0.853322
-8.400000	0.854149
-8.450000	0.855252
-8.500000	0.855804
-8.550000	0.856079
-8.600000	0.856355
-8.650000	0.857458
-8.700000	0.858561
-8.750000	0.859112
-8.800000	0.859939
-8.850000	0.860215
-8.900000	0.860766
-8.950000	0.861869
-9.000000	0.862421
-9.050000	0.863799
-9.100000	0.864075
-9.150000	0.864351
-9.200000	0.865454
-9.250000	0.865729
-9.300000	0.866556
-9.350000	0.867108
-9.400000	0.867935
-9.450000	0.869313
-9.500000	0.870416
-9.550000	0.870692
-9.600000	0.871519
-9.700000	0.872346
-9.750000	0.873173
-9.800000	0.873725
-9.850000	0.874001
-9.900000	0.874828
-9.950000	1
&
111.500000	1.36799e-05
107.900000	2.73598e-05
107.550000	4.10397e-05
105.250000	5.47196e-05
104.800000	6.83995e-05
104.750000	8.20793e-05
99.800000	9.57592e-05
98.750000	0.000109439
97.300000	0.000123119
96.850000	0.000136799
96.650000	0.000150479
96.350000	0.000164159
95.500000	0.000177839
95.150000	0.000191518
94.750000	0.000205198
94.500000	0.000218878
92.550000	0.000232558
91.650000	0.000246238
91.500000	0.000259918
91.300000	0.000273598
91.150000	0.000287278
90.600000	0.000300958
90.500000	0.000314637
89.950000	0.000328317
89.850000	0.000341997
89.700000	0.000355677
88.550000	0.000369357
88.050000	0.000383037
87.800000	0.000396717
87.750000	0.000410397
87.550000	0.000424077
87.300000	0.000437756
87.200000	0.000451436
86.900000	0.000465116
86.450000	0.000478796
86.350000	0.000492476
85.800000	0.000506156
85.650000	0.000519836
85.400000	0.000533516
85.150000	0.000547196
85.100000	0.000560876
84.850000	0.000574555
84.700000	0.000588235
84.600000	0.000601915
84.400000	0.000615595
84.200000	0.000629275
84.100000	0.000642955
84.050000	0.000656635
83.650000	0.000670315
83.350000	0.000683995
83.300000	0.000697674
82.850000	0.000711354
82.500000	0.000738714
82.250000	0.000766074
82.150000	0.000793434
82.000000	0.000807114
81.900000	0.000834473
81.600000	0.000861833
81.450000	0.000875513
81.400000	0.000889193
81.100000	0.000916553
81.000000	0.000930233
80.900000	0.000943912
80.600000	0.000957592
80.100000	0.000971272
79.700000	0.000984952
79.300000	0.000998632
79.050000	0.00101231
78.750000	0.00102599
78.700000	0.00105335
78.600000	0.00106703
78.500000	0.00108071
78.450000	0.00109439
78.400000	0.00112175
77.950000	0.00113543
77.850000	0.00114911
77.700000	0.00116279
77.650000	0.00117647
77.500000	0.00119015
77.350000	0.00121751
77.300000	0.00123119
77.050000	0.00125855
76.950000	0.00127223
76.850000	0.00128591
76.750000	0.00131327
76.650000	0.00132695
76.600000	0.00134063
76.450000	0.00135431
76.400000	0.00139535
76.150000	0.00140903
76.050000	0.00142271
75.050000	0.00143639
74.950000	0.00145007
74.900000	0.00147743
74.850000	0.00149111
74.750000	0.00150479
74.550000	0.00151847
74.350000	0.00153215
74.300000	0.00154583
74.250000	0.00155951
74.200000	0.00158687
74.100000	0.00160055
73.800000	0.00161423
73.650000	0.00162791
73.250000	0.00164159
73.200000	0.00165527
73.150000	0.00166895
73.100000	0.00170999
72.950000	0.00172367
72.800000	0.00173735
72.750000	0.00177839
72.700000	0.00179207
72.550000	0.00180575
72.150000	0.00181943
71.900000	0.00183311
71.800000	0.00184679
71.750000	0.00186047
71.700000	0.00187415
71.650000	0.00188782
71.500000	0.0019015
71.400000	0.00192886
71.350000	0.00194254
71.300000	0.0019699
71.050000	0.00198358
71.000000	0.00199726
70.900000	0.00201094
70.800000	0.00202462
70.700000	0.0020383
70.650000	0.00205198
70.600000	0.00207934
70.300000	0.0021067
70.150000	0.00214774
70.100000	0.0021751
70.050000	0.00221614
69.900000	0.00222982
69.850000	0.0022435
69.700000	0.00229822
69.650000	0.0023119
69.600000	0.00232558
69.500000	0.00233926
69.450000	0.00236662
69.300000	0.0023803
69.150000	0.00239398
69.100000	0.00242134
68.950000	0.00243502
68.700000	0.00246238
68.600000	0.00248974
68.550000	0.0025171
68.500000	0.00253078
68.350000	0.00254446
68.250000	0.0025855
68.100000	0.00261286
68.000000	0.00264022
67.950000	0.0026539
67.850000	0.00268126
67.800000	0.0027223
67.700000	0.00276334
67.650000	0.00277702
67.550000	0.0027907
67.500000	0.00281806
67.300000	0.00283174
67.200000	0.00284542
67.150000	0.0028591
67.100000	0.00287278
66.950000	0.00288646
66.900000	0.0029275
66.700000	0.00295486
66.650000	0.00296854
66.600000	0.0029959
66.550000	0.00303694
66.500000	0.00305062
66.400000	0.0030643
66.350000	0.00307798
66.300000	0.00310534
66.200000	0.00313269
66.150000	0.00314637
66.100000	0.00318741
65.900000	0.00320109
65.800000	0.00321477
65.750000	0.00324213
65.550000	0.00329685
65.500000	0.00332421
65.450000	0.00335157
65.400000	0.00336525
65.350000	0.00343365
65.300000	0.00348837
65.250000	0.00350205
65.200000	0.00352941
65.150000	0.00354309
65.100000	0.00355677
65.050000	0.00359781
65.000000	0.00363885
64.950000	0.00365253
64.900000	0.00366621
64.850000	0.00367989
64.800000	0.00370725
64.700000	0.00372093
64.650000	0.00373461
64.600000	0.00374829
64.550000	0.00377565
64.500000	0.00378933
64.450000	0.00380301
64.400000	0.00381669
64.350000	0.00383037
64.300000	0.00384405
64.200000	0.00385773
64.150000	0.00393981
64.000000	0.00395349
63.950000	0.00398085
63.900000	0.00399453
63.800000	0.00403557
63.750000	0.00406293
63.650000	0.00409029
63.600000	0.00410397
63.500000	0.00411765
63.350000	0.00414501
63.300000	0.00418605
63.250000	0.00422709
63.150000	0.00425445
63.100000	0.00426813
63.050000	0.00430917
63.000000	0.00435021
62.950000	0.00437756
62.750000	0.0044186
62.700000	0.00443228
62.650000	0.00445964
62.600000	0.00447332
62.550000	0.00451436
62.500000	0.0045554
62.450000	0.00458276
62.350000	0.00459644
62.250000	0.00461012
62.200000	0.00465116
62.150000	0.0046922
62.100000	0.00474692
62.000000	0.0047606
61.950000	0.00478796
61.900000	0.00481532
61.850000	0.004829
61.800000	0.00488372
61.750000	0.00491108
61.700000	0.00493844
61.500000	0.00495212
61.450000	0.0049658
61.400000	0.00497948
61.350000	0.00499316
61.250000	0.00507524
61.050000	0.00508892
61.000000	0.00514364
60.900000	0.00515732
60.850000	0.005171
60.750000	0.00519836
60.700000	0.0052394
60.650000	0.00526676
60.600000	0.00529412
60.450000	0.00532148
60.350000	0.00533516
60.300000	0.00536252
60.250000	0.00538988
60.200000	0.00540356
60.100000	0.00547196
60.050000	0.00548564
60.000000	0.00549932
59.950000	0.005513
59.900000	0.00552668
59.850000	0.00556772
59.750000	0.00562244
59.650000	0.00563611
59.600000	0.00567715
59.500000	0.00573187
59.450000	0.00575923
59.400000	0.00577291
59.350000	0.00581395
59.250000	0.00582763
59.200000	0.00584131
59.150000	0.00585499
59.100000	0.00588235
59.050000	0.00593707
59.000000	0.00596443
58.950000	0.00599179
58.900000	0.00600547
58.850000	0.00601915
58.800000	0.00604651
58.750000	0.00607387
58.650000	0.00615595
58.600000	0.00619699
58.550000	0.00625171
58.450000	0.00627907
58.400000	0.00633379
58.350000	0.00638851
58.300000	0.00641587
58.250000	0.00645691
58.200000	0.00647059
58.150000	0.00651163
58.100000	0.00653899
58.050000	0.00658003
58.000000	0.00659371
57.950000	0.00662107
57.900000	0.00666211
57.850000	0.00667579
57.800000	0.00671683
57.750000	0.00674419
57.700000	0.00679891
57.650000	0.00682627
57.550000	0.00686731
57.500000	0.00689466
57.450000	0.00690834
57.400000	0.00692202
57.350000	0.00697674
57.300000	0.00701778
57.250000	0.00705882
57.200000	0.00708618
57.150000	0.00711354
57.100000	0.00716826
57.050000	0.00718194
57.000000	0.0072093
56.950000	0.00722298
56.850000	0.00726402
56.800000	0.00731874
56.750000	0.00733242
56.650000	0.00735978
56.600000	0.00738714
56.550000	0.0074145
56.500000	0.00742818
56.450000	0.00745554
56.400000	0.0074829
56.350000	0.00752394
56.300000	0.00753762
56.250000	0.0075513
56.150000	0.00757866
56.100000	0.00763338
56.050000	0.00767442
55.950000	0.0076881
55.850000	0.00770178
55.800000	0.00772914
55.750000	0.0077565
55.700000	0.00777018
55.650000	0.00778386
55.600000	0.00781122
55.550000	0.00787962
55.500000	0.00790698
55.450000	0.00792066
55.400000	0.0079617
55.350000	0.00797538
55.300000	0.00798906
55.250000	0.00800274
55.200000	0.00801642
55.150000	0.00805746
55.100000	0.0080985
55.050000	0.00816689
54.950000	0.00822161
54.900000	0.00827633
54.800000	0.00831737
54.750000	0.00837209
54.700000	0.00841313
54.650000	0.00844049
54.600000	0.00848153
54.550000	0.00850889
54.500000	0.00857729
54.450000	0.00860465
54.400000	0.00867305
54.350000	0.00878249
54.300000	0.00883721
54.250000	0.00890561
54.200000	0.00894665
54.100000	0.00897401
54.050000	0.00901505
54.000000	0.00902873
53.950000	0.00906977
53.900000	0.00915185
53.850000	0.00916553
53.800000	0.00919289
53.750000	0.00922025
53.700000	0.00927497
53.650000	0.00931601
53.600000	0.00934337
53.550000	0.00942544
53.500000	0.00943912
53.450000	0.00948016
53.400000	0.00950752
53.350000	0.00957592
53.300000	0.00960328
53.250000	0.00964432
53.200000	0.00968536
53.150000	0.00971272
53.100000	0.00975376
53.050000	0.00976744
53.000000	0.0097948
52.950000	0.0098632
52.900000	0.00990424
52.850000	0.00995896
52.800000	0.00997264
52.750000	0.01
52.700000	0.0100274
52.650000	0.0100821
52.600000	0.0101368
52.550000	0.0101915
52.500000	0.0102736
52.450000	0.0103146
52.400000	0.010342
52.350000	0.0103557
52.300000	0.0103694
52.250000	0.0103967
52.200000	0.0104241
52.150000	0.0104651
52.100000	0.0105198
52.050000	0.0105609
52.000000	0.0106156
51.900000	0.010643
51.800000	0.010684
51.700000	0.0107114
51.650000	0.010725
51.600000	0.0107798
51.550000	0.0108208
51.500000	0.0108482
51.450000	0.0109029
51.400000	0.0109439
51.350000	0.0109986
51.250000	0.0110534
51.200000	0.0110944
51.150000	0.0111491
51.100000	0.0112038
51.050000	0.0112585
51.000000	0.0113269
50.950000	0.011368
50.900000	0.0113817
50.850000	0.0113953
50.800000	0.0114364
50.750000	0.0115048
50.700000	0.0116005
50.650000	0.0116416
50.600000	0.0116826
50.550000	0.0117237
50.500000	0.011751
50.450000	0.0117784
50.400000	0.0117921
50.350000	0.0119152
50.300000	0.0119425
50.250000	0.0119699
50.200000	0.0119836
50.150000	0.0120383
50.100000	0.0120793
50.050000	0.0121204
50.000000	0.0121614
49.950000	0.0122025
49.900000	0.0122845
49.850000	0.0123119
49.800000	0.0123529
49.750000	0.0123803
49.700000	0.0124077
49.650000	0.0124761
49.600000	0.0125034
49.550000	0.0125718
49.450000	0.0126129
49.400000	0.0126813
49.350000	0.012736
49.300000	0.012777
49.250000	0.0128181
49.200000	0.0129001
49.150000	0.0130096
49.100000	0.0131053
49.050000	0.0131464
49.000000	0.0132285
48.950000	0.0132969
48.900000	0.0133379
48.850000	0.0133516
48.800000	0.0133653
48.700000	0.013461
48.650000	0.0135021
48.600000	0.0135841
48.550000	0.0136525
48.500000	0.0137346
48.450000	0.013803
48.400000	0.013844
48.350000	0.0138851
48.300000	0.0139261
48.250000	0.0140219
48.200000	0.0140766
48.150000	0.0141313
48.100000	0.0141724
48.050000	0.0142271
48.000000	0.0142818
47.950000	0.0143639
47.900000	0.014446
47.850000	0.0145417
47.800000	0.0145964
47.750000	0.0146238
47.700000	0.0146375
47.650000	0.0146922
47.600000	0.0147606
47.550000	0.014829
47.500000	0.0148564
47.450000	0.0149384
47.400000	0.0149795
47.350000	0.0150342
47.300000	0.0150889
47.250000	0.01513
47.200000	0.015212
47.150000	0.0152394
47.100000	0.0153078
47.050000	0.0153899
47.000000	0.0154583
46.950000	0.0154993
46.900000	0.0156088
46.850000	0.0156498
46.800000	0.0157182
46.750000	0.0157729
46.700000	0.0158413
46.650000	0.0158824
46.600000	0.0159508
46.550000	0.0160602
46.500000	0.0161833
46.450000	0.0162107
46.400000	0.0163064
46.350000	0.0163338
46.300000	0.0163885
46.250000	0.0164979
46.200000	0.0165116
46.150000	0.0165527
46.100000	0.0166074
46.050000	0.0166758
46.000000	0.0167442
45.950000	0.0168947
45.900000	0.0169357
45.850000	0.0169631
45.800000	0.0170725
45.750000	0.0171135
45.700000	0.0171409
45.650000	0.0172367
45.600000	0.0172914
45.550000	0.0173324
45.500000	0.0173461
45.450000	0.0174008
45.400000	0.0174555
45.350000	0.0174692
45.300000	0.0175239
45.250000	0.0176197
45.200000	0.0177018
45.150000	0.0177839
45.100000	0.0177975
45.050000	0.0178659
45.000000	0.0179207
44.950000	0.0180027
44.900000	0.0180848
44.850000	0.0181395
44.800000	0.0182627
44.750000	0.0183037
44.700000	0.0184268
44.650000	0.0184815
44.600000	0.0185363
44.550000	0.0186183
44.500000	0.0186731
44.450000	0.0187278
44.400000	0.0187551
44.350000	0.0188235
44.300000	0.0188782
44.250000	0.0189603
44.200000	0.019015
44.150000	0.0191108
44.100000	0.0191792
44.050000	0.0192613
44.000000	0.0193297
43.950000	0.0194254
43.900000	0.0195349
43.850000	0.0195896
43.800000	0.0196717
43.750000	0.0197538
43.700000	0.0198632
43.650000	0.0199316
43.600000	0.020041
43.550000	0.0200821
43.500000	0.0201368
43.450000	0.0201915
43.400000	0.0202736
43.350000	0.020342
43.300000	0.0203557
43.250000	0.0204241
43.200000	0.0205062
43.150000	0.0205335
43.100000	0.0206156
43.050000	0.0206703
43.000000	0.0207387
42.950000	0.0208208
42.900000	0.0209576
42.850000	0.0210123
42.800000	0.0211081
42.750000	0.0211491
42.700000	0.0212038
42.650000	0.0212722
42.600000	0.0213269
42.550000	0.0213953
42.500000	0.0214637
42.450000	0.0214911
42.400000	0.0215869
42.350000	0.02171
42.300000	0.0218331
42.250000	0.0218878
42.200000	0.0220246
42.150000	0.0220793
42.100000	0.0221341
42.050000	0.0222161
42.000000	0.0222709
41.950000	0.0223256
41.900000	0.0223803
41.850000	0.0224624
41.800000	0.0224897
41.750000	0.0225581
41.700000	0.0226676
41.650000	0.022736
41.600000	0.0228454
41.550000	0.0229412
41.500000	0.0229959
41.450000	0.0231053
41.400000	0.0231601
41.350000	0.0232969
41.300000	0.0233653
41.250000	0.0234337
41.200000	0.0234884
41.150000	0.0235705
41.100000	0.0236662
41.050000	0.0237893
41.000000	0.0239535
40.950000	0.0240219
40.900000	0.0240766
40.850000	0.024145
40.800000	0.0242271
40.750000	0.0243502
40.700000	0.024446
40.650000	0.024528
40.600000	0.0245417
40.550000	0.0246238
40.500000	0.0246648
40.450000	0.0247332
40.400000	0.0248153
40.350000	0.02487
40.300000	0.0249521
40.250000	0.0250342
40.200000	0.0250889
40.150000	0.0251847
40.100000	0.0252804
40.050000	0.0254309
40.000000	0.0255267
39.950000	0.0256224
39.900000	0.0257456
39.850000	0.0258413
39.800000	0.0259097
39.750000	0.0260602
39.700000	0.0261423
39.650000	0.0262791
39.600000	0.0263475
39.550000	0.0264843
39.500000	0.0265116
39.450000	0.0266211
39.400000	0.0267442
39.350000	0.0267989
39.300000	0.0269494
39.250000	0.0270315
39.200000	0.0270725
39.150000	0.0271819
39.100000	0.027223
39.050000	0.0273598
39.000000	0.0274692
38.950000	0.0275376
38.900000	0.0276197
38.850000	0.0276881
38.800000	0.0277975
38.750000	0.0279891
38.700000	0.0280711
38.650000	0.0281943
38.600000	0.0283174
38.550000	0.0284405
38.500000	0.0285089
38.450000	0.0285773
38.400000	0.028632
38.350000	0.0287141
38.300000	0.0288372
38.250000	0.0288919
38.200000	0.0289603
38.150000	0.0290834
38.100000	0.0292476
38.050000	0.029357
38.000000	0.0294528
37.950000	0.0295759
37.900000	0.0296717
37.850000	0.0297811
37.800000	0.0298632
37.750000	0.0299453
37.700000	0.0300684
37.650000	0.0301642
37.600000	0.030301
37.550000	0.0303557
37.500000	0.0304378
37.450000	0.0304925
37.400000	0.0305882
37.350000	0.0307934
37.300000	0.0309439
37.250000	0.030985
37.200000	0.0311081
37.150000	0.0312175
37.100000	0.0313133
37.050000	0.0314227
37.000000	0.0314501
36.950000	0.0315321
36.900000	0.0316826
36.850000	0.0318741
36.800000	0.032052
36.750000	0.0321751
36.700000	0.0323119
36.650000	0.0324213
36.600000	0.0325034
36.550000	0.0326402
36.500000	0.032777
36.450000	0.0329549
36.400000	0.0331053
36.350000	0.0331874
36.300000	0.0333379
36.250000	0.0334884
36.200000	0.0336525
36.150000	0.0337483
36.100000	0.0338851
36.050000	0.0340356
36.000000	0.034104
35.950000	0.0342544
35.900000	0.0344733
35.850000	0.0346375
35.800000	0.0348427
35.750000	0.0349521
35.700000	0.0350616
35.650000	0.0352531
35.600000	0.0353625
35.550000	0.0354309
35.500000	0.0355677
35.450000	0.0356498
35.400000	0.0358003
35.350000	0.0358824
35.300000	0.0359508
35.250000	0.0361012
35.200000	0.0362244
35.150000	0.0364022
35.100000	0.0365116
35.050000	0.0366347
35.000000	0.0366758
34.950000	0.0367442
34.900000	0.0369357
34.850000	0.0370451
34.800000	0.0371683
34.750000	0.0373324
34.700000	0.0374692
34.650000	0.0376471
34.600000	0.0378249
34.550000	0.0378933
34.500000	0.0380164
34.450000	0.0381122
34.400000	0.0382079
34.350000	0.03829
34.300000	0.0383858
34.250000	0.0385773
34.200000	0.0387415
34.150000	0.0388919
34.100000	0.0389603
34.050000	0.0391518
34.000000	0.039357
33.950000	0.0394528
33.900000	0.0395075
33.850000	0.0396854
33.800000	0.0398769
33.750000	0.039959
33.700000	0.0400958
33.650000	0.0402189
33.600000	0.040342
33.550000	0.0404104
33.500000	0.0406156
33.450000	0.0407934
33.400000	0.0408892
33.350000	0.0410807
33.300000	0.0412449
33.250000	0.0413953
33.200000	0.0414227
33.150000	0.0414911
33.100000	0.0416689
33.050000	0.041751
33.000000	0.0418468
32.950000	0.042052
32.900000	0.0422572
32.850000	0.042394
32.800000	0.0426129
32.750000	0.0427633
32.700000	0.0429001
32.650000	0.043078
32.600000	0.0432421
32.550000	0.04342
32.500000	0.0435978
32.450000	0.0438167
32.400000	0.0439124
32.350000	0.0440629
32.300000	0.0443776
32.250000	0.0446101
32.200000	0.044788
32.150000	0.0448837
32.100000	0.0450068
32.050000	0.045171
32.000000	0.0452941
31.950000	0.0454583
31.900000	0.0456361
31.850000	0.0457729
31.800000	0.0459644
31.750000	0.0461012
31.700000	0.0463201
31.650000	0.0464022
31.600000	0.0465527
31.550000	0.0466895
31.500000	0.0468399
31.450000	0.0470315
31.400000	0.0471683
31.350000	0.0473324
31.300000	0.0474829
31.250000	0.0476881
31.200000	0.0478523
31.150000	0.0480438
31.100000	0.0481532
31.050000	0.0483995
31.000000	0.0486183
30.950000	0.0487415
30.900000	0.0489056
30.850000	0.0491108
30.800000	0.049275
30.750000	0.0495075
30.700000	0.0497127
30.650000	0.0498358
30.600000	0.0499453
30.550000	0.0501642
30.500000	0.0503146
30.450000	0.0505062
30.400000	0.0507387
30.350000	0.0508755
30.300000	0.0509986
30.250000	0.0511081
30.200000	0.0513543
30.150000	0.0516005
30.100000	0.0517373
30.050000	0.0519289
30.000000	0.0521204
29.950000	0.0522982
29.900000	0.052435
29.850000	0.0525718
29.800000	0.0528181
29.750000	0.0530369
29.700000	0.0532285
29.650000	0.0533653
29.600000	0.0535705
29.550000	0.053803
29.500000	0.0540082
29.450000	0.0541997
29.400000	0.0543502
29.350000	0.054528
29.300000	0.0547469
29.250000	0.05487
29.200000	0.0550342
29.150000	0.0552394
29.100000	0.0554446
29.050000	0.0556361
29.000000	0.0559097
28.950000	0.0560876
28.900000	0.0563201
28.850000	0.0564159
28.800000	0.05658
28.750000	0.0567579
28.700000	0.0569357
28.650000	0.0571409
28.600000	0.0573187
28.550000	0.0575103
28.500000	0.0576197
28.450000	0.0577702
28.400000	0.057948
28.350000	0.0580848
28.300000	0.05829
28.250000	0.0584952
28.200000	0.0586731
28.150000	0.0588372
28.100000	0.059015
28.050000	0.0592613
28.000000	0.0594254
27.950000	0.0595759
27.900000	0.0597674
27.850000	0.0600137
27.800000	0.0602736
27.750000	0.0605062
27.700000	0.060725
27.650000	0.060985
27.600000	0.0611765
27.550000	0.061409
27.500000	0.0616553
27.450000	0.0620246
27.400000	0.0621888
27.350000	0.062394
27.300000	0.0626129
27.250000	0.0629138
27.200000	0.063119
27.150000	0.0632969
27.100000	0.0635157
27.050000	0.0636936
27.000000	0.0639261
26.950000	0.0641724
26.900000	0.0644596
26.850000	0.0646238
26.800000	0.0647332
26.750000	0.0651163
26.700000	0.0653078
26.650000	0.0654856
26.600000	0.0656635
26.550000	0.0659508
26.500000	0.0660876
26.450000	0.0663064
26.400000	0.06658
26.350000	0.0669083
26.300000	0.0671135
26.250000	0.0673324
26.200000	0.0675513
26.150000	0.0678659
26.100000	0.0680711
26.050000	0.0683584
26.000000	0.0685499
25.950000	0.0687278
25.900000	0.0690424
25.850000	0.069275
25.800000	0.0695212
25.750000	0.0697948
25.700000	0.0700684
25.650000	0.0703283
25.600000	0.0705746
25.550000	0.0708755
25.500000	0.0710397
25.450000	0.0712312
25.400000	0.0714227
25.350000	0.0716689
25.300000	0.0719152
25.250000	0.0721204
25.200000	0.0723256
25.150000	0.0726676
25.100000	0.0729138
25.050000	0.0731464
25.000000	0.0733516
24.950000	0.0736115
24.900000	0.0740082
24.850000	0.0743776
24.800000	0.0745964
24.750000	0.0748564
24.700000	0.0751984
24.650000	0.0754446
24.600000	0.0755814
24.550000	0.0759371
24.500000	0.0761286
24.450000	0.0764295
24.400000	0.0765253
24.350000	0.0767168
24.300000	0.0769767
24.250000	0.0772914
24.200000	0.0775239
24.150000	0.0778112
24.100000	0.0780848
24.050000	0.0783995
24.000000	0.0786183
23.950000	0.0788782
23.900000	0.0791655
23.850000	0.0794802
23.800000	0.0797401
23.750000	0.0800684
23.700000	0.0803557
23.650000	0.0805746
23.600000	0.0808071
23.550000	0.0810123
23.500000	0.0812585
23.450000	0.0815185
23.400000	0.08171
23.350000	0.0819562
23.300000	0.0823119
23.250000	0.0825992
23.200000	0.0828317
23.150000	0.0831464
23.100000	0.0833789
23.050000	0.0837073
23.000000	0.0839124
22.950000	0.0842271
22.900000	0.0845007
22.850000	0.084829
22.800000	0.0850752
22.750000	0.0853625
22.700000	0.0856908
22.650000	0.0860192
22.600000	0.0862927
22.550000	0.08658
22.500000	0.0868673
22.450000	0.087223
22.400000	0.0874419
22.350000	0.0878933
22.300000	0.0881395
22.250000	0.0883584
22.200000	0.0886457
22.150000	0.0888646
22.100000	0.0891929
22.050000	0.0895486
22.000000	0.0899042
21.950000	0.0902052
21.900000	0.0905746
21.850000	0.091067
21.800000	0.091409
21.750000	0.0916689
21.700000	0.0919015
21.650000	0.0924213
21.600000	0.0926813
21.550000	0.0929001
21.500000	0.0931601
21.450000	0.0935021
21.400000	0.0938304
21.350000	0.0941587
21.300000	0.0945554
21.250000	0.0949248
21.200000	0.0952257
21.150000	0.095513
21.100000	0.0958003
21.050000	0.0960602
21.000000	0.0965253
20.950000	0.0967852
20.900000	0.0971135
20.850000	0.0974008
20.800000	0.0978249
20.750000	0.0981395
20.700000	0.0984268
20.650000	0.0987962
20.600000	0.0991518
20.550000	0.0994938
20.500000	0.0998085
20.450000	0.100055
20.400000	0.100383
20.350000	0.10078
20.300000	0.101081
20.250000	0.101409
20.200000	0.101751
20.150000	0.102134
20.100000	0.10238
20.050000	0.10275
20.000000	0.10316
19.950000	0.103461
19.900000	0.10383
19.850000	0.1042
19.800000	0.104555
19.750000	0.104884
19.700000	0.10528
19.650000	0.105759
19.600000	0.106019
19.550000	0.106293
19.500000	0.106594
19.450000	0.106908
19.400000	0.107305
19.350000	0.107756
19.300000	0.107962
19.250000	0.108372
19.200000	0.108755
19.150000	0.10922
19.100000	0.109521
19.050000	0.11
19.000000	0.110287
18.950000	0.110616
18.900000	0.110971
18.850000	0.111286
18.800000	0.111614
18.750000	0.112038
18.700000	0.112613
18.650000	0.112996
18.600000	0.113311
18.550000	0.11368
18.500000	0.114118
18.450000	0.114514
18.400000	0.11487
18.350000	0.115212
18.300000	0.115622
18.250000	0.116047
18.200000	0.116416
18.150000	0.116867
18.100000	0.117182
18.050000	0.117565
18.000000	0.117893
17.950000	0.11829
17.900000	0.1187
17.850000	0.119056
17.800000	0.119412
17.750000	0.119822
17.700000	0.120356
17.650000	0.12067
17.600000	0.121081
17.550000	0.121491
17.500000	0.122011
17.450000	0.122257
17.400000	0.122585
17.350000	0.12301
17.300000	0.123488
17.250000	0.123981
17.200000	0.124432
17.150000	0.124884
17.100000	0.125239
17.050000	0.125677
17.000000	0.12617
16.950000	0.126594
16.900000	0.126908
16.850000	0.12736
16.800000	0.127866
16.750000	0.128222
16.700000	0.128782
16.650000	0.129207
16.600000	0.129658
16.550000	0.130041
16.500000	0.130424
16.450000	0.13067
16.400000	0.131108
16.350000	0.13156
16.300000	0.131915
16.250000	0.132503
16.200000	0.132969
16.150000	0.133461
16.100000	0.134036
16.050000	0.134501
16.000000	0.134993
15.950000	0.13539
15.900000	0.135923
15.850000	0.136334
15.800000	0.136731
15.750000	0.137237
15.700000	0.137756
15.650000	0.138085
15.600000	0.138659
15.550000	0.139234
15.500000	0.139685
15.450000	0.140055
15.400000	0.14052
15.350000	0.141176
15.300000	0.141614
15.250000	0.142161
15.200000	0.142585
15.150000	0.143119
15.100000	0.14368
15.050000	0.144104
15.000000	0.144596
14.950000	0.145103
14.900000	0.145609
14.850000	0.146183
14.800000	0.146744
14.750000	0.147237
14.700000	0.147756
14.650000	0.148317
14.600000	0.148824
14.550000	0.149384
14.500000	0.149726
14.450000	0.150205
14.400000	0.150643
14.350000	0.151163
14.300000	0.151806
14.250000	0.152353
14.200000	0.1529
14.150000	0.153502
14.100000	0.154022
14.050000	0.154637
14.000000	0.155294
13.950000	0.155937
13.900000	0.15658
13.850000	0.157278
13.800000	0.157825
13.750000	0.158331
13.700000	0.158878
13.650000	0.159302
13.600000	0.15974
13.550000	0.160328
13.500000	0.160848
13.450000	0.161368
13.400000	0.16186
13.350000	0.162503
13.300000	0.163201
13.250000	0.163735
13.200000	0.164186
13.150000	0.164651
13.100000	0.165116
13.050000	0.165581
13.000000	0.166088
12.950000	0.166553
12.900000	0.167114
12.850000	0.167729
12.800000	0.168372
12.750000	0.168906
12.700000	0.169412
12.650000	0.17
12.600000	0.170547
12.550000	0.171108
12.500000	0.171464
12.450000	0.171915
12.400000	0.172558
12.350000	0.173228
12.300000	0.173803
12.250000	0.174432
12.200000	0.174938
12.150000	0.175677
12.100000	0.176101
12.050000	0.176621
12.000000	0.177373
11.950000	0.178167
11.900000	0.178605
11.850000	0.179289
11.800000	0.179877
11.750000	0.180561
11.700000	0.181149
11.650000	0.181655
11.600000	0.182189
11.550000	0.182763
11.500000	0.183352
11.450000	0.184063
11.400000	0.184747
11.350000	0.185417
11.300000	0.185869
11.250000	0.186785
11.200000	0.187456
11.150000	0.188181
11.100000	0.188782
11.050000	0.189357
11.000000	0.190041
10.950000	0.190698
10.900000	0.1913
10.850000	0.192038
10.800000	0.192791
10.750000	0.193598
10.700000	0.194309
10.650000	0.194761
10.600000	0.195609
10.550000	0.196293
10.500000	0.196867
10.450000	0.197551
10.400000	0.198304
10.350000	0.19896
10.300000	0.199521
10.250000	0.200233
10.200000	0.200876
10.150000	0.201436
10.100000	0.202271
10.050000	0.202955
10.000000	0.203735
9.950000	0.204405
9.900000	0.205157
9.850000	0.20606
9.800000	0.206648
9.750000	0.2071
9.700000	0.207715
9.650000	0.208482
9.600000	0.209179
9.550000	0.209918
9.500000	0.210684
9.450000	0.211464
9.400000	0.212244
9.350000	0.212886
9.300000	0.213844
9.250000	0.214542
9.200000	0.21513
9.150000	0.215855
9.100000	0.216621
9.050000	0.217319
9.000000	0.21803
8.950000	0.218714
8.900000	0.219508
8.850000	0.220219
8.800000	0.220971
8.750000	0.221696
8.700000	0.22238
8.650000	0.223133
8.600000	0.224131
8.550000	0.225021
8.500000	0.225773
8.450000	0.226471
8.400000	0.227264
8.350000	0.228153
8.300000	0.228947
8.250000	0.229836
8.200000	0.230629
8.150000	0.231395
8.100000	0.232175
8.050000	0.232969
8.000000	0.233762
7.950000	0.234514
7.900000	0.235226
7.850000	0.236389
7.800000	0.23725
7.750000	0.238044
7.700000	0.23881
7.650000	0.239357
7.600000	0.240342
7.550000	0.241272
7.500000	0.242148
7.450000	0.24301
7.400000	0.243789
7.350000	0.244637
7.300000	0.245431
7.250000	0.246101
7.200000	0.246785
7.150000	0.247633
7.100000	0.24844
7.050000	0.24922
7.000000	0.250068
6.950000	0.250903
6.900000	0.251751
6.850000	0.252736
6.800000	0.253707
6.750000	0.25461
6.700000	0.255458
6.650000	0.256457
6.600000	0.257073
6.550000	0.258085
6.500000	0.258906
6.450000	0.25974
6.400000	0.260561
6.350000	0.261245
6.300000	0.262244
6.250000	0.262845
6.200000	0.263762
6.150000	0.264747
6.100000	0.265691
6.050000	0.26684
6.000000	0.267592
5.950000	0.268659
5.900000	0.269781
5.850000	0.270876
5.800000	0.27171
5.750000	0.272544
5.700000	0.273488
5.650000	0.27435
5.600000	0.275705
5.550000	0.276676
5.500000	0.27762
5.450000	0.278741
5.400000	0.279685
5.350000	0.280793
5.300000	0.281915
5.250000	0.282982
5.200000	0.283789
5.150000	0.284788
5.100000	0.285691
5.050000	0.286607
5.000000	0.287592
4.950000	0.288728
4.900000	0.289781
4.850000	0.290848
4.800000	0.291847
4.750000	0.292955
4.700000	0.293748
4.650000	0.29461
4.600000	0.295527
4.550000	0.296758
4.500000	0.297825
4.450000	0.299015
4.400000	0.299877
4.350000	0.301012
4.300000	0.30197
4.250000	0.302927
4.200000	0.303953
4.150000	0.305062
4.100000	0.305964
4.050000	0.307086
4.000000	0.30814
3.950000	0.309316
3.900000	0.310328
3.850000	0.311409
3.800000	0.312627
3.750000	0.313858
3.700000	0.315048
3.650000	0.316101
3.600000	0.317141
3.550000	0.318536
3.500000	0.319726
3.450000	0.320903
3.400000	0.322025
3.350000	0.32301
3.300000	0.32409
3.250000	0.325226
3.200000	0.326389
3.150000	0.32751
3.100000	0.328523
3.050000	0.329425
3.000000	0.330492
2.950000	0.331601
2.900000	0.332859
2.850000	0.333776
2.800000	0.334761
2.750000	0.335992
2.700000	0.337073
2.650000	0.338098
2.600000	0.339261
2.550000	0.340287
2.500000	0.341587
2.450000	0.342585
2.400000	0.343762
2.350000	0.345034
2.300000	0.346457
2.250000	0.347893
2.200000	0.349207
2.150000	0.350602
2.100000	0.351792
2.050000	0.353092
2.000000	0.354651
1.950000	0.355841
1.900000	0.357086
1.850000	0.358427
1.800000	0.359822
1.750000	0.361259
1.700000	0.362408
1.650000	0.363899
1.600000	0.365144
1.550000	0.366402
1.500000	0.36788
1.450000	0.369371
1.400000	0.370793
1.350000	0.372202
1.300000	0.373379
1.250000	0.374788
1.200000	0.376047
1.150000	0.377579
1.100000	0.379138
1.050000	0.380219
1.000000	0.381792
0.950000	0.383434
0.900000	0.384679
0.850000	0.385951
0.800000	0.387278
0.750000	0.388646
0.700000	0.390178
0.650000	0.391491
0.600000	0.392873
0.550000	0.394446
0.500000	0.396183
0.450000	0.397784
0.400000	0.399384
0.350000	0.400917
0.300000	0.402353
0.250000	0.403899
0.200000	0.405253
0.150000	0.40699
0.100000	0.408564
0.050000	0.410492
0.000000	0.412148
-0.050000	0.414145
-0.100000	0.416088
-0.150000	0.417921
-0.200000	0.420123
-0.250000	0.422326
-0.300000	0.424268
-0.350000	0.426361
-0.400000	0.428331
-0.450000	0.430178
-0.500000	0.43223
-0.550000	0.433844
-0.600000	0.43565
-0.650000	0.437551
-0.700000	0.439699
-0.750000	0.441792
-0.800000	0.443735
-0.850000	0.445595
-0.900000	0.447442
-0.950000	0.449275
-1.000000	0.451053
-1.050000	0.452791
-1.100000	0.455089
-1.150000	0.457018
-1.200000	0.458837
-1.250000	0.460547
-1.300000	0.462531
-1.350000	0.464241
-1.400000	0.466279
-1.450000	0.467962
-1.500000	0.470068
-1.550000	0.471956
-1.600000	0.473858
-1.650000	0.47591
-1.700000	0.47762
-1.750000	0.479398
-1.800000	0.48145
-1.850000	0.483488
-1.900000	0.485595
-1.950000	0.48777
-2.000000	0.489713
-2.050000	0.492161
-2.100000	0.494172
-2.150000	0.496197
-2.200000	0.498427
-2.250000	0.500233
-2.300000	0.502462
-2.350000	0.504446
-2.400000	0.506539
-2.450000	0.508714
-2.500000	0.510903
-2.550000	0.513037
-2.600000	0.51487
-2.650000	0.517031
-2.700000	0.518673
-2.750000	0.520807
-2.800000	0.522777
-2.850000	0.524733
-2.900000	0.526553
-2.950000	0.52844
-3.000000	0.530643
-3.050000	0.532517
-3.100000	0.534555
-3.150000	0.536389
-3.200000	0.5387
-3.250000	0.541026
-3.300000	0.543174
-3.350000	0.545486
-3.400000	0.54736
-3.450000	0.54959
-3.500000	0.551778
-3.550000	0.553611
-3.600000	0.555513
-3.650000	0.55777
-3.700000	0.559576
-3.750000	0.561696
-3.800000	0.563598
-3.850000	0.565568
-3.900000	0.567401
-3.950000	0.56948
-4.000000	0.571231
-4.050000	0.573064
-4.100000	0.575103
-4.150000	0.577004
-4.200000	0.579015
-4.250000	0.580725
-4.300000	0.582585
-4.350000	0.584309
-4.400000	0.586088
-4.450000	0.588276
-4.500000	0.590137
-4.550000	0.592038
-4.600000	0.594159
-4.650000	0.595923
-4.700000	0.59788
-4.750000	0.599535
-4.800000	0.6013
-4.850000	0.603283
-4.900000	0.60528
-4.950000	0.607059
-5.000000	0.608892
-5.050000	0.610356
-5.100000	0.612025
-5.150000	0.613981
-5.200000	0.615787
-5.250000	0.617415
-5.300000	0.619275
-5.350000	0.621053
-5.400000	0.622585
-5.450000	0.624254
-5.500000	0.62617
-5.550000	0.627921
-5.600000	0.629781
-5.650000	0.631409
-5.700000	0.63316
-5.750000	0.634706
-5.800000	0.636416
-5.850000	0.637962
-5.900000	0.63959
-5.950000	0.641272
-6.000000	0.642736
-6.050000	0.644337
-6.100000	0.646142
-6.150000	0.647907
-6.200000	0.649384
-6.250000	0.650862
-6.300000	0.652462
-6.350000	0.653803
-6.400000	0.655472
-6.450000	0.657182
-6.500000	0.658824
-6.550000	0.660588
-6.600000	0.662353
-6.650000	0.664022
-6.700000	0.665718
-6.750000	0.667073
-6.800000	0.668769
-6.850000	0.670397
-6.900000	0.671997
-6.950000	0.673516
-7.000000	0.674966
-7.050000	0.676553
-7.100000	0.678317
-7.150000	0.679932
-7.200000	0.68171
-7.250000	0.683352
-7.300000	0.685116
-7.350000	0.686731
-7.400000	0.688181
-7.450000	0.689904
-7.500000	0.691436
-7.550000	0.692969
-7.600000	0.69472
-7.650000	0.696293
-7.700000	0.697661
-7.750000	0.699193
-7.800000	0.700616
-7.850000	0.701778
-7.900000	0.703365
-7.950000	0.704952
-8.000000	0.706375
-8.050000	0.707743
-8.100000	0.709261
-8.150000	0.711094
-8.200000	0.712298
-8.250000	0.713762
-8.300000	0.715048
-8.350000	0.716539
-8.400000	0.718194
-8.450000	0.719576
-8.500000	0.721135
-8.550000	0.722503
-8.600000	0.724022
-8.650000	0.725417
-8.700000	0.726772
-8.750000	0.728358
-8.800000	0.730205
-8.850000	0.731847
-8.900000	0.733092
-8.950000	0.734706
-9.000000	0.736224
-9.050000	0.737798
-9.100000	0.739166
-9.150000	0.740424
-9.200000	0.741915
-9.250000	0.74301
-9.300000	0.744364
-9.350000	0.745513
-9.400000	0.746813
-9.450000	0.748112
-9.500000	0.749466
-9.550000	0.750657
-9.600000	0.752148
-9.650000	0.753529
-9.700000	0.754802
-9.750000	0.756142
-9.800000	0.757401
-9.850000	0.758687
-9.900000	0.759863
-9.950000	1
&
252.050000	3.44441e-15
252.000000	3.47216e-15
251.950000	3.50014e-15
251.900000	3.52835e-15
251.850000	3.55678e-15
251.800000	3.58544e-15
251.750000	3.61433e-15
251.700000	3.64345e-15
251.650000	3.67281e-15
251.600000	3.70241e-15
251.550000	3.73224e-15
251.500000	3.76231e-15
251.450000	3.79263e-15
251.400000	3.82319e-15
251.350000	3.854e-15
251.300000	3.88505e-15
251.250000	3.91636e-15
251.200000	3.94791e-15
251.150000	3.97972e-15
251.100000	4.01179e-15
251.050000	4.04412e-15
251.000000	4.0767e-15
250.950000	4.10955e-15
250.900000	4.14266e-15
250.850000	4.17604e-15
250.800000	4.20969e-15
250.750000	4.24361e-15
250.700000	4.2778e-15
250.650000	4.31227e-15
250.600000	4.34701e-15
250.550000	4.38204e-15
250.500000	4.41735e-15
250.450000	4.45294e-15
250.400000	4.48882e-15
250.350000	4.52498e-15
250.300000	4.56144e-15
250.250000	4.59819e-15
250.200000	4.63524e-15
250.150000	4.67259e-15
250.100000	4.71023e-15
250.050000	4.74818e-15
250.000000	4.78644e-15
249.950000	4.825e-15
249.900000	4.86388e-15
249.850000	4.90306e-15
249.800000	4.94257e-15
249.750000	4.98239e-15
249.700000	5.02253e-15
249.650000	5.063e-15
249.600000	5.10379e-15
249.550000	5.14491e-15
249.500000	5.18636e-15
249.450000	5.22814e-15
249.400000	5.27026e-15
249.350000	5.31272e-15
249.300000	5.35552e-15
249.250000	5.39867e-15
249.200000	5.44216e-15
249.150000	5.48601e-15
249.100000	5.5302e-15
249.050000	5.57476e-15
249.000000	5.61967e-15
248.950000	5.66494e-15
248.900000	5.71058e-15
248.850000	5.75659e-15
248.800000	5.80296e-15
248.750000	5.84971e-15
248.700000	5.89684e-15
248.650000	5.94434e-15
248.600000	5.99223e-15
248.550000	6.0405e-15
248.500000	6.08916e-15
248.450000	6.13822e-15
248.400000	6.18767e-15
248.350000	6.23751e-15
248.300000	6.28776e-15
248.250000	6.33841e-15
248.200000	6.38948e-15
248.150000	6.44095e-15
248.100000	6.49283e-15
248.050000	6.54514e-15
248.000000	6.59786e-15
247.950000	6.65101e-15
247.900000	6.70459e-15
247.850000	6.7586e-15
247.800000	6.81304e-15
247.750000	6.86793e-15
247.700000	6.92325e-15
247.650000	6.97902e-15
247.600000	7.03524e-15
247.550000	7.09191e-15
247.500000	7.14904e-15
247.450000	7.20662e-15
247.400000	7.26467e-15
247.350000	7.32319e-15
247.300000	7.38218e-15
247.250000	7.44165e-15
247.200000	7.50159e-15
247.150000	7.56202e-15
247.100000	7.62293e-15
247.050000	7.68433e-15
247.000000	7.74623e-15
246.950000	7.80862e-15
246.900000	7.87152e-15
246.850000	7.93493e-15
246.800000	7.99884e-15
246.750000	8.06327e-15
246.700000	8.12822e-15
246.650000	8.19369e-15
246.600000	8.25968e-15
246.550000	8.32621e-15
246.500000	8.39328e-15
246.450000	8.46088e-15
246.400000	8.52903e-15
246.350000	8.59773e-15
246.300000	8.66698e-15
246.250000	8.73679e-15
246.200000	8.80716e-15
246.150000	8.87809e-15
246.100000	8.9496e-15
246.050000	9.02169e-15
246.000000	9.09435e-15
245.950000	9.1676e-15
245.900000	9.24143e-15
245.850000	9.31587e-15
245.800000	9.3909e-15
245.750000	9.46653e-15
245.700000	9.54278e-15
245.650000	9.61964e-15
245.600000	9.69711e-15
245.550000	9.77522e-15
245.500000	9.85394e-15
245.450000	9.93331e-15
245.400000	1.00133e-14
245.350000	1.0094e-14
245.300000	1.01753e-14
245.250000	1.02572e-14
245.200000	1.03398e-14
245.150000	1.04231e-14
245.100000	1.0507e-14
245.050000	1.05916e-14
245.000000	1.06769e-14
244.950000	1.07629e-14
244.900000	1.08496e-14
244.850000	1.0937e-14
244.800000	1.10251e-14
244.750000	1.11139e-14
244.700000	1.12034e-14
244.650000	1.12936e-14
244.600000	1.13845e-14
244.550000	1.14762e-14
244.500000	1.15687e-14
244.450000	1.16618e-14
244.400000	1.17557e-14
244.350000	1.18504e-14
244.300000	1.19458e-14
244.250000	1.2042e-14
244.200000	1.2139e-14
244.150000	1.22368e-14
244.100000	1.23353e-14
244.050000	1.24347e-14
244.000000	1.25348e-14
243.950000	1.26357e-14
243.900000	1.27375e-14
243.850000	1.28401e-14
243.800000	1.29435e-14
243.750000	1.30477e-14
243.700000	1.31528e-14
243.650000	1.32587e-14
243.600000	1.33654e-14
243.550000	1.34731e-14
243.500000	1.35816e-14
243.450000	1.36909e-14
243.400000	1.38012e-14
243.350000	1.39123e-14
243.300000	1.40243e-14
243.250000	1.41373e-14
243.200000	1.42511e-14
243.150000	1.43659e-14
243.100000	1.44815e-14
243.050000	1.45981e-14
243.000000	1.47157e-14
242.950000	1.48342e-14
242.900000	1.49536e-14
242.850000	1.5074e-14
242.800000	1.51954e-14
242.750000	1.53178e-14
242.700000	1.54411e-14
242.650000	1.55655e-14
242.600000	1.56908e-14
242.550000	1.58171e-14
242.500000	1.59445e-14
242.450000	1.60729e-14
242.400000	1.62023e-14
242.350000	1.63327e-14
242.300000	1.64643e-14
242.250000	1.65968e-14
242.200000	1.67305e-14
242.150000	1.68652e-14
242.100000	1.7001e-14
242.050000	1.71378e-14
242.000000	1.72758e-14
241.950000	1.74149e-14
241.900000	1.75551e-14
241.850000	1.76965e-14
241.800000	1.7839e-14
241.750000	1.79826e-14
241.700000	1.81274e-14
241.650000	1.82733e-14
241.600000	1.84205e-14
241.550000	1.85688e-14
241.500000	1.87183e-14
241.450000	1.8869e-14
241.400000	1.90209e-14
241.350000	1.9174e-14
241.300000	1.93284e-14
241.250000	1.9484e-14
241.200000	1.96409e-14
241.150000	1.9799e-14
241.100000	1.99584e-14
241.050000	2.01191e-14
241.000000	2.02811e-14
240.950000	2.04443e-14
240.900000	2.06089e-14
240.850000	2.07749e-14
240.800000	2.09421e-14
240.750000	2.11107e-14
240.700000	2.12807e-14
240.650000	2.1452e-14
240.600000	2.16247e-14
240.550000	2.17988e-14
240.500000	2.19743e-14
240.450000	2.21512e-14
240.400000	2.23295e-14
240.350000	2.25093e-14
240.300000	2.26905e-14
240.250000	2.28731e-14
240.200000	2.30573e-14
240.150000	2.32429e-14
240.100000	2.343e-14
240.050000	2.36186e-14
240.000000	2.38088e-14
239.950000	2.40004e-14
239.900000	2.41936e-14
239.850000	2.43884e-14
239.800000	2.45847e-14
239.750000	2.47826e-14
239.700000	2.49821e-14
239.650000	2.51832e-14
239.600000	2.53859e-14
239.550000	2.55903e-14
239.500000	2.57963e-14
239.450000	2.60039e-14
239.400000	2.62133e-14
239.350000	2.64243e-14
239.300000	2.6637e-14
239.250000	2.68514e-14
239.200000	2.70675e-14
239.150000	2.72854e-14
239.100000	2.75051e-14
239.050000	2.77265e-14
239.000000	2.79496e-14
238.950000	2.81746e-14
238.900000	2.84014e-14
238.850000	2.863e-14
238.800000	2.88605e-14
238.750000	2.90928e-14
238.700000	2.9327e-14
238.650000	2.9563e-14
238.600000	2.9801e-14
238.550000	3.00408e-14
238.500000	3.02826e-14
238.450000	3.05264e-14
238.400000	3.07721e-14
238.350000	3.10198e-14
238.300000	3.12695e-14
238.250000	3.15211e-14
238.200000	3.17748e-14
238.150000	3.20306e-14
238.100000	3.22884e-14
238.050000	3.25483e-14
238.000000	3.28103e-14
237.950000	3.30743e-14
237.900000	3.33405e-14
237.850000	3.36089e-14
237.800000	3.38794e-14
237.750000	3.41521e-14
237.700000	3.44269e-14
237.650000	3.4704e-14
237.600000	3.49833e-14
237.550000	3.52649e-14
237.500000	3.55487e-14
237.450000	3.58348e-14
237.400000	3.61232e-14
237.350000	3.6414e-14
237.300000	3.6707e-14
237.250000	3.70025e-14
237.200000	3.73003e-14
237.150000	3.76005e-14
237.100000	3.79031e-14
237.050000	3.82081e-14
237.000000	3.85156e-14
236.950000	3.88256e-14
236.900000	3.9138e-14
236.850000	3.9453e-14
236.800000	3.97705e-14
236.750000	4.00906e-14
236.700000	4.04132e-14
236.650000	4.07385e-14
236.600000	4.10663e-14
236.550000	4.13968e-14
236.500000	4.173e-14
236.450000	4.20658e-14
236.400000	4.24043e-14
236.350000	4.27456e-14
236.300000	4.30895e-14
236.250000	4.34363e-14
236.200000	4.37859e-14
236.150000	4.41382e-14
236.100000	4.44934e-14
236.050000	4.48515e-14
236.000000	4.52124e-14
235.950000	4.55762e-14
235.900000	4.5943e-14
235.850000	4.63127e-14
235.800000	4.66854e-14
235.750000	4.7061e-14
235.700000	4.74397e-14
235.650000	4.78215e-14
235.600000	4.82063e-14
235.550000	4.85942e-14
235.500000	4.89853e-14
235.450000	4.93794e-14
235.400000	4.97768e-14
235.350000	5.01773e-14
235.300000	5.05811e-14
235.250000	5.09881e-14
235.200000	5.13984e-14
235.150000	5.18119e-14
235.100000	5.22289e-14
235.050000	5.26491e-14
235.000000	5.30728e-14
234.950000	5.34998e-14
234.900000	5.39303e-14
234.850000	5.43642e-14
234.800000	5.48017e-14
234.750000	5.52426e-14
234.700000	5.56871e-14
234.650000	5.61352e-14
234.600000	5.65868e-14
234.550000	5.70421e-14
234.500000	5.75011e-14
234.450000	5.79638e-14
234.400000	5.84301e-14
234.350000	5.89003e-14
234.300000	5.93742e-14
234.250000	5.98519e-14
234.200000	6.03335e-14
234.150000	6.08189e-14
234.100000	6.13082e-14
234.050000	6.18015e-14
234.000000	6.22987e-14
233.950000	6.28e-14
233.900000	6.33052e-14
233.850000	6.38146e-14
233.800000	6.4328e-14
233.750000	6.48455e-14
233.700000	6.53672e-14
233.650000	6.58932e-14
233.600000	6.64233e-14
233.550000	6.69577e-14
233.500000	6.74964e-14
233.450000	6.80394e-14
233.400000	6.85868e-14
233.350000	6.91386e-14
233.300000	6.96948e-14
233.250000	7.02555e-14
233.200000	7.08207e-14
233.150000	7.13905e-14
233.100000	7.19648e-14
233.050000	7.25438e-14
233.000000	7.31274e-14
232.950000	7.37157e-14
232.900000	7.43087e-14
232.850000	7.49065e-14
232.800000	7.55091e-14
232.750000	7.61166e-14
232.700000	7.67289e-14
232.650000	7.73462e-14
232.600000	7.79684e-14
232.550000	7.85956e-14
232.500000	7.92279e-14
232.450000	7.98652e-14
232.400000	8.05077e-14
232.350000	8.11553e-14
232.300000	8.18082e-14
232.250000	8.24663e-14
232.200000	8.31297e-14
232.150000	8.37984e-14
232.100000	8.44725e-14
232.050000	8.5152e-14
232.000000	8.5837e-14
231.950000	8.65274e-14
231.900000	8.72235e-14
231.850000	8.79251e-14
231.800000	8.86324e-14
231.750000	8.93453e-14
231.700000	9.0064e-14
231.650000	9.07885e-14
231.600000	9.15188e-14
231.550000	9.22549e-14
231.500000	9.2997e-14
231.450000	9.3745e-14
231.400000	9.44991e-14
231.350000	9.52592e-14
231.300000	9.60254e-14
231.250000	9.67978e-14
231.200000	9.75764e-14
231.150000	9.83612e-14
231.100000	9.91524e-14
231.050000	9.99499e-14
231.000000	1.00754e-13
230.950000	1.01564e-13
230.900000	1.02381e-13
230.850000	1.03205e-13
230.800000	1.04035e-13
230.750000	1.04871e-13
230.700000	1.05715e-13
230.650000	1.06565e-13
230.600000	1.07422e-13
230.550000	1.08286e-13
230.500000	1.09157e-13
230.450000	1.10035e-13
230.400000	1.1092e-13
230.350000	1.11812e-13
230.300000	1.12712e-13
230.250000	1.13618e-13
230.200000	1.14532e-13
230.150000	1.15453e-13
230.100000	1.16382e-13
230.050000	1.17318e-13
230.000000	1.18261e-13
229.950000	1.19212e-13
229.900000	1.20171e-13
229.850000	1.21137e-13
229.800000	1.22112e-13
229.750000	1.23094e-13
229.700000	1.24084e-13
229.650000	1.25082e-13
229.600000	1.26088e-13
229.550000	1.27102e-13
229.500000	1.28124e-13
229.450000	1.29154e-13
229.400000	1.30193e-13
229.350000	1.3124e-13
229.300000	1.32295e-13
229.250000	1.33359e-13
229.200000	1.34432e-13
229.150000	1.35513e-13
229.100000	1.36602e-13
229.050000	1.37701e-13
229.000000	1.38808e-13
228.950000	1.39925e-13
228.900000	1.4105e-13
228.850000	1.42184e-13
228.800000	1.43327e-13
228.750000	1.4448e-13
228.700000	1.45642e-13
228.650000	1.46813e-13
228.600000	1.47994e-13
228.550000	1.49184e-13
228.500000	1.50383e-13
228.450000	1.51593e-13
228.400000	1.52812e-13
228.350000	1.5404e-13
228.300000	1.55279e-13
228.250000	1.56528e-13
228.200000	1.57786e-13
228.150000	1.59055e-13
228.100000	1.60334e-13
228.050000	1.61623e-13
228.000000	1.62923e-13
227.950000	1.64233e-13
227.900000	1.65553e-13
227.850000	1.66885e-13
227.800000	1.68226e-13
227.750000	1.69579e-13
227.700000	1.70943e-13
227.650000	1.72317e-13
227.600000	1.73703e-13
227.550000	1.75099e-13
227.500000	1.76507e-13
227.450000	1.77926e-13
227.400000	1.79357e-13
227.350000	1.80799e-13
227.300000	1.82253e-13
227.250000	1.83718e-13
227.200000	1.85195e-13
227.150000	1.86684e-13
227.100000	1.88185e-13
227.050000	1.89698e-13
227.000000	1.91223e-13
226.950000	1.92761e-13
226.900000	1.94311e-13
226.850000	1.95873e-13
226.800000	1.97448e-13
226.750000	1.99035e-13
226.700000	2.00635e-13
226.650000	2.02248e-13
226.600000	2.03874e-13
226.550000	2.05513e-13
226.500000	2.07166e-13
226.450000	2.08831e-13
226.400000	2.1051e-13
226.350000	2.12202e-13
226.300000	2.13908e-13
226.250000	2.15628e-13
226.200000	2.17362e-13
226.150000	2.19109e-13
226.100000	2.2087e-13
226.050000	2.22646e-13
226.000000	2.24436e-13
225.950000	2.2624e-13
225.900000	2.28059e-13
225.850000	2.29892e-13
225.800000	2.31741e-13
225.750000	2.33603e-13
225.700000	2.35481e-13
225.650000	2.37374e-13
225.600000	2.39283e-13
225.550000	2.41206e-13
225.500000	2.43145e-13
225.450000	2.451e-13
225.400000	2.4707e-13
225.350000	2.49056e-13
225.300000	2.51058e-13
225.250000	2.53076e-13
225.200000	2.55111e-13
225.150000	2.57161e-13
225.100000	2.59228e-13
225.050000	2.61312e-13
225.000000	2.63413e-13
224.950000	2.6553e-13
224.900000	2.67665e-13
224.850000	2.69816e-13
224.800000	2.71985e-13
224.750000	2.74171e-13
224.700000	2.76375e-13
224.650000	2.78596e-13
224.600000	2.80836e-13
224.550000	2.83093e-13
224.500000	2.85369e-13
224.450000	2.87662e-13
224.400000	2.89975e-13
224.350000	2.92305e-13
224.300000	2.94655e-13
224.250000	2.97023e-13
224.200000	2.9941e-13
224.150000	3.01817e-13
224.100000	3.04243e-13
224.050000	3.06688e-13
224.000000	3.09153e-13
223.950000	3.11638e-13
223.900000	3.14143e-13
223.850000	3.16668e-13
223.800000	3.19213e-13
223.750000	3.21778e-13
223.700000	3.24364e-13
223.650000	3.26971e-13
223.600000	3.29599e-13
223.550000	3.32248e-13
223.500000	3.34919e-13
223.450000	3.3761e-13
223.400000	3.40324e-13
223.350000	3.43059e-13
223.300000	3.45816e-13
223.250000	3.48595e-13
223.200000	3.51397e-13
223.150000	3.54221e-13
223.100000	3.57067e-13
223.050000	3.59937e-13
223.000000	3.6283e-13
222.950000	3.65746e-13
222.900000	3.68685e-13
222.850000	3.71648e-13
222.800000	3.74634e-13
222.750000	3.77645e-13
222.700000	3.8068e-13
222.650000	3.83739e-13
222.600000	3.86823e-13
222.550000	3.89932e-13
222.500000	3.93065e-13
222.450000	3.96224e-13
222.400000	3.99408e-13
222.350000	4.02618e-13
222.300000	4.05853e-13
222.250000	4.09114e-13
222.200000	4.12402e-13
222.150000	4.15716e-13
222.100000	4.19056e-13
222.050000	4.22424e-13
222.000000	4.25818e-13
221.950000	4.2924e-13
221.900000	4.32689e-13
221.850000	4.36166e-13
221.800000	4.39671e-13
221.750000	4.43204e-13
221.700000	4.46765e-13
221.650000	4.50355e-13
221.600000	4.53974e-13
221.550000	4.57621e-13
221.500000	4.61299e-13
221.450000	4.65005e-13
221.400000	4.68741e-13
221.350000	4.72508e-13
221.300000	4.76304e-13
221.250000	4.80132e-13
221.200000	4.83989e-13
221.150000	4.87878e-13
221.100000	4.91798e-13
221.050000	4.9575e-13
221.000000	4.99733e-13
220.950000	5.03748e-13
220.900000	5.07795e-13
220.850000	5.11875e-13
220.800000	5.15988e-13
220.750000	5.20134e-13
220.700000	5.24313e-13
220.650000	5.28525e-13
220.600000	5.32772e-13
220.550000	5.37052e-13
220.500000	5.41367e-13
220.450000	5.45716e-13
220.400000	5.50101e-13
220.350000	5.5452e-13
220.300000	5.58975e-13
220.250000	5.63466e-13
220.200000	5.67993e-13
220.150000	5.72556e-13
220.100000	5.77156e-13
220.050000	5.81793e-13
220.000000	5.86467e-13
219.950000	5.91178e-13
219.900000	5.95928e-13
219.850000	6.00715e-13
219.800000	6.05541e-13
219.750000	6.10406e-13
219.700000	6.1531e-13
219.650000	6.20253e-13
219.600000	6.25235e-13
219.550000	6.30258e-13
219.500000	6.35321e-13
219.450000	6.40425e-13
219.400000	6.4557e-13
219.350000	6.50756e-13
219.300000	6.55983e-13
219.250000	6.61253e-13
219.200000	6.66565e-13
219.150000	6.71919e-13
219.100000	6.77317e-13
219.050000	6.82757e-13
219.000000	6.88242e-13
218.950000	6.9377e-13
218.900000	6.99343e-13
218.850000	7.04961e-13
218.800000	7.10624e-13
218.750000	7.16332e-13
218.700000	7.22086e-13
218.650000	7.27886e-13
218.600000	7.33733e-13
218.550000	7.39626e-13
218.500000	7.45567e-13
218.450000	7.51556e-13
218.400000	7.57593e-13
218.350000	7.63678e-13
218.300000	7.69812e-13
218.250000	7.75995e-13
218.200000	7.82228e-13
218.150000	7.88511e-13
218.100000	7.94844e-13
218.050000	8.01228e-13
218.000000	8.07664e-13
217.950000	8.14151e-13
217.900000	8.2069e-13
217.850000	8.27281e-13
217.800000	8.33926e-13
217.750000	8.40624e-13
217.700000	8.47375e-13
217.650000	8.54181e-13
217.600000	8.61041e-13
217.550000	8.67957e-13
217.500000	8.74928e-13
217.450000	8.81955e-13
217.400000	8.89038e-13
217.350000	8.96178e-13
217.300000	9.03375e-13
217.250000	9.10631e-13
217.200000	9.17944e-13
217.150000	9.25316e-13
217.100000	9.32747e-13
217.050000	9.40238e-13
217.000000	9.47789e-13
216.950000	9.55401e-13
216.900000	9.63073e-13
216.850000	9.70808e-13
216.800000	9.78604e-13
216.750000	9.86463e-13
216.700000	9.94385e-13
216.650000	1.00237e-12
216.600000	1.01042e-12
216.550000	1.01853e-12
216.500000	1.02671e-12
216.450000	1.03496e-12
216.400000	1.04327e-12
216.350000	1.05165e-12
216.300000	1.06009e-12
216.250000	1.0686e-12
216.200000	1.07719e-12
216.150000	1.08584e-12
216.100000	1.09455e-12
216.050000	1.10334e-12
216.000000	1.1122e-12
215.950000	1.12113e-12
215.900000	1.13014e-12
215.850000	1.13921e-12
215.800000	1.14836e-12
215.750000	1.15758e-12
215.700000	1.16688e-12
215.650000	1.17625e-12
215.600000	1.18569e-12
215.550000	1.19521e-12
215.500000	1.20481e-12
215.450000	1.21448e-12
215.400000	1.22423e-12
215.350000	1.23406e-12
215.300000	1.24397e-12
215.250000	1.25396e-12
215.200000	1.26403e-12
215.150000	1.27418e-12
215.100000	1.28441e-12
215.050000	1.29472e-12
215.000000	1.30511e-12
214.950000	1.31559e-12
214.900000	1.32616e-12
214.850000	1.3368e-12
214.800000	1.34754e-12
214.750000	1.35835e-12
214.700000	1.36926e-12
214.650000	1.38025e-12
214.600000	1.39134e-12
214.550000	1.40251e-12
214.500000	1.41377e-12
214.450000	1.42512e-12
214.400000	1.43656e-12
214.350000	1.44809e-12
214.300000	1.45972e-12
214.250000	1.47143e-12
214.200000	1.48325e-12
214.150000	1.49516e-12
214.100000	1.50716e-12
214.050000	1.51926e-12
214.000000	1.53145e-12
213.950000	1.54375e-12
213.900000	1.55614e-12
213.850000	1.56863e-12
213.800000	1.58123e-12
213.750000	1.59392e-12
213.700000	1.60672e-12
213.650000	1.61961e-12
213.600000	1.63261e-12
213.550000	1.64572e-12
213.500000	1.65893e-12
213.450000	1.67225e-12
213.400000	1.68567e-12
213.350000	1.6992e-12
213.300000	1.71284e-12
213.250000	1.72659e-12
213.200000	1.74045e-12
213.150000	1.75442e-12
213.100000	1.76851e-12
213.050000	1.7827e-12
213.000000	1.79701e-12
212.950000	1.81144e-12
212.900000	1.82598e-12
212.850000	1.84063e-12
212.800000	1.85541e-12
212.750000	1.8703e-12
212.700000	1.88531e-12
212.650000	1.90044e-12
212.600000	1.9157e-12
212.550000	1.93107e-12
212.500000	1.94657e-12
212.450000	1.9622e-12
212.400000	1.97795e-12
212.350000	1.99382e-12
212.300000	2.00982e-12
212.250000	2.02596e-12
212.200000	2.04222e-12
212.150000	2.05861e-12
212.100000	2.07513e-12
212.050000	2.09178e-12
212.000000	2.10857e-12
211.950000	2.1255e-12
211.900000	2.14255e-12
211.850000	2.15975e-12
211.800000	2.17708e-12
211.750000	2.19456e-12
211.700000	2.21217e-12
211.650000	2.22992e-12
211.600000	2.24782e-12
211.550000	2.26586e-12
211.500000	2.28404e-12
211.450000	2.30237e-12
211.400000	2.32085e-12
211.350000	2.33947e-12
211.300000	2.35825e-12
211.250000	2.37717e-12
211.200000	2.39625e-12
211.150000	2.41548e-12
211.100000	2.43486e-12
211.050000	2.4544e-12
211.000000	2.4741e-12
210.950000	2.49395e-12
210.900000	2.51397e-12
210.850000	2.53414e-12
210.800000	2.55448e-12
210.750000	2.57497e-12
210.700000	2.59564e-12
210.650000	2.61647e-12
210.600000	2.63746e-12
210.550000	2.65862e-12
210.500000	2.67996e-12
210.450000	2.70146e-12
210.400000	2.72314e-12
210.350000	2.74499e-12
210.300000	2.76702e-12
210.250000	2.78922e-12
210.200000	2.8116e-12
210.150000	2.83416e-12
210.100000	2.8569e-12
210.050000	2.87982e-12
210.000000	2.90293e-12
209.950000	2.92622e-12
209.900000	2.9497e-12
209.850000	2.97337e-12
209.800000	2.99723e-12
209.750000	3.02127e-12
209.700000	3.04551e-12
209.650000	3.06995e-12
209.600000	3.09458e-12
209.550000	3.11941e-12
209.500000	3.14444e-12
209.450000	3.16966e-12
209.400000	3.19509e-12
209.350000	3.22073e-12
209.300000	3.24657e-12
209.250000	3.27262e-12
209.200000	3.29887e-12
209.150000	3.32534e-12
209.100000	3.35202e-12
209.050000	3.37891e-12
209.000000	3.40602e-12
208.950000	3.43334e-12
208.900000	3.46089e-12
208.850000	3.48865e-12
208.800000	3.51664e-12
208.750000	3.54485e-12
208.700000	3.57329e-12
208.650000	3.60195e-12
208.600000	3.63085e-12
208.550000	3.65998e-12
208.500000	3.68934e-12
208.450000	3.71893e-12
208.400000	3.74876e-12
208.350000	3.77884e-12
208.300000	3.80915e-12
208.250000	3.83971e-12
208.200000	3.87051e-12
208.150000	3.90156e-12
208.100000	3.93285e-12
208.050000	3.9644e-12
208.000000	3.9962e-12
207.950000	4.02826e-12
207.900000	4.06057e-12
207.850000	4.09314e-12
207.800000	4.12597e-12
207.750000	4.15907e-12
207.700000	4.19243e-12
207.650000	4.22606e-12
207.600000	4.25995e-12
207.550000	4.29412e-12
207.500000	4.32857e-12
207.450000	4.36328e-12
207.400000	4.39828e-12
207.350000	4.43356e-12
207.300000	4.46912e-12
207.250000	4.50497e-12
207.200000	4.5411e-12
207.150000	4.57752e-12
207.100000	4.61423e-12
207.050000	4.65124e-12
207.000000	4.68855e-12
206.950000	4.72615e-12
206.900000	4.76406e-12
206.850000	4.80226e-12
206.800000	4.84078e-12
206.750000	4.8796e-12
206.700000	4.91874e-12
206.650000	4.95819e-12
206.600000	4.99795e-12
206.550000	5.03803e-12
206.500000	5.07844e-12
206.450000	5.11916e-12
206.400000	5.16022e-12
206.350000	5.2016e-12
206.300000	5.24332e-12
206.250000	5.28537e-12
206.200000	5.32775e-12
206.150000	5.37048e-12
206.100000	5.41354e-12
206.050000	5.45696e-12
206.000000	5.50072e-12
205.950000	5.54483e-12
205.900000	5.58929e-12
205.850000	5.63412e-12
205.800000	5.6793e-12
205.750000	5.72484e-12
205.700000	5.77074e-12
205.650000	5.81702e-12
205.600000	5.86366e-12
205.550000	5.91068e-12
205.500000	5.95808e-12
205.450000	6.00585e-12
205.400000	6.05401e-12
205.350000	6.10256e-12
205.300000	6.15149e-12
205.250000	6.20081e-12
205.200000	6.25053e-12
205.150000	6.30065e-12
205.100000	6.35117e-12
205.050000	6.4021e-12
205.000000	6.45343e-12
204.950000	6.50517e-12
204.900000	6.55733e-12
204.850000	6.60991e-12
204.800000	6.66291e-12
204.750000	6.71633e-12
204.700000	6.77018e-12
204.650000	6.82446e-12
204.600000	6.87917e-12
204.550000	6.93433e-12
204.500000	6.98992e-12
204.450000	7.04596e-12
204.400000	7.10245e-12
204.350000	7.1594e-12
204.300000	7.2168e-12
204.250000	7.27465e-12
204.200000	7.33298e-12
204.150000	7.39177e-12
204.100000	7.45103e-12
204.050000	7.51076e-12
204.000000	7.57097e-12
203.950000	7.63167e-12
203.900000	7.69285e-12
203.850000	7.75452e-12
203.800000	7.81669e-12
203.750000	7.87935e-12
203.700000	7.94251e-12
203.650000	8.00619e-12
203.600000	8.07037e-12
203.550000	8.13506e-12
203.500000	8.20027e-12
203.450000	8.26601e-12
203.400000	8.33227e-12
203.350000	8.39906e-12
203.300000	8.46639e-12
203.250000	8.53426e-12
203.200000	8.60267e-12
203.150000	8.67163e-12
203.100000	8.74114e-12
203.050000	8.8112e-12
203.000000	8.88183e-12
202.950000	8.95302e-12
202.900000	9.02479e-12
202.850000	9.09713e-12
202.800000	9.17004e-12
202.750000	9.24355e-12
202.700000	9.31764e-12
202.650000	9.39232e-12
202.600000	9.4676e-12
202.550000	9.54348e-12
202.500000	9.61998e-12
202.450000	9.69708e-12
202.400000	9.7748e-12
202.350000	9.85315e-12
202.300000	9.93212e-12
202.250000	1.00117e-11
202.200000	1.0092e-11
202.150000	1.01728e-11
202.100000	1.02544e-11
202.050000	1.03366e-11
202.000000	1.04194e-11
201.950000	1.05029e-11
201.900000	1.05871e-11
201.850000	1.06719e-11
201.800000	1.07575e-11
201.750000	1.08437e-11
201.700000	1.09306e-11
201.650000	1.10182e-11
201.600000	1.11065e-11
201.550000	1.11955e-11
201.500000	1.12852e-11
201.450000	1.13756e-11
201.400000	1.14668e-11
201.350000	1.15587e-11
201.300000	1.16513e-11
201.250000	1.17447e-11
201.200000	1.18388e-11
201.150000	1.19337e-11
201.100000	1.20293e-11
201.050000	1.21257e-11
201.000000	1.22229e-11
200.950000	1.23208e-11
200.900000	1.24195e-11
200.850000	1.2519e-11
200.800000	1.26194e-11
200.750000	1.27205e-11
200.700000	1.28224e-11
200.650000	1.29251e-11
200.600000	1.30287e-11
200.550000	1.31331e-11
200.500000	1.32383e-11
200.450000	1.33444e-11
200.400000	1.34513e-11
200.350000	1.35591e-11
200.300000	1.36677e-11
200.250000	1.37773e-11
200.200000	1.38876e-11
200.150000	1.39989e-11
200.100000	1.41111e-11
200.050000	1.42241e-11
200.000000	1.43381e-11
199.950000	1.4453e-11
199.900000	1.45688e-11
199.850000	1.46855e-11
199.800000	1.48031e-11
199.750000	1.49217e-11
199.700000	1.50413e-11
199.650000	1.51618e-11
199.600000	1.52833e-11
199.550000	1.54057e-11
199.500000	1.55291e-11
199.450000	1.56535e-11
199.400000	1.57789e-11
199.350000	1.59053e-11
199.300000	1.60328e-11
199.250000	1.61612e-11
199.200000	1.62907e-11
199.150000	1.64212e-11
199.100000	1.65527e-11
199.050000	1.66853e-11
199.000000	1.6819e-11
198.950000	1.69537e-11
198.900000	1.70895e-11
198.850000	1.72264e-11
198.800000	1.73644e-11
198.750000	1.75035e-11
198.700000	1.76437e-11
198.650000	1.7785e-11
198.600000	1.79275e-11
198.550000	1.80711e-11
198.500000	1.82158e-11
198.450000	1.83618e-11
198.400000	1.85088e-11
198.350000	1.86571e-11
198.300000	1.88065e-11
198.250000	1.89572e-11
198.200000	1.9109e-11
198.150000	1.9262e-11
198.100000	1.94163e-11
198.050000	1.95718e-11
198.000000	1.97286e-11
197.950000	1.98866e-11
197.900000	2.00459e-11
197.850000	2.02064e-11
197.800000	2.03683e-11
197.750000	2.05314e-11
197.700000	2.06958e-11
197.650000	2.08616e-11
197.600000	2.10287e-11
197.550000	2.11971e-11
197.500000	2.13668e-11
197.450000	2.1538e-11
197.400000	2.17105e-11
197.350000	2.18843e-11
197.300000	2.20596e-11
197.250000	2.22362e-11
197.200000	2.24143e-11
197.150000	2.25938e-11
197.100000	2.27748e-11
197.050000	2.29571e-11
197.000000	2.3141e-11
196.950000	2.33263e-11
196.900000	2.35131e-11
196.850000	2.37014e-11
196.800000	2.38912e-11
196.750000	2.40825e-11
196.700000	2.42753e-11
196.650000	2.44697e-11
196.600000	2.46657e-11
196.550000	2.48632e-11
196.500000	2.50623e-11
196.450000	2.52629e-11
196.400000	2.54652e-11
196.350000	2.56691e-11
196.300000	2.58747e-11
196.250000	2.60818e-11
196.200000	2.62907e-11
196.150000	2.65012e-11
196.100000	2.67134e-11
196.050000	2.69273e-11
196.000000	2.71429e-11
195.950000	2.73602e-11
195.900000	2.75792e-11
195.850000	2.78001e-11
195.800000	2.80226e-11
195.750000	2.8247e-11
195.700000	2.84731e-11
195.650000	2.87011e-11
195.600000	2.89309e-11
195.550000	2.91625e-11
195.500000	2.9396e-11
195.450000	2.96313e-11
195.400000	2.98686e-11
195.350000	3.01077e-11
195.300000	3.03487e-11
195.250000	3.05917e-11
195.200000	3.08366e-11
195.150000	3.10834e-11
195.100000	3.13323e-11
195.050000	3.15831e-11
195.000000	3.18359e-11
194.950000	3.20908e-11
194.900000	3.23477e-11
194.850000	3.26066e-11
194.800000	3.28677e-11
194.750000	3.31308e-11
194.700000	3.3396e-11
194.650000	3.36633e-11
194.600000	3.39328e-11
194.550000	3.42044e-11
194.500000	3.44782e-11
194.450000	3.47542e-11
194.400000	3.50324e-11
194.350000	3.53128e-11
194.300000	3.55954e-11
194.250000	3.58803e-11
194.200000	3.61675e-11
194.150000	3.6457e-11
194.100000	3.67488e-11
194.050000	3.7043e-11
194.000000	3.73395e-11
193.950000	3.76383e-11
193.900000	3.79396e-11
193.850000	3.82432e-11
193.800000	3.85493e-11
193.750000	3.88578e-11
193.700000	3.91688e-11
193.650000	3.94823e-11
193.600000	3.97983e-11
193.550000	4.01168e-11
193.500000	4.04379e-11
193.450000	4.07615e-11
193.400000	4.10877e-11
193.350000	4.14166e-11
193.300000	4.1748e-11
193.250000	4.20821e-11
193.200000	4.24189e-11
193.150000	4.27584e-11
193.100000	4.31005e-11
193.050000	4.34455e-11
193.000000	4.37931e-11
192.950000	4.41436e-11
192.900000	4.44968e-11
192.850000	4.48529e-11
192.800000	4.52118e-11
192.750000	4.55736e-11
192.700000	4.59383e-11
192.650000	4.63059e-11
192.600000	4.66764e-11
192.550000	4.70499e-11
192.500000	4.74264e-11
192.450000	4.78059e-11
192.400000	4.81884e-11
192.350000	4.8574e-11
192.300000	4.89627e-11
192.250000	4.93545e-11
192.200000	4.97494e-11
192.150000	5.01474e-11
192.100000	5.05487e-11
192.050000	5.09531e-11
192.000000	5.13608e-11
191.950000	5.17717e-11
191.900000	5.21859e-11
191.850000	5.26035e-11
191.800000	5.30243e-11
191.750000	5.34486e-11
191.700000	5.38762e-11
191.650000	5.43072e-11
191.600000	5.47417e-11
191.550000	5.51797e-11
191.500000	5.56211e-11
191.450000	5.60661e-11
191.400000	5.65146e-11
191.350000	5.69668e-11
191.300000	5.74225e-11
191.250000	5.78819e-11
191.200000	5.83449e-11
191.150000	5.88117e-11
191.100000	5.92821e-11
191.050000	5.97564e-11
191.000000	6.02344e-11
190.950000	6.07162e-11
190.900000	6.12019e-11
190.850000	6.16915e-11
190.800000	6.2185e-11
190.750000	6.26824e-11
190.700000	6.31838e-11
190.650000	6.36893e-11
190.600000	6.41987e-11
190.550000	6.47122e-11
190.500000	6.52298e-11
190.450000	6.57516e-11
190.400000	6.62775e-11
190.350000	6.68077e-11
190.300000	6.7342e-11
190.250000	6.78806e-11
190.200000	6.84236e-11
190.150000	6.89709e-11
190.100000	6.95225e-11
190.050000	7.00786e-11
190.000000	7.0639e-11
189.950000	7.1204e-11
189.900000	7.17735e-11
189.850000	7.23475e-11
189.800000	7.29262e-11
189.750000	7.35094e-11
189.700000	7.40973e-11
189.650000	7.46899e-11
189.600000	7.52872e-11
189.550000	7.58893e-11
189.500000	7.64962e-11
189.450000	7.7108e-11
189.400000	7.77246e-11
189.350000	7.83462e-11
189.300000	7.89727e-11
189.250000	7.96043e-11
189.200000	8.02409e-11
189.150000	8.08825e-11
189.100000	8.15293e-11
189.050000	8.21813e-11
189.000000	8.28384e-11
188.950000	8.35009e-11
188.900000	8.41686e-11
188.850000	8.48416e-11
188.800000	8.552e-11
188.750000	8.62038e-11
188.700000	8.68931e-11
188.650000	8.75879e-11
188.600000	8.82883e-11
188.550000	8.89942e-11
188.500000	8.97058e-11
188.450000	9.04231e-11
188.400000	9.11461e-11
188.350000	9.18748e-11
188.300000	9.26094e-11
188.250000	9.33498e-11
188.200000	9.40962e-11
188.150000	9.48485e-11
188.100000	9.56068e-11
188.050000	9.63712e-11
188.000000	9.71417e-11
187.950000	9.79184e-11
187.900000	9.87012e-11
187.850000	9.94903e-11
187.800000	1.00286e-10
187.750000	1.01087e-10
187.700000	1.01896e-10
187.650000	1.0271e-10
187.600000	1.03531e-10
187.550000	1.04359e-10
187.500000	1.05193e-10
187.450000	1.06034e-10
187.400000	1.06882e-10
187.350000	1.07736e-10
187.300000	1.08597e-10
187.250000	1.09465e-10
187.200000	1.10341e-10
187.150000	1.11223e-10
187.100000	1.12112e-10
187.050000	1.13008e-10
187.000000	1.13911e-10
186.950000	1.14822e-10
186.900000	1.15739e-10
186.850000	1.16665e-10
186.800000	1.17597e-10
186.750000	1.18537e-10
186.700000	1.19484e-10
186.650000	1.20439e-10
186.600000	1.21402e-10
186.550000	1.22372e-10
186.500000	1.23351e-10
186.450000	1.24336e-10
186.400000	1.2533e-10
186.350000	1.26332e-10
186.300000	1.27342e-10
186.250000	1.28359e-10
186.200000	1.29385e-10
186.150000	1.30419e-10
186.100000	1.31461e-10
186.050000	1.32512e-10
186.000000	1.33571e-10
185.950000	1.34639e-10
185.900000	1.35715e-10
185.850000	1.36799e-10
185.800000	1.37892e-10
185.750000	1.38994e-10
185.700000	1.40105e-10
185.650000	1.41225e-10
185.600000	1.42353e-10
185.550000	1.43491e-10
185.500000	1.44637e-10
185.450000	1.45793e-10
185.400000	1.46958e-10
185.350000	1.48132e-10
185.300000	1.49316e-10
185.250000	1.50509e-10
185.200000	1.51712e-10
185.150000	1.52924e-10
185.100000	1.54146e-10
185.050000	1.55378e-10
185.000000	1.56619e-10
184.950000	1.57871e-10
184.900000	1.59132e-10
184.850000	1.60403e-10
184.800000	1.61685e-10
184.750000	1.62977e-10
184.700000	1.64279e-10
184.650000	1.65591e-10
184.600000	1.66914e-10
184.550000	1.68248e-10
184.500000	1.69592e-10
184.450000	1.70947e-10
184.400000	1.72313e-10
184.350000	1.73689e-10
184.300000	1.75077e-10
184.250000	1.76476e-10
184.200000	1.77885e-10
184.150000	1.79307e-10
184.100000	1.80739e-10
184.050000	1.82183e-10
184.000000	1.83638e-10
183.950000	1.85105e-10
183.900000	1.86584e-10
183.850000	1.88074e-10
183.800000	1.89577e-10
183.750000	1.91091e-10
183.700000	1.92617e-10
183.650000	1.94156e-10
183.600000	1.95707e-10
183.550000	1.9727e-10
183.500000	1.98846e-10
183.450000	2.00434e-10
183.400000	2.02035e-10
183.350000	2.03649e-10
183.300000	2.05275e-10
183.250000	2.06915e-10
183.200000	2.08568e-10
183.150000	2.10233e-10
183.100000	2.11913e-10
183.050000	2.13605e-10
183.000000	2.15311e-10
182.950000	2.17031e-10
182.900000	2.18764e-10
182.850000	2.20511e-10
182.800000	2.22272e-10
182.750000	2.24047e-10
182.700000	2.25837e-10
182.650000	2.2764e-10
182.600000	2.29458e-10
182.550000	2.31291e-10
182.500000	2.33138e-10
182.450000	2.34999e-10
182.400000	2.36876e-10
182.350000	2.38768e-10
182.300000	2.40674e-10
182.250000	2.42596e-10
182.200000	2.44533e-10
182.150000	2.46486e-10
182.100000	2.48454e-10
182.050000	2.50438e-10
182.000000	2.52438e-10
181.950000	2.54454e-10
181.900000	2.56485e-10
181.850000	2.58533e-10
181.800000	2.60598e-10
181.750000	2.62679e-10
181.700000	2.64776e-10
181.650000	2.6689e-10
181.600000	2.69021e-10
181.550000	2.71169e-10
181.500000	2.73334e-10
181.450000	2.75516e-10
181.400000	2.77716e-10
181.350000	2.79933e-10
181.300000	2.82168e-10
181.250000	2.84421e-10
181.200000	2.86691e-10
181.150000	2.8898e-10
181.100000	2.91287e-10
181.050000	2.93613e-10
181.000000	2.95957e-10
180.950000	2.98319e-10
180.900000	3.00701e-10
180.850000	3.03101e-10
180.800000	3.05521e-10
180.750000	3.0796e-10
180.700000	3.10418e-10
180.650000	3.12896e-10
180.600000	3.15394e-10
180.550000	3.17911e-10
180.500000	3.20449e-10
180.450000	3.23007e-10
180.400000	3.25585e-10
180.350000	3.28184e-10
180.300000	3.30804e-10
180.250000	3.33444e-10
180.200000	3.36105e-10
180.150000	3.38788e-10
180.100000	3.41492e-10
180.050000	3.44218e-10
180.000000	3.46965e-10
179.950000	3.49734e-10
179.900000	3.52526e-10
179.850000	3.55339e-10
179.800000	3.58175e-10
179.750000	3.61034e-10
179.700000	3.63915e-10
179.650000	3.66819e-10
179.600000	3.69747e-10
179.550000	3.72698e-10
179.500000	3.75672e-10
179.450000	3.7867e-10
179.400000	3.81692e-10
179.350000	3.84738e-10
179.300000	3.87808e-10
179.250000	3.90903e-10
179.200000	3.94022e-10
179.150000	3.97166e-10
179.100000	4.00336e-10
179.050000	4.0353e-10
179.000000	4.0675e-10
178.950000	4.09996e-10
178.900000	4.13267e-10
178.850000	4.16565e-10
178.800000	4.19889e-10
178.750000	4.23239e-10
178.700000	4.26616e-10
178.650000	4.3002e-10
178.600000	4.33451e-10
178.550000	4.3691e-10
178.500000	4.40395e-10
178.450000	4.43909e-10
178.400000	4.47451e-10
178.350000	4.51021e-10
178.300000	4.54619e-10
178.250000	4.58246e-10
178.200000	4.61902e-10
178.150000	4.65587e-10
178.100000	4.69301e-10
178.050000	4.73045e-10
178.000000	4.76819e-10
177.950000	4.80623e-10
177.900000	4.84457e-10
177.850000	4.88322e-10
177.800000	4.92217e-10
177.750000	4.96144e-10
177.700000	5.00102e-10
177.650000	5.04091e-10
177.600000	5.08112e-10
177.550000	5.12165e-10
177.500000	5.1625e-10
177.450000	5.20368e-10
177.400000	5.24519e-10
177.350000	5.28703e-10
177.300000	5.3292e-10
177.250000	5.37171e-10
177.200000	5.41455e-10
177.150000	5.45774e-10
177.100000	5.50127e-10
177.050000	5.54515e-10
177.000000	5.58937e-10
176.950000	5.63395e-10
176.900000	5.67889e-10
176.850000	5.72418e-10
176.800000	5.76983e-10
176.750000	5.81584e-10
176.700000	5.86223e-10
176.650000	5.90898e-10
176.600000	5.9561e-10
176.550000	6.0036e-10
176.500000	6.05148e-10
176.450000	6.09974e-10
176.400000	6.14838e-10
176.350000	6.19741e-10
176.300000	6.24683e-10
176.250000	6.29664e-10
176.200000	6.34685e-10
176.150000	6.39746e-10
176.100000	6.44848e-10
176.050000	6.4999e-10
176.000000	6.55172e-10
175.950000	6.60397e-10
175.900000	6.65662e-10
175.850000	6.7097e-10
175.800000	6.7632e-10
175.750000	6.81712e-10
175.700000	6.87148e-10
175.650000	6.92626e-10
175.600000	6.98149e-10
175.550000	7.03715e-10
175.500000	7.09325e-10
175.450000	7.14981e-10
175.400000	7.20681e-10
175.350000	7.26426e-10
175.300000	7.32218e-10
175.250000	7.38055e-10
175.200000	7.43939e-10
175.150000	7.4987e-10
175.100000	7.55848e-10
175.050000	7.61873e-10
175.000000	7.67947e-10
174.950000	7.74068e-10
174.900000	7.80239e-10
174.850000	7.86458e-10
174.800000	7.92728e-10
174.750000	7.99047e-10
174.700000	8.05416e-10
174.650000	8.11836e-10
174.600000	8.18307e-10
174.550000	8.2483e-10
174.500000	8.31404e-10
174.450000	8.38031e-10
174.400000	8.4471e-10
174.350000	8.51443e-10
174.300000	8.58229e-10
174.250000	8.6507e-10
174.200000	8.71964e-10
174.150000	8.78914e-10
174.100000	8.85919e-10
174.050000	8.92979e-10
174.000000	9.00096e-10
173.950000	9.07269e-10
173.900000	9.145e-10
173.850000	9.21788e-10
173.800000	9.29134e-10
173.750000	9.36538e-10
173.700000	9.44002e-10
173.650000	9.51524e-10
173.600000	9.59107e-10
173.550000	9.6675e-10
173.500000	9.74453e-10
173.450000	9.82218e-10
173.400000	9.90045e-10
173.350000	9.97934e-10
173.300000	1.00589e-09
173.250000	1.0139e-09
173.200000	1.02198e-09
173.150000	1.03012e-09
173.100000	1.03833e-09
173.050000	1.0466e-09
173.000000	1.05494e-09
172.950000	1.06335e-09
172.900000	1.07182e-09
172.850000	1.08036e-09
172.800000	1.08897e-09
172.750000	1.09764e-09
172.700000	1.10639e-09
172.650000	1.1152e-09
172.600000	1.12409e-09
172.550000	1.13304e-09
172.500000	1.14207e-09
172.450000	1.15117e-09
172.400000	1.16034e-09
172.350000	1.16958e-09
172.300000	1.1789e-09
172.250000	1.18829e-09
172.200000	1.19775e-09
172.150000	1.20729e-09
172.100000	1.21691e-09
172.050000	1.22661e-09
172.000000	1.23638e-09
171.950000	1.24622e-09
171.900000	1.25615e-09
171.850000	1.26616e-09
171.800000	1.27624e-09
171.750000	1.28641e-09
171.700000	1.29665e-09
171.650000	1.30698e-09
171.600000	1.31739e-09
171.550000	1.32788e-09
171.500000	1.33846e-09
171.450000	1.34912e-09
171.400000	1.35986e-09
171.350000	1.37069e-09
171.300000	1.38161e-09
171.250000	1.39261e-09
171.200000	1.4037e-09
171.150000	1.41488e-09
171.100000	1.42615e-09
171.050000	1.4375e-09
171.000000	1.44895e-09
170.950000	1.46049e-09
170.900000	1.47212e-09
170.850000	1.48384e-09
170.800000	1.49566e-09
170.750000	1.50757e-09
170.700000	1.51957e-09
170.650000	1.53167e-09
170.600000	1.54386e-09
170.550000	1.55616e-09
170.500000	1.56855e-09
170.450000	1.58104e-09
170.400000	1.59362e-09
170.350000	1.60631e-09
170.300000	1.6191e-09
170.250000	1.63199e-09
170.200000	1.64499e-09
170.150000	1.65808e-09
170.100000	1.67128e-09
170.050000	1.68459e-09
170.000000	1.698e-09
169.950000	1.71152e-09
169.900000	1.72514e-09
169.850000	1.73887e-09
169.800000	1.75272e-09
169.750000	1.76667e-09
169.700000	1.78073e-09
169.650000	1.79491e-09
169.600000	1.80919e-09
169.550000	1.8236e-09
169.500000	1.83811e-09
169.450000	1.85274e-09
169.400000	1.86749e-09
169.350000	1.88235e-09
169.300000	1.89734e-09
169.250000	1.91244e-09
169.200000	1.92766e-09
169.150000	1.943e-09
169.100000	1.95847e-09
169.050000	1.97405e-09
169.000000	1.98976e-09
168.950000	2.0056e-09
168.900000	2.02156e-09
168.850000	2.03765e-09
168.800000	2.05387e-09
168.750000	2.07021e-09
168.700000	2.08669e-09
168.650000	2.10329e-09
168.600000	2.12003e-09
168.550000	2.1369e-09
168.500000	2.1539e-09
168.450000	2.17104e-09
168.400000	2.18832e-09
168.350000	2.20573e-09
168.300000	2.22328e-09
168.250000	2.24097e-09
168.200000	2.2588e-09
168.150000	2.27678e-09
168.100000	2.29489e-09
168.050000	2.31315e-09
168.000000	2.33156e-09
167.950000	2.35011e-09
167.900000	2.3688e-09
167.850000	2.38765e-09
167.800000	2.40665e-09
167.750000	2.42579e-09
167.700000	2.44509e-09
167.650000	2.46454e-09
167.600000	2.48415e-09
167.550000	2.50391e-09
167.500000	2.52383e-09
167.450000	2.54391e-09
167.400000	2.56415e-09
167.350000	2.58454e-09
167.300000	2.6051e-09
167.250000	2.62582e-09
167.200000	2.64671e-09
167.150000	2.66776e-09
167.100000	2.68898e-09
167.050000	2.71037e-09
167.000000	2.73193e-09
166.950000	2.75366e-09
166.900000	2.77556e-09
166.850000	2.79764e-09
166.800000	2.81989e-09
166.750000	2.84232e-09
166.700000	2.86492e-09
166.650000	2.88771e-09
166.600000	2.91067e-09
166.550000	2.93382e-09
166.500000	2.95715e-09
166.450000	2.98067e-09
166.400000	3.00437e-09
166.350000	3.02827e-09
166.300000	3.05235e-09
166.250000	3.07662e-09
166.200000	3.10109e-09
166.150000	3.12575e-09
166.100000	3.1506e-09
166.050000	3.17565e-09
166.000000	3.2009e-09
165.950000	3.22636e-09
165.900000	3.25201e-09
165.850000	3.27787e-09
165.800000	3.30393e-09
165.750000	3.3302e-09
165.700000	3.35668e-09
165.650000	3.38336e-09
165.600000	3.41026e-09
165.550000	3.43738e-09
165.500000	3.4647e-09
165.450000	3.49225e-09
165.400000	3.52001e-09
165.350000	3.548e-09
165.300000	3.5762e-09
165.250000	3.60463e-09
165.200000	3.63329e-09
165.150000	3.66217e-09
165.100000	3.69128e-09
165.050000	3.72062e-09
165.000000	3.7502e-09
164.950000	3.78001e-09
164.900000	3.81005e-09
164.850000	3.84034e-09
164.800000	3.87086e-09
164.750000	3.90163e-09
164.700000	3.93264e-09
164.650000	3.9639e-09
164.600000	3.9954e-09
164.550000	4.02716e-09
164.500000	4.05917e-09
164.450000	4.09143e-09
164.400000	4.12394e-09
164.350000	4.15672e-09
164.300000	4.18975e-09
164.250000	4.22305e-09
164.200000	4.25661e-09
164.150000	4.29044e-09
164.100000	4.32453e-09
164.050000	4.3589e-09
164.000000	4.39353e-09
163.950000	4.42845e-09
163.900000	4.46363e-09
163.850000	4.4991e-09
163.800000	4.53485e-09
163.750000	4.57089e-09
163.700000	4.6072e-09
163.650000	4.64381e-09
163.600000	4.68071e-09
163.550000	4.7179e-09
163.500000	4.75538e-09
163.450000	4.79316e-09
163.400000	4.83124e-09
163.350000	4.86963e-09
163.300000	4.90831e-09
163.250000	4.94731e-09
163.200000	4.98661e-09
163.150000	5.02623e-09
163.100000	5.06615e-09
163.050000	5.1064e-09
163.000000	5.14696e-09
162.950000	5.18785e-09
162.900000	5.22906e-09
162.850000	5.2706e-09
162.800000	5.31246e-09
162.750000	5.35466e-09
162.700000	5.39719e-09
162.650000	5.44006e-09
162.600000	5.48327e-09
162.550000	5.52682e-09
162.500000	5.57072e-09
162.450000	5.61496e-09
162.400000	5.65956e-09
162.350000	5.70451e-09
162.300000	5.74981e-09
162.250000	5.79547e-09
162.200000	5.8415e-09
162.150000	5.88789e-09
162.100000	5.93465e-09
162.050000	5.98178e-09
162.000000	6.02928e-09
161.950000	6.07716e-09
161.900000	6.12541e-09
161.850000	6.17405e-09
161.800000	6.22308e-09
161.750000	6.27249e-09
161.700000	6.3223e-09
161.650000	6.3725e-09
161.600000	6.4231e-09
161.550000	6.47409e-09
161.500000	6.5255e-09
161.450000	6.57731e-09
161.400000	6.62953e-09
161.350000	6.68216e-09
161.300000	6.73521e-09
161.250000	6.78868e-09
161.200000	6.84258e-09
161.150000	6.8969e-09
161.100000	6.95165e-09
161.050000	7.00684e-09
161.000000	7.06246e-09
160.950000	7.11852e-09
160.900000	7.17503e-09
160.850000	7.23198e-09
160.800000	7.28939e-09
160.750000	7.34725e-09
160.700000	7.40557e-09
160.650000	7.46435e-09
160.600000	7.5236e-09
160.550000	7.58331e-09
160.500000	7.6435e-09
160.450000	7.70417e-09
160.400000	7.76531e-09
160.350000	7.82694e-09
160.300000	7.88906e-09
160.250000	7.95167e-09
160.200000	8.01477e-09
160.150000	8.07838e-09
160.100000	8.14248e-09
160.050000	8.2071e-09
160.000000	8.27223e-09
159.950000	8.33787e-09
159.900000	8.40403e-09
159.850000	8.47072e-09
159.800000	8.53794e-09
159.750000	8.60568e-09
159.700000	8.67396e-09
159.650000	8.74279e-09
159.600000	8.81216e-09
159.550000	8.88207e-09
159.500000	8.95255e-09
159.450000	9.02357e-09
159.400000	9.09516e-09
159.350000	9.16732e-09
159.300000	9.24005e-09
159.250000	9.31336e-09
159.200000	9.38724e-09
159.150000	9.46171e-09
159.100000	9.53677e-09
159.050000	9.61242e-09
159.000000	9.68867e-09
158.950000	9.76553e-09
158.900000	9.84299e-09
158.850000	9.92107e-09
158.800000	9.99976e-09
158.750000	1.00791e-08
158.700000	1.0159e-08
158.650000	1.02396e-08
158.600000	1.03208e-08
158.550000	1.04027e-08
158.500000	1.04852e-08
158.450000	1.05683e-08
158.400000	1.06521e-08
158.350000	1.07366e-08
158.300000	1.08218e-08
158.250000	1.09076e-08
158.200000	1.09941e-08
158.150000	1.10813e-08
158.100000	1.11692e-08
158.050000	1.12577e-08
158.000000	1.1347e-08
157.950000	1.1437e-08
157.900000	1.15277e-08
157.850000	1.16191e-08
157.800000	1.17112e-08
157.750000	1.1804e-08
157.700000	1.18976e-08
157.650000	1.1992e-08
157.600000	1.2087e-08
157.550000	1.21829e-08
157.500000	1.22795e-08
157.450000	1.23768e-08
157.400000	1.24749e-08
157.350000	1.25738e-08
157.300000	1.26735e-08
157.250000	1.2774e-08
157.200000	1.28752e-08
157.150000	1.29773e-08
157.100000	1.30802e-08
157.050000	1.31838e-08
157.000000	1.32883e-08
156.950000	1.33937e-08
156.900000	1.34998e-08
156.850000	1.36068e-08
156.800000	1.37147e-08
156.750000	1.38234e-08
156.700000	1.39329e-08
156.650000	1.40434e-08
156.600000	1.41547e-08
156.550000	1.42668e-08
156.500000	1.43799e-08
156.450000	1.44939e-08
156.400000	1.46087e-08
156.350000	1.47245e-08
156.300000	1.48412e-08
156.250000	1.49588e-08
156.200000	1.50773e-08
156.150000	1.51968e-08
156.100000	1.53172e-08
156.050000	1.54386e-08
156.000000	1.55609e-08
155.950000	1.56842e-08
155.900000	1.58085e-08
155.850000	1.59337e-08
155.800000	1.60599e-08
155.750000	1.61872e-08
155.700000	1.63154e-08
155.650000	1.64447e-08
155.600000	1.6575e-08
155.550000	1.67063e-08
155.500000	1.68386e-08
155.450000	1.6972e-08
155.400000	1.71064e-08
155.350000	1.72419e-08
155.300000	1.73785e-08
155.250000	1.75162e-08
155.200000	1.76549e-08
155.150000	1.77948e-08
155.100000	1.79357e-08
155.050000	1.80778e-08
155.000000	1.82209e-08
154.950000	1.83653e-08
154.900000	1.85107e-08
154.850000	1.86573e-08
154.800000	1.88051e-08
154.750000	1.8954e-08
154.700000	1.91041e-08
154.650000	1.92554e-08
154.600000	1.94079e-08
154.550000	1.95615e-08
154.500000	1.97164e-08
154.450000	1.98726e-08
154.400000	2.00299e-08
154.350000	2.01885e-08
154.300000	2.03484e-08
154.250000	2.05095e-08
154.200000	2.06719e-08
154.150000	2.08355e-08
154.100000	2.10005e-08
154.050000	2.11667e-08
154.000000	2.13343e-08
153.950000	2.15032e-08
153.900000	2.16735e-08
153.850000	2.1845e-08
153.800000	2.2018e-08
153.750000	2.21923e-08
153.700000	2.23679e-08
153.650000	2.2545e-08
153.600000	2.27234e-08
153.550000	2.29033e-08
153.500000	2.30846e-08
153.450000	2.32673e-08
153.400000	2.34515e-08
153.350000	2.36371e-08
153.300000	2.38241e-08
153.250000	2.40127e-08
153.200000	2.42027e-08
153.150000	2.43943e-08
153.100000	2.45873e-08
153.050000	2.47819e-08
153.000000	2.4978e-08
152.950000	2.51757e-08
152.900000	2.53749e-08
152.850000	2.55757e-08
152.800000	2.57781e-08
152.750000	2.5982e-08
152.700000	2.61876e-08
152.650000	2.63948e-08
152.600000	2.66037e-08
152.550000	2.68141e-08
152.500000	2.70263e-08
152.450000	2.72401e-08
152.400000	2.74556e-08
152.350000	2.76728e-08
152.300000	2.78917e-08
152.250000	2.81124e-08
152.200000	2.83348e-08
152.150000	2.85589e-08
152.100000	2.87848e-08
152.050000	2.90125e-08
152.000000	2.9242e-08
151.950000	2.94733e-08
151.900000	2.97064e-08
151.850000	2.99414e-08
151.800000	3.01782e-08
151.750000	3.04169e-08
151.700000	3.06575e-08
151.650000	3.08999e-08
151.600000	3.11443e-08
151.550000	3.13906e-08
151.500000	3.16388e-08
151.450000	3.1889e-08
151.400000	3.21412e-08
151.350000	3.23954e-08
151.300000	3.26515e-08
151.250000	3.29097e-08
151.200000	3.31699e-08
151.150000	3.34322e-08
151.100000	3.36966e-08
151.050000	3.3963e-08
151.000000	3.42315e-08
150.950000	3.45021e-08
150.900000	3.47749e-08
150.850000	3.50498e-08
150.800000	3.53269e-08
150.750000	3.56062e-08
150.700000	3.58877e-08
150.650000	3.61714e-08
150.600000	3.64573e-08
150.550000	3.67455e-08
150.500000	3.7036e-08
150.450000	3.73287e-08
150.400000	3.76238e-08
150.350000	3.79211e-08
150.300000	3.82209e-08
150.250000	3.85229e-08
150.200000	3.88274e-08
150.150000	3.91343e-08
150.100000	3.94435e-08
150.050000	3.97553e-08
150.000000	4.00694e-08
149.950000	4.03861e-08
149.900000	4.07052e-08
149.850000	4.10269e-08
149.800000	4.13511e-08
149.750000	4.16778e-08
149.700000	4.20071e-08
149.650000	4.23391e-08
149.600000	4.26736e-08
149.550000	4.30107e-08
149.500000	4.33506e-08
149.450000	4.36931e-08
149.400000	4.40383e-08
149.350000	4.43862e-08
149.300000	4.47368e-08
149.250000	4.50902e-08
149.200000	4.54464e-08
149.150000	4.58054e-08
149.100000	4.61673e-08
149.050000	4.65319e-08
149.000000	4.68995e-08
148.950000	4.72699e-08
148.900000	4.76433e-08
148.850000	4.80196e-08
148.800000	4.83989e-08
148.750000	4.87811e-08
148.700000	4.91664e-08
148.650000	4.95547e-08
148.600000	4.9946e-08
148.550000	5.03404e-08
148.500000	5.0738e-08
148.450000	5.11386e-08
148.400000	5.15425e-08
148.350000	5.19494e-08
148.300000	5.23596e-08
148.250000	5.27731e-08
148.200000	5.31898e-08
148.150000	5.36097e-08
148.100000	5.4033e-08
148.050000	5.44596e-08
148.000000	5.48895e-08
147.950000	5.53229e-08
147.900000	5.57596e-08
147.850000	5.61998e-08
147.800000	5.66435e-08
147.750000	5.70906e-08
147.700000	5.75413e-08
147.650000	5.79955e-08
147.600000	5.84533e-08
147.550000	5.89146e-08
147.500000	5.93796e-08
147.450000	5.98483e-08
147.400000	6.03207e-08
147.350000	6.07967e-08
147.300000	6.12766e-08
147.250000	6.17601e-08
147.200000	6.22475e-08
147.150000	6.27388e-08
147.100000	6.32339e-08
147.050000	6.37329e-08
147.000000	6.42358e-08
146.950000	6.47426e-08
146.900000	6.52535e-08
146.850000	6.57683e-08
146.800000	6.62873e-08
146.750000	6.68103e-08
146.700000	6.73374e-08
146.650000	6.78686e-08
146.600000	6.84041e-08
146.550000	6.89437e-08
146.500000	6.94876e-08
146.450000	7.00358e-08
146.400000	7.05882e-08
146.350000	7.11451e-08
146.300000	7.17062e-08
146.250000	7.22718e-08
146.200000	7.28419e-08
146.150000	7.34164e-08
146.100000	7.39955e-08
146.050000	7.45791e-08
146.000000	7.51673e-08
145.950000	7.57601e-08
145.900000	7.63575e-08
145.850000	7.69597e-08
145.800000	7.75666e-08
145.750000	7.81783e-08
145.700000	7.87947e-08
145.650000	7.94161e-08
145.600000	8.00423e-08
145.550000	8.06734e-08
145.500000	8.13095e-08
145.450000	8.19505e-08
145.400000	8.25967e-08
145.350000	8.32478e-08
145.300000	8.39042e-08
145.250000	8.45656e-08
145.200000	8.52323e-08
145.150000	8.59042e-08
145.100000	8.65813e-08
145.050000	8.72638e-08
145.000000	8.79517e-08
144.950000	8.8645e-08
144.900000	8.93437e-08
144.850000	9.00478e-08
144.800000	9.07576e-08
144.750000	9.14729e-08
144.700000	9.21938e-08
144.650000	9.29203e-08
144.600000	9.36526e-08
144.550000	9.43906e-08
144.500000	9.51345e-08
144.450000	9.58841e-08
144.400000	9.66397e-08
144.350000	9.74012e-08
144.300000	9.81686e-08
144.250000	9.89421e-08
144.200000	9.97217e-08
144.150000	1.00507e-07
144.100000	1.01299e-07
144.050000	1.02097e-07
144.000000	1.02902e-07
143.950000	1.03712e-07
143.900000	1.04529e-07
143.850000	1.05353e-07
143.800000	1.06183e-07
143.750000	1.07019e-07
143.700000	1.07862e-07
143.650000	1.08711e-07
143.600000	1.09568e-07
143.550000	1.10431e-07
143.500000	1.113e-07
143.450000	1.12177e-07
143.400000	1.1306e-07
143.350000	1.13951e-07
143.300000	1.14848e-07
143.250000	1.15752e-07
143.200000	1.16664e-07
143.150000	1.17583e-07
143.100000	1.18508e-07
143.050000	1.19441e-07
143.000000	1.20382e-07
142.950000	1.2133e-07
142.900000	1.22285e-07
142.850000	1.23248e-07
142.800000	1.24218e-07
142.750000	1.25196e-07
142.700000	1.26181e-07
142.650000	1.27175e-07
142.600000	1.28176e-07
142.550000	1.29185e-07
142.500000	1.30201e-07
142.450000	1.31226e-07
142.400000	1.32259e-07
142.350000	1.333e-07
142.300000	1.34349e-07
142.250000	1.35406e-07
142.200000	1.36472e-07
142.150000	1.37546e-07
142.100000	1.38628e-07
142.050000	1.39719e-07
142.000000	1.40819e-07
141.950000	1.41927e-07
141.900000	1.43043e-07
141.850000	1.44169e-07
141.800000	1.45303e-07
141.750000	1.46446e-07
141.700000	1.47599e-07
141.650000	1.4876e-07
141.600000	1.4993e-07
141.550000	1.51109e-07
141.500000	1.52298e-07
141.450000	1.53496e-07
141.400000	1.54703e-07
141.350000	1.5592e-07
141.300000	1.57147e-07
141.250000	1.58383e-07
141.200000	1.59628e-07
141.150000	1.60884e-07
141.100000	1.62149e-07
141.050000	1.63424e-07
141.000000	1.64709e-07
140.950000	1.66004e-07
140.900000	1.6731e-07
140.850000	1.68625e-07
140.800000	1.69951e-07
140.750000	1.71288e-07
140.700000	1.72634e-07
140.650000	1.73992e-07
140.600000	1.75359e-07
140.550000	1.76738e-07
140.500000	1.78127e-07
140.450000	1.79528e-07
140.400000	1.80939e-07
140.350000	1.82361e-07
140.300000	1.83795e-07
140.250000	1.85239e-07
140.200000	1.86695e-07
140.150000	1.88163e-07
140.100000	1.89642e-07
140.050000	1.91132e-07
140.000000	1.92634e-07
139.950000	1.94148e-07
139.900000	1.95674e-07
139.850000	1.97211e-07
139.800000	1.98761e-07
139.750000	2.00323e-07
139.700000	2.01897e-07
139.650000	2.03483e-07
139.600000	2.05082e-07
139.550000	2.06693e-07
139.500000	2.08317e-07
139.450000	2.09953e-07
139.400000	2.11603e-07
139.350000	2.13265e-07
139.300000	2.1494e-07
139.250000	2.16628e-07
139.200000	2.1833e-07
139.150000	2.20045e-07
139.100000	2.21773e-07
139.050000	2.23515e-07
139.000000	2.2527e-07
138.950000	2.27039e-07
138.900000	2.28822e-07
138.850000	2.30619e-07
138.800000	2.3243e-07
138.750000	2.34255e-07
138.700000	2.36095e-07
138.650000	2.37948e-07
138.600000	2.39817e-07
138.550000	2.417e-07
138.500000	2.43597e-07
138.450000	2.4551e-07
138.400000	2.47437e-07
138.350000	2.49379e-07
138.300000	2.51337e-07
138.250000	2.5331e-07
138.200000	2.55298e-07
138.150000	2.57302e-07
138.100000	2.59322e-07
138.050000	2.61357e-07
138.000000	2.63408e-07
137.950000	2.65475e-07
137.900000	2.67559e-07
137.850000	2.69658e-07
137.800000	2.71774e-07
137.750000	2.73907e-07
137.700000	2.76056e-07
137.650000	2.78222e-07
137.600000	2.80405e-07
137.550000	2.82605e-07
137.500000	2.84822e-07
137.450000	2.87057e-07
137.400000	2.89309e-07
137.350000	2.91578e-07
137.300000	2.93865e-07
137.250000	2.96171e-07
137.200000	2.98494e-07
137.150000	3.00835e-07
137.100000	3.03194e-07
137.050000	3.05572e-07
137.000000	3.07969e-07
136.950000	3.10384e-07
136.900000	3.12818e-07
136.850000	3.15271e-07
136.800000	3.17743e-07
136.750000	3.20235e-07
136.700000	3.22746e-07
136.650000	3.25276e-07
136.600000	3.27827e-07
136.550000	3.30397e-07
136.500000	3.32987e-07
136.450000	3.35598e-07
136.400000	3.38228e-07
136.350000	3.4088e-07
136.300000	3.43552e-07
136.250000	3.46245e-07
136.200000	3.48959e-07
136.150000	3.51694e-07
136.100000	3.5445e-07
136.050000	3.57228e-07
136.000000	3.60028e-07
135.950000	3.62849e-07
135.900000	3.65692e-07
135.850000	3.68558e-07
135.800000	3.71446e-07
135.750000	3.74356e-07
135.700000	3.77289e-07
135.650000	3.80245e-07
135.600000	3.83224e-07
135.550000	3.86227e-07
135.500000	3.89252e-07
135.450000	3.92302e-07
135.400000	3.95375e-07
135.350000	3.98472e-07
135.300000	4.01593e-07
135.250000	4.04738e-07
135.200000	4.07908e-07
135.150000	4.11103e-07
135.100000	4.14322e-07
135.050000	4.17567e-07
135.000000	4.20837e-07
134.950000	4.24132e-07
134.900000	4.27453e-07
134.850000	4.308e-07
134.800000	4.34173e-07
134.750000	4.37573e-07
134.700000	4.40998e-07
134.650000	4.44451e-07
134.600000	4.4793e-07
134.550000	4.51437e-07
134.500000	4.5497e-07
134.450000	4.58532e-07
134.400000	4.62121e-07
134.350000	4.65738e-07
134.300000	4.69383e-07
134.250000	4.73056e-07
134.200000	4.76759e-07
134.150000	4.80489e-07
134.100000	4.84249e-07
134.050000	4.88039e-07
134.000000	4.91857e-07
133.950000	4.95706e-07
133.900000	4.99584e-07
133.850000	5.03493e-07
133.800000	5.07432e-07
133.750000	5.11402e-07
133.700000	5.15402e-07
133.650000	5.19434e-07
133.600000	5.23497e-07
133.550000	5.27592e-07
133.500000	5.31718e-07
133.450000	5.35877e-07
133.400000	5.40068e-07
133.350000	5.44292e-07
133.300000	5.48548e-07
133.250000	5.52838e-07
133.200000	5.57161e-07
133.150000	5.61517e-07
133.100000	5.65908e-07
133.050000	5.70332e-07
133.000000	5.74791e-07
132.950000	5.79285e-07
132.900000	5.83813e-07
132.850000	5.88377e-07
132.800000	5.92977e-07
132.750000	5.97612e-07
132.700000	6.02283e-07
132.650000	6.0699e-07
132.600000	6.11734e-07
132.550000	6.16515e-07
132.500000	6.21333e-07
132.450000	6.26188e-07
132.400000	6.31082e-07
132.350000	6.36013e-07
132.300000	6.40982e-07
132.250000	6.4599e-07
132.200000	6.51037e-07
132.150000	6.56124e-07
132.100000	6.61249e-07
132.050000	6.66415e-07
132.000000	6.71621e-07
131.950000	6.76867e-07
131.900000	6.82154e-07
131.850000	6.87482e-07
131.800000	6.92851e-07
131.750000	6.98262e-07
131.700000	7.03715e-07
131.650000	7.09211e-07
131.600000	7.14749e-07
131.550000	7.2033e-07
131.500000	7.25954e-07
131.450000	7.31622e-07
131.400000	7.37334e-07
131.350000	7.43091e-07
131.300000	7.48892e-07
131.250000	7.54738e-07
131.200000	7.60629e-07
131.150000	7.66566e-07
131.100000	7.7255e-07
131.050000	7.78579e-07
131.000000	7.84656e-07
130.950000	7.90779e-07
130.900000	7.96951e-07
130.850000	8.0317e-07
130.800000	8.09437e-07
130.750000	8.15753e-07
130.700000	8.22117e-07
130.650000	8.28532e-07
130.600000	8.34996e-07
130.550000	8.4151e-07
130.500000	8.48074e-07
130.450000	8.5469e-07
130.400000	8.61357e-07
130.350000	8.68075e-07
130.300000	8.74846e-07
130.250000	8.81669e-07
130.200000	8.88545e-07
130.150000	8.95474e-07
130.100000	9.02457e-07
130.050000	9.09494e-07
130.000000	9.16585e-07
129.950000	9.23732e-07
129.900000	9.30934e-07
129.850000	9.38192e-07
129.800000	9.45506e-07
129.750000	9.52876e-07
129.700000	9.60304e-07
129.650000	9.67789e-07
129.600000	9.75332e-07
129.550000	9.82934e-07
129.500000	9.90595e-07
129.450000	9.98315e-07
129.400000	1.00609e-06
129.350000	1.01393e-06
129.300000	1.02183e-06
129.250000	1.0298e-06
129.200000	1.03782e-06
129.150000	1.04591e-06
129.100000	1.05405e-06
129.050000	1.06226e-06
129.000000	1.07054e-06
128.950000	1.07888e-06
128.900000	1.08728e-06
128.850000	1.09575e-06
128.800000	1.10428e-06
128.750000	1.11288e-06
128.700000	1.12155e-06
128.650000	1.13028e-06
128.600000	1.13909e-06
128.550000	1.14795e-06
128.500000	1.15689e-06
128.450000	1.1659e-06
128.400000	1.17498e-06
128.350000	1.18412e-06
128.300000	1.19334e-06
128.250000	1.20263e-06
128.200000	1.21199e-06
128.150000	1.22142e-06
128.100000	1.23093e-06
128.050000	1.24051e-06
128.000000	1.25016e-06
127.950000	1.25989e-06
127.900000	1.26969e-06
127.850000	1.27957e-06
127.800000	1.28953e-06
127.750000	1.29956e-06
127.700000	1.30967e-06
127.650000	1.31986e-06
127.600000	1.33012e-06
127.550000	1.34047e-06
127.500000	1.3509e-06
127.450000	1.3614e-06
127.400000	1.37199e-06
127.350000	1.38266e-06
127.300000	1.39341e-06
127.250000	1.40425e-06
127.200000	1.41516e-06
127.150000	1.42617e-06
127.100000	1.43726e-06
127.050000	1.44843e-06
127.000000	1.45969e-06
126.950000	1.47103e-06
126.900000	1.48247e-06
126.850000	1.49399e-06
126.800000	1.5056e-06
126.750000	1.5173e-06
126.700000	1.52909e-06
126.650000	1.54098e-06
126.600000	1.55295e-06
126.550000	1.56502e-06
126.500000	1.57718e-06
126.450000	1.58943e-06
126.400000	1.60178e-06
126.350000	1.61422e-06
126.300000	1.62676e-06
126.250000	1.63939e-06
126.200000	1.65213e-06
126.150000	1.66496e-06
126.100000	1.67789e-06
126.050000	1.69092e-06
126.000000	1.70405e-06
125.950000	1.71728e-06
125.900000	1.73061e-06
125.850000	1.74405e-06
125.800000	1.75759e-06
125.750000	1.77123e-06
125.700000	1.78498e-06
125.650000	1.79884e-06
125.600000	1.8128e-06
125.550000	1.82687e-06
125.500000	1.84104e-06
125.450000	1.85533e-06
125.400000	1.86973e-06
125.350000	1.88424e-06
125.300000	1.89886e-06
125.250000	1.91359e-06
125.200000	1.92843e-06
125.150000	1.94339e-06
125.100000	1.95847e-06
125.050000	1.97366e-06
125.000000	1.98897e-06
124.950000	2.00439e-06
124.900000	2.01994e-06
124.850000	2.0356e-06
124.800000	2.05139e-06
124.750000	2.06729e-06
124.700000	2.08332e-06
124.650000	2.09947e-06
124.600000	2.11575e-06
124.550000	2.13215e-06
124.500000	2.14868e-06
124.450000	2.16533e-06
124.400000	2.18211e-06
124.350000	2.19902e-06
124.300000	2.21607e-06
124.250000	2.23324e-06
124.200000	2.25054e-06
124.150000	2.26798e-06
124.100000	2.28555e-06
124.050000	2.30326e-06
124.000000	2.3211e-06
123.950000	2.33908e-06
123.900000	2.3572e-06
123.850000	2.37546e-06
123.800000	2.39386e-06
123.750000	2.41239e-06
123.700000	2.43108e-06
123.650000	2.4499e-06
123.600000	2.46887e-06
123.550000	2.48798e-06
123.500000	2.50725e-06
123.450000	2.52666e-06
123.400000	2.54621e-06
123.350000	2.56592e-06
123.300000	2.58578e-06
123.250000	2.6058e-06
123.200000	2.62596e-06
123.150000	2.64628e-06
123.100000	2.66676e-06
123.050000	2.68739e-06
123.000000	2.70818e-06
122.950000	2.72914e-06
122.900000	2.75025e-06
122.850000	2.77152e-06
122.800000	2.79296e-06
122.750000	2.81456e-06
122.700000	2.83633e-06
122.650000	2.85826e-06
122.600000	2.88037e-06
122.550000	2.90264e-06
122.500000	2.92508e-06
122.450000	2.9477e-06
122.400000	2.97048e-06
122.350000	2.99345e-06
122.300000	3.01659e-06
122.250000	3.0399e-06
122.200000	3.0634e-06
122.150000	3.08707e-06
122.100000	3.11093e-06
122.050000	3.13497e-06
122.000000	3.15919e-06
121.950000	3.1836e-06
121.900000	3.20819e-06
121.850000	3.23297e-06
121.800000	3.25795e-06
121.750000	3.28311e-06
121.700000	3.30847e-06
121.650000	3.33402e-06
121.600000	3.35977e-06
121.550000	3.38571e-06
121.500000	3.41185e-06
121.450000	3.43819e-06
121.400000	3.46474e-06
121.350000	3.49148e-06
121.300000	3.51844e-06
121.250000	3.54559e-06
121.200000	3.57296e-06
121.150000	3.60053e-06
121.100000	3.62832e-06
121.050000	3.65631e-06
121.000000	3.68453e-06
120.950000	3.71295e-06
120.900000	3.7416e-06
120.850000	3.77046e-06
120.800000	3.79954e-06
120.750000	3.82885e-06
120.700000	3.85838e-06
120.650000	3.88814e-06
120.600000	3.91812e-06
120.550000	3.94833e-06
120.500000	3.97877e-06
120.450000	4.00945e-06
120.400000	4.04036e-06
120.350000	4.0715e-06
120.300000	4.10288e-06
120.250000	4.13451e-06
120.200000	4.16637e-06
120.150000	4.19848e-06
120.100000	4.23083e-06
120.050000	4.26343e-06
120.000000	4.29628e-06
119.950000	4.32937e-06
119.900000	4.36272e-06
119.850000	4.39633e-06
119.800000	4.43019e-06
119.750000	4.46431e-06
119.700000	4.49869e-06
119.650000	4.53333e-06
119.600000	4.56824e-06
119.550000	4.60341e-06
119.500000	4.63885e-06
119.450000	4.67456e-06
119.400000	4.71054e-06
119.350000	4.74679e-06
119.300000	4.78333e-06
119.250000	4.82014e-06
119.200000	4.85723e-06
119.150000	4.8946e-06
119.100000	4.93226e-06
119.050000	4.9702e-06
119.000000	5.00843e-06
118.950000	5.04696e-06
118.900000	5.08578e-06
118.850000	5.12489e-06
118.800000	5.1643e-06
118.750000	5.20401e-06
118.700000	5.24402e-06
118.650000	5.28434e-06
118.600000	5.32496e-06
118.550000	5.3659e-06
118.500000	5.40714e-06
118.450000	5.4487e-06
118.400000	5.49057e-06
118.350000	5.53276e-06
118.300000	5.57527e-06
118.250000	5.61811e-06
118.200000	5.66127e-06
118.150000	5.70476e-06
118.100000	5.74858e-06
118.050000	5.79273e-06
118.000000	5.83722e-06
117.950000	5.88204e-06
117.900000	5.92721e-06
117.850000	5.97272e-06
117.800000	6.01857e-06
117.750000	6.06478e-06
117.700000	6.11133e-06
117.650000	6.15824e-06
117.600000	6.2055e-06
117.550000	6.25312e-06
117.500000	6.3011e-06
117.450000	6.34945e-06
117.400000	6.39816e-06
117.350000	6.44724e-06
117.300000	6.4967e-06
117.250000	6.54653e-06
117.200000	6.59673e-06
117.150000	6.64732e-06
117.100000	6.69829e-06
117.050000	6.74965e-06
117.000000	6.8014e-06
116.950000	6.85354e-06
116.900000	6.90607e-06
116.850000	6.959e-06
116.800000	7.01234e-06
116.750000	7.06607e-06
116.700000	7.12022e-06
116.650000	7.17477e-06
116.600000	7.22974e-06
116.550000	7.28512e-06
116.500000	7.34092e-06
116.450000	7.39714e-06
116.400000	7.45379e-06
116.350000	7.51087e-06
116.300000	7.56838e-06
116.250000	7.62632e-06
116.200000	7.68471e-06
116.150000	7.74353e-06
116.100000	7.8028e-06
116.050000	7.86252e-06
116.000000	7.92269e-06
115.950000	7.98331e-06
115.900000	8.04439e-06
115.850000	8.10593e-06
115.800000	8.16794e-06
115.750000	8.23041e-06
115.700000	8.29336e-06
115.650000	8.35679e-06
115.600000	8.42069e-06
115.550000	8.48507e-06
115.500000	8.54994e-06
115.450000	8.6153e-06
115.400000	8.68115e-06
115.350000	8.7475e-06
115.300000	8.81435e-06
115.250000	8.88171e-06
115.200000	8.94957e-06
115.150000	9.01795e-06
115.100000	9.08683e-06
115.050000	9.15624e-06
115.000000	9.22618e-06
114.950000	9.29664e-06
114.900000	9.36763e-06
114.850000	9.43915e-06
114.800000	9.51121e-06
114.750000	9.58382e-06
114.700000	9.65697e-06
114.650000	9.73068e-06
114.600000	9.80494e-06
114.550000	9.87976e-06
114.500000	9.95514e-06
114.450000	1.00311e-05
114.400000	1.01076e-05
114.350000	1.01847e-05
114.300000	1.02624e-05
114.250000	1.03406e-05
114.200000	1.04195e-05
114.150000	1.04989e-05
114.100000	1.0579e-05
114.050000	1.06596e-05
114.000000	1.07409e-05
113.950000	1.08227e-05
113.900000	1.09052e-05
113.850000	1.09883e-05
113.800000	1.1072e-05
113.750000	1.11563e-05
113.700000	1.12413e-05
113.650000	1.13269e-05
113.600000	1.14132e-05
113.550000	1.15001e-05
113.500000	1.15876e-05
113.450000	1.16759e-05
113.400000	1.17647e-05
113.350000	1.18543e-05
113.300000	1.19445e-05
113.250000	1.20354e-05
113.200000	1.2127e-05
113.150000	1.22192e-05
113.100000	1.23122e-05
113.050000	1.24058e-05
113.000000	1.25002e-05
112.950000	1.25952e-05
112.900000	1.2691e-05
112.850000	1.27875e-05
112.800000	1.28847e-05
112.750000	1.29826e-05
112.700000	1.30813e-05
112.650000	1.31807e-05
112.600000	1.32808e-05
112.550000	1.33817e-05
112.500000	1.34834e-05
112.450000	1.35858e-05
112.400000	1.36889e-05
112.350000	1.37929e-05
112.300000	1.38976e-05
112.250000	1.40031e-05
112.200000	1.41094e-05
112.150000	1.42165e-05
112.100000	1.43244e-05
112.050000	1.44331e-05
112.000000	1.45426e-05
111.950000	1.46529e-05
111.900000	1.47641e-05
111.850000	1.48761e-05
111.800000	1.49889e-05
111.750000	1.51025e-05
111.700000	1.5217e-05
111.650000	1.53324e-05
111.600000	1.54486e-05
111.550000	1.55657e-05
111.500000	1.56836e-05
111.450000	1.58025e-05
111.400000	1.59222e-05
111.350000	1.60428e-05
111.300000	1.61643e-05
111.250000	1.62867e-05
111.200000	1.64101e-05
111.150000	1.65343e-05
111.100000	1.66595e-05
111.050000	1.67856e-05
111.000000	1.69126e-05
110.950000	1.70406e-05
110.900000	1.71695e-05
110.850000	1.72994e-05
110.800000	1.74303e-05
110.750000	1.75621e-05
110.700000	1.76949e-05
110.650000	1.78287e-05
110.600000	1.79635e-05
110.550000	1.80993e-05
110.500000	1.82361e-05
110.450000	1.83739e-05
110.400000	1.85127e-05
110.350000	1.86526e-05
110.300000	1.87935e-05
110.250000	1.89354e-05
110.200000	1.90784e-05
110.150000	1.92225e-05
110.100000	1.93676e-05
110.050000	1.95138e-05
110.000000	1.96611e-05
109.950000	1.98095e-05
109.900000	1.9959e-05
109.850000	2.01095e-05
109.800000	2.02612e-05
109.750000	2.04141e-05
109.700000	2.0568e-05
109.650000	2.07231e-05
109.600000	2.08793e-05
109.550000	2.10367e-05
109.500000	2.11953e-05
109.450000	2.1355e-05
109.400000	2.15159e-05
109.350000	2.1678e-05
109.300000	2.18413e-05
109.250000	2.20058e-05
109.200000	2.21715e-05
109.150000	2.23385e-05
109.100000	2.25066e-05
109.050000	2.2676e-05
109.000000	2.28467e-05
108.950000	2.30186e-05
108.900000	2.31918e-05
108.850000	2.33663e-05
108.800000	2.3542e-05
108.750000	2.37191e-05
108.700000	2.38974e-05
108.650000	2.40771e-05
108.600000	2.42581e-05
108.550000	2.44404e-05
108.500000	2.4624e-05
108.450000	2.4809e-05
108.400000	2.49954e-05
108.350000	2.51831e-05
108.300000	2.53723e-05
108.250000	2.55628e-05
108.200000	2.57547e-05
108.150000	2.5948e-05
108.100000	2.61427e-05
108.050000	2.63389e-05
108.000000	2.65365e-05
107.950000	2.67356e-05
107.900000	2.69361e-05
107.850000	2.71381e-05
107.800000	2.73415e-05
107.750000	2.75465e-05
107.700000	2.7753e-05
107.650000	2.7961e-05
107.600000	2.81705e-05
107.550000	2.83815e-05
107.500000	2.85941e-05
107.450000	2.88082e-05
107.400000	2.90239e-05
107.350000	2.92412e-05
107.300000	2.94601e-05
107.250000	2.96805e-05
107.200000	2.99026e-05
107.150000	3.01263e-05
107.100000	3.03517e-05
107.050000	3.05787e-05
107.000000	3.08073e-05
106.950000	3.10376e-05
106.900000	3.12696e-05
106.850000	3.15033e-05
106.800000	3.17387e-05
106.750000	3.19758e-05
106.700000	3.22146e-05
106.650000	3.24552e-05
106.600000	3.26975e-05
106.550000	3.29416e-05
106.500000	3.31875e-05
106.450000	3.34352e-05
106.400000	3.36846e-05
106.350000	3.39359e-05
106.300000	3.4189e-05
106.250000	3.4444e-05
106.200000	3.47008e-05
106.150000	3.49594e-05
106.100000	3.522e-05
106.050000	3.54824e-05
106.000000	3.57467e-05
105.950000	3.6013e-05
105.900000	3.62812e-05
105.850000	3.65513e-05
105.800000	3.68234e-05
105.750000	3.70975e-05
105.700000	3.73735e-05
105.650000	3.76516e-05
105.600000	3.79317e-05
105.550000	3.82137e-05
105.500000	3.84979e-05
105.450000	3.87841e-05
105.400000	3.90723e-05
105.350000	3.93627e-05
105.300000	3.96551e-05
105.250000	3.99497e-05
105.200000	4.02464e-05
105.150000	4.05452e-05
105.100000	4.08462e-05
105.050000	4.11493e-05
105.000000	4.14547e-05
104.950000	4.17622e-05
104.900000	4.2072e-05
104.850000	4.23839e-05
104.800000	4.26982e-05
104.750000	4.30147e-05
104.700000	4.33335e-05
104.650000	4.36545e-05
104.600000	4.39779e-05
104.550000	4.43036e-05
104.500000	4.46317e-05
104.450000	4.49621e-05
104.400000	4.52948e-05
104.350000	4.563e-05
104.300000	4.59676e-05
104.250000	4.63076e-05
104.200000	4.665e-05
104.150000	4.69949e-05
104.100000	4.73422e-05
104.050000	4.76921e-05
104.000000	4.80444e-05
103.950000	4.83993e-05
103.900000	4.87567e-05
103.850000	4.91167e-05
103.800000	4.94792e-05
103.750000	4.98443e-05
103.700000	5.02121e-05
103.650000	5.05825e-05
103.600000	5.09555e-05
103.550000	5.13311e-05
103.500000	5.17095e-05
103.450000	5.20905e-05
103.400000	5.24743e-05
103.350000	5.28608e-05
103.300000	5.325e-05
103.250000	5.36421e-05
103.200000	5.40369e-05
103.150000	5.44345e-05
103.100000	5.48349e-05
103.050000	5.52382e-05
103.000000	5.56444e-05
102.950000	5.60534e-05
102.900000	5.64654e-05
102.850000	5.68802e-05
102.800000	5.7298e-05
102.750000	5.77188e-05
102.700000	5.81425e-05
102.650000	5.85693e-05
102.600000	5.8999e-05
102.550000	5.94319e-05
102.500000	5.98677e-05
102.450000	6.03067e-05
102.400000	6.07487e-05
102.350000	6.11939e-05
102.300000	6.16422e-05
102.250000	6.20937e-05
102.200000	6.25483e-05
102.150000	6.30062e-05
102.100000	6.34673e-05
102.050000	6.39316e-05
102.000000	6.43992e-05
101.950000	6.48701e-05
101.900000	6.53443e-05
101.850000	6.58218e-05
101.800000	6.63027e-05
101.750000	6.6787e-05
101.700000	6.72746e-05
101.650000	6.77657e-05
101.600000	6.82602e-05
101.550000	6.87582e-05
101.500000	6.92597e-05
101.450000	6.97647e-05
101.400000	7.02732e-05
101.350000	7.07853e-05
101.300000	7.13009e-05
101.250000	7.18202e-05
101.200000	7.2343e-05
101.150000	7.28695e-05
101.100000	7.33997e-05
101.050000	7.39336e-05
101.000000	7.44712e-05
100.950000	7.50126e-05
100.900000	7.55577e-05
100.850000	7.61066e-05
100.800000	7.66593e-05
100.750000	7.72158e-05
100.700000	7.77762e-05
100.650000	7.83405e-05
100.600000	7.89088e-05
100.550000	7.94809e-05
100.500000	8.0057e-05
100.450000	8.06371e-05
100.400000	8.12212e-05
100.350000	8.18094e-05
100.300000	8.24016e-05
100.250000	8.29979e-05
100.200000	8.35983e-05
100.150000	8.42028e-05
100.100000	8.48115e-05
100.050000	8.54244e-05
100.000000	8.60415e-05
99.950000	8.66629e-05
99.900000	8.72885e-05
99.850000	8.79184e-05
99.800000	8.85527e-05
99.750000	8.91913e-05
99.700000	8.98342e-05
99.650000	9.04816e-05
99.600000	9.11334e-05
99.550000	9.17897e-05
99.500000	9.24504e-05
99.450000	9.31157e-05
99.400000	9.37855e-05
99.350000	9.44598e-05
99.300000	9.51388e-05
99.250000	9.58224e-05
99.200000	9.65106e-05
99.150000	9.72035e-05
99.100000	9.79011e-05
99.050000	9.86035e-05
99.000000	9.93106e-05
98.950000	0.000100022
98.900000	0.000100739
98.850000	0.000101461
98.800000	0.000102187
98.750000	0.000102919
98.700000	0.000103655
98.650000	0.000104396
98.600000	0.000105142
98.550000	0.000105894
98.500000	0.00010665
98.450000	0.000107412
98.400000	0.000108178
98.350000	0.00010895
98.300000	0.000109727
98.250000	0.000110509
98.200000	0.000111296
98.150000	0.000112089
98.100000	0.000112887
98.050000	0.00011369
98.000000	0.000114498
97.950000	0.000115312
97.900000	0.000116132
97.850000	0.000116957
97.800000	0.000117787
97.750000	0.000118623
97.700000	0.000119464
97.650000	0.000120311
97.600000	0.000121163
97.550000	0.000122022
97.500000	0.000122886
97.450000	0.000123755
97.400000	0.00012463
97.350000	0.000125511
97.300000	0.000126398
97.250000	0.000127291
97.200000	0.00012819
97.150000	0.000129094
97.100000	0.000130004
97.050000	0.000130921
97.000000	0.000131843
96.950000	0.000132771
96.900000	0.000133706
96.850000	0.000134646
96.800000	0.000135593
96.750000	0.000136546
96.700000	0.000137505
96.650000	0.00013847
96.600000	0.000139441
96.550000	0.000140419
96.500000	0.000141403
96.450000	0.000142393
96.400000	0.00014339
96.350000	0.000144393
96.300000	0.000145403
96.250000	0.000146419
96.200000	0.000147442
96.150000	0.000148471
96.100000	0.000149507
96.050000	0.000150549
96.000000	0.000151598
95.950000	0.000152654
95.900000	0.000153717
95.850000	0.000154786
95.800000	0.000155862
95.750000	0.000156945
95.700000	0.000158034
95.650000	0.000159131
95.600000	0.000160234
95.550000	0.000161345
95.500000	0.000162462
95.450000	0.000163587
95.400000	0.000164718
95.350000	0.000165857
95.300000	0.000167002
95.250000	0.000168155
95.200000	0.000169315
95.150000	0.000170483
95.100000	0.000171657
95.050000	0.000172839
95.000000	0.000174028
94.950000	0.000175224
94.900000	0.000176428
94.850000	0.000177639
94.800000	0.000178858
94.750000	0.000180084
94.700000	0.000181318
94.650000	0.000182559
94.600000	0.000183808
94.550000	0.000185064
94.500000	0.000186328
94.450000	0.0001876
94.400000	0.000188879
94.350000	0.000190166
94.300000	0.000191461
94.250000	0.000192764
94.200000	0.000194074
94.150000	0.000195393
94.100000	0.000196719
94.050000	0.000198053
94.000000	0.000199395
93.950000	0.000200745
93.900000	0.000202103
93.850000	0.000203469
93.800000	0.000204843
93.750000	0.000206225
93.700000	0.000207616
93.650000	0.000209014
93.600000	0.000210421
93.550000	0.000211836
93.500000	0.000213259
93.450000	0.00021469
93.400000	0.000216129
93.350000	0.000217577
93.300000	0.000219033
93.250000	0.000220498
93.200000	0.000221971
93.150000	0.000223452
93.100000	0.000224942
93.050000	0.00022644
93.000000	0.000227947
92.950000	0.000229462
92.900000	0.000230985
92.850000	0.000232517
92.800000	0.000234058
92.750000	0.000235607
92.700000	0.000237165
92.650000	0.000238732
92.600000	0.000240307
92.550000	0.00024189
92.500000	0.000243483
92.450000	0.000245084
92.400000	0.000246693
92.350000	0.000248312
92.300000	0.000249939
92.250000	0.000251575
92.200000	0.000253219
92.150000	0.000254872
92.100000	0.000256534
92.050000	0.000258205
92.000000	0.000259885
91.950000	0.000261573
91.900000	0.00026327
91.850000	0.000264976
91.800000	0.000266691
91.750000	0.000268415
91.700000	0.000270147
91.650000	0.000271888
91.600000	0.000273638
91.550000	0.000275397
91.500000	0.000277164
91.450000	0.000278941
91.400000	0.000280726
91.350000	0.00028252
91.300000	0.000284322
91.250000	0.000286134
91.200000	0.000287954
91.150000	0.000289783
91.100000	0.00029162
91.050000	0.000293466
91.000000	0.000295321
90.950000	0.000297185
90.900000	0.000299057
90.850000	0.000300938
90.800000	0.000302828
90.750000	0.000304726
90.700000	0.000306632
90.650000	0.000308547
90.600000	0.000310471
90.550000	0.000312403
90.500000	0.000314343
90.450000	0.000316292
90.400000	0.000318249
90.350000	0.000320214
90.300000	0.000322187
90.250000	0.000324169
90.200000	0.000326159
90.150000	0.000328156
90.100000	0.000330162
90.050000	0.000332176
90.000000	0.000334197
89.950000	0.000336226
89.900000	0.000338263
89.850000	0.000340308
89.800000	0.00034236
89.750000	0.00034442
89.700000	0.000346487
89.650000	0.000348561
89.600000	0.000350642
89.550000	0.000352731
89.500000	0.000354826
89.450000	0.000356928
89.400000	0.000359037
89.350000	0.000361153
89.300000	0.000363275
89.250000	0.000365404
89.200000	0.000367539
89.150000	0.000369679
89.100000	0.000371826
89.050000	0.000373979
89.000000	0.000376137
88.950000	0.0003783
88.900000	0.000380469
88.850000	0.000382643
88.800000	0.000384822
88.750000	0.000387006
88.700000	0.000389194
88.650000	0.000391386
88.600000	0.000393582
88.550000	0.000395782
88.500000	0.000397986
88.450000	0.000400193
88.400000	0.000402403
88.350000	0.000404616
88.300000	0.000406831
88.250000	0.000409049
88.200000	0.000411268
88.150000	0.000413489
88.100000	0.000415711
88.050000	0.000417934
88.000000	0.000420157
87.950000	0.00042238
87.900000	0.000424603
87.850000	0.000426826
87.800000	0.000429047
87.750000	0.000431266
87.700000	0.000433483
87.650000	0.000435697
87.600000	0.000437908
87.550000	0.000440116
87.500000	0.000442319
87.450000	0.000444516
87.400000	0.000446709
87.350000	0.000448894
87.300000	0.000451073
87.250000	0.000453244
87.200000	0.000455406
87.150000	0.000457558
87.100000	0.0004597
87.050000	0.00046183
87.000000	0.000463948
86.950000	0.000466052
86.900000	0.000468141
86.850000	0.000470215
86.800000	0.000472271
86.750000	0.000474307
86.700000	0.000476324
86.650000	0.000478318
86.600000	0.000480288
86.550000	0.000482232
86.500000	0.000484148
86.450000	0.000486033
86.400000	0.000487884
86.350000	0.000489699
86.300000	0.000491474
86.250000	0.000493204
86.200000	0.000494887
86.150000	0.000496515
86.100000	0.000498084
86.050000	0.000499585
86.000000	0.000501008
85.950000	0.000502342
85.900000	0.000503568
85.850000	0.000504661
85.800000	0.000505573
&
```
