## Supplementary material for "All-at-once RNA folding with 3D motif prediction framed by evolutionary information": RF00077_SraB.power

```
# Power analysis of given structure 
#
# Powertype = SINGLE SUBSTITUTIONS
# covary  left_pos      right_pos    substitutions      power
#----------------------------------------------------------------
          18		40		2		0.00
          19		39		0		0.00
          20		38		0		0.00
          21		37		0		0.00
          61		101		0		0.00
          62		100		0		0.00
          63		99		0		0.00
          64		98		0		0.00
          65		97		2		0.00
          66		96		0		0.00
          70		95		0		0.00
          71		94		1		0.00
          72		93		2		0.00
          74		90		1		0.00
          75		89		2		0.00
          76		88		2		0.00
          77		87		2		0.00
          78		86		2		0.00
     *    79		85		3		0.02
          111		135		0		0.00
          112		134		0		0.00
          113		133		0		0.00
          114		132		0		0.00
          117		129		0		0.00
          118		128		0		0.00
          119		127		0		0.00
          120		126		0		0.00
          140		164		1		0.00
          141		163		0		0.00
          142		162		0		0.00
          143		161		0		0.00
          144		160		1		0.00
          145		159		0		0.00
          146		158		0		0.00
          147		157		0		0.00
          149		155		0		0.00
          150		154		0		0.00
#
# BPAIRS 37
# avg substitutions per BP  0.6
# BPAIRS expected to covary 0.0 +/- 0.1
# BPAIRS observed to covary 1
#
```
