## Supplementary material for "All-at-once RNA folding with 3D motif prediction framed by evolutionary information": RF00077_SraB.surv

```
2.663230	0.027027
2.446022	0.0540541
2.228814	0.108108
2.098489	0.135135
0.078454	0.162162
-0.008429	0.945946
-1.181353	1
&
4.900473	7.06265e-05
4.444336	0.000141253
3.597225	0.000211879
2.945601	0.000282506
2.836997	0.000353132
2.663230	0.000847517
2.489464	0.00127128
2.446022	0.00141253
2.228814	0.00339007
2.120210	0.0034607
2.098489	0.00360195
2.076768	0.00416696
2.055047	0.00430821
2.033327	0.00487323
1.924723	0.00501448
1.750956	0.00565012
1.729235	0.00769828
1.707515	0.00783954
1.685794	0.00791016
1.642352	0.00798079
1.620631	0.00833392
1.598911	0.0085458
1.555469	0.00861643
1.425144	0.00882831
1.381703	0.00904019
1.229657	0.00925207
1.186215	0.0098877
1.164494	0.0100996
1.142774	0.0101702
1.121053	0.0102408
1.055890	0.0104527
0.990728	0.010594
0.947286	0.0112296
0.925566	0.0114415
0.903845	0.0115827
0.838682	0.0123596
0.795241	0.0126421
0.730078	0.0131365
0.686637	0.013984
0.664916	0.0141253
0.599753	0.0142665
0.578033	0.0149022
0.534591	0.0153966
0.512870	0.0156084
0.491149	0.0159616
0.469429	0.0163853
0.404266	0.0165266
0.317383	0.0167385
0.295662	0.017586
0.273941	0.0177979
0.252221	0.0180804
0.230500	0.0182216
0.208779	0.0186454
0.187058	0.0188573
0.165337	0.0191398
0.143617	0.0200579
0.121896	0.0201992
0.100175	0.020411
0.078454	0.0213292
0.056733	0.0213998
0.035013	0.0221767
0.013292	0.0233774
-0.008429	0.951621
-0.030150	0.953033
-0.051871	0.954658
-0.073592	0.9572
-0.095312	0.959955
-0.117033	0.962003
-0.138754	0.965111
-0.160475	0.966523
-0.182196	0.968289
-0.203916	0.969419
-0.225637	0.970973
-0.247358	0.972879
-0.269079	0.973444
-0.290800	0.974998
-0.312520	0.975916
-0.334241	0.976905
-0.355962	0.977965
-0.377683	0.979377
-0.399404	0.980083
-0.421124	0.980436
-0.442845	0.980578
-0.464566	0.981213
-0.486287	0.982132
-0.508008	0.984038
-0.529728	0.98418
-0.551449	0.984321
-0.573170	0.985027
-0.594891	0.986016
-0.616612	0.986157
-0.638332	0.986369
-0.660053	0.986652
-0.703495	0.987287
-0.725216	0.988629
-0.768657	0.990395
-0.790378	0.990677
-0.855541	0.990748
-0.920703	0.99096
-0.964145	0.99209
-0.985865	0.992302
-1.007586	0.992514
-1.094469	0.992655
-1.137911	0.992725
-1.159632	0.992796
-1.181353	0.995551
-1.246515	0.995621
-1.268236	0.997316
-1.289957	0.99774
-1.311677	0.997952
-1.333398	0.998376
-1.420282	0.998446
-1.528886	0.999011
-2.050185	0.999082
-2.267393	0.999294
-2.593205	0.999364
-2.984180	0.999576
-3.418596	0.999788
-4.026778	1
&
6.551254	3.52212e-07
6.399209	7.04424e-07
6.377488	1.05664e-06
6.312326	1.40885e-06
6.268884	1.76106e-06
6.225442	2.11327e-06
6.029955	2.46548e-06
5.834468	2.8177e-06
5.204564	3.16991e-06
5.161123	3.52212e-06
5.052519	3.87433e-06
5.030798	5.28318e-06
5.009077	5.9876e-06
4.987356	8.10087e-06
4.965636	1.23274e-05
4.943915	1.62017e-05
4.922194	2.00761e-05
4.900473	2.21893e-05
4.878752	2.71203e-05
4.857032	3.27557e-05
4.835311	3.663e-05
4.813590	4.08566e-05
4.791869	4.47309e-05
4.770148	5.14229e-05
4.748427	5.60017e-05
4.726707	5.84672e-05
4.704986	6.02282e-05
4.683265	6.26937e-05
4.661544	6.51592e-05
4.639823	6.76247e-05
4.618103	7.1499e-05
4.596382	7.32601e-05
4.574661	7.67822e-05
4.552940	8.34742e-05
4.531219	9.12229e-05
4.509499	9.68583e-05
4.487778	0.000102846
4.466057	0.000110947
4.444336	0.000117991
4.422615	0.000126796
4.400895	0.000137363
4.379174	0.000145464
4.357453	0.000152156
4.335732	0.000158848
4.314011	0.000165187
4.292291	0.000172584
4.270570	0.000176458
4.248849	0.000183502
4.227128	0.000189138
4.205407	0.000192308
4.183687	0.000195125
4.161966	0.000196534
4.140245	0.000200056
4.118524	0.000201113
4.096803	0.000202874
4.075082	0.000204635
4.053362	0.000205692
4.031641	0.000206748
4.009920	0.000207805
3.988199	0.000208862
3.966478	0.000209214
3.944758	0.00021027
3.923037	0.000210975
3.901316	0.000211679
3.879595	0.000212384
3.857874	0.00021344
3.836154	0.000214145
3.814433	0.000215201
3.792712	0.000215554
3.770991	0.000216258
3.749270	0.000217667
3.727550	0.000219076
3.684108	0.000221541
3.662387	0.000225768
3.640666	0.00022929
3.618946	0.000240913
3.597225	0.00025641
3.575504	0.00026909
3.553783	0.000271908
3.532062	0.000274373
3.510342	0.000275077
3.488621	0.000276486
3.466900	0.000277191
3.445179	0.0002786
3.423458	0.000279656
3.380017	0.000280713
3.358296	0.000282122
3.336575	0.000284587
3.314854	0.000287757
3.293133	0.000289518
3.271413	0.000291631
3.249692	0.000294097
3.227971	0.000296562
3.206250	0.00029938
3.184529	0.000302198
3.162809	0.000305015
3.141088	0.000308538
3.119367	0.000312764
3.097646	0.000314877
3.075925	0.000319104
3.054205	0.000322274
3.032484	0.000323683
3.010763	0.000328966
2.989042	0.000331784
2.967321	0.000334601
2.945601	0.000340589
2.923880	0.000346577
2.902159	0.000350451
2.880438	0.000368766
2.858717	0.000373697
2.836997	0.000386729
2.815276	0.000395534
2.793555	0.000409975
2.771834	0.000420893
2.750113	0.00044273
2.728392	0.000458932
2.706672	0.00047936
2.684951	0.000490631
2.663230	0.000512821
2.641509	0.000541702
2.619788	0.000577275
2.598068	0.000625528
2.576347	0.000682234
2.554626	0.000765709
2.532905	0.000933714
2.511184	0.00109115
2.489464	0.00121407
2.467743	0.00132396
2.446022	0.00144865
2.424301	0.00153987
2.402580	0.0016325
2.380860	0.00171105
2.359139	0.00178501
2.337418	0.00196182
2.315697	0.00205868
2.293976	0.00215554
2.272256	0.00231121
2.250535	0.00246267
2.228814	0.00267681
2.207093	0.0029068
2.185372	0.00305121
2.163652	0.00319949
2.141931	0.00337454
2.120210	0.00355628
2.098489	0.0037898
2.076768	0.00401662
2.055047	0.0041952
2.033327	0.00433538
2.011606	0.00446323
1.989885	0.00457946
1.968164	0.00471189
1.946443	0.00482354
1.924723	0.00499084
1.903002	0.00513138
1.881281	0.00526169
1.859560	0.00537264
1.837839	0.00551846
1.816119	0.00562306
1.794398	0.00572027
1.772677	0.00583721
1.750956	0.00600134
1.729235	0.00620492
1.707515	0.00637609
1.685794	0.00656558
1.664073	0.00671562
1.642352	0.0068713
1.620631	0.00703755
1.598911	0.0071654
1.577190	0.00732284
1.555469	0.00741547
1.533748	0.00748732
1.512027	0.00757467
1.490307	0.00765392
1.468586	0.00774514
1.446865	0.00781523
1.425144	0.00790786
1.403423	0.00794942
1.381703	0.00804839
1.359982	0.00813363
1.338261	0.00817977
1.316540	0.00824352
1.294819	0.00832347
1.273098	0.00837349
1.251378	0.00843442
1.229657	0.00856192
1.207936	0.00872957
1.186215	0.00896908
1.164494	0.00910468
1.142774	0.00913919
1.121053	0.00917406
1.099332	0.00922161
1.077611	0.00931495
1.055890	0.00940054
1.034170	0.00952487
1.012449	0.0096573
0.990728	0.00983235
0.969007	0.0100278
0.947286	0.0101941
0.925566	0.010323
0.903845	0.0104272
0.882124	0.0105797
0.860403	0.0107706
0.838682	0.0109802
0.816962	0.0111729
0.795241	0.011331
0.773520	0.011486
0.751799	0.0117776
0.730078	0.0121245
0.708358	0.0123711
0.686637	0.012549
0.664916	0.0127166
0.643195	0.0129065
0.621474	0.013104
0.599753	0.0134122
0.578033	0.0137179
0.556312	0.0139694
0.534591	0.0142353
0.512870	0.0144192
0.491149	0.01462
0.469429	0.0147714
0.447708	0.0149063
0.425987	0.0150426
0.404266	0.0152029
0.382545	0.0153853
0.360825	0.0155551
0.339104	0.0157192
0.317383	0.01597
0.295662	0.0163314
0.273941	0.0166811
0.252221	0.0169259
0.230500	0.0171217
0.208779	0.0173757
0.187058	0.0177363
0.165337	0.0182206
0.143617	0.0186834
0.121896	0.0190761
0.100175	0.0193829
0.078454	0.0197052
0.056733	0.0200662
0.035013	0.0206484
0.013292	0.021573
-0.008429	0.955304
-0.030150	0.956224
-0.051871	0.957886
-0.073592	0.960037
-0.095312	0.962379
-0.117033	0.964501
-0.138754	0.966609
-0.160475	0.968188
-0.182196	0.969637
-0.203916	0.971032
-0.225637	0.972439
-0.247358	0.973769
-0.269079	0.974997
-0.290800	0.976274
-0.312520	0.977448
-0.334241	0.978586
-0.355962	0.979604
-0.377683	0.980388
-0.399404	0.981155
-0.421124	0.981904
-0.442845	0.982536
-0.464566	0.983187
-0.486287	0.983824
-0.508008	0.984469
-0.529728	0.98505
-0.551449	0.985579
-0.573170	0.986026
-0.594891	0.986478
-0.616612	0.986908
-0.638332	0.987384
-0.660053	0.987931
-0.681774	0.988444
-0.703495	0.988817
-0.725216	0.989239
-0.746937	0.989713
-0.768657	0.990211
-0.790378	0.990617
-0.812099	0.991121
-0.833820	0.99144
-0.855541	0.991769
-0.877261	0.992079
-0.898982	0.992345
-0.920703	0.992571
-0.942424	0.992866
-0.964145	0.993151
-0.985865	0.993431
-1.007586	0.993725
-1.029307	0.99403
-1.051028	0.994364
-1.072749	0.994711
-1.094469	0.995052
-1.116190	0.995422
-1.137911	0.995677
-1.159632	0.996071
-1.181353	0.99644
-1.203073	0.996767
-1.224794	0.997091
-1.246515	0.997349
-1.268236	0.997675
-1.289957	0.997944
-1.311677	0.998149
-1.333398	0.998286
-1.355119	0.998401
-1.376840	0.998476
-1.398561	0.998573
-1.420282	0.998667
-1.442002	0.998724
-1.463723	0.998787
-1.485444	0.998836
-1.507165	0.998879
-1.528886	0.998941
-1.550606	0.998977
-1.572327	0.999009
-1.594048	0.999033
-1.615769	0.999069
-1.637490	0.999092
-1.659210	0.999118
-1.680931	0.999143
-1.702652	0.999155
-1.724373	0.999171
-1.746094	0.999186
-1.767814	0.999195
-1.789535	0.999204
-1.811256	0.999212
-1.832977	0.999223
-1.854698	0.999231
-1.876418	0.999236
-1.898139	0.99924
-1.919860	0.999242
-1.941581	0.999244
-1.963302	0.999247
-2.006743	0.999248
-2.028464	0.999249
-2.050185	0.999251
-2.071906	0.999254
-2.093627	0.999254
-2.115347	0.999256
-2.137068	0.999261
-2.158789	0.999261
-2.202231	0.999264
-2.223951	0.999267
-2.245672	0.999271
-2.267393	0.999276
-2.289114	0.999279
-2.310835	0.999282
-2.332555	0.999284
-2.354276	0.999288
-2.375997	0.999292
-2.397718	0.999299
-2.419439	0.999306
-2.441159	0.999312
-2.462880	0.999322
-2.484601	0.999335
-2.506322	0.999344
-2.528043	0.99936
-2.549763	0.999372
-2.571484	0.999387
-2.593205	0.999396
-2.614926	0.999409
-2.636647	0.999427
-2.658367	0.999444
-2.680088	0.999466
-2.701809	0.999473
-2.723530	0.999483
-2.745251	0.999504
-2.766972	0.999517
-2.788692	0.999534
-2.810413	0.999554
-2.832134	0.999572
-2.853855	0.999587
-2.875576	0.9996
-2.897296	0.99962
-2.919017	0.999639
-2.940738	0.999651
-2.962459	0.999659
-2.984180	0.99967
-3.005900	0.99969
-3.027621	0.999705
-3.049342	0.999711
-3.071063	0.999728
-3.092784	0.999735
-3.114504	0.999753
-3.136225	0.999765
-3.157946	0.999775
-3.179667	0.999785
-3.201388	0.999787
-3.223108	0.999792
-3.244829	0.999798
-3.266550	0.9998
-3.288271	0.999801
-3.309992	0.999805
-3.331712	0.999807
-3.353433	0.999808
-3.375154	0.999812
-3.396875	0.999815
-3.418596	0.999816
-3.440316	0.999816
-3.462037	0.999821
-3.483758	0.999824
-3.505479	0.999826
-3.527200	0.999827
-3.548921	0.999827
-3.570641	0.999832
-3.592362	0.999834
-3.614083	0.999838
-3.635804	0.999843
-3.657525	0.999846
-3.679245	0.999849
-3.700966	0.999853
-3.722687	0.999858
-3.744408	0.999862
-3.766129	0.999867
-3.787849	0.999872
-3.809570	0.999876
-3.831291	0.99988
-3.853012	0.999885
-3.874733	0.99989
-3.896453	0.999896
-3.918174	0.999905
-3.939895	0.999911
-3.961616	0.999913
-3.983337	0.999917
-4.005057	0.999921
-4.026778	0.999925
-4.048499	0.999929
-4.070220	0.999935
-4.091941	0.999942
-4.113661	0.999949
-4.135382	0.999954
-4.157103	0.999958
-4.178824	0.999962
-4.200545	0.999963
-4.222266	0.99997
-4.243986	0.999976
-4.265707	0.99998
-4.287428	0.999983
-4.309149	0.999984
-4.330870	0.999985
-4.352590	0.999987
-4.374311	0.999992
-4.396032	0.999993
-4.417753	0.999993
-4.461194	0.999994
-4.482915	0.999996
-4.504636	0.999996
-4.526357	0.999996
-4.569798	0.999998
-4.591519	0.999999
-4.613240	0.999999
-4.678402	1
-5.373468	1
&
23.297996	5.90865e-13
23.276275	6.03874e-13
23.254554	6.17169e-13
23.232834	6.30758e-13
23.211113	6.44645e-13
23.189392	6.58838e-13
23.167671	6.73344e-13
23.145950	6.88169e-13
23.124230	7.0332e-13
23.102509	7.18805e-13
23.080788	7.34631e-13
23.059067	7.50805e-13
23.037346	7.67335e-13
23.015626	7.84229e-13
22.993905	8.01495e-13
22.972184	8.19141e-13
22.950463	8.37176e-13
22.928742	8.55608e-13
22.907022	8.74445e-13
22.885301	8.93697e-13
22.863580	9.13373e-13
22.841859	9.33482e-13
22.820138	9.54033e-13
22.798418	9.75038e-13
22.776697	9.96504e-13
22.754976	1.01844e-12
22.733255	1.04086e-12
22.711534	1.06378e-12
22.689813	1.0872e-12
22.668093	1.11114e-12
22.646372	1.1356e-12
22.624651	1.1606e-12
22.602930	1.18615e-12
22.581209	1.21226e-12
22.559489	1.23895e-12
22.537768	1.26623e-12
22.516047	1.29411e-12
22.494326	1.3226e-12
22.472605	1.35171e-12
22.450885	1.38147e-12
22.429164	1.41188e-12
22.407443	1.44297e-12
22.385722	1.47473e-12
22.364001	1.5072e-12
22.342281	1.54038e-12
22.320560	1.57429e-12
22.298839	1.60895e-12
22.277118	1.64437e-12
22.255397	1.68057e-12
22.233677	1.71757e-12
22.211956	1.75538e-12
22.190235	1.79403e-12
22.168514	1.83352e-12
22.146793	1.87388e-12
22.125073	1.91514e-12
22.103352	1.9573e-12
22.081631	2.00039e-12
22.059910	2.04442e-12
22.038189	2.08943e-12
22.016468	2.13543e-12
21.994748	2.18243e-12
21.973027	2.23048e-12
21.951306	2.27958e-12
21.929585	2.32976e-12
21.907864	2.38105e-12
21.886144	2.43347e-12
21.864423	2.48704e-12
21.842702	2.54178e-12
21.820981	2.59774e-12
21.799260	2.65492e-12
21.777540	2.71337e-12
21.755819	2.7731e-12
21.734098	2.83414e-12
21.712377	2.89653e-12
21.690656	2.96029e-12
21.668936	3.02546e-12
21.647215	3.09206e-12
21.625494	3.16012e-12
21.603773	3.22969e-12
21.582052	3.30078e-12
21.560332	3.37344e-12
21.538611	3.4477e-12
21.516890	3.5236e-12
21.495169	3.60116e-12
21.473448	3.68043e-12
21.451728	3.76145e-12
21.430007	3.84425e-12
21.408286	3.92887e-12
21.386565	4.01535e-12
21.364844	4.10374e-12
21.343123	4.19407e-12
21.321403	4.28639e-12
21.299682	4.38074e-12
21.277961	4.47717e-12
21.256240	4.57573e-12
21.234519	4.67645e-12
21.212799	4.77938e-12
21.191078	4.88459e-12
21.169357	4.99211e-12
21.147636	5.10199e-12
21.125915	5.21429e-12
21.104195	5.32907e-12
21.082474	5.44637e-12
21.060753	5.56625e-12
21.039032	5.68877e-12
21.017311	5.81399e-12
20.995591	5.94197e-12
20.973870	6.07276e-12
20.952149	6.20642e-12
20.930428	6.34303e-12
20.908707	6.48265e-12
20.886987	6.62534e-12
20.865266	6.77117e-12
20.843545	6.92021e-12
20.821824	7.07253e-12
20.800103	7.2282e-12
20.778383	7.3873e-12
20.756662	7.5499e-12
20.734941	7.71607e-12
20.713220	7.88591e-12
20.691499	8.05948e-12
20.669778	8.23687e-12
20.648058	8.41817e-12
20.626337	8.60345e-12
20.604616	8.79282e-12
20.582895	8.98635e-12
20.561174	9.18414e-12
20.539454	9.38628e-12
20.517733	9.59287e-12
20.496012	9.80401e-12
20.474291	1.00198e-11
20.452570	1.02403e-11
20.430850	1.04657e-11
20.409129	1.06961e-11
20.387408	1.09315e-11
20.365687	1.11721e-11
20.343966	1.1418e-11
20.322246	1.16693e-11
20.300525	1.19261e-11
20.278804	1.21886e-11
20.257083	1.24568e-11
20.235362	1.2731e-11
20.213642	1.30112e-11
20.191921	1.32975e-11
20.170200	1.35902e-11
20.148479	1.38893e-11
20.126758	1.4195e-11
20.105038	1.45074e-11
20.083317	1.48267e-11
20.061596	1.5153e-11
20.039875	1.54865e-11
20.018154	1.58273e-11
19.996434	1.61757e-11
19.974713	1.65317e-11
19.952992	1.68955e-11
19.931271	1.72673e-11
19.909550	1.76473e-11
19.887829	1.80357e-11
19.866109	1.84327e-11
19.844388	1.88383e-11
19.822667	1.92529e-11
19.800946	1.96766e-11
19.779225	2.01096e-11
19.757505	2.05522e-11
19.735784	2.10045e-11
19.714063	2.14668e-11
19.692342	2.19392e-11
19.670621	2.2422e-11
19.648901	2.29155e-11
19.627180	2.34198e-11
19.605459	2.39351e-11
19.583738	2.44619e-11
19.562017	2.50002e-11
19.540297	2.55504e-11
19.518576	2.61127e-11
19.496855	2.66873e-11
19.475134	2.72746e-11
19.453413	2.78748e-11
19.431693	2.84883e-11
19.409972	2.91152e-11
19.388251	2.97559e-11
19.366530	3.04107e-11
19.344809	3.10799e-11
19.323089	3.17639e-11
19.301368	3.24629e-11
19.279647	3.31772e-11
19.257926	3.39073e-11
19.236205	3.46535e-11
19.214484	3.5416e-11
19.192764	3.61954e-11
19.171043	3.69919e-11
19.149322	3.78059e-11
19.127601	3.86378e-11
19.105880	3.94881e-11
19.084160	4.0357e-11
19.062439	4.12451e-11
19.040718	4.21527e-11
19.018997	4.30802e-11
18.997276	4.40282e-11
18.975556	4.4997e-11
18.953835	4.59872e-11
18.932114	4.69991e-11
18.910393	4.80333e-11
18.888672	4.90902e-11
18.866952	5.01704e-11
18.845231	5.12744e-11
18.823510	5.24027e-11
18.801789	5.35557e-11
18.780068	5.47342e-11
18.758348	5.59385e-11
18.736627	5.71694e-11
18.714906	5.84273e-11
18.693185	5.9713e-11
18.671464	6.10269e-11
18.649744	6.23697e-11
18.628023	6.3742e-11
18.606302	6.51446e-11
18.584581	6.6578e-11
18.562860	6.80429e-11
18.541139	6.954e-11
18.519419	7.10701e-11
18.497698	7.26339e-11
18.475977	7.4232e-11
18.454256	7.58653e-11
18.432535	7.75346e-11
18.410815	7.92406e-11
18.389094	8.09841e-11
18.367373	8.27659e-11
18.345652	8.45869e-11
18.323931	8.64481e-11
18.302211	8.83501e-11
18.280490	9.0294e-11
18.258769	9.22806e-11
18.237048	9.4311e-11
18.215327	9.6386e-11
18.193607	9.85067e-11
18.171886	1.00674e-10
18.150165	1.02889e-10
18.128444	1.05153e-10
18.106723	1.07466e-10
18.085003	1.09831e-10
18.063282	1.12247e-10
18.041561	1.14717e-10
18.019840	1.1724e-10
17.998119	1.1982e-10
17.976399	1.22456e-10
17.954678	1.2515e-10
17.932957	1.27904e-10
17.911236	1.30717e-10
17.889515	1.33593e-10
17.867794	1.36532e-10
17.846074	1.39536e-10
17.824353	1.42606e-10
17.802632	1.45743e-10
17.780911	1.4895e-10
17.759190	1.52227e-10
17.737470	1.55576e-10
17.715749	1.58998e-10
17.694028	1.62496e-10
17.672307	1.66071e-10
17.650586	1.69725e-10
17.628866	1.73458e-10
17.607145	1.77274e-10
17.585424	1.81174e-10
17.563703	1.8516e-10
17.541982	1.89233e-10
17.520262	1.93396e-10
17.498541	1.97651e-10
17.476820	2.01999e-10
17.455099	2.06443e-10
17.433378	2.10984e-10
17.411658	2.15625e-10
17.389937	2.20369e-10
17.368216	2.25216e-10
17.346495	2.30171e-10
17.324774	2.35234e-10
17.303054	2.40409e-10
17.281333	2.45697e-10
17.259612	2.51102e-10
17.237891	2.56626e-10
17.216170	2.62271e-10
17.194449	2.6804e-10
17.172729	2.73937e-10
17.151008	2.79962e-10
17.129287	2.86121e-10
17.107566	2.92415e-10
17.085845	2.98847e-10
17.064125	3.05421e-10
17.042404	3.12139e-10
17.020683	3.19005e-10
16.998962	3.26022e-10
16.977241	3.33193e-10
16.955521	3.40522e-10
16.933800	3.48013e-10
16.912079	3.55668e-10
16.890358	3.63491e-10
16.868637	3.71486e-10
16.846917	3.79657e-10
16.825196	3.88008e-10
16.803475	3.96543e-10
16.781754	4.05265e-10
16.760033	4.14179e-10
16.738313	4.23289e-10
16.716592	4.326e-10
16.694871	4.42115e-10
16.673150	4.51839e-10
16.651429	4.61777e-10
16.629709	4.71934e-10
16.607988	4.82314e-10
16.586267	4.92922e-10
16.564546	5.03764e-10
16.542825	5.14844e-10
16.521104	5.26168e-10
16.499384	5.3774e-10
16.477663	5.49568e-10
16.455942	5.61655e-10
16.434221	5.74008e-10
16.412500	5.86632e-10
16.390780	5.99535e-10
16.369059	6.1272e-10
16.347338	6.26196e-10
16.325617	6.39969e-10
16.303896	6.54044e-10
16.282176	6.68428e-10
16.260455	6.83129e-10
16.238734	6.98153e-10
16.217013	7.13507e-10
16.195292	7.29199e-10
16.173572	7.45236e-10
16.151851	7.61626e-10
16.130130	7.78376e-10
16.108409	7.95494e-10
16.086688	8.12989e-10
16.064968	8.30868e-10
16.043247	8.4914e-10
16.021526	8.67814e-10
15.999805	8.86899e-10
15.978084	9.06403e-10
15.956364	9.26336e-10
15.934643	9.46708e-10
15.912922	9.67527e-10
15.891201	9.88804e-10
15.869480	1.01055e-09
15.847759	1.03277e-09
15.826039	1.05548e-09
15.804318	1.07869e-09
15.782597	1.10242e-09
15.760876	1.12666e-09
15.739155	1.15143e-09
15.717435	1.17675e-09
15.695714	1.20263e-09
15.673993	1.22908e-09
15.652272	1.2561e-09
15.630551	1.28372e-09
15.608831	1.31195e-09
15.587110	1.3408e-09
15.565389	1.37029e-09
15.543668	1.40042e-09
15.521947	1.43121e-09
15.500227	1.46268e-09
15.478506	1.49484e-09
15.456785	1.52771e-09
15.435064	1.56131e-09
15.413343	1.59564e-09
15.391623	1.63072e-09
15.369902	1.66658e-09
15.348181	1.70322e-09
15.326460	1.74067e-09
15.304739	1.77895e-09
15.283019	1.81806e-09
15.261298	1.85804e-09
15.239577	1.89889e-09
15.217856	1.94064e-09
15.196135	1.98331e-09
15.174415	2.02692e-09
15.152694	2.07148e-09
15.130973	2.11703e-09
15.109252	2.16358e-09
15.087531	2.21115e-09
15.065810	2.25976e-09
15.044090	2.30944e-09
15.022369	2.36022e-09
15.000648	2.41211e-09
14.978927	2.46514e-09
14.957206	2.51934e-09
14.935486	2.57473e-09
14.913765	2.63134e-09
14.892044	2.68919e-09
14.870323	2.74831e-09
14.848602	2.80873e-09
14.826882	2.87048e-09
14.805161	2.93359e-09
14.783440	2.99808e-09
14.761719	3.064e-09
14.739998	3.13136e-09
14.718278	3.2002e-09
14.696557	3.27055e-09
14.674836	3.34245e-09
14.653115	3.41593e-09
14.631394	3.49102e-09
14.609674	3.56777e-09
14.587953	3.6462e-09
14.566232	3.72636e-09
14.544511	3.80827e-09
14.522790	3.89199e-09
14.501070	3.97755e-09
14.479349	4.06498e-09
14.457628	4.15434e-09
14.435907	4.24566e-09
14.414186	4.33899e-09
14.392465	4.43437e-09
14.370745	4.53185e-09
14.349024	4.63147e-09
14.327303	4.73327e-09
14.305582	4.83732e-09
14.283861	4.94365e-09
14.262141	5.05232e-09
14.240420	5.16337e-09
14.218699	5.27687e-09
14.196978	5.39286e-09
14.175257	5.5114e-09
14.153537	5.63254e-09
14.131816	5.75634e-09
14.110095	5.88287e-09
14.088374	6.01217e-09
14.066653	6.14432e-09
14.044933	6.27937e-09
14.023212	6.41739e-09
14.001491	6.55844e-09
13.979770	6.70259e-09
13.958049	6.8499e-09
13.936329	7.00046e-09
13.914608	7.15432e-09
13.892887	7.31156e-09
13.871166	7.47226e-09
13.849445	7.63648e-09
13.827725	7.80432e-09
13.806004	7.97584e-09
13.784283	8.15113e-09
13.762562	8.33028e-09
13.740841	8.51335e-09
13.719120	8.70046e-09
13.697400	8.89167e-09
13.675679	9.08708e-09
13.653958	9.28678e-09
13.632237	9.49088e-09
13.610516	9.69945e-09
13.588796	9.91261e-09
13.567075	1.01304e-08
13.545354	1.03531e-08
13.523633	1.05806e-08
13.501912	1.08131e-08
13.480192	1.10507e-08
13.458471	1.12936e-08
13.436750	1.15418e-08
13.415029	1.17954e-08
13.393308	1.20546e-08
13.371588	1.23195e-08
13.349867	1.25902e-08
13.328146	1.28668e-08
13.306425	1.31496e-08
13.284704	1.34385e-08
13.262984	1.37338e-08
13.241263	1.40356e-08
13.219542	1.4344e-08
13.197821	1.46592e-08
13.176100	1.49813e-08
13.154380	1.53105e-08
13.132659	1.56469e-08
13.110938	1.59907e-08
13.089217	1.63421e-08
13.067496	1.67011e-08
13.045775	1.70681e-08
13.024055	1.74431e-08
13.002334	1.78263e-08
12.980613	1.8218e-08
12.958892	1.86183e-08
12.937171	1.90274e-08
12.915451	1.94454e-08
12.893730	1.98726e-08
12.872009	2.03092e-08
12.850288	2.07554e-08
12.828567	2.12114e-08
12.806847	2.16774e-08
12.785126	2.21537e-08
12.763405	2.26404e-08
12.741684	2.31378e-08
12.719963	2.36461e-08
12.698243	2.41656e-08
12.676522	2.46965e-08
12.654801	2.5239e-08
12.633080	2.57935e-08
12.611359	2.63601e-08
12.589639	2.69392e-08
12.567918	2.7531e-08
12.546197	2.81358e-08
12.524476	2.87538e-08
12.502755	2.93855e-08
12.481035	3.0031e-08
12.459314	3.06906e-08
12.437593	3.13648e-08
12.415872	3.20538e-08
12.394151	3.27579e-08
12.372430	3.34774e-08
12.350710	3.42128e-08
12.328989	3.49643e-08
12.307268	3.57323e-08
12.285547	3.65171e-08
12.263826	3.73192e-08
12.242106	3.81389e-08
12.220385	3.89766e-08
12.198664	3.98327e-08
12.176943	4.07076e-08
12.155222	4.16017e-08
12.133502	4.25154e-08
12.111781	4.34492e-08
12.090060	4.44035e-08
12.068339	4.53787e-08
12.046618	4.63753e-08
12.024898	4.73939e-08
12.003177	4.84347e-08
11.981456	4.94985e-08
11.959735	5.05855e-08
11.938014	5.16965e-08
11.916294	5.28318e-08
11.894573	5.3992e-08
11.872852	5.51777e-08
11.851131	5.63895e-08
11.829410	5.76278e-08
11.807690	5.88933e-08
11.785969	6.01866e-08
11.764248	6.15083e-08
11.742527	6.2859e-08
11.720806	6.42393e-08
11.699085	6.56499e-08
11.677365	6.70915e-08
11.655644	6.85648e-08
11.633923	7.00703e-08
11.612202	7.16089e-08
11.590481	7.31813e-08
11.568761	7.47882e-08
11.547040	7.64303e-08
11.525319	7.81085e-08
11.503598	7.98235e-08
11.481877	8.15762e-08
11.460157	8.33673e-08
11.438436	8.51977e-08
11.416715	8.70683e-08
11.394994	8.89799e-08
11.373273	9.09335e-08
11.351553	9.29299e-08
11.329832	9.49702e-08
11.308111	9.70552e-08
11.286390	9.9186e-08
11.264669	1.01364e-07
11.242949	1.03589e-07
11.221228	1.05863e-07
11.199507	1.08187e-07
11.177786	1.10562e-07
11.156065	1.12989e-07
11.134345	1.1547e-07
11.112624	1.18004e-07
11.090903	1.20595e-07
11.069182	1.23242e-07
11.047461	1.25947e-07
11.025741	1.28712e-07
11.004020	1.31537e-07
10.982299	1.34425e-07
10.960578	1.37375e-07
10.938857	1.40391e-07
10.917136	1.43472e-07
10.895416	1.46621e-07
10.873695	1.4984e-07
10.851974	1.53128e-07
10.830253	1.56489e-07
10.808532	1.59924e-07
10.786812	1.63434e-07
10.765091	1.67021e-07
10.743370	1.70687e-07
10.721649	1.74433e-07
10.699928	1.78261e-07
10.678208	1.82173e-07
10.656487	1.86171e-07
10.634766	1.90257e-07
10.613045	1.94432e-07
10.591324	1.98699e-07
10.569604	2.0306e-07
10.547883	2.07516e-07
10.526162	2.1207e-07
10.504441	2.16723e-07
10.482720	2.21479e-07
10.461000	2.26339e-07
10.439279	2.31306e-07
10.417558	2.36381e-07
10.395837	2.41568e-07
10.374116	2.46868e-07
10.352396	2.52285e-07
10.330675	2.57821e-07
10.308954	2.63478e-07
10.287233	2.69259e-07
10.265512	2.75166e-07
10.243791	2.81204e-07
10.222071	2.87373e-07
10.200350	2.93678e-07
10.178629	3.00121e-07
10.156908	3.06705e-07
10.135187	3.13434e-07
10.113467	3.2031e-07
10.091746	3.27337e-07
10.070025	3.34518e-07
10.048304	3.41857e-07
10.026583	3.49356e-07
10.004863	3.5702e-07
9.983142	3.64851e-07
9.961421	3.72855e-07
9.939700	3.81034e-07
9.917979	3.89392e-07
9.896259	3.97933e-07
9.874538	4.06661e-07
9.852817	4.15581e-07
9.831096	4.24696e-07
9.809375	4.34011e-07
9.787655	4.43531e-07
9.765934	4.53259e-07
9.744213	4.632e-07
9.722492	4.73358e-07
9.700771	4.8374e-07
9.679051	4.94349e-07
9.657330	5.0519e-07
9.635609	5.16269e-07
9.613888	5.27591e-07
9.592167	5.39161e-07
9.570446	5.50985e-07
9.548726	5.63067e-07
9.527005	5.75414e-07
9.505284	5.88032e-07
9.483563	6.00926e-07
9.461842	6.14103e-07
9.440122	6.27568e-07
9.418401	6.41329e-07
9.396680	6.55391e-07
9.374959	6.69761e-07
9.353238	6.84445e-07
9.331518	6.99452e-07
9.309797	7.14787e-07
9.288076	7.30458e-07
9.266355	7.46472e-07
9.244634	7.62837e-07
9.222914	7.79561e-07
9.201193	7.96651e-07
9.179472	8.14115e-07
9.157751	8.31961e-07
9.136030	8.50199e-07
9.114310	8.68836e-07
9.092589	8.87881e-07
9.070868	9.07343e-07
9.049147	9.27231e-07
9.027426	9.47555e-07
9.005706	9.68324e-07
8.983985	9.89548e-07
8.962264	1.01124e-06
8.940543	1.0334e-06
8.918822	1.05605e-06
8.897101	1.07919e-06
8.875381	1.10284e-06
8.853660	1.12701e-06
8.831939	1.15171e-06
8.810218	1.17695e-06
8.788497	1.20274e-06
8.766777	1.2291e-06
8.745056	1.25603e-06
8.723335	1.28355e-06
8.701614	1.31168e-06
8.679893	1.34042e-06
8.658173	1.36979e-06
8.636452	1.3998e-06
8.614731	1.43047e-06
8.593010	1.46181e-06
8.571289	1.49384e-06
8.549569	1.52657e-06
8.527848	1.56001e-06
8.506127	1.59419e-06
8.484406	1.62911e-06
8.462685	1.6648e-06
8.440965	1.70127e-06
8.419244	1.73853e-06
8.397523	1.77661e-06
8.375802	1.81553e-06
8.354081	1.8553e-06
8.332361	1.89593e-06
8.310640	1.93746e-06
8.288919	1.97989e-06
8.267198	2.02325e-06
8.245477	2.06756e-06
8.223756	2.11285e-06
8.202036	2.15912e-06
8.180315	2.2064e-06
8.158594	2.25472e-06
8.136873	2.30409e-06
8.115152	2.35454e-06
8.093432	2.4061e-06
8.071711	2.45878e-06
8.049990	2.51262e-06
8.028269	2.56763e-06
8.006548	2.62385e-06
7.984828	2.6813e-06
7.963107	2.74e-06
7.941386	2.79998e-06
7.919665	2.86128e-06
7.897944	2.92392e-06
7.876224	2.98792e-06
7.854503	3.05333e-06
7.832782	3.12016e-06
7.811061	3.18846e-06
7.789340	3.25825e-06
7.767620	3.32956e-06
7.745899	3.40244e-06
7.724178	3.4769e-06
7.702457	3.553e-06
7.680736	3.63075e-06
7.659016	3.71021e-06
7.637295	3.7914e-06
7.615574	3.87436e-06
7.593853	3.95914e-06
7.572132	4.04577e-06
7.550411	4.1343e-06
7.528691	4.22475e-06
7.506970	4.31719e-06
7.485249	4.41164e-06
7.463528	4.50816e-06
7.441807	4.60678e-06
7.420087	4.70756e-06
7.398366	4.81054e-06
7.376645	4.91577e-06
7.354924	5.02329e-06
7.333203	5.13317e-06
7.311483	5.24544e-06
7.289762	5.36017e-06
7.268041	5.4774e-06
7.246320	5.59719e-06
7.224599	5.7196e-06
7.202879	5.84467e-06
7.181158	5.97248e-06
7.159437	6.10308e-06
7.137716	6.23653e-06
7.115995	6.37289e-06
7.094275	6.51223e-06
7.072554	6.65461e-06
7.050833	6.80009e-06
7.029112	6.94875e-06
7.007391	7.10066e-06
6.985671	7.25588e-06
6.963950	7.41448e-06
6.942229	7.57655e-06
6.920508	7.74215e-06
6.898787	7.91137e-06
6.877066	8.08427e-06
6.855346	8.26095e-06
6.833625	8.44148e-06
6.811904	8.62595e-06
6.790183	8.81444e-06
6.768462	9.00704e-06
6.746742	9.20384e-06
6.725021	9.40493e-06
6.703300	9.61041e-06
6.681579	9.82036e-06
6.659858	1.00349e-05
6.638138	1.02541e-05
6.616417	1.04781e-05
6.594696	1.0707e-05
6.572975	1.09408e-05
6.551254	1.11798e-05
6.529534	1.14239e-05
6.507813	1.16734e-05
6.486092	1.19283e-05
6.464371	1.21888e-05
6.442650	1.24549e-05
6.420930	1.27269e-05
6.399209	1.30047e-05
6.377488	1.32887e-05
6.355767	1.35788e-05
6.334046	1.38752e-05
6.312326	1.4178e-05
6.290605	1.44875e-05
6.268884	1.48037e-05
6.247163	1.51268e-05
6.225442	1.54569e-05
6.203722	1.57942e-05
6.182001	1.61389e-05
6.160280	1.6491e-05
6.138559	1.68508e-05
6.116838	1.72185e-05
6.095117	1.75941e-05
6.073397	1.79779e-05
6.051676	1.837e-05
6.029955	1.87707e-05
6.008234	1.91801e-05
5.986513	1.95984e-05
5.964793	2.00258e-05
5.943072	2.04625e-05
5.921351	2.09087e-05
5.899630	2.13646e-05
5.877909	2.18304e-05
5.856189	2.23063e-05
5.834468	2.27925e-05
5.812747	2.32894e-05
5.791026	2.3797e-05
5.769305	2.43156e-05
5.747585	2.48455e-05
5.725864	2.5387e-05
5.704143	2.59401e-05
5.682422	2.65053e-05
5.660701	2.70828e-05
5.638981	2.76728e-05
5.617260	2.82756e-05
5.595539	2.88915e-05
5.573818	2.95207e-05
5.552097	3.01636e-05
5.530377	3.08205e-05
5.508656	3.14916e-05
5.486935	3.21772e-05
5.465214	3.28777e-05
5.443493	3.35935e-05
5.421772	3.43247e-05
5.400052	3.50718e-05
5.378331	3.58351e-05
5.356610	3.66149e-05
5.334889	3.74116e-05
5.313168	3.82256e-05
5.291448	3.90572e-05
5.269727	3.99069e-05
5.248006	4.07749e-05
5.226285	4.16617e-05
5.204564	4.25677e-05
5.182844	4.34934e-05
5.161123	4.4439e-05
5.139402	4.54052e-05
5.117681	4.63922e-05
5.095960	4.74006e-05
5.074240	4.84308e-05
5.052519	4.94832e-05
5.030798	5.05584e-05
5.009077	5.16569e-05
4.987356	5.27791e-05
4.965636	5.39255e-05
4.943915	5.50967e-05
4.922194	5.62932e-05
4.900473	5.75156e-05
4.878752	5.87643e-05
4.857032	6.004e-05
4.835311	6.13432e-05
4.813590	6.26745e-05
4.791869	6.40346e-05
4.770148	6.5424e-05
4.748427	6.68433e-05
4.726707	6.82932e-05
4.704986	6.97744e-05
4.683265	7.12874e-05
4.661544	7.28331e-05
4.639823	7.4412e-05
4.618103	7.6025e-05
4.596382	7.76726e-05
4.574661	7.93557e-05
4.552940	8.1075e-05
4.531219	8.28312e-05
4.509499	8.46252e-05
4.487778	8.64578e-05
4.466057	8.83297e-05
4.444336	9.02418e-05
4.422615	9.2195e-05
4.400895	9.41901e-05
4.379174	9.6228e-05
4.357453	9.83096e-05
4.335732	0.000100436
4.314011	0.000102608
4.292291	0.000104826
4.270570	0.000107092
4.248849	0.000109406
4.227128	0.00011177
4.205407	0.000114184
4.183687	0.00011665
4.161966	0.000119169
4.140245	0.000121741
4.118524	0.000124369
4.096803	0.000127052
4.075082	0.000129793
4.053362	0.000132592
4.031641	0.00013545
4.009920	0.00013837
3.988199	0.000141352
3.966478	0.000144397
3.944758	0.000147506
3.923037	0.000150682
3.901316	0.000153925
3.879595	0.000157237
3.857874	0.00016062
3.836154	0.000164073
3.814433	0.0001676
3.792712	0.000171202
3.770991	0.000174879
3.749270	0.000178635
3.727550	0.000182469
3.705829	0.000186384
3.684108	0.000190382
3.662387	0.000194464
3.640666	0.000198631
3.618946	0.000202886
3.597225	0.00020723
3.575504	0.000211665
3.553783	0.000216193
3.532062	0.000220816
3.510342	0.000225534
3.488621	0.000230351
3.466900	0.000235268
3.445179	0.000240288
3.423458	0.000245411
3.401737	0.00025064
3.380017	0.000255977
3.358296	0.000261425
3.336575	0.000266984
3.314854	0.000272657
3.293133	0.000278446
3.271413	0.000284354
3.249692	0.000290381
3.227971	0.000296531
3.206250	0.000302805
3.184529	0.000309206
3.162809	0.000315736
3.141088	0.000322395
3.119367	0.000329188
3.097646	0.000336115
3.075925	0.000343178
3.054205	0.00035038
3.032484	0.000357721
3.010763	0.000365205
2.989042	0.000372832
2.967321	0.000380603
2.945601	0.00038852
2.923880	0.000396584
2.902159	0.000404794
2.880438	0.000413152
2.858717	0.000421657
2.836997	0.000430306
2.815276	0.000439099
2.793555	0.000448032
2.771834	0.000457097
2.750113	0.000466288
2.728392	0.00047559
2.706672	0.00048498
2.684951	0.000494421
2.663230	0.000503827
&
```
