## Supplementary material for "All-at-once RNA folding with 3D motif prediction framed by evolutionary information": RF00078_MicA.cacofold.cov

```
#
# Method Target_E-val [cov_min,cov_max] [FP | TP True Found | Sen PPV F] 
# GTp    0.05           [-5.63,13.21]    [0 | 1 99 1 | 1.01 100.00 2.00] 
#
# in_CaCoFold in_given  left_pos      right_pos  score            E-value       pvalue       substitutions    power
#------------------------------------------------------------------------------------------------------------------------
*	*	        79	        93	13.21303	0.00259424	0.000185303	12		0.39
```
