## Supplementary material for "All-at-once RNA folding with 3D motif prediction framed by evolutionary information": RF00078_MicA.cacofold.helixcov

```
# RMs = 4 L = 105

# RM_HELIX NESTED 22-32 53-59, nbp = 6 nbp_cov = 0
# pvals: 0.402515,0.402515,0.174784,0.624198,0.402515,0.402515
# aggregated NONE
NESTED  ::::::::::::::::::::<<<<<<________________>>>>>>:::::::::::::::::::::::::::::::::
        :::::::::::::::::::::::::::::::::::::::::::::::::::::::::::::::::::::::::::::::::

# RM_HELIX NESTED 12-18 64-71, nbp = 6 nbp_cov = 0
# pvals: 0.402515,0.402515,0.624198,0.894074,0.624198,0.402515
# aggregated NONE
NESTED  :::::::::::<<<<<<_________________________________>>>>>>:::::::::::::::::::::::::
        :::::::::::::::::::::::::::::::::::::::::::::::::::::::::::::::::::::::::::::::::

# RM_HELIX NESTED 73-79 93-99, nbp = 7 nbp_cov = 1
# pvals: 0.00728395,0.402515,0.402515,0.402515,0.402515,0.402515,0.000185303
# aggregated NONE
NESTED  :::::::::::::::::::::::::::::::::::::::::::::::::::::::::<<<<<<<_____>>>>>>>:::::
        :::::::::::::::::::::::::::::::::::::::::::::::::::::::::::::::<_____>:::::::::::

# RM_IL pK-turn.rot 19-21 60-61, nbp = 0 nbp_cov = 0 nhl_b_cov 0/2
# aggregated NONE
RM_IL   :::::::::::::::::xxx::::::::::::::::::::::::::::xx::::::::::::::::::::::::::::::: pK-turn.rot
```
