## Supplementary material for "All-at-once RNA folding with 3D motif prediction framed by evolutionary information": RF00078_MicA.cacofold.power

```
# Power analysis of CaCoFold structure 
#
# Powertype = SINGLE SUBSTITUTIONS
# covary  left_pos      right_pos    substitutions      power
#----------------------------------------------------------------
          12		71		0		0.00
          13		70		0		0.00
          15		69		0		0.00
          16		68		4		0.07
          17		65		1		0.00
          18		64		0		0.00
          22		59		0		0.00
          23		58		1		0.00
          24		57		1		0.00
          25		56		0		0.00
          31		54		0		0.00
          32		53		0		0.00
          73		99		2		0.00
          74		98		0		0.00
          75		97		0		0.00
          76		96		0		0.00
          77		95		0		0.00
          78		94		0		0.00
     *    79		93		12		0.39
#
# BPAIRS 19
# avg substitutions per BP  1.1
# BPAIRS expected to covary 0.5 +/- 0.5
# BPAIRS observed to covary 1
#
```
