## Supplementary material for "All-at-once RNA folding with 3D motif prediction framed by evolutionary information": RF00078_MicA.helixcov

```
# RMs = 2 L = 105

# RM_HELIX NESTED 32-39 48-57, nbp = 7 nbp_cov = 0
# pvals: 0.0725617,0.402515,0.402515,0.402515,0.02125,0.402515,0.0138272
# aggregated NONE
NESTED  :::::::::::::::::::::::::<<<<-<<<_____>>>->>>>:::::::::::::::::::::::::::::::::::
        :::::::::::::::::::::::::::::::::::::::::::::::::::::::::::::::::::::::::::::::::

# RM_HELIX NESTED 73-79 93-99, nbp = 7 nbp_cov = 1
# pvals: 0.00728395,0.402515,0.402515,0.402515,0.402515,0.402515,0.000185303
# aggregated NONE
NESTED  :::::::::::::::::::::::::::::::::::::::::::::::::::::::::<<<<<<<_____>>>>>>>:::::
        :::::::::::::::::::::::::::::::::::::::::::::::::::::::::::::::<_____>:::::::::::
```
