## Supplementary material for "All-at-once RNA folding with 3D motif prediction framed by evolutionary information": RF00078_MicA.surv

```
13.173940	0.0714286
7.735658	0.142857
6.510820	0.214286
5.530949	0.285714
2.101402	0.357143
-0.005320	1
&
12.341050	0.000309981
9.450432	0.000619963
9.205464	0.000929944
9.156470	0.00123993
8.029619	0.00154991
7.833645	0.00185989
7.539684	0.00216987
7.294716	0.00247985
7.147736	0.00278983
6.608807	0.00309981
6.559813	0.0034098
6.265852	0.00371978
6.167865	0.00402976
5.922897	0.00433974
5.775917	0.00464972
5.628936	0.0049597
5.481956	0.00526968
5.285981	0.00557967
5.187994	0.00588965
5.090007	0.00619963
4.943027	0.00650961
4.845040	0.00681959
4.747053	0.00743955
4.698059	0.00774954
4.600072	0.00805952
4.551078	0.0083695
4.355104	0.00867948
4.306111	0.00929944
4.208124	0.00960942
4.061143	0.0102294
3.963156	0.0105394
3.914163	0.0108493
3.865169	0.0111593
3.816176	0.0117793
3.767182	0.0123993
3.718188	0.0130192
3.669195	0.0133292
3.571208	0.0139492
3.522214	0.0145691
3.424227	0.0148791
3.326240	0.0154991
3.179260	0.016119
3.130266	0.016739
3.081273	0.0176689
3.032279	0.0182889
2.983286	0.0189089
2.885298	0.0213887
2.836305	0.0216987
2.787311	0.0220087
2.689324	0.0223187
2.640331	0.0229386
2.591337	0.0235586
2.542344	0.0238686
2.493350	0.0254185
2.444357	0.0266584
2.395363	0.0272784
2.346370	0.0288283
2.297376	0.0294482
2.248383	0.0300682
2.199389	0.0306882
2.150396	0.0309981
2.101402	0.0322381
2.052408	0.032858
2.003415	0.033788
1.954421	0.0353379
1.905428	0.0375077
1.856434	0.0393676
1.807441	0.0409175
1.758447	0.0412275
1.709454	0.0418475
1.660460	0.0424675
1.611467	0.0427774
1.562473	0.0430874
1.513480	0.0449473
1.464486	0.0461872
1.415493	0.0471172
1.366499	0.0483571
1.317505	0.0511469
1.219518	0.0530068
1.170525	0.0533168
1.121531	0.0548667
1.072538	0.0582765
1.023544	0.0613763
0.974551	0.0641662
0.925557	0.0647861
0.876564	0.0657161
0.827570	0.066026
0.778577	0.0675759
0.729583	0.0681959
0.680590	0.0697458
0.631596	0.0728456
0.582603	0.0737756
0.533609	0.0756355
0.484615	0.0774954
0.435622	0.0793552
0.386628	0.0812151
0.337635	0.083075
0.288641	0.0852449
0.239648	0.0877247
0.190654	0.0920645
0.141661	0.0939244
0.092667	0.0967142
0.043674	0.100434
-0.005320	0.741166
-0.054313	0.804092
-0.103307	0.814011
-0.152300	0.82579
-0.201294	0.83385
-0.250287	0.850589
-0.299281	0.859578
-0.348275	0.867328
-0.397268	0.875387
-0.446262	0.884997
-0.495255	0.891197
-0.544249	0.896156
-0.593242	0.901426
-0.642236	0.907316
-0.691229	0.911965
-0.740223	0.915685
-0.789216	0.919715
-0.838210	0.924055
-0.887203	0.926534
-0.936197	0.929324
-0.985190	0.931494
-1.034184	0.936764
-1.083177	0.939554
-1.132171	0.941723
-1.181165	0.943893
-1.230158	0.946683
-1.279152	0.949163
-1.328145	0.951953
-1.377139	0.955053
-1.426132	0.958462
-1.475126	0.960322
-1.524119	0.962492
-1.573113	0.964352
-1.622106	0.966832
-1.671100	0.968692
-1.720093	0.970552
-1.769087	0.972102
-1.818080	0.973342
-1.867074	0.975511
-1.916068	0.976131
-1.965061	0.977371
-2.014055	0.978301
-2.063048	0.980161
-2.161035	0.981091
-2.210029	0.982021
-2.259022	0.982951
-2.308016	0.984811
-2.357009	0.985431
-2.406003	0.985741
-2.454996	0.986361
-2.503990	0.986981
-2.552983	0.988221
-2.650970	0.988841
-2.748958	0.989771
-2.797951	0.990081
-2.846945	0.991321
-2.895938	0.991631
-2.944932	0.99194
-2.993925	0.99225
-3.042919	0.99256
-3.091912	0.99287
-3.189899	0.99349
-3.238893	0.99411
-3.287886	0.99473
-3.336880	0.99504
-3.630841	0.99535
-3.679835	0.99566
-3.728828	0.99628
-3.777822	0.99721
-3.875809	0.99752
-3.924802	0.99783
-4.022789	0.99814
-4.071783	0.99845
-4.316750	0.99876
-4.414738	0.99907
-5.051653	0.99938
-5.345615	0.99969
-5.639576	1
&
17.632351	1.54321e-05
14.643746	3.08642e-05
14.594752	4.62963e-05
14.398778	6.17284e-05
14.104817	7.71605e-05
14.055823	9.25926e-05
14.006830	0.000108025
13.908843	0.000123457
13.565888	0.000138889
13.320920	0.000154321
13.271927	0.000169753
13.222933	0.000185185
13.173940	0.000200617
12.879979	0.000216049
12.732998	0.000231481
12.635011	0.000246914
12.586017	0.000262346
12.537024	0.000277778
12.488030	0.00029321
12.439037	0.000339506
12.390043	0.000385802
12.341050	0.000401235
12.292056	0.000447531
12.194069	0.000509259
12.145076	0.000524691
12.047089	0.000540123
11.949102	0.000555556
11.900108	0.00058642
11.851114	0.000601852
11.802121	0.000648148
11.704134	0.00066358
11.655140	0.000679012
11.606147	0.000725309
11.557153	0.000756173
11.508160	0.000787037
11.459166	0.000817901
11.410173	0.000833333
11.361179	0.000864198
11.312186	0.00087963
11.263192	0.000910494
11.214199	0.000941358
11.165205	0.000987654
11.116212	0.00101852
11.018224	0.00104938
10.969231	0.00106481
10.920237	0.00109568
10.871244	0.00111111
10.822250	0.00114198
10.773257	0.00115741
10.724263	0.00121914
10.675270	0.0012963
10.626276	0.00134259
10.577283	0.00135802
10.528289	0.00137346
10.479296	0.00140432
10.430302	0.00151235
10.381309	0.00154321
10.332315	0.00162037
10.283322	0.00166667
10.234328	0.0016821
10.185334	0.00169753
10.136341	0.00175926
10.087347	0.00185185
10.038354	0.00189815
9.989360	0.00197531
9.940367	0.0020216
9.891373	0.00212963
9.842380	0.00216049
9.793386	0.00219136
9.744393	0.00223765
9.695399	0.00228395
9.597412	0.00237654
9.548419	0.00240741
9.499425	0.0025
9.450432	0.00256173
9.401438	0.00260802
9.352444	0.00265432
9.303451	0.00274691
9.254457	0.00279321
9.205464	0.00290123
9.156470	0.00302469
9.107477	0.00308642
9.058483	0.00319444
9.009490	0.0032716
8.960496	0.00334877
8.911503	0.00348765
8.862509	0.00364198
8.813516	0.00376543
8.764522	0.00388889
8.715529	0.00402778
8.666535	0.0041358
8.617542	0.00427469
8.568548	0.0045679
8.519554	0.0046142
8.470561	0.00476852
8.421567	0.00492284
8.372574	0.00510802
8.323580	0.00535494
8.274587	0.00555556
8.225593	0.00563272
8.176600	0.00578704
8.127606	0.00587963
8.078613	0.00604938
8.029619	0.00623457
7.980626	0.00640432
7.931632	0.00660494
7.882639	0.00674383
7.833645	0.00688272
7.784651	0.0070679
7.735658	0.00728395
7.686664	0.00751543
7.637671	0.00768519
7.588677	0.00794753
7.539684	0.00822531
7.490690	0.00850309
7.441697	0.00867284
7.392703	0.00901235
7.343710	0.00933642
7.294716	0.0096142
7.245723	0.00993827
7.196729	0.0101543
7.147736	0.0103704
7.098742	0.0106944
7.049749	0.0109414
7.000755	0.0111111
6.951761	0.0114198
6.902768	0.0116049
6.853774	0.0119907
6.804781	0.0122222
6.755787	0.012392
6.706794	0.0126543
6.657800	0.0129938
6.608807	0.0132253
6.559813	0.0135648
6.510820	0.0138272
6.461826	0.0140741
6.412833	0.0143673
6.363839	0.0148148
6.314846	0.0150926
6.265852	0.0153858
6.216859	0.0156173
6.167865	0.0160494
6.118871	0.0164969
6.069878	0.0167593
6.020884	0.0170988
5.971891	0.0174537
5.922897	0.0179012
5.873904	0.018179
5.824910	0.0187037
5.775917	0.0189506
5.726923	0.0193519
5.677930	0.0198302
5.628936	0.0203858
5.579943	0.0208951
5.530949	0.02125
5.481956	0.0216821
5.432962	0.0220525
5.383969	0.0224228
5.334975	0.0229321
5.285981	0.0233488
5.236988	0.0237037
5.187994	0.0241049
5.139001	0.0244753
5.090007	0.0247377
5.041014	0.0250926
4.992020	0.0255864
4.943027	0.0259877
4.894033	0.0263426
4.845040	0.0267438
4.796046	0.0270833
4.747053	0.0273765
4.698059	0.0278395
4.649066	0.0282562
4.600072	0.02875
4.551078	0.0291512
4.502085	0.0296759
4.453091	0.030108
4.404098	0.0306173
4.355104	0.0310957
4.306111	0.0315586
4.257117	0.0319444
4.208124	0.0324691
4.159130	0.0329938
4.110137	0.0335802
4.061143	0.0340586
4.012150	0.0346605
3.963156	0.0352469
3.914163	0.0358025
3.865169	0.036358
3.816176	0.0369753
3.767182	0.0375154
3.718188	0.038071
3.669195	0.0385802
3.620201	0.0391049
3.571208	0.0399691
3.522214	0.0406327
3.473221	0.041358
3.424227	0.0420525
3.375234	0.0427623
3.326240	0.0436728
3.277247	0.0443364
3.228253	0.045216
3.179260	0.046034
3.130266	0.0467284
3.081273	0.0474691
3.032279	0.0483179
2.983286	0.0492747
2.934292	0.0501543
2.885298	0.0509414
2.836305	0.0517438
2.787311	0.0526543
2.738318	0.0535957
2.689324	0.0546914
2.640331	0.0556636
2.591337	0.0566667
2.542344	0.0580401
2.493350	0.0594907
2.444357	0.0608333
2.395363	0.0623765
2.346370	0.06375
2.297376	0.0655093
2.248383	0.067037
2.199389	0.06875
2.150396	0.0705093
2.101402	0.0725617
2.052408	0.0746914
2.003415	0.0766512
1.954421	0.0787654
1.905428	0.0811574
1.856434	0.0832716
1.807441	0.0853395
1.758447	0.0874074
1.709454	0.089784
1.660460	0.0920062
1.611467	0.0943981
1.562473	0.0967747
1.513480	0.0996451
1.464486	0.101713
1.415493	0.10375
1.366499	0.106188
1.317505	0.10841
1.268512	0.110664
1.219518	0.112824
1.170525	0.115247
1.121531	0.117299
1.072538	0.119799
1.023544	0.122639
0.974551	0.12571
0.925557	0.128565
0.876564	0.131265
0.827570	0.13429
0.778577	0.137454
0.729583	0.140617
0.680590	0.144136
0.631596	0.147253
0.582603	0.150556
0.533609	0.154583
0.484615	0.158302
0.435622	0.161682
0.386628	0.165617
0.337635	0.169846
0.288641	0.174784
0.239648	0.179923
0.190654	0.185849
0.141661	0.191127
0.092667	0.196975
0.043674	0.204105
-0.005320	0.402515
-0.054313	0.475432
-0.103307	0.522145
-0.152300	0.562654
-0.201294	0.596265
-0.250287	0.624198
-0.299281	0.649336
-0.348275	0.670139
-0.397268	0.69
-0.446262	0.707515
-0.495255	0.723549
-0.544249	0.737886
-0.593242	0.75091
-0.642236	0.763873
-0.691229	0.776235
-0.740223	0.788395
-0.789216	0.799259
-0.838210	0.810278
-0.887203	0.819954
-0.936197	0.829691
-0.985190	0.838858
-1.034184	0.847731
-1.083177	0.85625
-1.132171	0.864645
-1.181165	0.872932
-1.230158	0.880108
-1.279152	0.887315
-1.328145	0.894074
-1.377139	0.899846
-1.426132	0.905648
-1.475126	0.910957
-1.524119	0.91571
-1.573113	0.920448
-1.622106	0.925556
-1.671100	0.929707
-1.720093	0.934213
-1.769087	0.938025
-1.818080	0.941667
-1.867074	0.945154
-1.916068	0.948688
-1.965061	0.951821
-2.014055	0.954722
-2.063048	0.957191
-2.112042	0.95929
-2.161035	0.961667
-2.210029	0.96375
-2.259022	0.965772
-2.308016	0.967762
-2.357009	0.969769
-2.406003	0.971806
-2.454996	0.973426
-2.503990	0.974877
-2.552983	0.97642
-2.601977	0.97787
-2.650970	0.979228
-2.699964	0.980525
-2.748958	0.981605
-2.797951	0.982392
-2.846945	0.983441
-2.895938	0.984414
-2.944932	0.985324
-2.993925	0.986235
-3.042919	0.986914
-3.091912	0.9875
-3.140906	0.988364
-3.189899	0.989167
-3.238893	0.989861
-3.287886	0.990617
-3.336880	0.991281
-3.385873	0.992145
-3.434867	0.992593
-3.483860	0.993071
-3.532854	0.993441
-3.581848	0.993873
-3.630841	0.994352
-3.679835	0.994707
-3.728828	0.995
-3.777822	0.995448
-3.826815	0.995833
-3.875809	0.99608
-3.924802	0.996281
-3.973796	0.996574
-4.022789	0.996759
-4.071783	0.997083
-4.120776	0.997238
-4.169770	0.997423
-4.218763	0.997608
-4.267757	0.997824
-4.316750	0.997963
-4.365744	0.998086
-4.414738	0.998179
-4.463731	0.998272
-4.512725	0.99841
-4.561718	0.998441
-4.610712	0.99858
-4.659705	0.998657
-4.708699	0.998796
-4.757692	0.998889
-4.806686	0.999059
-4.855679	0.999182
-4.904673	0.999275
-4.953666	0.999352
-5.002660	0.999398
-5.051653	0.99946
-5.100647	0.999522
-5.149641	0.999583
-5.198634	0.99963
-5.247628	0.999676
-5.296621	0.999722
-5.345615	0.999753
-5.443602	0.999799
-5.492595	0.999815
-5.590582	0.999861
-5.639576	0.999877
-5.786556	0.999892
-5.835550	0.999923
-6.227498	0.999938
-6.472466	0.999954
-6.668440	0.999969
-6.962401	0.999985
-7.354349	1
&
45.705644	8.06807e-19
45.656650	8.48268e-19
45.607657	8.91859e-19
45.558663	9.37691e-19
45.509670	9.85877e-19
45.460676	1.03654e-18
45.411683	1.08981e-18
45.362689	1.14581e-18
45.313696	1.20469e-18
45.264702	1.26659e-18
45.215709	1.33168e-18
45.166715	1.40011e-18
45.117722	1.47206e-18
45.068728	1.5477e-18
45.019734	1.62724e-18
44.970741	1.71085e-18
44.921747	1.79877e-18
44.872754	1.8912e-18
44.823760	1.98838e-18
44.774767	2.09056e-18
44.725773	2.19798e-18
44.676780	2.31092e-18
44.627786	2.42967e-18
44.578793	2.55452e-18
44.529799	2.68578e-18
44.480806	2.82379e-18
44.431812	2.96889e-18
44.382819	3.12145e-18
44.333825	3.28184e-18
44.284832	3.45047e-18
44.235838	3.62777e-18
44.186844	3.81418e-18
44.137851	4.01017e-18
44.088857	4.21622e-18
44.039864	4.43286e-18
43.990870	4.66064e-18
43.941877	4.90011e-18
43.892883	5.15189e-18
43.843890	5.41661e-18
43.794896	5.69492e-18
43.745903	5.98754e-18
43.696909	6.29519e-18
43.647916	6.61865e-18
43.598922	6.95872e-18
43.549929	7.31627e-18
43.500935	7.69219e-18
43.451942	8.08742e-18
43.402948	8.50295e-18
43.353954	8.93984e-18
43.304961	9.39917e-18
43.255967	9.8821e-18
43.206974	1.03898e-17
43.157980	1.09237e-17
43.108987	1.14849e-17
43.059993	1.2075e-17
43.011000	1.26954e-17
42.962006	1.33477e-17
42.913013	1.40335e-17
42.864019	1.47545e-17
42.815026	1.55125e-17
42.766032	1.63095e-17
42.717039	1.71475e-17
42.668045	1.80285e-17
42.619052	1.89547e-17
42.570058	1.99286e-17
42.521064	2.09525e-17
42.472071	2.20289e-17
42.423077	2.31607e-17
42.374084	2.43506e-17
42.325090	2.56016e-17
42.276097	2.6917e-17
42.227103	2.82998e-17
42.178110	2.97537e-17
42.129116	3.12824e-17
42.080123	3.28895e-17
42.031129	3.45792e-17
41.982136	3.63557e-17
41.933142	3.82234e-17
41.884149	4.01871e-17
41.835155	4.22517e-17
41.786161	4.44223e-17
41.737168	4.67045e-17
41.688174	4.91038e-17
41.639181	5.16265e-17
41.590187	5.42787e-17
41.541194	5.70671e-17
41.492200	5.99988e-17
41.443207	6.30811e-17
41.394213	6.63217e-17
41.345220	6.97287e-17
41.296226	7.33108e-17
41.247233	7.70769e-17
41.198239	8.10364e-17
41.149246	8.51994e-17
41.100252	8.95761e-17
41.051259	9.41777e-17
41.002265	9.90156e-17
40.953271	1.04102e-16
40.904278	1.0945e-16
40.855284	1.15072e-16
40.806291	1.20983e-16
40.757297	1.27198e-16
40.708304	1.33732e-16
40.659310	1.40602e-16
40.610317	1.47824e-16
40.561323	1.55418e-16
40.512330	1.63401e-16
40.463336	1.71795e-16
40.414343	1.8062e-16
40.365349	1.89897e-16
40.316356	1.99652e-16
40.267362	2.09907e-16
40.218369	2.2069e-16
40.169375	2.32026e-16
40.120381	2.43944e-16
40.071388	2.56474e-16
40.022394	2.69648e-16
39.973401	2.83499e-16
39.924407	2.98061e-16
39.875414	3.13371e-16
39.826420	3.29467e-16
39.777427	3.4639e-16
39.728433	3.64182e-16
39.679440	3.82887e-16
39.630446	4.02554e-16
39.581453	4.2323e-16
39.532459	4.44969e-16
39.483466	4.67824e-16
39.434472	4.91852e-16
39.385479	5.17115e-16
39.336485	5.43675e-16
39.287491	5.71599e-16
39.238498	6.00958e-16
39.189504	6.31824e-16
39.140511	6.64275e-16
39.091517	6.98393e-16
39.042524	7.34262e-16
38.993530	7.71974e-16
38.944537	8.11623e-16
38.895543	8.53308e-16
38.846550	8.97133e-16
38.797556	9.43209e-16
38.748563	9.91652e-16
38.699569	1.04258e-15
38.650576	1.09613e-15
38.601582	1.15242e-15
38.552588	1.21161e-15
38.503595	1.27383e-15
38.454601	1.33925e-15
38.405608	1.40803e-15
38.356614	1.48035e-15
38.307621	1.55637e-15
38.258627	1.6363e-15
38.209634	1.72034e-15
38.160640	1.80869e-15
38.111647	1.90157e-15
38.062653	1.99923e-15
38.013660	2.1019e-15
37.964666	2.20984e-15
37.915673	2.32332e-15
37.866679	2.44264e-15
37.817686	2.56807e-15
37.768692	2.69995e-15
37.719698	2.83861e-15
37.670705	2.98438e-15
37.621711	3.13763e-15
37.572718	3.29876e-15
37.523724	3.46815e-15
37.474731	3.64625e-15
37.425737	3.83349e-15
37.376744	4.03035e-15
37.327750	4.23731e-15
37.278757	4.4549e-15
37.229763	4.68366e-15
37.180770	4.92416e-15
37.131776	5.17702e-15
37.082783	5.44285e-15
37.033789	5.72234e-15
36.984796	6.01617e-15
36.935802	6.32509e-15
36.886808	6.64988e-15
36.837815	6.99133e-15
36.788821	7.35032e-15
36.739828	7.72774e-15
36.690834	8.12454e-15
36.641841	8.54171e-15
36.592847	8.98029e-15
36.543854	9.44139e-15
36.494860	9.92617e-15
36.445867	1.04358e-14
36.396873	1.09717e-14
36.347880	1.1535e-14
36.298886	1.21273e-14
36.249893	1.27499e-14
36.200899	1.34045e-14
36.151906	1.40928e-14
36.102912	1.48164e-14
36.053918	1.55771e-14
36.004925	1.63768e-14
35.955931	1.72177e-14
35.906938	1.81016e-14
35.857944	1.9031e-14
35.808951	2.00081e-14
35.759957	2.10353e-14
35.710964	2.21153e-14
35.661970	2.32507e-14
35.612977	2.44444e-14
35.563983	2.56993e-14
35.514990	2.70187e-14
35.465996	2.84058e-14
35.417003	2.98641e-14
35.368009	3.13973e-14
35.319015	3.30092e-14
35.270022	3.47038e-14
35.221028	3.64854e-14
35.172035	3.83584e-14
35.123041	4.03276e-14
35.074048	4.23978e-14
35.025054	4.45744e-14
34.976061	4.68626e-14
34.927067	4.92683e-14
34.878074	5.17975e-14
34.829080	5.44564e-14
34.780087	5.72519e-14
34.731093	6.01909e-14
34.682100	6.32806e-14
34.633106	6.6529e-14
34.584113	6.99441e-14
34.535119	7.35345e-14
34.486125	7.73091e-14
34.437132	8.12775e-14
34.388138	8.54496e-14
34.339145	8.98357e-14
34.290151	9.4447e-14
34.241158	9.9295e-14
34.192164	1.04392e-13
34.143171	1.0975e-13
34.094177	1.15383e-13
34.045184	1.21306e-13
33.996190	1.27532e-13
33.947197	1.34078e-13
33.898203	1.4096e-13
33.849210	1.48195e-13
33.800216	1.55801e-13
33.751223	1.63798e-13
33.702229	1.72205e-13
33.653235	1.81043e-13
33.604242	1.90335e-13
33.555248	2.00104e-13
33.506255	2.10374e-13
33.457261	2.21172e-13
33.408268	2.32523e-13
33.359274	2.44456e-13
33.310281	2.57002e-13
33.261287	2.70192e-13
33.212294	2.84059e-13
33.163300	2.98637e-13
33.114307	3.13963e-13
33.065313	3.30076e-13
33.016320	3.47016e-13
32.967326	3.64824e-13
32.918333	3.83547e-13
32.869339	4.0323e-13
32.820345	4.23923e-13
32.771352	4.45677e-13
32.722358	4.68548e-13
32.673365	4.92593e-13
32.624371	5.17871e-13
32.575378	5.44446e-13
32.526384	5.72384e-13
32.477391	6.01756e-13
32.428397	6.32635e-13
32.379404	6.65098e-13
32.330410	6.99227e-13
32.281417	7.35106e-13
32.232423	7.72827e-13
32.183430	8.12482e-13
32.134436	8.54172e-13
32.085442	8.98001e-13
32.036449	9.44078e-13
31.987455	9.92519e-13
31.938462	1.04345e-12
31.889468	1.09698e-12
31.840475	1.15327e-12
31.791481	1.21244e-12
31.742488	1.27465e-12
31.693494	1.34005e-12
31.644501	1.4088e-12
31.595507	1.48108e-12
31.546514	1.55707e-12
31.497520	1.63696e-12
31.448527	1.72094e-12
31.399533	1.80924e-12
31.350540	1.90206e-12
31.301546	1.99964e-12
31.252552	2.10223e-12
31.203559	2.21008e-12
31.154565	2.32346e-12
31.105572	2.44266e-12
31.056578	2.56797e-12
31.007585	2.69971e-12
30.958591	2.8382e-12
30.909598	2.9838e-12
30.860604	3.13687e-12
30.811611	3.29779e-12
30.762617	3.46696e-12
30.713624	3.6448e-12
30.664630	3.83177e-12
30.615637	4.02833e-12
30.566643	4.23496e-12
30.517650	4.4522e-12
30.468656	4.68057e-12
30.419662	4.92066e-12
30.370669	5.17306e-12
30.321675	5.4384e-12
30.272682	5.71735e-12
30.223688	6.01061e-12
30.174695	6.3189e-12
30.125701	6.643e-12
30.076708	6.98373e-12
30.027714	7.34192e-12
29.978721	7.71848e-12
29.929727	8.11435e-12
29.880734	8.53052e-12
29.831740	8.96803e-12
29.782747	9.42798e-12
29.733753	9.9115e-12
29.684760	1.04198e-11
29.635766	1.09542e-11
29.586772	1.1516e-11
29.537779	1.21066e-11
29.488785	1.27274e-11
29.439792	1.33801e-11
29.390798	1.40663e-11
29.341805	1.47876e-11
29.292811	1.5546e-11
29.243818	1.63432e-11
29.194824	1.71812e-11
29.145831	1.80623e-11
29.096837	1.89885e-11
29.047844	1.99622e-11
28.998850	2.09858e-11
28.949857	2.20619e-11
28.900863	2.31931e-11
28.851869	2.43823e-11
28.802876	2.56325e-11
28.753882	2.69468e-11
28.704889	2.83285e-11
28.655895	2.9781e-11
28.606902	3.13079e-11
28.557908	3.29131e-11
28.508915	3.46006e-11
28.459921	3.63745e-11
28.410928	3.82394e-11
28.361934	4.01999e-11
28.312941	4.22609e-11
28.263947	4.44275e-11
28.214954	4.67051e-11
28.165960	4.90995e-11
28.116967	5.16166e-11
28.067973	5.42627e-11
28.018979	5.70444e-11
27.969986	5.99687e-11
27.920992	6.30428e-11
27.871999	6.62745e-11
27.823005	6.96718e-11
27.774012	7.32431e-11
27.725018	7.69975e-11
27.676025	8.09443e-11
27.627031	8.50934e-11
27.578038	8.9455e-11
27.529044	9.40401e-11
27.480051	9.88602e-11
27.431057	1.03927e-10
27.382064	1.09254e-10
27.333070	1.14854e-10
27.284077	1.2074e-10
27.235083	1.26928e-10
27.186089	1.33434e-10
27.137096	1.40272e-10
27.088102	1.47461e-10
27.039109	1.55018e-10
26.990115	1.62962e-10
26.941122	1.71314e-10
26.892128	1.80093e-10
26.843135	1.89322e-10
26.794141	1.99023e-10
26.745148	2.09222e-10
26.696154	2.19943e-10
26.647161	2.31214e-10
26.598167	2.43061e-10
26.549174	2.55516e-10
26.500180	2.68608e-10
26.451187	2.82371e-10
26.402193	2.96839e-10
26.353199	3.12049e-10
26.304206	3.28037e-10
26.255212	3.44844e-10
26.206219	3.62511e-10
26.157225	3.81084e-10
26.108232	4.00608e-10
26.059238	4.21132e-10
26.010245	4.42706e-10
25.961251	4.65386e-10
25.912258	4.89227e-10
25.863264	5.14289e-10
25.814271	5.40634e-10
25.765277	5.68329e-10
25.716284	5.97441e-10
25.667290	6.28045e-10
25.618297	6.60215e-10
25.569303	6.94033e-10
25.520309	7.29582e-10
25.471316	7.66951e-10
25.422322	8.06233e-10
25.373329	8.47527e-10
25.324335	8.90935e-10
25.275342	9.36565e-10
25.226348	9.84531e-10
25.177355	1.03495e-09
25.128361	1.08796e-09
25.079368	1.14367e-09
25.030374	1.20224e-09
24.981381	1.26381e-09
24.932387	1.32852e-09
24.883394	1.39655e-09
24.834400	1.46807e-09
24.785406	1.54324e-09
24.736413	1.62226e-09
24.687419	1.70533e-09
24.638426	1.79264e-09
24.589432	1.88443e-09
24.540439	1.98091e-09
24.491445	2.08233e-09
24.442452	2.18894e-09
24.393458	2.301e-09
24.344465	2.4188e-09
24.295471	2.54263e-09
24.246478	2.6728e-09
24.197484	2.80962e-09
24.148491	2.95345e-09
24.099497	3.10463e-09
24.050504	3.26355e-09
24.001510	3.4306e-09
23.952516	3.6062e-09
23.903523	3.79078e-09
23.854529	3.9848e-09
23.805536	4.18875e-09
23.756542	4.40314e-09
23.707549	4.62849e-09
23.658555	4.86536e-09
23.609562	5.11435e-09
23.560568	5.37608e-09
23.511575	5.6512e-09
23.462581	5.94038e-09
23.413588	6.24436e-09
23.364594	6.56388e-09
23.315601	6.89975e-09
23.266607	7.25279e-09
23.217614	7.62388e-09
23.168620	8.01395e-09
23.119626	8.42397e-09
23.070633	8.85495e-09
23.021639	9.30797e-09
22.972646	9.78415e-09
22.923652	1.02847e-08
22.874659	1.08108e-08
22.825665	1.13638e-08
22.776672	1.19451e-08
22.727678	1.25561e-08
22.678685	1.31983e-08
22.629691	1.38734e-08
22.580698	1.4583e-08
22.531704	1.53288e-08
22.482711	1.61128e-08
22.433717	1.69368e-08
22.384724	1.7803e-08
22.335730	1.87134e-08
22.286736	1.96703e-08
22.237743	2.06762e-08
22.188749	2.17334e-08
22.139756	2.28447e-08
22.090762	2.40128e-08
22.041769	2.52405e-08
21.992775	2.65309e-08
21.943782	2.78873e-08
21.894788	2.9313e-08
21.845795	3.08115e-08
21.796801	3.23866e-08
21.747808	3.40421e-08
21.698814	3.57822e-08
21.649821	3.76112e-08
21.600827	3.95336e-08
21.551833	4.15542e-08
21.502840	4.36779e-08
21.453846	4.59101e-08
21.404853	4.82563e-08
21.355859	5.07224e-08
21.306866	5.33143e-08
21.257872	5.60386e-08
21.208879	5.89019e-08
21.159885	6.19115e-08
21.110892	6.50747e-08
21.061898	6.83994e-08
21.012905	7.18938e-08
20.963911	7.55666e-08
20.914918	7.94268e-08
20.865924	8.3484e-08
20.816931	8.77484e-08
20.767937	9.22303e-08
20.718943	9.6941e-08
20.669950	1.01892e-07
20.620956	1.07096e-07
20.571963	1.12565e-07
20.522969	1.18313e-07
20.473976	1.24355e-07
20.424982	1.30704e-07
20.375989	1.37378e-07
20.326995	1.44392e-07
20.278002	1.51764e-07
20.229008	1.59511e-07
20.180015	1.67654e-07
20.131021	1.76212e-07
20.082028	1.85207e-07
20.033034	1.9466e-07
19.984041	2.04595e-07
19.935047	2.15037e-07
19.886053	2.26011e-07
19.837060	2.37544e-07
19.788066	2.49666e-07
19.739073	2.62405e-07
19.690079	2.75793e-07
19.641086	2.89864e-07
19.592092	3.04652e-07
19.543099	3.20193e-07
19.494105	3.36526e-07
19.445112	3.53691e-07
19.396118	3.71731e-07
19.347125	3.9069e-07
19.298131	4.10614e-07
19.249138	4.31553e-07
19.200144	4.53559e-07
19.151151	4.76685e-07
19.102157	5.00989e-07
19.053163	5.26531e-07
19.004170	5.53373e-07
18.955176	5.81581e-07
18.906183	6.11225e-07
18.857189	6.42378e-07
18.808196	6.75117e-07
18.759202	7.09522e-07
18.710209	7.45677e-07
18.661215	7.83672e-07
18.612222	8.23601e-07
18.563228	8.6556e-07
18.514235	9.09654e-07
18.465241	9.5599e-07
18.416248	1.00468e-06
18.367254	1.05585e-06
18.318260	1.10962e-06
18.269267	1.16613e-06
18.220273	1.22551e-06
18.171280	1.2879e-06
18.122286	1.35347e-06
18.073293	1.42237e-06
18.024299	1.49477e-06
17.975306	1.57085e-06
17.926312	1.65079e-06
17.877319	1.7348e-06
17.828325	1.82307e-06
17.779332	1.91582e-06
17.730338	2.01329e-06
17.681345	2.1157e-06
17.632351	2.22331e-06
17.583358	2.33638e-06
17.534364	2.4552e-06
17.485370	2.58004e-06
17.436377	2.71121e-06
17.387383	2.84904e-06
17.338390	2.99387e-06
17.289396	3.14603e-06
17.240403	3.30591e-06
17.191409	3.4739e-06
17.142416	3.65041e-06
17.093422	3.83586e-06
17.044429	4.03071e-06
16.995435	4.23543e-06
16.946442	4.45053e-06
16.897448	4.67651e-06
16.848455	4.91395e-06
16.799461	5.1634e-06
16.750468	5.42549e-06
16.701474	5.70083e-06
16.652480	5.99012e-06
16.603487	6.29404e-06
16.554493	6.61333e-06
16.505500	6.94877e-06
16.456506	7.30118e-06
16.407513	7.6714e-06
16.358519	8.06033e-06
16.309526	8.46892e-06
16.260532	8.89814e-06
16.211539	9.34905e-06
16.162545	9.82273e-06
16.113552	1.03203e-05
16.064558	1.0843e-05
16.015565	1.13921e-05
15.966571	1.19689e-05
15.917578	1.25748e-05
15.868584	1.32112e-05
15.819590	1.38797e-05
15.770597	1.45818e-05
15.721603	1.53194e-05
15.672610	1.60941e-05
15.623616	1.69078e-05
15.574623	1.77624e-05
15.525629	1.866e-05
15.476636	1.96028e-05
15.427642	2.0593e-05
15.378649	2.16329e-05
15.329655	2.27251e-05
15.280662	2.38721e-05
15.231668	2.50768e-05
15.182675	2.63418e-05
15.133681	2.76703e-05
15.084687	2.90654e-05
15.035694	3.05304e-05
14.986700	3.20688e-05
14.937707	3.36842e-05
14.888713	3.53804e-05
14.839720	3.71615e-05
14.790726	3.90315e-05
14.741733	4.0995e-05
14.692739	4.30565e-05
14.643746	4.52209e-05
14.594752	4.74932e-05
14.545759	4.98787e-05
14.496765	5.23831e-05
14.447772	5.5012e-05
14.398778	5.77716e-05
14.349785	6.06684e-05
14.300791	6.3709e-05
14.251797	6.69003e-05
14.202804	7.02499e-05
14.153810	7.37653e-05
14.104817	7.74545e-05
14.055823	8.13261e-05
14.006830	8.53887e-05
13.957836	8.96516e-05
13.908843	9.41244e-05
13.859849	9.88172e-05
13.810856	0.000103741
13.761862	0.000108905
13.712869	0.000114323
13.663875	0.000120005
13.614882	0.000125965
13.565888	0.000132215
13.516895	0.000138769
13.467901	0.000145641
13.418907	0.000152845
13.369914	0.000160398
13.320920	0.000168314
13.271927	0.00017661
13.222933	0.000185303
13.173940	0.000194411
13.124946	0.000203952
13.075953	0.000213944
13.026959	0.000224406
12.977966	0.000235359
12.928972	0.000246822
12.879979	0.000258815
12.830985	0.000271359
12.781992	0.000284474
12.732998	0.00029818
12.684005	0.000312496
12.635011	0.000327441
12.586017	0.00034303
12.537024	0.000359277
12.488030	0.000376191
12.439037	0.000393773
12.390043	0.000412015
12.341050	0.000430891
12.292056	0.000450343
12.243063	0.000470248
12.194069	0.000490322
&
```
