## Supplementary material for "All-at-once RNA folding with 3D motif prediction framed by evolutionary information": RF00079_OmrA-B.cacofold.cov

```
#
# Method Target_E-val [cov_min,cov_max] [FP | TP True Found | Sen PPV F] 
# GTp    0.05           [-9.95,23.49]    [0 | 2 119 2 | 1.68 100.00 3.31] 
#
# in_CaCoFold in_given  left_pos      right_pos  score            E-value       pvalue       substitutions    power
#------------------------------------------------------------------------------------------------------------------------
*	*	        34	        56	23.49457	0.000240344	1.20172e-05	4		0.07
*	*	        88	       103	17.80372	0.0143335	0.000716675	2		0.00
```
