## Supplementary material for "All-at-once RNA folding with 3D motif prediction framed by evolutionary information": RF00079_OmrA-B.cacofold.helixcov

```
# RMs = 6 L = 114

# RM_HELIX NESTED 28-37 52-62, nbp = 10 nbp_cov = 1
# pvals: 0.864668,0.560081,0.823913,0.153082,0.0290253,0.0165552,1.20172e-05,0.00734591,0.0125179,0.0262542
# aggregated NONE
NESTED  :::::::::::::::::::::::<<<<<<<<<<______>>>>>>>>>>:::::::::::::::::::::::::::::::::::::::::::
        :::::::::::::::::::::::::::::<____________>:::::::::::::::::::::::::::::::::::::::::::::::::

# RM_HELIX NESTED 13-18 63-73, nbp = 6 nbp_cov = 0
# pvals: 0.194517,0.515779,0.515779,0.76646,0.515779,0.515779
# aggregated NONE
NESTED  ::::::::::::<<<<<<_______________________________>>>>>>:::::::::::::::::::::::::::::::::::::
        ::::::::::::::::::::::::::::::::::::::::::::::::::::::::::::::::::::::::::::::::::::::::::::

# RM_HELIX NESTED 8-10 77-79, nbp = 3 nbp_cov = 0
# pvals: 0.515779,0.515779,0.515779
# aggregated NONE
NESTED  :::::::<<<________________________________________________>>>:::::::::::::::::::::::::::::::
        ::::::::::::::::::::::::::::::::::::::::::::::::::::::::::::::::::::::::::::::::::::::::::::

# RM_HELIX NESTED 83-91 100-108, nbp = 9 nbp_cov = 1
# pvals: 0.515779,0.323029,0.515779,0.515779,0.515779,0.000716675,0.515779,0.515779,0.515779
# aggregated NONE
NESTED  ::::::::::::::::::::::::::::::::::::::::::::::::::::::::::::::::<<<<<<<<<____>>>>>>>>>::::::
        :::::::::::::::::::::::::::::::::::::::::::::::::::::::::::::::::::::<__________>:::::::::::

# RM_IL pK-turn 11-12 74-76, nbp = 0 nbp_cov = 0 nhl_b_cov 0/2
# aggregated NONE
RM_IL   ::::::::::xx:::::::::::::::::::::::::::::::::::::::::::xxx:::::::::::::::::::::::::::::::::: pK-turn

# RM_BL Docking-elbow 19-62, nbp = 0 nbp_cov = 0 nhl_b_cov 1/2
# aggregated NONE
RM_BL   ::::::::::::::::::xxxxx:::::::::::::::::::::::::zz:::::::::::::::::::::::::::::::::::::::::: Docking-elbow
```
