## Supplementary material for "All-at-once RNA folding with 3D motif prediction framed by evolutionary information": RF00079_OmrA-B.cacofold.power

```
# Power analysis of CaCoFold structure 
#
# Powertype = SINGLE SUBSTITUTIONS
# covary  left_pos      right_pos    substitutions      power
#----------------------------------------------------------------
          8		79		0		0.00
          9		78		3		0.02
          10		77		0		0.00
          13		73		9		0.28
          14		72		3		0.02
          15		71		3		0.02
          16		70		3		0.02
          17		69		2		0.00
          18		63		2		0.00
          28		62		6		0.16
          29		61		5		0.11
          30		60		4		0.07
          31		59		9		0.28
          32		58		8		0.24
          33		57		5		0.11
     *    34		56		4		0.07
          35		54		2		0.00
          36		53		7		0.20
          37		52		7		0.20
          83		108		2		0.00
          84		107		3		0.02
          85		106		0		0.00
          86		105		0		0.00
          87		104		0		0.00
     *    88		103		2		0.00
          89		102		0		0.00
          90		101		0		0.00
          91		100		1		0.00
#
# BPAIRS 28
# avg substitutions per BP  3.2
# BPAIRS expected to covary 1.8 +/- 1.2
# BPAIRS observed to covary 2
#
```
