## Supplementary material for "All-at-once RNA folding with 3D motif prediction framed by evolutionary information": RF00079_OmrA-B.helixcov

```
# RMs = 4 L = 114

# RM_HELIX NESTED 32-37 52-58, nbp = 6 nbp_cov = 1
# pvals: 0.0290253,0.0165552,1.20172e-05,0.00734591,0.0125179,0.0262542
# aggregated NONE
NESTED  :::::::::::::::::::::::::::<<<<<<______>>>>>>:::::::::::::::::::::::::::::::::::::::::::::::
        :::::::::::::::::::::::::::::<____________>:::::::::::::::::::::::::::::::::::::::::::::::::

# RM_HELIX NESTED 23-23 72-72, nbp = 1 nbp_cov = 0
# pvals: 0.0137243
# aggregated NONE
NESTED  ::::::::::::::::::::<________________________________>::::::::::::::::::::::::::::::::::::::
        ::::::::::::::::::::::::::::::::::::::::::::::::::::::::::::::::::::::::::::::::::::::::::::

# RM_HELIX NESTED 16-20 79-83, nbp = 5 nbp_cov = 0
# pvals: 0.901481,0.515779,0.515779,0.515779,0.515779
# aggregated NONE
NESTED  :::::::::::::::<<<<<________________________________________>>>>>:::::::::::::::::::::::::::
        ::::::::::::::::::::::::::::::::::::::::::::::::::::::::::::::::::::::::::::::::::::::::::::

# RM_HELIX NESTED 84-91 100-107, nbp = 8 nbp_cov = 1
# pvals: 0.323029,0.515779,0.515779,0.515779,0.000716675,0.515779,0.515779,0.515779
# aggregated NONE
NESTED  :::::::::::::::::::::::::::::::::::::::::::::::::::::::::::::::::<<<<<<<<____>>>>>>>>:::::::
        :::::::::::::::::::::::::::::::::::::::::::::::::::::::::::::::::::::<__________>:::::::::::
```
