## Supplementary material for "All-at-once RNA folding with 3D motif prediction framed by evolutionary information": RF00079_OmrA-B.power

```
# Power analysis of given structure 
#
# Powertype = SINGLE SUBSTITUTIONS
# covary  left_pos      right_pos    substitutions      power
#----------------------------------------------------------------
          16		83		4		0.07
          17		82		0		0.00
          18		81		0		0.00
          19		80		0		0.00
          20		79		0		0.00
          23		72		4		0.07
          32		58		8		0.24
          33		57		5		0.11
     *    34		56		4		0.07
          35		54		2		0.00
          36		53		7		0.20
          37		52		7		0.20
          84		107		3		0.02
          85		106		0		0.00
          86		105		0		0.00
          87		104		0		0.00
     *    88		103		2		0.00
          89		102		0		0.00
          90		101		0		0.00
          91		100		1		0.00
#
# BPAIRS 20
# avg substitutions per BP  2.4
# BPAIRS expected to covary 1.0 +/- 0.9
# BPAIRS observed to covary 2
#
```
