## Supplementary material for "All-at-once RNA folding with 3D motif prediction framed by evolutionary information": RF00079_OmrA-B.sorted.cov

```
#
# Method Target_E-val [cov_min,cov_max] [FP | TP True Found | Sen PPV F] 
# GTp    0.05         [-9.95,23.49]     [0 | 2 20 2 | 10.00 100.00 18.18] 
#
#       left_pos       right_pos        score          E-value           pvalue       substitutions      power
#--------------------------------------------------------------------------------------------------------------
*	      34	      56	23.49457	0.000240344	1.20172e-05	4		0.07
*	      88	     103	17.80372	0.0143335	0.000716675	2		0.00
```
