## Supplementary material for "All-at-once RNA folding with 3D motif prediction framed by evolutionary information": RF00079_OmrA-B.surv

```
23.450000	0.05
17.800000	0.1
13.250000	0.15
11.500000	0.2
11.200000	0.25
10.550000	0.3
8.700000	0.35
8.300000	0.4
0.000000	0.45
-0.050000	0.95
-2.800000	1
&
19.446352	0.000240038
19.400000	0.000480077
13.450000	0.000720115
13.350000	0.000960154
12.550000	0.00120019
11.800000	0.00144023
11.600000	0.00168027
10.550000	0.00192031
10.450000	0.00216035
10.400000	0.00240038
9.900000	0.00264042
9.750000	0.00288046
9.700000	0.0031205
9.650000	0.00336054
9.450000	0.00360058
9.400000	0.00384061
9.300000	0.00408065
9.150000	0.00480077
9.050000	0.00528084
8.950000	0.00552088
8.750000	0.00576092
8.700000	0.00600096
8.550000	0.00648104
8.450000	0.00696111
8.350000	0.00720115
8.300000	0.00768123
8.150000	0.00792127
7.900000	0.00840134
7.750000	0.00912146
7.650000	0.00960154
7.550000	0.00984157
7.450000	0.0103217
7.350000	0.0110418
7.250000	0.0117619
7.200000	0.0120019
7.150000	0.012242
7.000000	0.012482
6.950000	0.012722
6.850000	0.0129621
6.650000	0.0134422
6.600000	0.0136822
6.500000	0.0139222
6.450000	0.0148824
6.400000	0.0156025
6.200000	0.0158425
6.150000	0.0160826
6.100000	0.0168027
6.050000	0.0170427
5.950000	0.0172828
5.900000	0.0177628
5.850000	0.0192031
5.800000	0.0194431
5.700000	0.0201632
5.650000	0.0204033
5.600000	0.0208833
5.550000	0.0211234
5.500000	0.0218435
5.450000	0.0220835
5.350000	0.0228036
5.300000	0.0230437
5.200000	0.0235238
5.150000	0.0237638
5.100000	0.0240038
5.050000	0.0242439
5.000000	0.0244839
4.950000	0.024964
4.900000	0.0256841
4.800000	0.0264042
4.750000	0.0268843
4.650000	0.0271243
4.550000	0.0278445
4.500000	0.0280845
4.400000	0.0292847
4.250000	0.0297648
4.200000	0.0302448
4.150000	0.0304849
4.100000	0.030965
4.050000	0.0316851
4.000000	0.0324052
3.950000	0.0328853
3.900000	0.0336054
3.850000	0.0338454
3.800000	0.0340855
3.750000	0.0345655
3.700000	0.0348056
3.650000	0.0350456
3.600000	0.0357657
3.550000	0.0367259
3.500000	0.037446
3.450000	0.0379261
3.400000	0.0386462
3.350000	0.0391263
3.300000	0.0393663
3.250000	0.0410466
3.200000	0.0415266
3.150000	0.0424868
3.100000	0.0429669
3.050000	0.0441671
3.000000	0.0463274
2.900000	0.0475276
2.850000	0.0480077
2.800000	0.0482477
2.750000	0.0494479
2.700000	0.049928
2.650000	0.050168
2.600000	0.0511282
2.550000	0.0523284
2.500000	0.0542487
2.450000	0.0547288
2.400000	0.0554489
2.350000	0.0568891
2.300000	0.0595295
2.250000	0.0597696
2.200000	0.0602496
2.100000	0.0604897
2.050000	0.0612098
2.000000	0.0614498
1.950000	0.06241
1.900000	0.0633701
1.850000	0.0640903
1.800000	0.0643303
1.750000	0.0655305
1.650000	0.0664906
1.600000	0.0667307
1.550000	0.0696111
1.500000	0.0708113
1.450000	0.0727316
1.400000	0.0732117
1.350000	0.0746519
1.300000	0.0753721
1.250000	0.0775324
1.200000	0.0784926
1.150000	0.0787326
1.100000	0.0794527
1.050000	0.0801728
1.000000	0.0816131
0.950000	0.0823332
0.900000	0.0837734
0.850000	0.0856937
0.800000	0.0859337
0.750000	0.0880941
0.700000	0.0895343
0.650000	0.0912146
0.600000	0.0926548
0.550000	0.093615
0.500000	0.0957753
0.450000	0.0967355
0.400000	0.0993759
0.350000	0.102016
0.300000	0.102736
0.250000	0.104177
0.200000	0.105137
0.150000	0.105857
0.100000	0.108017
0.050000	0.161066
0.000000	0.326692
-0.050000	0.855017
-0.100000	0.857657
-0.150000	0.859337
-0.200000	0.860298
-0.250000	0.862458
-0.300000	0.865578
-0.350000	0.867019
-0.400000	0.868939
-0.450000	0.87254
-0.500000	0.87422
-0.550000	0.87614
-0.600000	0.878301
-0.650000	0.882381
-0.700000	0.884061
-0.750000	0.886702
-0.800000	0.887662
-0.850000	0.889822
-0.900000	0.892463
-0.950000	0.894143
-1.000000	0.895583
-1.050000	0.898464
-1.100000	0.899904
-1.150000	0.902304
-1.200000	0.903505
-1.250000	0.905425
-1.300000	0.906865
-1.350000	0.909025
-1.400000	0.910946
-1.450000	0.912626
-1.500000	0.914546
-1.550000	0.915747
-1.600000	0.918387
-1.650000	0.919107
-1.700000	0.920787
-1.750000	0.922948
-1.800000	0.924868
-1.850000	0.926068
-1.900000	0.929429
-1.950000	0.930869
-2.000000	0.932309
-2.050000	0.93471
-2.100000	0.93807
-2.150000	0.93879
-2.200000	0.93999
-2.250000	0.941431
-2.300000	0.942871
-2.350000	0.944551
-2.400000	0.945991
-2.450000	0.946471
-2.500000	0.947672
-2.550000	0.948872
-2.600000	0.950552
-2.650000	0.951752
-2.700000	0.952472
-2.750000	0.953913
-2.800000	0.956793
-2.850000	0.957993
-2.900000	0.958953
-2.950000	0.959674
-3.000000	0.960634
-3.050000	0.960874
-3.100000	0.961834
-3.150000	0.962554
-3.250000	0.963514
-3.300000	0.964234
-3.350000	0.965434
-3.400000	0.966635
-3.450000	0.967835
-3.500000	0.968315
-3.550000	0.969755
-3.600000	0.971675
-3.650000	0.972876
-3.700000	0.973596
-3.750000	0.974076
-3.800000	0.974316
-3.850000	0.974796
-3.950000	0.975516
-4.000000	0.975996
-4.050000	0.976716
-4.150000	0.977196
-4.200000	0.977436
-4.250000	0.978157
-4.300000	0.978637
-4.350000	0.979837
-4.400000	0.980317
-4.450000	0.981277
-4.500000	0.981517
-4.550000	0.981997
-4.600000	0.982957
-4.700000	0.983197
-4.750000	0.983437
-4.800000	0.984157
-4.850000	0.984878
-4.900000	0.985358
-5.000000	0.985838
-5.100000	0.986078
-5.200000	0.986798
-5.300000	0.987278
-5.350000	0.987518
-5.450000	0.987758
-5.500000	0.988478
-5.550000	0.989198
-5.600000	0.989678
-5.650000	0.989918
-5.700000	0.990158
-5.850000	0.990879
-5.900000	0.991359
-6.100000	0.991599
-6.150000	0.992319
-6.200000	0.993039
-6.300000	0.993759
-6.400000	0.993999
-6.450000	0.994479
-6.550000	0.994719
-6.600000	0.994959
-6.950000	0.995199
-7.000000	0.995679
-7.100000	0.996639
-7.450000	0.99688
-7.500000	0.99712
-8.050000	0.99736
-8.200000	0.9976
-8.850000	0.99784
-8.900000	0.9988
-9.000000	0.99928
-9.200000	0.99952
-9.500000	0.99976
-9.950000	1
&
25.350000	1.19446e-05
24.850000	2.38892e-05
22.350000	3.58337e-05
21.600000	4.77783e-05
21.450000	5.97229e-05
21.150000	7.16675e-05
21.000000	8.3612e-05
20.950000	9.55566e-05
20.850000	0.000119446
20.700000	0.00013139
20.450000	0.000179169
20.400000	0.000191113
20.350000	0.000203058
20.300000	0.000250836
19.900000	0.00028667
19.850000	0.000298614
19.800000	0.000310559
19.750000	0.000322504
19.700000	0.000346393
19.500000	0.000358337
19.450000	0.000370282
19.300000	0.000382226
19.200000	0.00041806
19.150000	0.000430005
19.000000	0.000441949
18.950000	0.000453894
18.850000	0.000477783
18.750000	0.000489728
18.600000	0.000513617
18.500000	0.000525561
18.150000	0.00057334
18.100000	0.000609173
18.050000	0.000645007
17.950000	0.000680841
17.900000	0.00070473
17.800000	0.000716675
17.750000	0.000740564
17.650000	0.000788342
17.600000	0.000824176
17.550000	0.000871954
17.500000	0.000895843
17.450000	0.000931677
17.400000	0.00103918
17.350000	0.00106307
17.300000	0.00112279
17.250000	0.00118251
17.200000	0.00121835
17.150000	0.00124224
17.100000	0.00125418
17.050000	0.00127807
17.000000	0.00132585
16.950000	0.00140946
16.900000	0.00144529
16.850000	0.00149307
16.800000	0.00154085
16.750000	0.00168419
16.700000	0.00169613
16.650000	0.00175585
16.600000	0.00181558
16.550000	0.00182752
16.500000	0.00186335
16.450000	0.0018753
16.400000	0.00197086
16.300000	0.0019828
16.250000	0.00201863
16.200000	0.0020903
16.150000	0.00213808
16.100000	0.00217391
16.050000	0.00222169
16.000000	0.00225753
15.950000	0.00226947
15.900000	0.00234114
15.850000	0.00240086
15.800000	0.00244864
15.750000	0.00252031
15.700000	0.00256808
15.650000	0.00260392
15.600000	0.00278309
15.550000	0.0031892
15.500000	0.00324892
15.450000	0.0034042
15.400000	0.00346393
15.350000	0.00352365
15.300000	0.00358337
15.250000	0.00366699
15.200000	0.00371476
15.150000	0.00381032
15.100000	0.00387004
15.050000	0.0039656
15.000000	0.00397754
14.950000	0.00406116
14.900000	0.00408505
14.850000	0.00414477
14.800000	0.00430005
14.750000	0.00433588
14.700000	0.0043956
14.650000	0.00449116
14.600000	0.00455088
14.550000	0.00464644
14.500000	0.004742
14.450000	0.00476589
14.400000	0.00480172
14.350000	0.00492117
14.300000	0.00516006
14.250000	0.00530339
14.200000	0.00537506
14.150000	0.00543478
14.100000	0.00544673
14.050000	0.00559006
14.000000	0.0056259
13.950000	0.00575729
13.900000	0.00590062
13.850000	0.00599618
13.800000	0.00611562
13.750000	0.00622312
13.700000	0.00631868
13.650000	0.00641424
13.600000	0.00653368
13.550000	0.00667702
13.500000	0.00688008
13.450000	0.00691591
13.400000	0.00701147
13.350000	0.0071548
13.300000	0.00723841
13.250000	0.00734591
13.200000	0.00738175
13.150000	0.00751314
13.100000	0.00765647
13.050000	0.00781175
13.000000	0.00791925
12.950000	0.00812231
12.900000	0.00828954
12.850000	0.0083612
12.800000	0.00855232
12.750000	0.00867176
12.700000	0.00882704
12.650000	0.00886288
12.600000	0.00899427
12.550000	0.00910177
12.500000	0.00928094
12.450000	0.00949594
12.400000	0.00960344
12.350000	0.00973483
12.300000	0.00990205
12.250000	0.010129
12.200000	0.0103201
12.150000	0.0104993
12.100000	0.0106068
12.050000	0.0107979
12.000000	0.0109532
11.950000	0.0111085
11.900000	0.0112637
11.850000	0.0113951
11.800000	0.0115385
11.750000	0.0117057
11.700000	0.0119565
11.650000	0.0120282
11.600000	0.0122074
11.550000	0.0124343
11.500000	0.0125179
11.450000	0.0128165
11.400000	0.012936
11.350000	0.0130793
11.300000	0.0133182
11.250000	0.0136049
11.200000	0.0137243
11.150000	0.0139393
11.100000	0.0141902
11.050000	0.0144052
11.000000	0.0147396
10.950000	0.0148949
10.900000	0.0149785
10.850000	0.0152532
10.800000	0.0155638
10.750000	0.0158266
10.700000	0.0159699
10.650000	0.0162088
10.600000	0.016388
10.550000	0.0165552
10.500000	0.0167105
10.450000	0.0169494
10.400000	0.0171644
10.350000	0.0173913
10.300000	0.0176421
10.250000	0.017881
10.200000	0.0180841
10.150000	0.018311
10.100000	0.0184783
10.050000	0.0188008
10.000000	0.0190277
9.950000	0.0193622
9.900000	0.0195652
9.850000	0.0197205
9.800000	0.0199833
9.750000	0.0201863
9.700000	0.0204372
9.650000	0.0207477
9.600000	0.0210463
9.550000	0.0211897
9.500000	0.0214525
9.450000	0.0217033
9.400000	0.0220019
9.350000	0.0223602
9.300000	0.0225753
9.250000	0.0229455
9.200000	0.0231605
9.150000	0.0233636
9.100000	0.0235905
9.050000	0.0239489
9.000000	0.024343
8.950000	0.02457
8.900000	0.0248806
8.850000	0.0252628
8.800000	0.0256092
8.750000	0.0259078
8.700000	0.0262542
8.650000	0.0264692
8.600000	0.0268992
8.550000	0.0271859
8.500000	0.0275442
8.450000	0.0279623
8.400000	0.0283086
8.350000	0.0286312
8.300000	0.0290253
8.250000	0.0295031
8.200000	0.0298256
8.150000	0.0302676
8.100000	0.0305184
8.050000	0.0309126
8.000000	0.0315337
7.950000	0.0319995
7.900000	0.0328356
7.850000	0.0333134
7.800000	0.0336598
7.750000	0.0341376
7.700000	0.034472
7.650000	0.0349857
7.600000	0.0353559
7.550000	0.0358457
7.500000	0.0363115
7.450000	0.0367176
7.400000	0.037279
7.350000	0.0378165
7.300000	0.0383063
7.250000	0.0386885
7.200000	0.0390229
7.150000	0.0397277
7.100000	0.0403129
7.050000	0.0407191
7.000000	0.0411849
6.950000	0.0416507
6.900000	0.0422957
6.850000	0.0428452
6.800000	0.0432871
6.750000	0.0438008
6.700000	0.0443263
6.650000	0.0448399
6.600000	0.0453297
6.550000	0.0458433
6.500000	0.0463688
6.450000	0.0469661
6.400000	0.0475633
6.350000	0.0481844
6.300000	0.0487697
6.250000	0.049355
6.200000	0.0499642
6.150000	0.0503942
6.100000	0.0509795
6.050000	0.0515289
6.000000	0.0520784
5.950000	0.0526039
5.900000	0.0530936
5.850000	0.0536073
5.800000	0.0543
5.750000	0.0548853
5.700000	0.0554706
5.650000	0.0559962
5.600000	0.0565217
5.550000	0.057107
5.500000	0.057549
5.450000	0.0582776
5.400000	0.0587434
5.350000	0.0596154
5.300000	0.0603559
5.250000	0.0611443
5.200000	0.0616937
5.150000	0.0624821
5.100000	0.0632465
5.050000	0.0638079
5.000000	0.0644768
4.950000	0.0652293
4.900000	0.0658505
4.850000	0.0666746
4.800000	0.0675705
4.750000	0.0683708
4.700000	0.069398
4.650000	0.0700191
4.600000	0.070915
4.550000	0.0716794
4.500000	0.0724916
4.450000	0.0733755
4.400000	0.07414
4.350000	0.0751075
4.300000	0.0757645
4.250000	0.0765767
4.200000	0.0774725
4.150000	0.0783923
4.100000	0.0792523
4.050000	0.0803751
4.000000	0.0811753
3.950000	0.0822026
3.900000	0.0830387
3.850000	0.0839704
3.800000	0.0850932
3.750000	0.0860846
3.700000	0.0870043
3.650000	0.0880315
3.600000	0.0892379
3.550000	0.090301
3.500000	0.0914477
3.450000	0.0924749
3.400000	0.0933708
3.350000	0.094386
3.300000	0.095473
3.250000	0.0964166
3.200000	0.0975155
3.150000	0.0984114
3.100000	0.0993908
3.050000	0.100573
3.000000	0.101613
2.950000	0.102688
2.900000	0.103834
2.850000	0.105053
2.800000	0.106522
2.750000	0.107728
2.700000	0.109138
2.650000	0.11044
2.600000	0.111933
2.550000	0.113282
2.500000	0.114656
2.450000	0.115719
2.400000	0.117105
2.350000	0.118311
2.300000	0.119935
2.250000	0.121488
2.200000	0.122659
2.150000	0.124056
2.100000	0.125442
2.050000	0.126768
2.000000	0.128321
1.950000	0.130076
1.900000	0.131904
1.850000	0.133803
1.800000	0.135499
1.750000	0.137172
1.700000	0.138987
1.650000	0.14048
1.600000	0.142117
1.550000	0.143837
1.500000	0.145652
1.450000	0.147683
1.400000	0.149618
1.350000	0.151481
1.300000	0.153082
1.250000	0.155375
1.200000	0.157453
1.150000	0.159603
1.100000	0.161777
1.050000	0.163975
1.000000	0.166125
0.950000	0.168192
0.900000	0.170354
0.850000	0.172659
0.800000	0.174857
0.750000	0.177568
0.700000	0.179921
0.650000	0.182465
0.600000	0.185177
0.550000	0.188223
0.500000	0.191304
0.450000	0.194517
0.400000	0.197647
0.350000	0.201039
0.300000	0.204814
0.250000	0.208887
0.200000	0.212733
0.150000	0.216937
0.100000	0.22279
0.050000	0.247922
0.000000	0.323029
-0.050000	0.515779
-0.100000	0.534914
-0.150000	0.548029
-0.200000	0.560081
-0.250000	0.571452
-0.300000	0.583516
-0.350000	0.594195
-0.400000	0.605053
-0.450000	0.616722
-0.500000	0.627281
-0.550000	0.637757
-0.600000	0.648256
-0.650000	0.658266
-0.700000	0.668072
-0.750000	0.677078
-0.800000	0.687291
-0.850000	0.696727
-0.900000	0.705853
-0.950000	0.714178
-1.000000	0.722002
-1.050000	0.730076
-1.100000	0.738032
-1.150000	0.74564
-1.200000	0.752616
-1.250000	0.759305
-1.300000	0.76646
-1.350000	0.77291
-1.400000	0.779288
-1.450000	0.78526
-1.500000	0.791758
-1.550000	0.797229
-1.600000	0.803165
-1.650000	0.808493
-1.700000	0.813653
-1.750000	0.818645
-1.800000	0.823913
-1.850000	0.829157
-1.900000	0.833935
-1.950000	0.83839
-2.000000	0.842511
-2.050000	0.847277
-2.100000	0.851959
-2.150000	0.856092
-2.200000	0.860762
-2.250000	0.864668
-2.300000	0.869279
-2.350000	0.873125
-2.400000	0.876756
-2.450000	0.880471
-2.500000	0.883767
-2.550000	0.887219
-2.600000	0.890373
-2.650000	0.893227
-2.700000	0.896058
-2.750000	0.898961
-2.800000	0.901481
-2.850000	0.904515
-2.900000	0.90743
-2.950000	0.91026
-3.000000	0.912613
-3.050000	0.915217
-3.100000	0.917929
-3.150000	0.921094
-3.200000	0.923328
-3.250000	0.925956
-3.300000	0.927879
-3.350000	0.930459
-3.400000	0.93237
-3.450000	0.934795
-3.500000	0.93698
-3.550000	0.938951
-3.600000	0.940779
-3.650000	0.942535
-3.700000	0.94435
-3.750000	0.945831
-3.800000	0.94748
-3.850000	0.949068
-3.900000	0.950657
-3.950000	0.952353
-4.000000	0.954049
-4.050000	0.955817
-4.100000	0.957107
-4.150000	0.958588
-4.200000	0.95989
-4.250000	0.961407
-4.300000	0.962542
-4.350000	0.963892
-4.400000	0.964943
-4.450000	0.966042
-4.500000	0.967212
-4.550000	0.96843
-4.600000	0.969338
-4.650000	0.970497
-4.700000	0.971441
-4.750000	0.972432
-4.800000	0.973638
-4.850000	0.974236
-4.900000	0.974857
-4.950000	0.975717
-5.000000	0.976374
-5.050000	0.977138
-5.100000	0.977795
-5.150000	0.978488
-5.200000	0.979228
-5.250000	0.979778
-5.300000	0.980435
-5.350000	0.980889
-5.400000	0.981426
-5.450000	0.982
-5.500000	0.982406
-5.550000	0.982907
-5.600000	0.983516
-5.650000	0.984138
-5.700000	0.984568
-5.750000	0.984926
-5.800000	0.985368
-5.850000	0.98587
-5.900000	0.986228
-5.950000	0.986359
-6.000000	0.986622
-6.050000	0.98704
-6.100000	0.987494
-6.150000	0.987745
-6.200000	0.988223
-6.250000	0.988545
-6.300000	0.988796
-6.350000	0.989262
-6.400000	0.989525
-6.450000	0.989763
-6.500000	0.990146
-6.550000	0.990409
-6.600000	0.990719
-6.650000	0.991006
-6.700000	0.991185
-6.750000	0.991484
-6.800000	0.991734
-6.850000	0.99189
-6.900000	0.992224
-6.950000	0.992559
-7.000000	0.992833
-7.050000	0.993108
-7.100000	0.993299
-7.150000	0.99349
-7.200000	0.993741
-7.250000	0.993944
-7.300000	0.994255
-7.350000	0.994446
-7.400000	0.994601
-7.450000	0.9949
-7.500000	0.995115
-7.550000	0.995306
-7.600000	0.995581
-7.650000	0.995748
-7.700000	0.995951
-7.750000	0.996154
-7.800000	0.996357
-7.850000	0.996452
-7.900000	0.996572
-7.950000	0.996656
-8.000000	0.996811
-8.050000	0.99693
-8.100000	0.997097
-8.150000	0.997121
-8.200000	0.997217
-8.250000	0.997372
-8.300000	0.997504
-8.350000	0.997563
-8.400000	0.997635
-8.450000	0.997814
-8.500000	0.997886
-8.550000	0.998065
-8.600000	0.998101
-8.650000	0.998172
-8.700000	0.99822
-8.750000	0.99828
-8.800000	0.998304
-8.850000	0.998352
-8.900000	0.998399
-8.950000	0.998507
-9.000000	0.998543
-9.050000	0.998591
-9.100000	0.99865
-9.150000	0.998734
-9.200000	0.998877
-9.250000	0.998901
-9.300000	0.998913
-9.350000	0.999009
-9.400000	0.999104
-9.450000	0.999164
-9.500000	0.9992
-9.550000	0.999247
-9.600000	0.999307
-9.700000	0.999367
-9.750000	0.999403
-9.800000	0.999451
-9.850000	0.999546
-9.900000	0.99957
-9.950000	1
&
61.150000	3.3587e-23
61.100000	3.54904e-23
61.050000	3.75015e-23
61.000000	3.96265e-23
60.950000	4.18719e-23
60.900000	4.42445e-23
60.850000	4.67514e-23
60.800000	4.94004e-23
60.750000	5.21993e-23
60.700000	5.51568e-23
60.650000	5.82818e-23
60.600000	6.15837e-23
60.550000	6.50726e-23
60.500000	6.87591e-23
60.450000	7.26543e-23
60.400000	7.67701e-23
60.350000	8.1119e-23
60.300000	8.57141e-23
60.250000	9.05693e-23
60.200000	9.56995e-23
60.150000	1.0112e-22
60.100000	1.06848e-22
60.050000	1.12899e-22
60.000000	1.19294e-22
59.950000	1.2605e-22
59.900000	1.33189e-22
59.850000	1.40732e-22
59.800000	1.48702e-22
59.750000	1.57123e-22
59.700000	1.66021e-22
59.650000	1.75422e-22
59.600000	1.85356e-22
59.550000	1.95852e-22
59.500000	2.06942e-22
59.450000	2.18659e-22
59.400000	2.3104e-22
59.350000	2.44121e-22
59.300000	2.57943e-22
59.250000	2.72547e-22
59.200000	2.87977e-22
59.150000	3.04281e-22
59.100000	3.21507e-22
59.050000	3.39707e-22
59.000000	3.58938e-22
58.950000	3.79257e-22
58.900000	4.00725e-22
58.850000	4.23408e-22
58.800000	4.47374e-22
58.750000	4.72696e-22
58.700000	4.99451e-22
58.650000	5.2772e-22
58.600000	5.57587e-22
58.550000	5.89144e-22
58.500000	6.22487e-22
58.450000	6.57715e-22
58.400000	6.94936e-22
58.350000	7.34262e-22
58.300000	7.75813e-22
58.250000	8.19714e-22
58.200000	8.66098e-22
58.150000	9.15105e-22
58.100000	9.66883e-22
58.050000	1.02159e-21
58.000000	1.07939e-21
57.950000	1.14046e-21
57.900000	1.20498e-21
57.850000	1.27315e-21
57.800000	1.34518e-21
57.750000	1.42128e-21
57.700000	1.50168e-21
57.650000	1.58663e-21
57.600000	1.67638e-21
57.550000	1.7712e-21
57.500000	1.87139e-21
57.450000	1.97724e-21
57.400000	2.08907e-21
57.350000	2.20723e-21
57.300000	2.33206e-21
57.250000	2.46395e-21
57.200000	2.6033e-21
57.150000	2.75052e-21
57.100000	2.90607e-21
57.050000	3.0704e-21
57.000000	3.24402e-21
56.950000	3.42746e-21
56.900000	3.62126e-21
56.850000	3.82602e-21
56.800000	4.04235e-21
56.750000	4.2709e-21
56.700000	4.51236e-21
56.650000	4.76748e-21
56.600000	5.037e-21
56.550000	5.32176e-21
56.500000	5.6226e-21
56.450000	5.94045e-21
56.400000	6.27625e-21
56.350000	6.63102e-21
56.300000	7.00583e-21
56.250000	7.40182e-21
56.200000	7.82018e-21
56.150000	8.26217e-21
56.100000	8.72913e-21
56.050000	9.22246e-21
56.000000	9.74366e-21
55.950000	1.02943e-20
55.900000	1.0876e-20
55.850000	1.14906e-20
55.800000	1.21399e-20
55.750000	1.28259e-20
55.700000	1.35506e-20
55.650000	1.43163e-20
55.600000	1.51251e-20
55.550000	1.59797e-20
55.500000	1.68825e-20
55.450000	1.78363e-20
55.400000	1.88439e-20
55.350000	1.99084e-20
55.300000	2.10331e-20
55.250000	2.22212e-20
55.200000	2.34764e-20
55.150000	2.48024e-20
55.100000	2.62033e-20
55.050000	2.76833e-20
55.000000	2.92468e-20
54.950000	3.08986e-20
54.900000	3.26436e-20
54.850000	3.44872e-20
54.800000	3.64347e-20
54.750000	3.84922e-20
54.700000	4.06658e-20
54.650000	4.2962e-20
54.600000	4.53878e-20
54.550000	4.79506e-20
54.500000	5.06579e-20
54.450000	5.3518e-20
54.400000	5.65395e-20
54.350000	5.97314e-20
54.300000	6.31035e-20
54.250000	6.66658e-20
54.200000	7.0429e-20
54.150000	7.44046e-20
54.100000	7.86044e-20
54.050000	8.30412e-20
54.000000	8.77282e-20
53.950000	9.26796e-20
53.900000	9.79103e-20
53.850000	1.03436e-19
53.800000	1.09273e-19
53.750000	1.1544e-19
53.700000	1.21954e-19
53.650000	1.28836e-19
53.600000	1.36106e-19
53.550000	1.43786e-19
53.500000	1.51898e-19
53.450000	1.60469e-19
53.400000	1.69522e-19
53.350000	1.79086e-19
53.300000	1.89189e-19
53.250000	1.99862e-19
53.200000	2.11136e-19
53.150000	2.23046e-19
53.100000	2.35628e-19
53.050000	2.48918e-19
53.000000	2.62958e-19
52.950000	2.77789e-19
52.900000	2.93456e-19
52.850000	3.10006e-19
52.800000	3.27489e-19
52.750000	3.45957e-19
52.700000	3.65466e-19
52.650000	3.86074e-19
52.600000	4.07843e-19
52.550000	4.30839e-19
52.500000	4.55131e-19
52.450000	4.80792e-19
52.400000	5.07898e-19
52.350000	5.36532e-19
52.300000	5.66778e-19
52.250000	5.98729e-19
52.200000	6.32479e-19
52.150000	6.68131e-19
52.100000	7.05791e-19
52.050000	7.45572e-19
52.000000	7.87594e-19
51.950000	8.31982e-19
51.900000	8.7887e-19
51.850000	9.28399e-19
51.800000	9.80717e-19
51.750000	1.03598e-18
51.700000	1.09436e-18
51.650000	1.15602e-18
51.600000	1.22116e-18
51.550000	1.28996e-18
51.500000	1.36264e-18
51.450000	1.4394e-18
51.400000	1.52049e-18
51.350000	1.60615e-18
51.300000	1.69662e-18
51.250000	1.79219e-18
51.200000	1.89314e-18
51.150000	1.99977e-18
51.100000	2.1124e-18
51.050000	2.23138e-18
51.000000	2.35704e-18
50.950000	2.48978e-18
50.900000	2.62999e-18
50.850000	2.77809e-18
50.800000	2.93452e-18
50.750000	3.09975e-18
50.700000	3.27428e-18
50.650000	3.45862e-18
50.600000	3.65334e-18
50.550000	3.85902e-18
50.500000	4.07626e-18
50.450000	4.30572e-18
50.400000	4.54809e-18
50.350000	4.80409e-18
50.300000	5.0745e-18
50.250000	5.3601e-18
50.200000	5.66178e-18
50.150000	5.98041e-18
50.100000	6.31697e-18
50.050000	6.67244e-18
50.000000	7.04791e-18
49.950000	7.44449e-18
49.900000	7.86336e-18
49.850000	8.30579e-18
49.800000	8.77309e-18
49.750000	9.26665e-18
49.700000	9.78796e-18
49.650000	1.03386e-17
49.600000	1.09201e-17
49.550000	1.15344e-17
49.500000	1.21832e-17
49.450000	1.28684e-17
49.400000	1.35921e-17
49.350000	1.43566e-17
49.300000	1.51639e-17
49.250000	1.60167e-17
49.200000	1.69173e-17
49.150000	1.78686e-17
49.100000	1.88733e-17
49.050000	1.99344e-17
49.000000	2.10551e-17
48.950000	2.22388e-17
48.900000	2.3489e-17
48.850000	2.48094e-17
48.800000	2.6204e-17
48.750000	2.76769e-17
48.700000	2.92325e-17
48.650000	3.08755e-17
48.600000	3.26107e-17
48.550000	3.44434e-17
48.500000	3.6379e-17
48.450000	3.84232e-17
48.400000	4.05823e-17
48.350000	4.28625e-17
48.300000	4.52707e-17
48.250000	4.78141e-17
48.200000	5.05003e-17
48.150000	5.33373e-17
48.100000	5.63335e-17
48.050000	5.94978e-17
48.000000	6.28398e-17
47.950000	6.63692e-17
47.900000	7.00968e-17
47.850000	7.40335e-17
47.800000	7.8191e-17
47.750000	8.25819e-17
47.700000	8.7219e-17
47.650000	9.21164e-17
47.600000	9.72884e-17
47.550000	1.02751e-16
47.500000	1.08519e-16
47.450000	1.14611e-16
47.400000	1.21045e-16
47.350000	1.2784e-16
47.300000	1.35015e-16
47.250000	1.42593e-16
47.200000	1.50596e-16
47.150000	1.59048e-16
47.100000	1.67973e-16
47.050000	1.77399e-16
47.000000	1.87353e-16
46.950000	1.97866e-16
46.900000	2.08967e-16
46.850000	2.20691e-16
46.800000	2.33072e-16
46.750000	2.46147e-16
46.700000	2.59955e-16
46.650000	2.74536e-16
46.600000	2.89935e-16
46.550000	3.06196e-16
46.500000	3.23368e-16
46.450000	3.41503e-16
46.400000	3.60653e-16
46.350000	3.80876e-16
46.300000	4.02232e-16
46.250000	4.24784e-16
46.200000	4.486e-16
46.150000	4.73749e-16
46.100000	5.00307e-16
46.050000	5.28352e-16
46.000000	5.57967e-16
45.950000	5.8924e-16
45.900000	6.22265e-16
45.850000	6.57138e-16
45.800000	6.93964e-16
45.750000	7.32851e-16
45.700000	7.73916e-16
45.650000	8.17278e-16
45.600000	8.63068e-16
45.550000	9.1142e-16
45.500000	9.62478e-16
45.450000	1.01639e-15
45.400000	1.07333e-15
45.350000	1.13344e-15
45.300000	1.19692e-15
45.250000	1.26396e-15
45.200000	1.33474e-15
45.150000	1.40948e-15
45.100000	1.4884e-15
45.050000	1.57174e-15
45.000000	1.65974e-15
44.950000	1.75266e-15
44.900000	1.85077e-15
44.850000	1.95438e-15
44.800000	2.06377e-15
44.750000	2.17928e-15
44.700000	2.30125e-15
44.650000	2.43003e-15
44.600000	2.56602e-15
44.550000	2.70961e-15
44.500000	2.86122e-15
44.450000	3.0213e-15
44.400000	3.19033e-15
44.350000	3.36881e-15
44.300000	3.55726e-15
44.250000	3.75623e-15
44.200000	3.96633e-15
44.150000	4.18816e-15
44.100000	4.42238e-15
44.050000	4.66969e-15
44.000000	4.93081e-15
43.950000	5.20651e-15
43.900000	5.49761e-15
43.850000	5.80496e-15
43.800000	6.12948e-15
43.750000	6.47211e-15
43.700000	6.83388e-15
43.650000	7.21584e-15
43.600000	7.61912e-15
43.550000	8.04491e-15
43.500000	8.49447e-15
43.450000	8.96912e-15
43.400000	9.47025e-15
43.350000	9.99935e-15
43.300000	1.0558e-14
43.250000	1.11478e-14
43.200000	1.17705e-14
43.150000	1.24279e-14
43.100000	1.3122e-14
43.050000	1.38548e-14
43.000000	1.46285e-14
42.950000	1.54453e-14
42.900000	1.63077e-14
42.850000	1.72182e-14
42.800000	1.81794e-14
42.750000	1.91943e-14
42.700000	2.02657e-14
42.650000	2.13968e-14
42.600000	2.2591e-14
42.550000	2.38517e-14
42.500000	2.51827e-14
42.450000	2.65879e-14
42.400000	2.80713e-14
42.350000	2.96374e-14
42.300000	3.12908e-14
42.250000	3.30363e-14
42.200000	3.4879e-14
42.150000	3.68243e-14
42.100000	3.8878e-14
42.050000	4.10461e-14
42.000000	4.33348e-14
41.950000	4.57511e-14
41.900000	4.83018e-14
41.850000	5.09946e-14
41.800000	5.38372e-14
41.750000	5.68381e-14
41.700000	6.0006e-14
41.650000	6.33502e-14
41.600000	6.68805e-14
41.550000	7.06073e-14
41.500000	7.45414e-14
41.450000	7.86944e-14
41.400000	8.30784e-14
41.350000	8.77063e-14
41.300000	9.25915e-14
41.250000	9.77485e-14
41.200000	1.03192e-13
41.150000	1.08939e-13
41.100000	1.15005e-13
41.050000	1.21408e-13
41.000000	1.28167e-13
40.950000	1.35302e-13
40.900000	1.42833e-13
40.850000	1.50783e-13
40.800000	1.59175e-13
40.750000	1.68033e-13
40.700000	1.77383e-13
40.650000	1.87253e-13
40.600000	1.97671e-13
40.550000	2.08667e-13
40.500000	2.20275e-13
40.450000	2.32527e-13
40.400000	2.45459e-13
40.350000	2.59109e-13
40.300000	2.73518e-13
40.250000	2.88726e-13
40.200000	3.04778e-13
40.150000	3.21721e-13
40.100000	3.39605e-13
40.050000	3.5848e-13
40.000000	3.78404e-13
39.950000	3.99432e-13
39.900000	4.21627e-13
39.850000	4.45054e-13
39.800000	4.69779e-13
39.750000	4.95876e-13
39.700000	5.23421e-13
39.650000	5.52492e-13
39.600000	5.83175e-13
39.550000	6.15559e-13
39.500000	6.49739e-13
39.450000	6.85812e-13
39.400000	7.23885e-13
39.350000	7.64068e-13
39.300000	8.06477e-13
39.250000	8.51235e-13
39.200000	8.98474e-13
39.150000	9.48328e-13
39.100000	1.00094e-12
39.050000	1.05647e-12
39.000000	1.11508e-12
38.950000	1.17693e-12
38.900000	1.2422e-12
38.850000	1.31109e-12
38.800000	1.38379e-12
38.750000	1.46051e-12
38.700000	1.54148e-12
38.650000	1.62692e-12
38.600000	1.7171e-12
38.550000	1.81226e-12
38.500000	1.91269e-12
38.450000	2.01867e-12
38.400000	2.13051e-12
38.350000	2.24854e-12
38.300000	2.37309e-12
38.250000	2.50453e-12
38.200000	2.64323e-12
38.150000	2.7896e-12
38.100000	2.94405e-12
38.050000	3.10704e-12
38.000000	3.27904e-12
37.950000	3.46053e-12
37.900000	3.65205e-12
37.850000	3.85415e-12
37.800000	4.06741e-12
37.750000	4.29244e-12
37.700000	4.52989e-12
37.650000	4.78046e-12
37.600000	5.04485e-12
37.550000	5.32383e-12
37.500000	5.61821e-12
37.450000	5.92883e-12
37.400000	6.25658e-12
37.350000	6.60241e-12
37.300000	6.96732e-12
37.250000	7.35235e-12
37.200000	7.7586e-12
37.150000	8.18726e-12
37.100000	8.63954e-12
37.050000	9.11675e-12
37.000000	9.62026e-12
36.950000	1.01515e-11
36.900000	1.0712e-11
36.850000	1.13034e-11
36.800000	1.19274e-11
36.750000	1.25857e-11
36.700000	1.32803e-11
36.650000	1.40131e-11
36.600000	1.47863e-11
36.550000	1.5602e-11
36.500000	1.64626e-11
36.450000	1.73706e-11
36.400000	1.83285e-11
36.350000	1.93391e-11
36.300000	2.04053e-11
36.250000	2.15301e-11
36.200000	2.27168e-11
36.150000	2.39687e-11
36.100000	2.52895e-11
36.050000	2.66828e-11
36.000000	2.81527e-11
35.950000	2.97034e-11
35.900000	3.13392e-11
35.850000	3.30649e-11
35.800000	3.48854e-11
35.750000	3.68058e-11
35.700000	3.88317e-11
35.650000	4.09688e-11
35.600000	4.32231e-11
35.550000	4.56012e-11
35.500000	4.81098e-11
35.450000	5.0756e-11
35.400000	5.35473e-11
35.350000	5.64918e-11
35.300000	5.95976e-11
35.250000	6.28738e-11
35.200000	6.63295e-11
35.150000	6.99747e-11
35.100000	7.38196e-11
35.050000	7.78751e-11
35.000000	8.21528e-11
34.950000	8.66648e-11
34.900000	9.14238e-11
34.850000	9.64434e-11
34.800000	1.01738e-10
34.750000	1.07322e-10
34.700000	1.13212e-10
34.650000	1.19424e-10
34.600000	1.25976e-10
34.550000	1.32886e-10
34.500000	1.40174e-10
34.450000	1.4786e-10
34.400000	1.55967e-10
34.350000	1.64517e-10
34.300000	1.73534e-10
34.250000	1.83043e-10
34.200000	1.93072e-10
34.150000	2.03649e-10
34.100000	2.14803e-10
34.050000	2.26567e-10
34.000000	2.38972e-10
33.950000	2.52054e-10
33.900000	2.6585e-10
33.850000	2.80399e-10
33.800000	2.95741e-10
33.750000	3.1192e-10
33.700000	3.28981e-10
33.650000	3.46971e-10
33.600000	3.65943e-10
33.550000	3.85948e-10
33.500000	4.07042e-10
33.450000	4.29286e-10
33.400000	4.5274e-10
33.350000	4.77472e-10
33.300000	5.0355e-10
33.250000	5.31047e-10
33.200000	5.6004e-10
33.150000	5.9061e-10
33.100000	6.22842e-10
33.050000	6.56827e-10
33.000000	6.92659e-10
32.950000	7.30439e-10
32.900000	7.70272e-10
32.850000	8.12268e-10
32.800000	8.56545e-10
32.750000	9.03227e-10
32.700000	9.52442e-10
32.650000	1.00433e-09
32.600000	1.05903e-09
32.550000	1.1167e-09
32.500000	1.1775e-09
32.450000	1.24159e-09
32.400000	1.30916e-09
32.350000	1.38039e-09
32.300000	1.45548e-09
32.250000	1.53464e-09
32.200000	1.61808e-09
32.150000	1.70605e-09
32.100000	1.79877e-09
32.050000	1.89651e-09
32.000000	1.99955e-09
31.950000	2.10815e-09
31.900000	2.22262e-09
31.850000	2.34329e-09
31.800000	2.47048e-09
31.750000	2.60453e-09
31.700000	2.74584e-09
31.650000	2.89477e-09
31.600000	3.05174e-09
31.550000	3.21718e-09
31.500000	3.39156e-09
31.450000	3.57533e-09
31.400000	3.76902e-09
31.350000	3.97316e-09
31.300000	4.18829e-09
31.250000	4.41502e-09
31.200000	4.65396e-09
31.150000	4.90577e-09
31.100000	5.17114e-09
31.050000	5.45079e-09
31.000000	5.74548e-09
30.950000	6.05603e-09
30.900000	6.38328e-09
30.850000	6.72811e-09
30.800000	7.09148e-09
30.750000	7.47438e-09
30.700000	7.87783e-09
30.650000	8.30295e-09
30.600000	8.75089e-09
30.550000	9.22286e-09
30.500000	9.72014e-09
30.450000	1.02441e-08
30.400000	1.07961e-08
30.350000	1.13777e-08
30.300000	1.19905e-08
30.250000	1.26361e-08
30.200000	1.33163e-08
30.150000	1.40328e-08
30.100000	1.47877e-08
30.050000	1.55829e-08
30.000000	1.64207e-08
29.950000	1.73032e-08
29.900000	1.82329e-08
29.850000	1.92122e-08
29.800000	2.02438e-08
29.750000	2.13304e-08
29.700000	2.2475e-08
29.650000	2.36806e-08
29.600000	2.49505e-08
29.550000	2.6288e-08
29.500000	2.76968e-08
29.450000	2.91806e-08
29.400000	3.07433e-08
29.350000	3.23892e-08
29.300000	3.41226e-08
29.250000	3.59481e-08
29.200000	3.78706e-08
29.150000	3.98952e-08
29.100000	4.20273e-08
29.050000	4.42726e-08
29.000000	4.66369e-08
28.950000	4.91266e-08
28.900000	5.17482e-08
28.850000	5.45087e-08
28.800000	5.74154e-08
28.750000	6.04759e-08
28.700000	6.36983e-08
28.650000	6.70911e-08
28.600000	7.06633e-08
28.550000	7.44241e-08
28.500000	7.83835e-08
28.450000	8.25519e-08
28.400000	8.69402e-08
28.350000	9.15599e-08
28.300000	9.6423e-08
28.250000	1.01542e-07
28.200000	1.06931e-07
28.150000	1.12604e-07
28.100000	1.18574e-07
28.050000	1.24859e-07
28.000000	1.31474e-07
27.950000	1.38436e-07
27.900000	1.45763e-07
27.850000	1.53475e-07
27.800000	1.61591e-07
27.750000	1.70133e-07
27.700000	1.79122e-07
27.650000	1.88581e-07
27.600000	1.98535e-07
27.550000	2.09009e-07
27.500000	2.20031e-07
27.450000	2.31628e-07
27.400000	2.4383e-07
27.350000	2.56669e-07
27.300000	2.70177e-07
27.250000	2.84388e-07
27.200000	2.9934e-07
27.150000	3.15069e-07
27.100000	3.31616e-07
27.050000	3.49022e-07
27.000000	3.67332e-07
26.950000	3.86592e-07
26.900000	4.06851e-07
26.850000	4.2816e-07
26.800000	4.50571e-07
26.750000	4.74143e-07
26.700000	4.98933e-07
26.650000	5.25004e-07
26.600000	5.52421e-07
26.550000	5.81252e-07
26.500000	6.1157e-07
26.450000	6.4345e-07
26.400000	6.7697e-07
26.350000	7.12215e-07
26.300000	7.4927e-07
26.250000	7.88229e-07
26.200000	8.29186e-07
26.150000	8.72243e-07
26.100000	9.17506e-07
26.050000	9.65085e-07
26.000000	1.0151e-06
25.950000	1.06766e-06
25.900000	1.12291e-06
25.850000	1.18098e-06
25.800000	1.24201e-06
25.750000	1.30614e-06
25.700000	1.37354e-06
25.650000	1.44436e-06
25.600000	1.51877e-06
25.550000	1.59696e-06
25.500000	1.6791e-06
25.450000	1.76541e-06
25.400000	1.85608e-06
25.350000	1.95132e-06
25.300000	2.05138e-06
25.250000	2.15647e-06
25.200000	2.26686e-06
25.150000	2.38279e-06
25.100000	2.50455e-06
25.050000	2.63241e-06
25.000000	2.76669e-06
24.950000	2.90768e-06
24.900000	3.05572e-06
24.850000	3.21116e-06
24.800000	3.37434e-06
24.750000	3.54565e-06
24.700000	3.72548e-06
24.650000	3.91424e-06
24.600000	4.11237e-06
24.550000	4.32031e-06
24.500000	4.53854e-06
24.450000	4.76755e-06
24.400000	5.00785e-06
24.350000	5.25999e-06
24.300000	5.52453e-06
24.250000	5.80207e-06
24.200000	6.0932e-06
24.150000	6.3986e-06
24.100000	6.71891e-06
24.050000	7.05486e-06
24.000000	7.40717e-06
23.950000	7.77661e-06
23.900000	8.16399e-06
23.850000	8.57014e-06
23.800000	8.99593e-06
23.750000	9.44228e-06
23.700000	9.91015e-06
23.650000	1.04005e-05
23.600000	1.09144e-05
23.550000	1.14529e-05
23.500000	1.20172e-05
23.450000	1.26084e-05
23.400000	1.32277e-05
23.350000	1.38764e-05
23.300000	1.45559e-05
23.250000	1.52675e-05
23.200000	1.60127e-05
23.150000	1.67929e-05
23.100000	1.76097e-05
23.050000	1.84648e-05
23.000000	1.93599e-05
22.950000	2.02966e-05
22.900000	2.12768e-05
22.850000	2.23024e-05
22.800000	2.33754e-05
22.750000	2.44978e-05
22.700000	2.56717e-05
22.650000	2.68993e-05
22.600000	2.8183e-05
22.550000	2.9525e-05
22.500000	3.09278e-05
22.450000	3.2394e-05
22.400000	3.39261e-05
22.350000	3.55269e-05
22.300000	3.71992e-05
22.250000	3.89459e-05
22.200000	4.077e-05
22.150000	4.26746e-05
22.100000	4.46628e-05
22.050000	4.6738e-05
22.000000	4.89036e-05
21.950000	5.1163e-05
21.900000	5.35198e-05
21.850000	5.59778e-05
21.800000	5.85406e-05
21.750000	6.12123e-05
21.700000	6.39967e-05
21.650000	6.68979e-05
21.600000	6.99202e-05
21.550000	7.30677e-05
21.500000	7.63448e-05
21.450000	7.9756e-05
21.400000	8.33056e-05
21.350000	8.69984e-05
21.300000	9.08388e-05
21.250000	9.48316e-05
21.200000	9.89815e-05
21.150000	0.000103293
21.100000	0.000107772
21.050000	0.000112421
21.000000	0.000117247
20.950000	0.000122254
20.900000	0.000127446
20.850000	0.000132828
20.800000	0.000138405
20.750000	0.000144181
20.700000	0.00015016
20.650000	0.000156346
20.600000	0.000162744
20.550000	0.000169356
20.500000	0.000176186
20.450000	0.000183237
20.400000	0.00019051
20.350000	0.00019801
20.300000	0.000205735
20.250000	0.000213688
20.200000	0.000221869
20.150000	0.000230277
20.100000	0.00023891
20.050000	0.000247766
20.000000	0.000256842
19.950000	0.000266132
19.900000	0.000275631
19.850000	0.000285332
19.800000	0.000295224
19.750000	0.000305297
19.700000	0.000315539
19.650000	0.000325933
19.600000	0.000336462
19.550000	0.000347107
19.500000	0.000357844
19.450000	0.000368646
19.400000	0.000379484
19.350000	0.000390324
19.300000	0.000401129
19.250000	0.000411855
19.200000	0.000422455
19.150000	0.000432876
19.100000	0.000443058
19.050000	0.000452935
19.000000	0.000462433
18.950000	0.000471471
18.900000	0.000479957
18.850000	0.00048779
18.800000	0.000494857
18.750000	0.000501031
18.700000	0.000506171
18.650000	0.000510116
18.600000	0.000512678
&
```
