## Supplementary material for "All-at-once RNA folding with 3D motif prediction framed by evolutionary information": RF00080_Manganese.cacofold.power

```
# Power analysis of CaCoFold structure
#
# Powertype = SINGLE SUBSTITUTIONS
# covary left_pos right_pos substitutions power
#----------------------------------------------------------------
59		358		1		0.00
60		357		1		0.00
61		356		2		0.00
67		349		9		0.28
68		348		3		0.02
69		347		9		0.28
70		346		9		0.28
72		142		13		0.42
* 73		141		14		0.45
* 74		140		18		0.55
75		139		15		0.47
78		138		12		0.39
91		133		11		0.35
92		132		11		0.35
93		131		15		0.47
94		130		12		0.39
95		129		9		0.28
96		128		11		0.35
97		127		9		0.28
98		126		8		0.24
99		125		7		0.20
100		124		7		0.20
101		123		9		0.28
102		122		11		0.35
* 144		194		12		0.39
* 145		193		14		0.45
* 146		192		15		0.47
* 147		191		13		0.42
* 148		190		16		0.50
* 149		189		5		0.11
* 150		188		16		0.50
151		187		0		0.00
152		186		0		0.00
* 153		185		2		0.00
* 159		160		4		0.07
* 161		184		5		0.11
* 162		183		5		0.11
* 163		182		16		0.50
* 164		181		12		0.39
* 165		180		13		0.42
196		344		10		0.32
197		343		16		0.50
* 198		342		19		0.57
199		340		18		0.55
* 200		339		18		0.55
* 201		338		22		0.63
202		337		24		0.66
203		336		23		0.64
204		335		24		0.66
205		334		18		0.55
206		333		13		0.42
* 210		223		13		0.42
211		224		11		0.35
* 212		222		10		0.32
* 212		223		11		0.35
228		326		20		0.59
229		325		18		0.55
230		324		20		0.59
231		323		21		0.61
232		322		23		0.64
233		321		22		0.63
234		320		16		0.50
235		319		17		0.52
236		318		25		0.67
237		317		24		0.66
238		316		19		0.57
239		315		20		0.59
240		314		22		0.63
241		313		25		0.67
242		312		21		0.61
243		311		21		0.61
244		310		22		0.63
245		309		23		0.64
246		308		14		0.45
247		307		18		0.55
248		306		17		0.52
249		305		14		0.45
250		304		16		0.50
251		303		10		0.32
#
# BPAIRS 79
# avg substitutions per BP 13.8
# BPAIRS expected to covary 32.5 +/- 4.0
# BPAIRS observed to covary 22
#
```
