## Supplementary material for "All-at-once RNA folding with 3D motif prediction framed by evolutionary information": RF00080_Manganese.power

```
# Power analysis of given structure 
#
# Powertype = SINGLE SUBSTITUTIONS
# covary  left_pos      right_pos    substitutions      power
#----------------------------------------------------------------
          72		142		13		0.42
     *    73		141		14		0.45
     *    74		140		18		0.55
     *    144		194		12		0.39
     *    145		193		14		0.45
     *    146		192		15		0.47
     *    147		191		13		0.42
     *    148		190		16		0.50
     *    149		189		5		0.11
     *    150		188		16		0.50
          151		187		0		0.00
          152		186		0		0.00
     *    153		185		2		0.00
     *    161		184		5		0.11
     *    162		183		5		0.11
     *    163		182		16		0.50
     *    164		181		12		0.39
     *    165		180		13		0.42
          196		344		10		0.32
          197		343		16		0.50
     *    198		342		19		0.57
          199		340		18		0.55
     *    200		339		18		0.55
     *    201		338		22		0.63
          202		337		24		0.66
#
# BPAIRS 25
# avg substitutions per BP  12.6
# BPAIRS expected to covary 9.5 +/- 2.2
# BPAIRS observed to covary 18
#
```
