## Supplementary material for "All-at-once RNA folding with 3D motif prediction framed by evolutionary information": RF00080_Manganese.sorted.cacofold.cov

```
# The predicted CaCoFold structure
# BPAIRS observed to covary 22
#
#
# Method Target_E-val [cov_min,cov_max] [FP | TP True Found | Sen PPV F] 
# GTp    0.05         [-9.95,46.91]     [0 | 22 304 22 | 7.24 100.00 13.50] 
#
# in_fold in_given   left_pos       right_pos      score           E-value    pvalue       substitutions      power
#-----------------------------------------------------------------------------------------------------------------------
*	*	        74	       140	46.91234	7.10559e-12	2.84223e-13	18		0.55
*	*	       145	       193	46.05978	1.29077e-11	5.16308e-13	14		0.45
*	*	       164	       181	44.08748	5.25611e-11	2.10244e-12	12		0.39
*	*	       147	       191	37.65261	4.6768e-09	1.87072e-10	13		0.42
*	*	       144	       194	31.27594	4.11438e-07	1.64575e-08	12		0.39
*	*	       163	       182	30.72884	6.04018e-07	2.41607e-08	16		0.50
*	*	       165	       180	30.35399	7.71122e-07	3.08449e-08	13		0.42
*	*	       148	       190	28.93144	2.11946e-06	8.47786e-08	16		0.50
*	*	       161	       184	25.82576	1.83078e-05	7.3231e-07	5		0.11
*	*	       153	       185	23.60668	8.40089e-05	3.36036e-06	2		0.00
*	*	       200	       339	22.97775	0.000131572	5.26287e-06	18		0.55
*	*	       146	       192	22.68026	0.000161792	6.4717e-06	15		0.47
*	~	       212	       223	32.50221	0.000174577	6.87312e-09	11		0.35
*	*	       201	       338	21.66144	0.000321796	1.28719e-05	22		0.63
*	*	       149	       189	20.98092	0.000519806	2.07922e-05	5		0.11
*	*	       162	       183	18.24636	0.00333422	0.000133369	5		0.11
*	*	       150	       188	18.01240	0.00380618	0.000152247	16		0.50
*	*	        73	       141	17.54902	0.00528249	0.0002113	14		0.45
*	~	       212	       222	26.67754	0.0103076	4.05811e-07	10		0.32
*	~	       210	       223	26.60129	0.010672	4.20159e-07	13		0.42
*	~	       159	       160	25.01362	0.0323957	1.27542e-06	4		0.07
*	*	       198	       342	13.46133	0.0474435	0.00189774	19		0.57
```
