## Supplementary material for "All-at-once RNA folding with 3D motif prediction framed by evolutionary information": RF00080_Manganese.sorted.cov

```
#
# Method Target_E-val [cov_min,cov_max] [FP | TP True Found | Sen PPV F] 
# GTp    0.05         [-9.95,46.91]     [4 | 18 25 22 | 72.00 81.82 76.60] 
#
#       left_pos       right_pos        score          E-value           pvalue       substitutions      power
#--------------------------------------------------------------------------------------------------------------
*	      74	     140	46.91234	7.10559e-12	2.84223e-13	18		0.55
*	     145	     193	46.05978	1.29077e-11	5.16308e-13	14		0.45
*	     164	     181	44.08748	5.25611e-11	2.10244e-12	12		0.39
*	     147	     191	37.65261	4.6768e-09	1.87072e-10	13		0.42
*	     144	     194	31.27594	4.11438e-07	1.64575e-08	12		0.39
*	     163	     182	30.72884	6.04018e-07	2.41607e-08	16		0.50
*	     165	     180	30.35399	7.71122e-07	3.08449e-08	13		0.42
*	     148	     190	28.93144	2.11946e-06	8.47786e-08	16		0.50
*	     161	     184	25.82576	1.83078e-05	7.3231e-07	5		0.11
*	     153	     185	23.60668	8.40089e-05	3.36036e-06	2		0.00
*	     200	     339	22.97775	0.000131572	5.26287e-06	18		0.55
*	     146	     192	22.68026	0.000161792	6.4717e-06	15		0.47
~	     212	     223	32.50221	0.000174577	6.87312e-09	11		0.35
*	     201	     338	21.66144	0.000321796	1.28719e-05	22		0.63
*	     149	     189	20.98092	0.000519806	2.07922e-05	5		0.11
*	     162	     183	18.24636	0.00333422	0.000133369	5		0.11
*	     150	     188	18.01240	0.00380618	0.000152247	16		0.50
*	      73	     141	17.54902	0.00528249	0.0002113	14		0.45
~	     212	     222	26.67754	0.0103076	4.05811e-07	10		0.32
~	     210	     223	26.60129	0.010672	4.20159e-07	13		0.42
~	     159	     160	25.01362	0.0323957	1.27542e-06	4		0.07
*	     198	     342	13.46133	0.0474435	0.00189774	19		0.57
```
