## Supplementary material for "All-at-once RNA folding with 3D motif prediction framed by evolutionary information": RF00080_Manganese.surv

```
46.900000	0.04
46.050000	0.08
44.050000	0.12
37.650000	0.16
31.250000	0.2
30.700000	0.24
30.350000	0.28
28.900000	0.32
25.800000	0.36
23.600000	0.4
22.950000	0.44
22.650000	0.48
21.650000	0.52
20.950000	0.56
18.200000	0.6
18.000000	0.64
17.500000	0.68
13.450000	0.72
12.150000	0.76
10.800000	0.8
10.650000	0.84
3.950000	0.88
-0.050000	0.96
-1.250000	1
&
32.500000	3.93701e-05
26.650000	7.87402e-05
26.600000	0.00011811
25.000000	0.00015748
23.850000	0.00019685
23.600000	0.000275591
22.950000	0.000314961
22.900000	0.000354331
22.800000	0.000393701
22.400000	0.000511811
22.350000	0.000551181
22.250000	0.000669291
22.200000	0.000708661
21.700000	0.000866142
21.550000	0.00110236
21.450000	0.00114173
21.250000	0.00122047
21.200000	0.00129921
21.100000	0.00133858
20.800000	0.00145669
19.900000	0.00153543
19.850000	0.0015748
19.750000	0.00161417
19.650000	0.00165354
19.600000	0.00181102
19.500000	0.00188976
19.450000	0.00192913
19.150000	0.0019685
18.650000	0.00200787
18.550000	0.00208661
18.350000	0.00216535
18.150000	0.00220472
18.100000	0.00224409
18.000000	0.00232283
17.800000	0.0023622
17.450000	0.00240157
17.400000	0.00248031
17.300000	0.00255906
17.250000	0.00259843
17.100000	0.0026378
17.050000	0.00275591
17.000000	0.00283465
16.900000	0.00287402
16.800000	0.00295276
16.650000	0.00299213
16.600000	0.0030315
16.250000	0.00307087
16.200000	0.00311024
16.100000	0.00314961
15.900000	0.00330709
15.850000	0.00338583
15.750000	0.0034252
15.650000	0.00358268
15.550000	0.00362205
15.450000	0.00370079
15.300000	0.00374016
15.250000	0.00377953
15.150000	0.0038189
14.850000	0.00393701
14.750000	0.00397638
14.700000	0.00401575
14.650000	0.00405512
14.550000	0.00413386
14.450000	0.00417323
14.350000	0.00425197
14.300000	0.00429134
14.250000	0.00437008
14.200000	0.00444882
14.100000	0.00452756
14.000000	0.0046063
13.850000	0.00464567
13.800000	0.00468504
13.700000	0.00472441
13.650000	0.00484252
13.600000	0.00492126
13.550000	0.00507874
13.450000	0.00523622
13.400000	0.00531496
13.350000	0.00547244
13.300000	0.00551181
13.250000	0.00559055
13.150000	0.00566929
13.100000	0.0057874
13.050000	0.00586614
13.000000	0.00590551
12.950000	0.00606299
12.900000	0.0061811
12.850000	0.00622047
12.800000	0.00625984
12.750000	0.00649606
12.700000	0.00661417
12.650000	0.00681102
12.600000	0.00688976
12.550000	0.00708661
12.500000	0.00716535
12.450000	0.00728346
12.400000	0.00755906
12.300000	0.00767717
12.250000	0.00775591
12.200000	0.00783465
12.150000	0.00791339
12.100000	0.00799213
12.050000	0.0080315
12.000000	0.00811024
11.950000	0.00822835
11.900000	0.00834646
11.850000	0.00850394
11.800000	0.00862205
11.750000	0.0088189
11.700000	0.00897638
11.650000	0.00901575
11.600000	0.00925197
11.550000	0.00929134
11.500000	0.00956693
11.450000	0.00972441
11.400000	0.00992126
11.350000	0.0100787
11.300000	0.0101575
11.200000	0.0104724
11.150000	0.0106693
11.100000	0.0109843
11.050000	0.0111417
11.000000	0.0114173
10.950000	0.0116142
10.900000	0.0118504
10.850000	0.012126
10.800000	0.0122441
10.750000	0.0124016
10.700000	0.0126772
10.650000	0.0127559
10.600000	0.012874
10.550000	0.0129134
10.500000	0.013189
10.450000	0.0134252
10.400000	0.0135827
10.350000	0.013622
10.300000	0.0138189
10.250000	0.0140551
10.200000	0.0142913
10.150000	0.0145669
10.100000	0.0149606
10.050000	0.0151181
10.000000	0.0156693
9.950000	0.0158268
9.900000	0.0159055
9.850000	0.0161024
9.800000	0.0164173
9.750000	0.0166929
9.700000	0.0168898
9.650000	0.0170079
9.600000	0.0171654
9.550000	0.0172835
9.500000	0.0174409
9.450000	0.0175197
9.400000	0.0177953
9.350000	0.0181102
9.300000	0.0183858
9.250000	0.0186614
9.200000	0.0192126
9.150000	0.0195276
9.100000	0.0198031
9.050000	0.0201969
9.000000	0.0204724
8.950000	0.0208661
8.900000	0.0212205
8.850000	0.0214173
8.800000	0.0219291
8.750000	0.0225197
8.700000	0.0228346
8.650000	0.0232677
8.600000	0.0236614
8.550000	0.0242913
8.500000	0.0244882
8.450000	0.0248425
8.400000	0.0252362
8.350000	0.0254724
8.300000	0.0258661
8.250000	0.026063
8.200000	0.0268898
8.150000	0.0272047
8.100000	0.0277559
8.050000	0.0280709
8.000000	0.0283071
7.950000	0.0287402
7.900000	0.0291732
7.850000	0.0295276
7.800000	0.0299213
7.750000	0.030748
7.700000	0.0311417
7.650000	0.0316929
7.600000	0.0327165
7.550000	0.0332677
7.500000	0.033622
7.450000	0.0340157
7.400000	0.035
7.350000	0.0356299
7.300000	0.0359449
7.250000	0.0365748
7.200000	0.0372441
7.150000	0.0379134
7.100000	0.0386614
7.050000	0.0393701
7.000000	0.04
6.950000	0.0407087
6.900000	0.0412992
6.850000	0.042126
6.800000	0.0431102
6.750000	0.0437402
6.700000	0.0444882
6.650000	0.045
6.600000	0.0456299
6.550000	0.0464961
6.500000	0.0472047
6.450000	0.0481102
6.400000	0.048622
6.350000	0.0494488
6.300000	0.05
6.250000	0.0519685
6.200000	0.0528346
6.150000	0.0538189
6.100000	0.0549213
6.050000	0.0561811
6.000000	0.0572441
5.950000	0.0583858
5.900000	0.0597244
5.850000	0.0606693
5.800000	0.0619685
5.750000	0.0628346
5.700000	0.0641732
5.650000	0.0653543
5.600000	0.0666535
5.550000	0.0681102
5.500000	0.069252
5.450000	0.0704331
5.400000	0.0716929
5.350000	0.0729921
5.300000	0.0747244
5.250000	0.0759055
5.200000	0.0774016
5.150000	0.078937
5.100000	0.0800787
5.050000	0.0814567
5.000000	0.0829921
4.950000	0.0848031
4.900000	0.0866535
4.850000	0.0884252
4.800000	0.0905118
4.750000	0.091811
4.700000	0.0931102
4.650000	0.0946457
4.600000	0.0961417
4.550000	0.0981102
4.500000	0.0997638
4.450000	0.101693
4.400000	0.10374
4.350000	0.105354
4.300000	0.107126
4.250000	0.108898
4.200000	0.110433
4.150000	0.112244
4.100000	0.114409
4.050000	0.116142
4.000000	0.117835
3.950000	0.120354
3.900000	0.122126
3.850000	0.124961
3.800000	0.126732
3.750000	0.128543
3.700000	0.13126
3.650000	0.134094
3.600000	0.136654
3.550000	0.139173
3.500000	0.141457
3.450000	0.144094
3.400000	0.146299
3.350000	0.149016
3.300000	0.152677
3.250000	0.155709
3.200000	0.159055
3.150000	0.16252
3.100000	0.165118
3.050000	0.167126
3.000000	0.169528
2.950000	0.172953
2.900000	0.17563
2.850000	0.17878
2.800000	0.181693
2.750000	0.184961
2.700000	0.187559
2.650000	0.190866
2.600000	0.193543
2.550000	0.19689
2.500000	0.2
2.450000	0.202756
2.400000	0.206575
2.350000	0.209134
2.300000	0.212559
2.250000	0.216142
2.200000	0.219449
2.150000	0.223189
2.100000	0.226654
2.050000	0.229764
2.000000	0.233228
1.950000	0.237402
1.900000	0.241063
1.850000	0.245551
1.800000	0.249843
1.750000	0.254094
1.700000	0.257756
1.650000	0.261693
1.600000	0.265394
1.550000	0.269055
1.500000	0.273228
1.450000	0.278465
1.400000	0.283583
1.350000	0.288661
1.300000	0.292795
1.250000	0.297244
1.200000	0.301614
1.150000	0.305827
1.100000	0.310157
1.050000	0.315748
1.000000	0.319882
0.950000	0.324055
0.900000	0.328976
0.850000	0.334449
0.800000	0.338937
0.750000	0.345039
0.700000	0.350354
0.650000	0.357126
0.600000	0.361654
0.550000	0.366339
0.500000	0.372441
0.450000	0.377598
0.400000	0.383504
0.350000	0.389291
0.300000	0.395748
0.250000	0.400984
0.200000	0.406969
0.150000	0.414291
0.100000	0.422008
0.050000	0.431457
0.000000	0.442402
-0.050000	0.457677
-0.100000	0.473819
-0.150000	0.491417
-0.200000	0.499134
-0.250000	0.506063
-0.300000	0.510591
-0.350000	0.51622
-0.400000	0.521299
-0.450000	0.529882
-0.500000	0.537598
-0.550000	0.542677
-0.600000	0.548425
-0.650000	0.556496
-0.700000	0.562205
-0.750000	0.568543
-0.800000	0.575236
-0.850000	0.580748
-0.900000	0.586929
-0.950000	0.593465
-1.000000	0.6
-1.050000	0.605866
-1.100000	0.612717
-1.150000	0.618228
-1.200000	0.624449
-1.250000	0.630709
-1.300000	0.636969
-1.350000	0.643071
-1.400000	0.650354
-1.450000	0.655787
-1.500000	0.66122
-1.550000	0.666693
-1.600000	0.672795
-1.650000	0.67874
-1.700000	0.684291
-1.750000	0.689921
-1.800000	0.696772
-1.850000	0.701654
-1.900000	0.70748
-1.950000	0.712992
-2.000000	0.718346
-2.050000	0.723701
-2.100000	0.729646
-2.150000	0.736181
-2.200000	0.74252
-2.250000	0.74748
-2.300000	0.751772
-2.350000	0.756654
-2.400000	0.762008
-2.450000	0.766063
-2.500000	0.771102
-2.550000	0.775984
-2.600000	0.780551
-2.650000	0.784764
-2.700000	0.788465
-2.750000	0.792677
-2.800000	0.796693
-2.850000	0.801575
-2.900000	0.805197
-2.950000	0.809528
-3.000000	0.81374
-3.050000	0.817795
-3.100000	0.822165
-3.150000	0.826614
-3.200000	0.831417
-3.250000	0.834961
-3.300000	0.838504
-3.350000	0.842717
-3.400000	0.846929
-3.450000	0.851496
-3.500000	0.855551
-3.550000	0.858701
-3.600000	0.861929
-3.650000	0.865079
-3.700000	0.869606
-3.750000	0.872992
-3.800000	0.875866
-3.850000	0.878583
-3.900000	0.88189
-3.950000	0.884646
-4.000000	0.887835
-4.050000	0.890906
-4.100000	0.894094
-4.150000	0.89752
-4.200000	0.900669
-4.250000	0.903465
-4.300000	0.905748
-4.350000	0.908031
-4.400000	0.910512
-4.450000	0.912717
-4.500000	0.914764
-4.550000	0.916929
-4.600000	0.919488
-4.650000	0.921811
-4.700000	0.92378
-4.750000	0.925315
-4.800000	0.927992
-4.850000	0.930276
-4.900000	0.932087
-4.950000	0.934094
-5.000000	0.936024
-5.050000	0.938189
-5.100000	0.939921
-5.150000	0.94185
-5.200000	0.944016
-5.250000	0.945827
-5.300000	0.947244
-5.350000	0.949134
-5.400000	0.950669
-5.450000	0.952008
-5.500000	0.95378
-5.550000	0.955591
-5.600000	0.957165
-5.650000	0.958622
-5.700000	0.959921
-5.750000	0.96122
-5.800000	0.962717
-5.850000	0.963583
-5.900000	0.964567
-5.950000	0.965748
-6.000000	0.966772
-6.050000	0.967717
-6.100000	0.968898
-6.150000	0.969764
-6.200000	0.970945
-6.250000	0.972047
-6.300000	0.972677
-6.350000	0.973504
-6.400000	0.974291
-6.450000	0.975236
-6.500000	0.975906
-6.550000	0.976772
-6.600000	0.977559
-6.650000	0.978386
-6.700000	0.979094
-6.750000	0.979764
-6.800000	0.980512
-6.850000	0.981181
-6.900000	0.981929
-6.950000	0.98248
-7.000000	0.983228
-7.050000	0.98378
-7.100000	0.984567
-7.150000	0.985197
-7.200000	0.985787
-7.250000	0.98622
-7.300000	0.98689
-7.350000	0.987441
-7.400000	0.987953
-7.450000	0.988937
-7.500000	0.989252
-7.550000	0.989764
-7.600000	0.990315
-7.650000	0.990709
-7.700000	0.991024
-7.750000	0.991496
-7.800000	0.991929
-7.850000	0.992323
-7.900000	0.992598
-7.950000	0.992795
-8.000000	0.993031
-8.050000	0.993425
-8.100000	0.993819
-8.150000	0.994055
-8.200000	0.994291
-8.250000	0.994685
-8.300000	0.995039
-8.350000	0.995197
-8.400000	0.995472
-8.450000	0.995591
-8.500000	0.995709
-8.550000	0.995866
-8.600000	0.996181
-8.650000	0.996339
-8.700000	0.996417
-8.750000	0.996535
-8.800000	0.996732
-8.850000	0.996772
-8.900000	0.99685
-8.950000	0.996929
-9.000000	0.997087
-9.050000	0.997244
-9.100000	0.997402
-9.150000	0.99752
-9.250000	0.997638
-9.300000	0.997795
-9.350000	0.997874
-9.400000	0.998031
-9.450000	0.998189
-9.500000	0.998386
-9.550000	0.998425
-9.650000	0.998465
-9.700000	0.998543
-9.750000	0.998661
-9.850000	0.998701
-9.900000	0.998819
-9.950000	1
&
23.300000	1.96657e-06
22.150000	3.93314e-06
22.000000	5.89971e-06
21.950000	7.86627e-06
21.550000	9.83284e-06
21.450000	1.17994e-05
21.100000	1.3766e-05
21.050000	1.57325e-05
20.950000	1.76991e-05
20.900000	2.16323e-05
20.750000	2.35988e-05
20.700000	2.55654e-05
20.650000	2.94985e-05
20.600000	3.34317e-05
20.400000	3.53982e-05
20.350000	3.73648e-05
20.250000	3.93314e-05
20.200000	4.52311e-05
20.150000	4.91642e-05
20.000000	5.11308e-05
19.850000	5.50639e-05
19.800000	5.70305e-05
19.700000	5.89971e-05
19.650000	6.48968e-05
19.550000	6.68633e-05
19.500000	6.88299e-05
19.350000	7.07965e-05
19.250000	7.2763e-05
19.200000	8.06293e-05
19.100000	8.6529e-05
19.050000	9.04621e-05
19.000000	9.24287e-05
18.950000	9.63618e-05
18.850000	9.83284e-05
18.800000	0.000104228
18.750000	0.000106195
18.700000	0.000112094
18.650000	0.000114061
18.550000	0.000116028
18.500000	0.000121927
18.450000	0.000129794
18.400000	0.00013176
18.350000	0.000139626
18.300000	0.000141593
18.250000	0.000143559
18.200000	0.000149459
18.150000	0.000155359
18.100000	0.000159292
18.050000	0.000165192
18.000000	0.000169125
17.900000	0.000176991
17.850000	0.000180924
17.800000	0.000192724
17.750000	0.000196657
17.700000	0.00020059
17.650000	0.000204523
17.600000	0.000214356
17.550000	0.000222222
17.500000	0.000228122
17.450000	0.000234022
17.350000	0.000237955
17.300000	0.00025762
17.250000	0.00026352
17.200000	0.000271386
17.150000	0.000277286
17.100000	0.000283186
17.050000	0.000294985
17.000000	0.000306785
16.950000	0.000312684
16.900000	0.000318584
16.850000	0.00032645
16.800000	0.00033235
16.750000	0.00033825
16.700000	0.000346116
16.650000	0.000357915
16.600000	0.000367748
16.550000	0.000381514
16.500000	0.000393314
16.450000	0.000409046
16.400000	0.000428712
16.350000	0.000442478
16.300000	0.000462144
16.250000	0.000471976
16.200000	0.000495575
16.150000	0.000505408
16.100000	0.000517207
16.050000	0.000536873
16.000000	0.000548673
15.950000	0.000564405
15.900000	0.000578171
15.850000	0.00060767
15.800000	0.000623402
15.750000	0.000631268
15.700000	0.000645034
15.650000	0.000674533
15.600000	0.000686332
15.550000	0.000698132
15.500000	0.000707965
15.450000	0.000723697
15.400000	0.00073943
15.350000	0.000768928
15.300000	0.000780728
15.250000	0.000804326
15.200000	0.000829892
15.150000	0.000837758
15.100000	0.00085939
15.050000	0.000879056
15.000000	0.000908555
14.950000	0.000918387
14.900000	0.00093412
14.850000	0.000961652
14.800000	0.000975418
14.750000	0.000999017
14.700000	0.00102852
14.650000	0.00106588
14.600000	0.00108555
14.550000	0.00111504
14.500000	0.00115241
14.450000	0.00117601
14.400000	0.00120157
14.350000	0.00121927
14.300000	0.00125074
14.250000	0.00127237
14.200000	0.00129794
14.150000	0.00133727
14.100000	0.00136873
14.050000	0.00141396
14.000000	0.00144543
13.950000	0.00148869
13.900000	0.00151229
13.850000	0.00155752
13.800000	0.00158505
13.750000	0.00162439
13.700000	0.00166175
13.650000	0.00168338
13.600000	0.00171485
13.550000	0.00177384
13.500000	0.00183481
13.450000	0.00189774
13.400000	0.0019292
13.350000	0.00199213
13.300000	0.00204523
13.250000	0.00209636
13.200000	0.00215536
13.150000	0.00220452
13.100000	0.00226352
13.050000	0.00231465
13.000000	0.00238348
12.950000	0.00246608
12.900000	0.00253294
12.850000	0.00260374
12.800000	0.00268633
12.750000	0.002765
12.700000	0.00285546
12.650000	0.00293215
12.600000	0.00299705
12.550000	0.00306195
12.500000	0.00313864
12.450000	0.00322517
12.400000	0.00329007
12.350000	0.00337856
12.300000	0.00344149
12.250000	0.00355162
12.200000	0.00362635
12.150000	0.00370698
12.100000	0.00379154
12.050000	0.0039056
12.000000	0.004
11.950000	0.0040826
11.900000	0.00419076
11.850000	0.00430285
11.800000	0.00442281
11.750000	0.00452114
11.700000	0.00461554
11.650000	0.0047473
11.600000	0.00485546
11.550000	0.00496362
11.500000	0.00508948
11.450000	0.00521927
11.400000	0.00535497
11.350000	0.00545723
11.300000	0.00558899
11.250000	0.00570698
11.200000	0.00584661
11.150000	0.00599607
11.100000	0.00614946
11.050000	0.00629892
11.000000	0.00645821
10.950000	0.0065939
10.900000	0.00673746
10.850000	0.00688889
10.800000	0.00705801
10.750000	0.0072409
10.700000	0.00742576
10.650000	0.00759882
10.600000	0.00779548
10.550000	0.0079823
10.500000	0.00818289
10.450000	0.00838348
10.400000	0.0085703
10.350000	0.00877286
10.300000	0.00897935
10.250000	0.00916814
10.200000	0.00937856
10.150000	0.00959489
10.100000	0.00980728
10.050000	0.0100236
10.000000	0.0102478
9.950000	0.0105133
9.900000	0.0107532
9.850000	0.010999
9.800000	0.0112704
9.750000	0.0115359
9.700000	0.0118368
9.650000	0.01212
9.600000	0.0124543
9.550000	0.0127434
9.500000	0.0130049
9.450000	0.013353
9.400000	0.0136775
9.350000	0.0139823
9.300000	0.0142832
9.250000	0.0145939
9.200000	0.0149695
9.150000	0.0152625
9.100000	0.0156028
9.050000	0.015941
9.000000	0.0162714
8.950000	0.0166018
8.900000	0.0169951
8.850000	0.0173805
8.800000	0.0177424
8.750000	0.0180964
8.700000	0.0185428
8.650000	0.0189872
8.600000	0.0193864
8.550000	0.0198525
8.500000	0.0202675
8.450000	0.0207119
8.400000	0.0211209
8.350000	0.0215772
8.300000	0.0220295
8.250000	0.0225447
8.200000	0.0230521
8.150000	0.023589
8.100000	0.0240964
8.050000	0.0246018
8.000000	0.0251386
7.950000	0.025703
7.900000	0.0262753
7.850000	0.0268319
7.800000	0.0273746
7.750000	0.0279469
7.700000	0.0285644
7.650000	0.0291504
7.600000	0.029762
7.550000	0.0303953
7.500000	0.0310147
7.450000	0.0317148
7.400000	0.0324071
7.350000	0.0331111
7.300000	0.033825
7.250000	0.0345369
7.200000	0.0352389
7.150000	0.0360177
7.100000	0.036763
7.050000	0.0375398
7.000000	0.03835
6.950000	0.0391327
6.900000	0.0399508
6.850000	0.0407827
6.800000	0.0416421
6.750000	0.0424503
6.700000	0.0433923
6.650000	0.0443206
6.600000	0.0452566
6.550000	0.0460826
6.500000	0.0470777
6.450000	0.0480039
6.400000	0.0490659
6.350000	0.050175
6.300000	0.0512153
6.250000	0.0522517
6.200000	0.0532999
6.150000	0.05435
6.100000	0.0555064
6.050000	0.0566214
6.000000	0.057823
5.950000	0.0589754
5.900000	0.0601318
5.850000	0.0613412
5.800000	0.062531
5.750000	0.0638486
5.700000	0.0651268
5.650000	0.0665251
5.600000	0.0678604
5.550000	0.0691622
5.500000	0.0706116
5.450000	0.0719862
5.400000	0.0735202
5.350000	0.0749381
5.300000	0.07635
5.250000	0.0777915
5.200000	0.0793196
5.150000	0.0808024
5.100000	0.0824346
5.050000	0.0841003
5.000000	0.0856932
4.950000	0.0873668
4.900000	0.0891288
4.850000	0.0908417
4.800000	0.092647
4.750000	0.0944444
4.700000	0.0962635
4.650000	0.0981613
4.600000	0.0999921
4.550000	0.102028
4.500000	0.103951
4.450000	0.105998
4.400000	0.108104
4.350000	0.110073
4.300000	0.112201
4.250000	0.114405
4.200000	0.116568
4.150000	0.118616
4.100000	0.120848
4.050000	0.123011
4.000000	0.125286
3.950000	0.127569
3.900000	0.129797
3.850000	0.13223
3.800000	0.134608
3.750000	0.137091
3.700000	0.139715
3.650000	0.142214
3.600000	0.144661
3.550000	0.147247
3.500000	0.149982
3.450000	0.152533
3.400000	0.155223
3.350000	0.157927
3.300000	0.160743
3.250000	0.163561
3.200000	0.16636
3.150000	0.169174
3.100000	0.171994
3.050000	0.174932
3.000000	0.178024
2.950000	0.181078
2.900000	0.184187
2.850000	0.18732
2.800000	0.19035
2.750000	0.193546
2.700000	0.196828
2.650000	0.200159
2.600000	0.203502
2.550000	0.206739
2.500000	0.210307
2.450000	0.213862
2.400000	0.217493
2.350000	0.221056
2.300000	0.224602
2.250000	0.228289
2.200000	0.231892
2.150000	0.235522
2.100000	0.239257
2.050000	0.243058
2.000000	0.246816
1.950000	0.250775
1.900000	0.254755
1.850000	0.258893
1.800000	0.263048
1.750000	0.267259
1.700000	0.27152
1.650000	0.275829
1.600000	0.280238
1.550000	0.284602
1.500000	0.288993
1.450000	0.293438
1.400000	0.297874
1.350000	0.302212
1.300000	0.306737
1.250000	0.311266
1.200000	0.315974
1.150000	0.320688
1.100000	0.325445
1.050000	0.330399
1.000000	0.335447
0.950000	0.340437
0.900000	0.34551
0.850000	0.350505
0.800000	0.355579
0.750000	0.360914
0.700000	0.366134
0.650000	0.371504
0.600000	0.376875
0.550000	0.382258
0.500000	0.387854
0.450000	0.393443
0.400000	0.398785
0.350000	0.404323
0.300000	0.409878
0.250000	0.415485
0.200000	0.421188
0.150000	0.426722
0.100000	0.432429
0.050000	0.438228
0.000000	0.444332
-0.050000	0.450324
-0.100000	0.456372
-0.150000	0.462496
-0.200000	0.468708
-0.250000	0.475058
-0.300000	0.481235
-0.350000	0.487731
-0.400000	0.494037
-0.450000	0.500356
-0.500000	0.506682
-0.550000	0.513078
-0.600000	0.519473
-0.650000	0.525988
-0.700000	0.532413
-0.750000	0.538897
-0.800000	0.54567
-0.850000	0.552222
-0.900000	0.558899
-0.950000	0.565375
-1.000000	0.571843
-1.050000	0.578509
-1.100000	0.585304
-1.150000	0.592128
-1.200000	0.598767
-1.250000	0.605489
-1.300000	0.612258
-1.350000	0.619058
-1.400000	0.625707
-1.450000	0.63268
-1.500000	0.639306
-1.550000	0.645886
-1.600000	0.652472
-1.650000	0.659164
-1.700000	0.665719
-1.750000	0.672155
-1.800000	0.678671
-1.850000	0.684962
-1.900000	0.691375
-1.950000	0.697776
-2.000000	0.704291
-2.050000	0.710602
-2.100000	0.716802
-2.150000	0.723007
-2.200000	0.729172
-2.250000	0.735233
-2.300000	0.741412
-2.350000	0.747209
-2.400000	0.753019
-2.450000	0.758922
-2.500000	0.764641
-2.550000	0.77038
-2.600000	0.776049
-2.650000	0.781725
-2.700000	0.787237
-2.750000	0.792739
-2.800000	0.797913
-2.850000	0.803227
-2.900000	0.808503
-2.950000	0.813697
-3.000000	0.818777
-3.050000	0.823611
-3.100000	0.828423
-3.150000	0.83328
-3.200000	0.838264
-3.250000	0.842924
-3.300000	0.847538
-3.350000	0.852004
-3.400000	0.856382
-3.450000	0.860771
-3.500000	0.865007
-3.550000	0.869005
-3.600000	0.872942
-3.650000	0.876932
-3.700000	0.88084
-3.750000	0.88471
-3.800000	0.88857
-3.850000	0.892222
-3.900000	0.895921
-3.950000	0.899386
-4.000000	0.902857
-4.050000	0.906307
-4.100000	0.909459
-4.150000	0.912505
-4.200000	0.915542
-4.250000	0.918513
-4.300000	0.92131
-4.350000	0.924212
-4.400000	0.926852
-4.450000	0.929585
-4.500000	0.932234
-4.550000	0.934757
-4.600000	0.937154
-4.650000	0.939542
-4.700000	0.941874
-4.750000	0.944059
-4.800000	0.94611
-4.850000	0.948177
-4.900000	0.95022
-4.950000	0.952212
-5.000000	0.953951
-5.050000	0.955729
-5.100000	0.95743
-5.150000	0.959168
-5.200000	0.960794
-5.250000	0.96245
-5.300000	0.964018
-5.350000	0.965575
-5.400000	0.966826
-5.450000	0.968279
-5.500000	0.969575
-5.550000	0.97095
-5.600000	0.972149
-5.650000	0.973386
-5.700000	0.974551
-5.750000	0.975666
-5.800000	0.976708
-5.850000	0.977756
-5.900000	0.978735
-5.950000	0.979677
-6.000000	0.980559
-6.050000	0.981451
-6.100000	0.982315
-6.150000	0.983198
-6.200000	0.983976
-6.250000	0.984718
-6.300000	0.985418
-6.350000	0.986088
-6.400000	0.986769
-6.450000	0.987412
-6.500000	0.988033
-6.550000	0.988625
-6.600000	0.989211
-6.650000	0.989727
-6.700000	0.990232
-6.750000	0.990702
-6.800000	0.991168
-6.850000	0.99164
-6.900000	0.992037
-6.950000	0.992442
-7.000000	0.992798
-7.050000	0.993145
-7.100000	0.993457
-7.150000	0.993817
-7.200000	0.994142
-7.250000	0.994439
-7.300000	0.994726
-7.350000	0.994997
-7.400000	0.995225
-7.450000	0.995504
-7.500000	0.995721
-7.550000	0.995961
-7.600000	0.996193
-7.650000	0.996387
-7.700000	0.996584
-7.750000	0.996777
-7.800000	0.996977
-7.850000	0.997147
-7.900000	0.997327
-7.950000	0.997475
-8.000000	0.997615
-8.050000	0.997744
-8.100000	0.99787
-8.150000	0.997994
-8.200000	0.998122
-8.250000	0.998244
-8.300000	0.998319
-8.350000	0.998405
-8.400000	0.998513
-8.450000	0.99861
-8.500000	0.998716
-8.550000	0.998798
-8.600000	0.998848
-8.650000	0.998916
-8.700000	0.998983
-8.750000	0.999048
-8.800000	0.999109
-8.850000	0.999168
-8.900000	0.999215
-8.950000	0.99927
-9.000000	0.999327
-9.050000	0.999373
-9.100000	0.999402
-9.150000	0.999426
-9.200000	0.999469
-9.250000	0.99951
-9.300000	0.999528
-9.350000	0.999573
-9.400000	0.999597
-9.450000	0.999617
-9.500000	0.99964
-9.550000	0.999662
-9.600000	0.999707
-9.650000	0.999725
-9.700000	0.999752
-9.750000	0.999778
-9.800000	0.999795
-9.850000	0.999811
-9.900000	0.999833
-9.950000	1
&
104.250000	8.50928e-31
104.200000	8.81464e-31
104.150000	9.13095e-31
104.100000	9.45861e-31
104.050000	9.79803e-31
104.000000	1.01496e-30
103.950000	1.05138e-30
103.900000	1.08911e-30
103.850000	1.12819e-30
103.800000	1.16868e-30
103.750000	1.21062e-30
103.700000	1.25406e-30
103.650000	1.29906e-30
103.600000	1.34568e-30
103.550000	1.39396e-30
103.500000	1.44399e-30
103.450000	1.4958e-30
103.400000	1.54948e-30
103.350000	1.60508e-30
103.300000	1.66267e-30
103.250000	1.72234e-30
103.200000	1.78414e-30
103.150000	1.84816e-30
103.100000	1.91448e-30
103.050000	1.98318e-30
103.000000	2.05434e-30
102.950000	2.12806e-30
102.900000	2.20442e-30
102.850000	2.28353e-30
102.800000	2.36547e-30
102.750000	2.45035e-30
102.700000	2.53828e-30
102.650000	2.62936e-30
102.600000	2.72371e-30
102.550000	2.82144e-30
102.500000	2.92269e-30
102.450000	3.02756e-30
102.400000	3.1362e-30
102.350000	3.24874e-30
102.300000	3.36531e-30
102.250000	3.48607e-30
102.200000	3.61116e-30
102.150000	3.74074e-30
102.100000	3.87496e-30
102.050000	4.01401e-30
102.000000	4.15804e-30
101.950000	4.30724e-30
101.900000	4.4618e-30
101.850000	4.6219e-30
101.800000	4.78775e-30
101.750000	4.95954e-30
101.700000	5.1375e-30
101.650000	5.32185e-30
101.600000	5.51281e-30
101.550000	5.71062e-30
101.500000	5.91553e-30
101.450000	6.12779e-30
101.400000	6.34767e-30
101.350000	6.57544e-30
101.300000	6.81138e-30
101.250000	7.05578e-30
101.200000	7.30896e-30
101.150000	7.57122e-30
101.100000	7.84289e-30
101.050000	8.12431e-30
101.000000	8.41582e-30
100.950000	8.71779e-30
100.900000	9.0306e-30
100.850000	9.35463e-30
100.800000	9.69029e-30
100.750000	1.0038e-29
100.700000	1.03982e-29
100.650000	1.07713e-29
100.600000	1.11578e-29
100.550000	1.15581e-29
100.500000	1.19728e-29
100.450000	1.24024e-29
100.400000	1.28475e-29
100.350000	1.33084e-29
100.300000	1.3786e-29
100.250000	1.42806e-29
100.200000	1.4793e-29
100.150000	1.53238e-29
100.100000	1.58736e-29
100.050000	1.64432e-29
100.000000	1.70332e-29
99.950000	1.76443e-29
99.900000	1.82774e-29
99.850000	1.89332e-29
99.800000	1.96126e-29
99.750000	2.03163e-29
99.700000	2.10452e-29
99.650000	2.18004e-29
99.600000	2.25826e-29
99.550000	2.33928e-29
99.500000	2.42322e-29
99.450000	2.51016e-29
99.400000	2.60023e-29
99.350000	2.69352e-29
99.300000	2.79017e-29
99.250000	2.89028e-29
99.200000	2.99398e-29
99.150000	3.10141e-29
99.100000	3.21268e-29
99.050000	3.32796e-29
99.000000	3.44736e-29
98.950000	3.57105e-29
98.900000	3.69918e-29
98.850000	3.83191e-29
98.800000	3.96939e-29
98.750000	4.11181e-29
98.700000	4.25934e-29
98.650000	4.41216e-29
98.600000	4.57047e-29
98.550000	4.73446e-29
98.500000	4.90432e-29
98.450000	5.08029e-29
98.400000	5.26256e-29
98.350000	5.45138e-29
98.300000	5.64697e-29
98.250000	5.84958e-29
98.200000	6.05945e-29
98.150000	6.27686e-29
98.100000	6.50207e-29
98.050000	6.73535e-29
98.000000	6.97701e-29
97.950000	7.22734e-29
97.900000	7.48664e-29
97.850000	7.75525e-29
97.800000	8.0335e-29
97.750000	8.32173e-29
97.700000	8.6203e-29
97.650000	8.92958e-29
97.600000	9.24996e-29
97.550000	9.58183e-29
97.500000	9.92561e-29
97.450000	1.02817e-28
97.400000	1.06506e-28
97.350000	1.10327e-28
97.300000	1.14286e-28
97.250000	1.18386e-28
97.200000	1.22633e-28
97.150000	1.27033e-28
97.100000	1.31591e-28
97.050000	1.36312e-28
97.000000	1.41203e-28
96.950000	1.46269e-28
96.900000	1.51517e-28
96.850000	1.56953e-28
96.800000	1.62584e-28
96.750000	1.68417e-28
96.700000	1.74459e-28
96.650000	1.80718e-28
96.600000	1.87202e-28
96.550000	1.93918e-28
96.500000	2.00875e-28
96.450000	2.08082e-28
96.400000	2.15548e-28
96.350000	2.23281e-28
96.300000	2.31291e-28
96.250000	2.39589e-28
96.200000	2.48185e-28
96.150000	2.57089e-28
96.100000	2.66313e-28
96.050000	2.75867e-28
96.000000	2.85764e-28
95.950000	2.96017e-28
95.900000	3.06637e-28
95.850000	3.17638e-28
95.800000	3.29033e-28
95.750000	3.40838e-28
95.700000	3.53066e-28
95.650000	3.65732e-28
95.600000	3.78854e-28
95.550000	3.92445e-28
95.500000	4.06525e-28
95.450000	4.21109e-28
95.400000	4.36217e-28
95.350000	4.51867e-28
95.300000	4.68078e-28
95.250000	4.8487e-28
95.200000	5.02265e-28
95.150000	5.20284e-28
95.100000	5.3895e-28
95.050000	5.58285e-28
95.000000	5.78314e-28
94.950000	5.99061e-28
94.900000	6.20553e-28
94.850000	6.42815e-28
94.800000	6.65876e-28
94.750000	6.89765e-28
94.700000	7.1451e-28
94.650000	7.40143e-28
94.600000	7.66696e-28
94.550000	7.94201e-28
94.500000	8.22693e-28
94.450000	8.52207e-28
94.400000	8.8278e-28
94.350000	9.14449e-28
94.300000	9.47255e-28
94.250000	9.81237e-28
94.200000	1.01644e-27
94.150000	1.0529e-27
94.100000	1.09068e-27
94.050000	1.1298e-27
94.000000	1.17033e-27
93.950000	1.21232e-27
93.900000	1.25581e-27
93.850000	1.30086e-27
93.800000	1.34753e-27
93.750000	1.39587e-27
93.700000	1.44595e-27
93.650000	1.49782e-27
93.600000	1.55155e-27
93.550000	1.60721e-27
93.500000	1.66487e-27
93.450000	1.72459e-27
93.400000	1.78646e-27
93.350000	1.85055e-27
93.300000	1.91693e-27
93.250000	1.9857e-27
93.200000	2.05693e-27
93.150000	2.13072e-27
93.100000	2.20716e-27
93.050000	2.28633e-27
93.000000	2.36835e-27
92.950000	2.45331e-27
92.900000	2.54132e-27
92.850000	2.63249e-27
92.800000	2.72692e-27
92.750000	2.82474e-27
92.700000	2.92607e-27
92.650000	3.03104e-27
92.600000	3.13977e-27
92.550000	3.2524e-27
92.500000	3.36908e-27
92.450000	3.48993e-27
92.400000	3.61513e-27
92.350000	3.74481e-27
92.300000	3.87915e-27
92.250000	4.0183e-27
92.200000	4.16244e-27
92.150000	4.31176e-27
92.100000	4.46643e-27
92.050000	4.62665e-27
92.000000	4.79262e-27
91.950000	4.96454e-27
91.900000	5.14263e-27
91.850000	5.3271e-27
91.800000	5.5182e-27
91.750000	5.71614e-27
91.700000	5.92119e-27
91.650000	6.13359e-27
91.600000	6.35361e-27
91.550000	6.58153e-27
91.500000	6.81762e-27
91.450000	7.06217e-27
91.400000	7.3155e-27
91.350000	7.57792e-27
91.300000	7.84975e-27
91.250000	8.13133e-27
91.200000	8.42301e-27
91.150000	8.72515e-27
91.100000	9.03813e-27
91.050000	9.36233e-27
91.000000	9.69816e-27
90.950000	1.0046e-26
90.900000	1.04064e-26
90.850000	1.07797e-26
90.800000	1.11664e-26
90.750000	1.15669e-26
90.700000	1.19818e-26
90.650000	1.24116e-26
90.600000	1.28568e-26
90.550000	1.3318e-26
90.500000	1.37957e-26
90.450000	1.42906e-26
90.400000	1.48032e-26
90.350000	1.53342e-26
90.300000	1.58842e-26
90.250000	1.64539e-26
90.200000	1.70441e-26
90.150000	1.76555e-26
90.100000	1.82888e-26
90.050000	1.89448e-26
90.000000	1.96244e-26
89.950000	2.03283e-26
89.900000	2.10574e-26
89.850000	2.18128e-26
89.800000	2.25952e-26
89.750000	2.34056e-26
89.700000	2.42452e-26
89.650000	2.51148e-26
89.600000	2.60157e-26
89.550000	2.69488e-26
89.500000	2.79155e-26
89.450000	2.89167e-26
89.400000	2.9954e-26
89.350000	3.10284e-26
89.300000	3.21413e-26
89.250000	3.32942e-26
89.200000	3.44884e-26
89.150000	3.57254e-26
89.100000	3.70068e-26
89.050000	3.83342e-26
89.000000	3.97092e-26
88.950000	4.11335e-26
88.900000	4.26089e-26
88.850000	4.41372e-26
88.800000	4.57203e-26
88.750000	4.73602e-26
88.700000	4.90589e-26
88.650000	5.08185e-26
88.600000	5.26412e-26
88.550000	5.45294e-26
88.500000	5.64852e-26
88.450000	5.85112e-26
88.400000	6.06098e-26
88.350000	6.27837e-26
88.300000	6.50356e-26
88.250000	6.73683e-26
88.200000	6.97846e-26
88.150000	7.22875e-26
88.100000	7.48803e-26
88.050000	7.7566e-26
88.000000	8.03481e-26
87.950000	8.32299e-26
87.900000	8.62151e-26
87.850000	8.93073e-26
87.800000	9.25105e-26
87.750000	9.58285e-26
87.700000	9.92656e-26
87.650000	1.02826e-25
87.600000	1.06514e-25
87.550000	1.10334e-25
87.500000	1.14291e-25
87.450000	1.18391e-25
87.400000	1.22637e-25
87.350000	1.27035e-25
87.300000	1.31591e-25
87.250000	1.36311e-25
87.200000	1.412e-25
87.150000	1.46264e-25
87.100000	1.5151e-25
87.050000	1.56944e-25
87.000000	1.62573e-25
86.950000	1.68404e-25
86.900000	1.74444e-25
86.850000	1.807e-25
86.800000	1.87181e-25
86.750000	1.93894e-25
86.700000	2.00848e-25
86.650000	2.08052e-25
86.600000	2.15514e-25
86.550000	2.23243e-25
86.500000	2.31249e-25
86.450000	2.39543e-25
86.400000	2.48134e-25
86.350000	2.57034e-25
86.300000	2.66252e-25
86.250000	2.75801e-25
86.200000	2.85692e-25
86.150000	2.95939e-25
86.100000	3.06552e-25
86.050000	3.17546e-25
86.000000	3.28935e-25
85.950000	3.40732e-25
85.900000	3.52952e-25
85.850000	3.6561e-25
85.800000	3.78722e-25
85.750000	3.92305e-25
85.700000	4.06374e-25
85.650000	4.20948e-25
85.600000	4.36045e-25
85.550000	4.51683e-25
85.500000	4.67882e-25
85.450000	4.84662e-25
85.400000	5.02043e-25
85.350000	5.20048e-25
85.300000	5.38699e-25
85.250000	5.58018e-25
85.200000	5.7803e-25
85.150000	5.9876e-25
85.100000	6.20233e-25
85.050000	6.42477e-25
85.000000	6.65518e-25
84.950000	6.89385e-25
84.900000	7.14108e-25
84.850000	7.39718e-25
84.800000	7.66246e-25
84.750000	7.93725e-25
84.700000	8.2219e-25
84.650000	8.51675e-25
84.600000	8.82218e-25
84.550000	9.13856e-25
84.500000	9.46629e-25
84.450000	9.80577e-25
84.400000	1.01574e-24
84.350000	1.05217e-24
84.300000	1.0899e-24
84.250000	1.12899e-24
84.200000	1.16947e-24
84.150000	1.21141e-24
84.100000	1.25486e-24
84.050000	1.29986e-24
84.000000	1.34647e-24
83.950000	1.39476e-24
83.900000	1.44477e-24
83.850000	1.49658e-24
83.800000	1.55025e-24
83.750000	1.60585e-24
83.700000	1.66343e-24
83.650000	1.72309e-24
83.600000	1.78488e-24
83.550000	1.84888e-24
83.500000	1.91519e-24
83.450000	1.98386e-24
83.400000	2.05501e-24
83.350000	2.1287e-24
83.300000	2.20503e-24
83.250000	2.28411e-24
83.200000	2.36602e-24
83.150000	2.45086e-24
83.100000	2.53875e-24
83.050000	2.62979e-24
83.000000	2.72409e-24
82.950000	2.82177e-24
82.900000	2.92296e-24
82.850000	3.02778e-24
82.800000	3.13635e-24
82.750000	3.24882e-24
82.700000	3.36532e-24
82.650000	3.486e-24
82.600000	3.611e-24
82.550000	3.74049e-24
82.500000	3.87462e-24
82.450000	4.01356e-24
82.400000	4.15748e-24
82.350000	4.30656e-24
82.300000	4.46099e-24
82.250000	4.62095e-24
82.200000	4.78665e-24
82.150000	4.95829e-24
82.100000	5.13609e-24
82.050000	5.32026e-24
82.000000	5.51103e-24
81.950000	5.70865e-24
81.900000	5.91335e-24
81.850000	6.12539e-24
81.800000	6.34503e-24
81.750000	6.57255e-24
81.700000	6.80823e-24
81.650000	7.05235e-24
81.600000	7.30523e-24
81.550000	7.56718e-24
81.500000	7.83852e-24
81.450000	8.11958e-24
81.400000	8.41073e-24
81.350000	8.71231e-24
81.300000	9.02471e-24
81.250000	9.34831e-24
81.200000	9.68351e-24
81.150000	1.00307e-23
81.100000	1.03904e-23
81.050000	1.0763e-23
81.000000	1.11489e-23
80.950000	1.15486e-23
80.900000	1.19627e-23
80.850000	1.23917e-23
80.800000	1.2836e-23
80.750000	1.32962e-23
80.700000	1.3773e-23
80.650000	1.42668e-23
80.600000	1.47784e-23
80.550000	1.53083e-23
80.500000	1.58572e-23
80.450000	1.64257e-23
80.400000	1.70147e-23
80.350000	1.76247e-23
80.300000	1.82567e-23
80.250000	1.89113e-23
80.200000	1.95893e-23
80.150000	2.02917e-23
80.100000	2.10193e-23
80.050000	2.17729e-23
80.000000	2.25536e-23
79.950000	2.33622e-23
79.900000	2.41999e-23
79.850000	2.50676e-23
79.800000	2.59663e-23
79.750000	2.68974e-23
79.700000	2.78617e-23
79.650000	2.88607e-23
79.600000	2.98955e-23
79.550000	3.09674e-23
79.500000	3.20777e-23
79.450000	3.32278e-23
79.400000	3.44191e-23
79.350000	3.56532e-23
79.300000	3.69315e-23
79.250000	3.82556e-23
79.200000	3.96272e-23
79.150000	4.10479e-23
79.100000	4.25196e-23
79.050000	4.40441e-23
79.000000	4.56232e-23
78.950000	4.72589e-23
78.900000	4.89533e-23
78.850000	5.07084e-23
78.800000	5.25265e-23
78.750000	5.44097e-23
78.700000	5.63604e-23
78.650000	5.83811e-23
78.600000	6.04742e-23
78.550000	6.26423e-23
78.500000	6.48882e-23
78.450000	6.72145e-23
78.400000	6.96243e-23
78.350000	7.21205e-23
78.300000	7.47061e-23
78.250000	7.73845e-23
78.200000	8.01589e-23
78.150000	8.30327e-23
78.100000	8.60095e-23
78.050000	8.90931e-23
78.000000	9.22872e-23
77.950000	9.55958e-23
77.900000	9.9023e-23
77.850000	1.02573e-22
77.800000	1.0625e-22
77.750000	1.1006e-22
77.700000	1.14005e-22
77.650000	1.18092e-22
77.600000	1.22326e-22
77.550000	1.26712e-22
77.500000	1.31254e-22
77.450000	1.3596e-22
77.400000	1.40834e-22
77.350000	1.45883e-22
77.300000	1.51113e-22
77.250000	1.5653e-22
77.200000	1.62142e-22
77.150000	1.67955e-22
77.100000	1.73976e-22
77.050000	1.80213e-22
77.000000	1.86673e-22
76.950000	1.93365e-22
76.900000	2.00297e-22
76.850000	2.07478e-22
76.800000	2.14916e-22
76.750000	2.2262e-22
76.700000	2.30601e-22
76.650000	2.38868e-22
76.600000	2.47431e-22
76.550000	2.56301e-22
76.500000	2.65489e-22
76.450000	2.75006e-22
76.400000	2.84865e-22
76.350000	2.95076e-22
76.300000	3.05654e-22
76.250000	3.16612e-22
76.200000	3.27961e-22
76.150000	3.39718e-22
76.100000	3.51896e-22
76.050000	3.64511e-22
76.000000	3.77578e-22
75.950000	3.91113e-22
75.900000	4.05133e-22
75.850000	4.19656e-22
75.800000	4.347e-22
75.750000	4.50283e-22
75.700000	4.66424e-22
75.650000	4.83144e-22
75.600000	5.00463e-22
75.550000	5.18403e-22
75.500000	5.36986e-22
75.450000	5.56235e-22
75.400000	5.76174e-22
75.350000	5.96828e-22
75.300000	6.18222e-22
75.250000	6.40382e-22
75.200000	6.63338e-22
75.150000	6.87115e-22
75.100000	7.11746e-22
75.050000	7.37259e-22
75.000000	7.63686e-22
74.950000	7.91061e-22
74.900000	8.19417e-22
74.850000	8.48789e-22
74.800000	8.79214e-22
74.750000	9.1073e-22
74.700000	9.43375e-22
74.650000	9.7719e-22
74.600000	1.01222e-21
74.550000	1.0485e-21
74.500000	1.08608e-21
74.450000	1.12501e-21
74.400000	1.16534e-21
74.350000	1.20711e-21
74.300000	1.25038e-21
74.250000	1.2952e-21
74.200000	1.34162e-21
74.150000	1.38971e-21
74.100000	1.43952e-21
74.050000	1.49112e-21
74.000000	1.54457e-21
73.950000	1.59993e-21
73.900000	1.65728e-21
73.850000	1.71668e-21
73.800000	1.77821e-21
73.750000	1.84195e-21
73.700000	1.90797e-21
73.650000	1.97635e-21
73.600000	2.04719e-21
73.550000	2.12057e-21
73.500000	2.19658e-21
73.450000	2.27531e-21
73.400000	2.35686e-21
73.350000	2.44133e-21
73.300000	2.52884e-21
73.250000	2.61948e-21
73.200000	2.71336e-21
73.150000	2.81061e-21
73.100000	2.91135e-21
73.050000	3.0157e-21
73.000000	3.12379e-21
72.950000	3.23575e-21
72.900000	3.35172e-21
72.850000	3.47185e-21
72.800000	3.59629e-21
72.750000	3.72518e-21
72.700000	3.85869e-21
72.650000	3.99699e-21
72.600000	4.14025e-21
72.550000	4.28864e-21
72.500000	4.44234e-21
72.450000	4.60156e-21
72.400000	4.76648e-21
72.350000	4.93731e-21
72.300000	5.11426e-21
72.250000	5.29756e-21
72.200000	5.48742e-21
72.150000	5.68409e-21
72.100000	5.8878e-21
72.050000	6.09882e-21
72.000000	6.3174e-21
71.950000	6.54381e-21
71.900000	6.77833e-21
71.850000	7.02126e-21
71.800000	7.27289e-21
71.750000	7.53355e-21
71.700000	7.80354e-21
71.650000	8.08321e-21
71.600000	8.3729e-21
71.550000	8.67297e-21
71.500000	8.98379e-21
71.450000	9.30575e-21
71.400000	9.63925e-21
71.350000	9.9847e-21
71.300000	1.03425e-20
71.250000	1.07132e-20
71.200000	1.10971e-20
71.150000	1.14948e-20
71.100000	1.19068e-20
71.050000	1.23335e-20
71.000000	1.27755e-20
70.950000	1.32333e-20
70.900000	1.37075e-20
70.850000	1.41988e-20
70.800000	1.47076e-20
70.750000	1.52347e-20
70.700000	1.57806e-20
70.650000	1.63461e-20
70.600000	1.69319e-20
70.550000	1.75387e-20
70.500000	1.81672e-20
70.450000	1.88183e-20
70.400000	1.94926e-20
70.350000	2.01911e-20
70.300000	2.09147e-20
70.250000	2.16642e-20
70.200000	2.24405e-20
70.150000	2.32447e-20
70.100000	2.40777e-20
70.050000	2.49405e-20
70.000000	2.58342e-20
69.950000	2.676e-20
69.900000	2.77189e-20
69.850000	2.87122e-20
69.800000	2.97411e-20
69.750000	3.08068e-20
69.700000	3.19108e-20
69.650000	3.30543e-20
69.600000	3.42387e-20
69.550000	3.54656e-20
69.500000	3.67365e-20
69.450000	3.80529e-20
69.400000	3.94164e-20
69.350000	4.08289e-20
69.300000	4.22919e-20
69.250000	4.38073e-20
69.200000	4.53771e-20
69.150000	4.7003e-20
69.100000	4.86873e-20
69.050000	5.04319e-20
69.000000	5.2239e-20
68.950000	5.41108e-20
68.900000	5.60497e-20
68.850000	5.80581e-20
68.800000	6.01384e-20
68.750000	6.22933e-20
68.700000	6.45254e-20
68.650000	6.68374e-20
68.600000	6.92323e-20
68.550000	7.17129e-20
68.500000	7.42825e-20
68.450000	7.69441e-20
68.400000	7.97011e-20
68.350000	8.25568e-20
68.300000	8.55149e-20
68.250000	8.8579e-20
68.200000	9.17528e-20
68.150000	9.50403e-20
68.100000	9.84456e-20
68.050000	1.01973e-19
68.000000	1.05627e-19
67.950000	1.09411e-19
67.900000	1.13331e-19
67.850000	1.17392e-19
67.800000	1.21598e-19
67.750000	1.25955e-19
67.700000	1.30468e-19
67.650000	1.35142e-19
67.600000	1.39984e-19
67.550000	1.45e-19
67.500000	1.50195e-19
67.450000	1.55576e-19
67.400000	1.6115e-19
67.350000	1.66924e-19
67.300000	1.72904e-19
67.250000	1.79099e-19
67.200000	1.85516e-19
67.150000	1.92162e-19
67.100000	1.99047e-19
67.050000	2.06178e-19
67.000000	2.13565e-19
66.950000	2.21217e-19
66.900000	2.29142e-19
66.850000	2.37352e-19
66.800000	2.45855e-19
66.750000	2.54663e-19
66.700000	2.63787e-19
66.650000	2.73237e-19
66.600000	2.83027e-19
66.550000	2.93166e-19
66.500000	3.03669e-19
66.450000	3.14548e-19
66.400000	3.25817e-19
66.350000	3.3749e-19
66.300000	3.49581e-19
66.250000	3.62104e-19
66.200000	3.75077e-19
66.150000	3.88514e-19
66.100000	4.02432e-19
66.050000	4.16849e-19
66.000000	4.31783e-19
65.950000	4.47251e-19
65.900000	4.63274e-19
65.850000	4.7987e-19
65.800000	4.97061e-19
65.750000	5.14868e-19
65.700000	5.33312e-19
65.650000	5.52417e-19
65.600000	5.72207e-19
65.550000	5.92705e-19
65.500000	6.13938e-19
65.450000	6.35931e-19
65.400000	6.58712e-19
65.350000	6.82309e-19
65.300000	7.06751e-19
65.250000	7.32068e-19
65.200000	7.58293e-19
65.150000	7.85457e-19
65.100000	8.13593e-19
65.050000	8.42738e-19
65.000000	8.72926e-19
64.950000	9.04196e-19
64.900000	9.36585e-19
64.850000	9.70135e-19
64.800000	1.00489e-18
64.750000	1.04088e-18
64.700000	1.07817e-18
64.650000	1.11679e-18
64.600000	1.15679e-18
64.550000	1.19823e-18
64.500000	1.24115e-18
64.450000	1.28561e-18
64.400000	1.33166e-18
64.350000	1.37936e-18
64.300000	1.42877e-18
64.250000	1.47995e-18
64.200000	1.53296e-18
64.150000	1.58787e-18
64.100000	1.64474e-18
64.050000	1.70365e-18
64.000000	1.76468e-18
63.950000	1.82789e-18
63.900000	1.89336e-18
63.850000	1.96118e-18
63.800000	2.03142e-18
63.750000	2.10418e-18
63.700000	2.17955e-18
63.650000	2.25762e-18
63.600000	2.33848e-18
63.550000	2.42224e-18
63.500000	2.509e-18
63.450000	2.59886e-18
63.400000	2.69195e-18
63.350000	2.78836e-18
63.300000	2.88823e-18
63.250000	2.99168e-18
63.200000	3.09883e-18
63.150000	3.20982e-18
63.100000	3.32478e-18
63.050000	3.44386e-18
63.000000	3.56721e-18
62.950000	3.69497e-18
62.900000	3.82731e-18
62.850000	3.96438e-18
62.800000	4.10637e-18
62.750000	4.25344e-18
62.700000	4.40577e-18
62.650000	4.56357e-18
62.600000	4.72701e-18
62.550000	4.8963e-18
62.500000	5.07166e-18
62.450000	5.2533e-18
62.400000	5.44144e-18
62.350000	5.63632e-18
62.300000	5.83817e-18
62.250000	6.04726e-18
62.200000	6.26383e-18
62.150000	6.48816e-18
62.100000	6.72052e-18
62.050000	6.9612e-18
62.000000	7.2105e-18
61.950000	7.46872e-18
61.900000	7.7362e-18
61.850000	8.01325e-18
61.800000	8.30022e-18
61.750000	8.59746e-18
61.700000	8.90535e-18
61.650000	9.22427e-18
61.600000	9.5546e-18
61.550000	9.89676e-18
61.500000	1.02512e-17
61.450000	1.06183e-17
61.400000	1.09985e-17
61.350000	1.13924e-17
61.300000	1.18004e-17
61.250000	1.22229e-17
61.200000	1.26606e-17
61.150000	1.3114e-17
61.100000	1.35836e-17
61.050000	1.407e-17
61.000000	1.45739e-17
60.950000	1.50958e-17
60.900000	1.56363e-17
60.850000	1.61962e-17
60.800000	1.67762e-17
60.750000	1.73769e-17
60.700000	1.79992e-17
60.650000	1.86437e-17
60.600000	1.93113e-17
60.550000	2.00028e-17
60.500000	2.0719e-17
60.450000	2.14609e-17
60.400000	2.22294e-17
60.350000	2.30253e-17
60.300000	2.38498e-17
60.250000	2.47038e-17
60.200000	2.55884e-17
60.150000	2.65046e-17
60.100000	2.74536e-17
60.050000	2.84366e-17
60.000000	2.94548e-17
59.950000	3.05095e-17
59.900000	3.16019e-17
59.850000	3.27334e-17
59.800000	3.39054e-17
59.750000	3.51194e-17
59.700000	3.63768e-17
59.650000	3.76793e-17
59.600000	3.90284e-17
59.550000	4.04258e-17
59.500000	4.18732e-17
59.450000	4.33724e-17
59.400000	4.49253e-17
59.350000	4.65338e-17
59.300000	4.81999e-17
59.250000	4.99256e-17
59.200000	5.17131e-17
59.150000	5.35645e-17
59.100000	5.54823e-17
59.050000	5.74687e-17
59.000000	5.95262e-17
58.950000	6.16574e-17
58.900000	6.38648e-17
58.850000	6.61513e-17
58.800000	6.85196e-17
58.750000	7.09727e-17
58.700000	7.35136e-17
58.650000	7.61455e-17
58.600000	7.88715e-17
58.550000	8.16952e-17
58.500000	8.46199e-17
58.450000	8.76493e-17
58.400000	9.07872e-17
58.350000	9.40373e-17
58.300000	9.74038e-17
58.250000	1.00891e-16
58.200000	1.04503e-16
58.150000	1.08244e-16
58.100000	1.12119e-16
58.050000	1.16132e-16
58.000000	1.2029e-16
57.950000	1.24596e-16
57.900000	1.29056e-16
57.850000	1.33676e-16
57.800000	1.38462e-16
57.750000	1.43418e-16
57.700000	1.48552e-16
57.650000	1.5387e-16
57.600000	1.59378e-16
57.550000	1.65083e-16
57.500000	1.70993e-16
57.450000	1.77114e-16
57.400000	1.83453e-16
57.350000	1.9002e-16
57.300000	1.96822e-16
57.250000	2.03868e-16
57.200000	2.11165e-16
57.150000	2.18724e-16
57.100000	2.26553e-16
57.050000	2.34663e-16
57.000000	2.43062e-16
56.950000	2.51762e-16
56.900000	2.60774e-16
56.850000	2.70108e-16
56.800000	2.79776e-16
56.750000	2.89791e-16
56.700000	3.00163e-16
56.650000	3.10907e-16
56.600000	3.22035e-16
56.550000	3.33562e-16
56.500000	3.45501e-16
56.450000	3.57867e-16
56.400000	3.70676e-16
56.350000	3.83943e-16
56.300000	3.97685e-16
56.250000	4.11919e-16
56.200000	4.26662e-16
56.150000	4.41932e-16
56.100000	4.5775e-16
56.050000	4.74133e-16
56.000000	4.91102e-16
55.950000	5.08679e-16
55.900000	5.26884e-16
55.850000	5.45741e-16
55.800000	5.65273e-16
55.750000	5.85504e-16
55.700000	6.06459e-16
55.650000	6.28163e-16
55.600000	6.50644e-16
55.550000	6.7393e-16
55.500000	6.98049e-16
55.450000	7.23031e-16
55.400000	7.48906e-16
55.350000	7.75708e-16
55.300000	8.03468e-16
55.250000	8.32222e-16
55.200000	8.62005e-16
55.150000	8.92853e-16
55.100000	9.24805e-16
55.050000	9.57901e-16
55.000000	9.9218e-16
54.950000	1.02769e-15
54.900000	1.06446e-15
54.850000	1.10255e-15
54.800000	1.14201e-15
54.750000	1.18288e-15
54.700000	1.22521e-15
54.650000	1.26905e-15
54.600000	1.31446e-15
54.550000	1.3615e-15
54.500000	1.41022e-15
54.450000	1.46068e-15
54.400000	1.51295e-15
54.350000	1.56709e-15
54.300000	1.62316e-15
54.250000	1.68124e-15
54.200000	1.7414e-15
54.150000	1.80371e-15
54.100000	1.86825e-15
54.050000	1.9351e-15
54.000000	2.00434e-15
53.950000	2.07606e-15
53.900000	2.15034e-15
53.850000	2.22728e-15
53.800000	2.30698e-15
53.750000	2.38952e-15
53.700000	2.47502e-15
53.650000	2.56358e-15
53.600000	2.6553e-15
53.550000	2.7503e-15
53.500000	2.84871e-15
53.450000	2.95063e-15
53.400000	3.0562e-15
53.350000	3.16555e-15
53.300000	3.2788e-15
53.250000	3.39611e-15
53.200000	3.51762e-15
53.150000	3.64347e-15
53.100000	3.77382e-15
53.050000	3.90884e-15
53.000000	4.04868e-15
52.950000	4.19353e-15
52.900000	4.34356e-15
52.850000	4.49895e-15
52.800000	4.65991e-15
52.750000	4.82662e-15
52.700000	4.99929e-15
52.650000	5.17814e-15
52.600000	5.36339e-15
52.550000	5.55526e-15
52.500000	5.75399e-15
52.450000	5.95984e-15
52.400000	6.17304e-15
52.350000	6.39387e-15
52.300000	6.6226e-15
52.250000	6.85951e-15
52.200000	7.1049e-15
52.150000	7.35905e-15
52.100000	7.6223e-15
52.050000	7.89497e-15
52.000000	8.17738e-15
51.950000	8.4699e-15
51.900000	8.77288e-15
51.850000	9.08669e-15
51.800000	9.41173e-15
51.750000	9.74839e-15
51.700000	1.00971e-14
51.650000	1.04583e-14
51.600000	1.08323e-14
51.550000	1.12198e-14
51.500000	1.16211e-14
51.450000	1.20368e-14
51.400000	1.24673e-14
51.350000	1.29133e-14
51.300000	1.33752e-14
51.250000	1.38536e-14
51.200000	1.43491e-14
51.150000	1.48623e-14
51.100000	1.53939e-14
51.050000	1.59444e-14
51.000000	1.65147e-14
50.950000	1.71054e-14
50.900000	1.77172e-14
50.850000	1.83508e-14
50.800000	1.90072e-14
50.750000	1.96869e-14
50.700000	2.0391e-14
50.650000	2.11203e-14
50.600000	2.18757e-14
50.550000	2.2658e-14
50.500000	2.34683e-14
50.450000	2.43076e-14
50.400000	2.5177e-14
50.350000	2.60773e-14
50.300000	2.70099e-14
50.250000	2.79759e-14
50.200000	2.89763e-14
50.150000	3.00126e-14
50.100000	3.10859e-14
50.050000	3.21975e-14
50.000000	3.33489e-14
49.950000	3.45415e-14
49.900000	3.57767e-14
49.850000	3.70561e-14
49.800000	3.83812e-14
49.750000	3.97536e-14
49.700000	4.11752e-14
49.650000	4.26475e-14
49.600000	4.41726e-14
49.550000	4.57521e-14
49.500000	4.73881e-14
49.450000	4.90825e-14
49.400000	5.08376e-14
49.350000	5.26554e-14
49.300000	5.45381e-14
49.250000	5.64882e-14
49.200000	5.8508e-14
49.150000	6.06e-14
49.100000	6.27667e-14
49.050000	6.5011e-14
49.000000	6.73354e-14
48.950000	6.97429e-14
48.900000	7.22365e-14
48.850000	7.48193e-14
48.800000	7.74943e-14
48.750000	8.0265e-14
48.700000	8.31347e-14
48.650000	8.61069e-14
48.600000	8.91854e-14
48.550000	9.2374e-14
48.500000	9.56765e-14
48.450000	9.9097e-14
48.400000	1.0264e-13
48.350000	1.06309e-13
48.300000	1.1011e-13
48.250000	1.14046e-13
48.200000	1.18123e-13
48.150000	1.22346e-13
48.100000	1.2672e-13
48.050000	1.3125e-13
48.000000	1.35942e-13
47.950000	1.40802e-13
47.900000	1.45835e-13
47.850000	1.51048e-13
47.800000	1.56448e-13
47.750000	1.6204e-13
47.700000	1.67832e-13
47.650000	1.73832e-13
47.600000	1.80046e-13
47.550000	1.86481e-13
47.500000	1.93147e-13
47.450000	2.00051e-13
47.400000	2.07202e-13
47.350000	2.14608e-13
47.300000	2.22279e-13
47.250000	2.30224e-13
47.200000	2.38453e-13
47.150000	2.46976e-13
47.100000	2.55803e-13
47.050000	2.64946e-13
47.000000	2.74416e-13
46.950000	2.84223e-13
46.900000	2.94382e-13
46.850000	3.04903e-13
46.800000	3.158e-13
46.750000	3.27087e-13
46.700000	3.38777e-13
46.650000	3.50885e-13
46.600000	3.63425e-13
46.550000	3.76413e-13
46.500000	3.89865e-13
46.450000	4.03798e-13
46.400000	4.18229e-13
46.350000	4.33175e-13
46.300000	4.48655e-13
46.250000	4.64688e-13
46.200000	4.81295e-13
46.150000	4.98494e-13
46.100000	5.16308e-13
46.050000	5.34758e-13
46.000000	5.53867e-13
45.950000	5.73659e-13
45.900000	5.94158e-13
45.850000	6.15389e-13
45.800000	6.37379e-13
45.750000	6.60154e-13
45.700000	6.83742e-13
45.650000	7.08174e-13
45.600000	7.33478e-13
45.550000	7.59686e-13
45.500000	7.8683e-13
45.450000	8.14943e-13
45.400000	8.44061e-13
45.350000	8.74219e-13
45.300000	9.05454e-13
45.250000	9.37805e-13
45.200000	9.71311e-13
45.150000	1.00601e-12
45.100000	1.04196e-12
45.050000	1.07918e-12
45.000000	1.11774e-12
44.950000	1.15767e-12
44.900000	1.19903e-12
44.850000	1.24187e-12
44.800000	1.28623e-12
44.750000	1.33218e-12
44.700000	1.37977e-12
44.650000	1.42906e-12
44.600000	1.48012e-12
44.550000	1.53299e-12
44.500000	1.58775e-12
44.450000	1.64447e-12
44.400000	1.70321e-12
44.350000	1.76406e-12
44.300000	1.82707e-12
44.250000	1.89233e-12
44.200000	1.95993e-12
44.150000	2.02994e-12
44.100000	2.10244e-12
44.050000	2.17754e-12
44.000000	2.25532e-12
43.950000	2.33588e-12
43.900000	2.41931e-12
43.850000	2.50572e-12
43.800000	2.59522e-12
43.750000	2.68791e-12
43.700000	2.78391e-12
43.650000	2.88334e-12
43.600000	2.98632e-12
43.550000	3.09297e-12
43.500000	3.20344e-12
43.450000	3.31784e-12
43.400000	3.43633e-12
43.350000	3.55906e-12
43.300000	3.68616e-12
43.250000	3.8178e-12
43.200000	3.95414e-12
43.150000	4.09535e-12
43.100000	4.24159e-12
43.050000	4.39306e-12
43.000000	4.54994e-12
42.950000	4.71241e-12
42.900000	4.88069e-12
42.850000	5.05497e-12
42.800000	5.23547e-12
42.750000	5.42242e-12
42.700000	5.61604e-12
42.650000	5.81657e-12
42.600000	6.02425e-12
42.550000	6.23935e-12
42.500000	6.46213e-12
42.450000	6.69286e-12
42.400000	6.93182e-12
42.350000	7.17932e-12
42.300000	7.43564e-12
42.250000	7.70111e-12
42.200000	7.97606e-12
42.150000	8.26082e-12
42.100000	8.55575e-12
42.050000	8.86119e-12
42.000000	9.17754e-12
41.950000	9.50518e-12
41.900000	9.84451e-12
41.850000	1.01959e-11
41.800000	1.05599e-11
41.750000	1.09369e-11
41.700000	1.13273e-11
41.650000	1.17317e-11
41.600000	1.21504e-11
41.550000	1.25842e-11
41.500000	1.30334e-11
41.450000	1.34986e-11
41.400000	1.39804e-11
41.350000	1.44794e-11
41.300000	1.49963e-11
41.250000	1.55315e-11
41.200000	1.60859e-11
41.150000	1.666e-11
41.100000	1.72546e-11
41.050000	1.78705e-11
41.000000	1.85083e-11
40.950000	1.91688e-11
40.900000	1.98529e-11
40.850000	2.05615e-11
40.800000	2.12953e-11
40.750000	2.20552e-11
40.700000	2.28423e-11
40.650000	2.36575e-11
40.600000	2.45017e-11
40.550000	2.53761e-11
40.500000	2.62816e-11
40.450000	2.72195e-11
40.400000	2.81908e-11
40.350000	2.91967e-11
40.300000	3.02386e-11
40.250000	3.13175e-11
40.200000	3.2435e-11
40.150000	3.35923e-11
40.100000	3.47909e-11
40.050000	3.60322e-11
40.000000	3.73178e-11
39.950000	3.86493e-11
39.900000	4.00282e-11
39.850000	4.14564e-11
39.800000	4.29354e-11
39.750000	4.44672e-11
39.700000	4.60536e-11
39.650000	4.76966e-11
39.600000	4.93982e-11
39.550000	5.11604e-11
39.500000	5.29855e-11
39.450000	5.48756e-11
39.400000	5.68332e-11
39.350000	5.88605e-11
39.300000	6.09601e-11
39.250000	6.31346e-11
39.200000	6.53866e-11
39.150000	6.77189e-11
39.100000	7.01344e-11
39.050000	7.2636e-11
39.000000	7.52267e-11
38.950000	7.79098e-11
38.900000	8.06886e-11
38.850000	8.35664e-11
38.800000	8.65468e-11
38.750000	8.96335e-11
38.700000	9.28301e-11
38.650000	9.61408e-11
38.600000	9.95694e-11
38.550000	1.0312e-10
38.500000	1.06798e-10
38.450000	1.10606e-10
38.400000	1.1455e-10
38.350000	1.18635e-10
38.300000	1.22866e-10
38.250000	1.27247e-10
38.200000	1.31784e-10
38.150000	1.36483e-10
38.100000	1.41349e-10
38.050000	1.46389e-10
38.000000	1.51609e-10
37.950000	1.57014e-10
37.900000	1.62612e-10
37.850000	1.6841e-10
37.800000	1.74414e-10
37.750000	1.80632e-10
37.700000	1.87072e-10
37.650000	1.93741e-10
37.600000	2.00648e-10
37.550000	2.078e-10
37.500000	2.15208e-10
37.450000	2.2288e-10
37.400000	2.30825e-10
37.350000	2.39053e-10
37.300000	2.47574e-10
37.250000	2.56398e-10
37.200000	2.65537e-10
37.150000	2.75002e-10
37.100000	2.84803e-10
37.050000	2.94954e-10
37.000000	3.05467e-10
36.950000	3.16353e-10
36.900000	3.27628e-10
36.850000	3.39304e-10
36.800000	3.51396e-10
36.750000	3.63919e-10
36.700000	3.76888e-10
36.650000	3.90318e-10
36.600000	4.04227e-10
36.550000	4.18632e-10
36.500000	4.33549e-10
36.450000	4.48997e-10
36.400000	4.64996e-10
36.350000	4.81564e-10
36.300000	4.98722e-10
36.250000	5.16491e-10
36.200000	5.34893e-10
36.150000	5.5395e-10
36.100000	5.73686e-10
36.050000	5.94124e-10
36.000000	6.1529e-10
35.950000	6.3721e-10
35.900000	6.5991e-10
35.850000	6.83418e-10
35.800000	7.07763e-10
35.750000	7.32974e-10
35.700000	7.59083e-10
35.650000	7.86121e-10
35.600000	8.14122e-10
35.550000	8.4312e-10
35.500000	8.73149e-10
35.450000	9.04248e-10
35.400000	9.36453e-10
35.350000	9.69805e-10
35.300000	1.00434e-09
35.250000	1.04011e-09
35.200000	1.07715e-09
35.150000	1.11551e-09
35.100000	1.15523e-09
35.050000	1.19637e-09
35.000000	1.23897e-09
34.950000	1.28309e-09
34.900000	1.32878e-09
34.850000	1.37609e-09
34.800000	1.42508e-09
34.750000	1.47582e-09
34.700000	1.52837e-09
34.650000	1.58278e-09
34.600000	1.63913e-09
34.550000	1.69748e-09
34.500000	1.75791e-09
34.450000	1.82049e-09
34.400000	1.8853e-09
34.350000	1.95241e-09
34.300000	2.02191e-09
34.250000	2.09388e-09
34.200000	2.1684e-09
34.150000	2.24558e-09
34.100000	2.32551e-09
34.050000	2.40828e-09
34.000000	2.49399e-09
33.950000	2.58275e-09
33.900000	2.67466e-09
33.850000	2.76984e-09
33.800000	2.86841e-09
33.750000	2.97048e-09
33.700000	3.07619e-09
33.650000	3.18565e-09
33.600000	3.299e-09
33.550000	3.41638e-09
33.500000	3.53793e-09
33.450000	3.66381e-09
33.400000	3.79416e-09
33.350000	3.92915e-09
33.300000	4.06893e-09
33.250000	4.21368e-09
33.200000	4.36358e-09
33.150000	4.5188e-09
33.100000	4.67954e-09
33.050000	4.84599e-09
33.000000	5.01836e-09
32.950000	5.19686e-09
32.900000	5.3817e-09
32.850000	5.5731e-09
32.800000	5.77131e-09
32.750000	5.97656e-09
32.700000	6.1891e-09
32.650000	6.4092e-09
32.600000	6.63711e-09
32.550000	6.87312e-09
32.500000	7.11752e-09
32.450000	7.3706e-09
32.400000	7.63266e-09
32.350000	7.90404e-09
32.300000	8.18506e-09
32.250000	8.47605e-09
32.200000	8.77739e-09
32.150000	9.08942e-09
32.100000	9.41254e-09
32.050000	9.74713e-09
32.000000	1.00936e-08
31.950000	1.04524e-08
31.900000	1.08239e-08
31.850000	1.12086e-08
31.800000	1.1607e-08
31.750000	1.20195e-08
31.700000	1.24467e-08
31.650000	1.2889e-08
31.600000	1.3347e-08
31.550000	1.38213e-08
31.500000	1.43124e-08
31.450000	1.4821e-08
31.400000	1.53476e-08
31.350000	1.58929e-08
31.300000	1.64575e-08
31.250000	1.70422e-08
31.200000	1.76477e-08
31.150000	1.82746e-08
31.100000	1.89238e-08
31.050000	1.9596e-08
31.000000	2.0292e-08
30.950000	2.10128e-08
30.900000	2.17591e-08
30.850000	2.25319e-08
30.800000	2.33321e-08
30.750000	2.41607e-08
30.700000	2.50187e-08
30.650000	2.59071e-08
30.600000	2.68271e-08
30.550000	2.77796e-08
30.500000	2.8766e-08
30.450000	2.97873e-08
30.400000	3.08449e-08
30.350000	3.19399e-08
30.300000	3.30738e-08
30.250000	3.42479e-08
30.200000	3.54636e-08
30.150000	3.67224e-08
30.100000	3.80258e-08
30.050000	3.93755e-08
30.000000	4.07729e-08
29.950000	4.22199e-08
29.900000	4.37182e-08
29.850000	4.52696e-08
29.800000	4.6876e-08
29.750000	4.85393e-08
29.700000	5.02616e-08
29.650000	5.20448e-08
29.600000	5.38913e-08
29.550000	5.58032e-08
29.500000	5.77828e-08
29.450000	5.98325e-08
29.400000	6.19549e-08
29.350000	6.41524e-08
29.300000	6.64278e-08
29.250000	6.87837e-08
29.200000	7.12231e-08
29.150000	7.37489e-08
29.100000	7.63641e-08
29.050000	7.90719e-08
29.000000	8.18756e-08
28.950000	8.47786e-08
28.900000	8.77843e-08
28.850000	9.08964e-08
28.800000	9.41187e-08
28.750000	9.74551e-08
28.700000	1.0091e-07
28.650000	1.04486e-07
28.600000	1.0819e-07
28.550000	1.12024e-07
28.500000	1.15994e-07
28.450000	1.20104e-07
28.400000	1.2436e-07
28.350000	1.28767e-07
28.300000	1.33329e-07
28.250000	1.38053e-07
28.200000	1.42944e-07
28.150000	1.48007e-07
28.100000	1.5325e-07
28.050000	1.58678e-07
28.000000	1.64299e-07
27.950000	1.70118e-07
27.900000	1.76142e-07
27.850000	1.8238e-07
27.800000	1.88838e-07
27.750000	1.95525e-07
27.700000	2.02447e-07
27.650000	2.09615e-07
27.600000	2.17035e-07
27.550000	2.24718e-07
27.500000	2.32673e-07
27.450000	2.40908e-07
27.400000	2.49435e-07
27.350000	2.58262e-07
27.300000	2.67402e-07
27.250000	2.76864e-07
27.200000	2.8666e-07
27.150000	2.96803e-07
27.100000	3.07303e-07
27.050000	3.18174e-07
27.000000	3.29429e-07
26.950000	3.41082e-07
26.900000	3.53145e-07
26.850000	3.65635e-07
26.800000	3.78565e-07
26.750000	3.91952e-07
26.700000	4.05811e-07
26.650000	4.20159e-07
26.600000	4.35013e-07
26.550000	4.50391e-07
26.500000	4.66311e-07
26.450000	4.82794e-07
26.400000	4.99857e-07
26.350000	5.17522e-07
26.300000	5.3581e-07
26.250000	5.54743e-07
26.200000	5.74343e-07
26.150000	5.94634e-07
26.100000	6.1564e-07
26.050000	6.37387e-07
26.000000	6.599e-07
25.950000	6.83206e-07
25.900000	7.07333e-07
25.850000	7.3231e-07
25.800000	7.58167e-07
25.750000	7.84935e-07
25.700000	8.12645e-07
25.650000	8.41331e-07
25.600000	8.71027e-07
25.550000	9.01768e-07
25.500000	9.33592e-07
25.450000	9.66536e-07
25.400000	1.00064e-06
25.350000	1.03594e-06
25.300000	1.07249e-06
25.250000	1.11032e-06
25.200000	1.14948e-06
25.150000	1.19002e-06
25.100000	1.23198e-06
25.050000	1.27542e-06
25.000000	1.32039e-06
24.950000	1.36694e-06
24.900000	1.41512e-06
24.850000	1.465e-06
24.800000	1.51663e-06
24.750000	1.57007e-06
24.700000	1.62539e-06
24.650000	1.68266e-06
24.600000	1.74193e-06
24.550000	1.80329e-06
24.500000	1.8668e-06
24.450000	1.93254e-06
24.400000	2.00059e-06
24.350000	2.07103e-06
24.300000	2.14394e-06
24.250000	2.2194e-06
24.200000	2.29752e-06
24.150000	2.37837e-06
24.100000	2.46206e-06
24.050000	2.54868e-06
24.000000	2.63834e-06
23.950000	2.73114e-06
23.900000	2.82719e-06
23.850000	2.92661e-06
23.800000	3.02952e-06
23.750000	3.13602e-06
23.700000	3.24626e-06
23.650000	3.36036e-06
23.600000	3.47845e-06
23.550000	3.60067e-06
23.500000	3.72717e-06
23.450000	3.8581e-06
23.400000	3.99361e-06
23.350000	4.13385e-06
23.300000	4.279e-06
23.250000	4.42923e-06
23.200000	4.58471e-06
23.150000	4.74562e-06
23.100000	4.91215e-06
23.050000	5.0845e-06
23.000000	5.26287e-06
22.950000	5.44746e-06
22.900000	5.6385e-06
22.850000	5.83621e-06
22.800000	6.04082e-06
22.750000	6.25257e-06
22.700000	6.4717e-06
22.650000	6.69847e-06
22.600000	6.93315e-06
22.550000	7.17601e-06
22.500000	7.42733e-06
22.450000	7.6874e-06
22.400000	7.95654e-06
22.350000	8.23504e-06
22.300000	8.52324e-06
22.250000	8.82146e-06
22.200000	9.13006e-06
22.150000	9.4494e-06
22.100000	9.77984e-06
22.050000	1.01218e-05
22.000000	1.04756e-05
21.950000	1.08417e-05
21.900000	1.12205e-05
21.850000	1.16124e-05
21.800000	1.2018e-05
21.750000	1.24377e-05
21.700000	1.28719e-05
21.650000	1.33211e-05
21.600000	1.37859e-05
21.550000	1.42669e-05
21.500000	1.47644e-05
21.450000	1.52793e-05
21.400000	1.58119e-05
21.350000	1.6363e-05
21.300000	1.69331e-05
21.250000	1.7523e-05
21.200000	1.81332e-05
21.150000	1.87645e-05
21.100000	1.94176e-05
21.050000	2.00933e-05
21.000000	2.07922e-05
20.950000	2.15153e-05
20.900000	2.22633e-05
20.850000	2.30371e-05
20.800000	2.38375e-05
20.750000	2.46655e-05
20.700000	2.5522e-05
20.650000	2.6408e-05
20.600000	2.73244e-05
20.550000	2.82723e-05
20.500000	2.92527e-05
20.450000	3.02668e-05
20.400000	3.13157e-05
20.350000	3.24005e-05
20.300000	3.35225e-05
20.250000	3.46829e-05
20.200000	3.58831e-05
20.150000	3.71243e-05
20.100000	3.84079e-05
20.050000	3.97353e-05
20.000000	4.11081e-05
19.950000	4.25277e-05
19.900000	4.39957e-05
19.850000	4.55137e-05
19.800000	4.70834e-05
19.750000	4.87065e-05
19.700000	5.03847e-05
19.650000	5.21199e-05
19.600000	5.3914e-05
19.550000	5.57689e-05
19.500000	5.76866e-05
19.450000	5.96692e-05
19.400000	6.17189e-05
19.350000	6.38378e-05
19.300000	6.60282e-05
19.250000	6.82924e-05
19.200000	7.06328e-05
19.150000	7.3052e-05
19.100000	7.55524e-05
19.050000	7.81368e-05
19.000000	8.08078e-05
18.950000	8.35681e-05
18.900000	8.64208e-05
18.850000	8.93687e-05
18.800000	9.24149e-05
18.750000	9.55624e-05
18.700000	9.88146e-05
18.650000	0.000102175
18.600000	0.000105646
18.550000	0.000109233
18.500000	0.000112937
18.450000	0.000116764
18.400000	0.000120717
18.350000	0.000124799
18.300000	0.000129015
18.250000	0.000133369
18.200000	0.000137865
18.150000	0.000142507
18.100000	0.0001473
18.050000	0.000152247
18.000000	0.000157355
17.950000	0.000162626
17.900000	0.000168067
17.850000	0.000173682
17.800000	0.000179475
17.750000	0.000185452
17.700000	0.000191618
17.650000	0.000197978
17.600000	0.000204536
17.550000	0.0002113
17.500000	0.000218272
17.450000	0.00022546
17.400000	0.000232868
17.350000	0.000240501
17.300000	0.000248364
17.250000	0.000256463
17.200000	0.000264803
17.150000	0.000273387
17.100000	0.000282222
17.050000	0.00029131
17.000000	0.000300657
16.950000	0.000310264
16.900000	0.000320136
16.850000	0.000330274
16.800000	0.000340679
16.750000	0.000351351
16.700000	0.000362288
16.650000	0.000373488
16.600000	0.000384944
16.550000	0.000396647
16.500000	0.000408584
16.450000	0.000420736
16.400000	0.000433075
16.350000	0.000445562
16.300000	0.00045814
16.250000	0.000470718
16.200000	0.000483145
16.150000	0.000495113
&
```
