## Supplementary material for "All-at-once RNA folding with 3D motif prediction framed by evolutionary information": RF00081_ArcZ.cacofold.helixcov

```
# RMs = 3 L = 115

# RM_HELIX NESTED 20-28 59-67, nbp = 9 nbp_cov = 0
# pvals: 0.728355,0.0924091,0.0678115,0.0455547,0.0319592,0.821569,0.728355,0.728355,0.0879292
# aggregated NONE
NESTED  ::::::::::::::::::<<<<<<<<<_________________________>>>>>>>>>:::::::::::::::::::::::::::::::::::::::::::::::
        ::::::::::::::::::::::::::::::::::::::::::::::::::::::::::::::::::::::::::::::::::::::::::::::::::::::::::::

# RM_HELIX NESTED 79-88 97-104, nbp = 8 nbp_cov = 0
# pvals: 0.728355,0.728355,0.728355,0.728355,0.728355,0.728355,0.728355,0.728355
# aggregated NONE
NESTED  ::::::::::::::::::::::::::::::::::::::::::::::::::::::::::::::::::::::::<<<<<--<<<_______>>>>>>>>:::::::::::
        ::::::::::::::::::::::::::::::::::::::::::::::::::::::::::::::::::::::::::::::::::::::::::::::::::::::::::::

# RM_HELIX NESTED 75-76 107-108, nbp = 2 nbp_cov = 0
# pvals: 0.728355,0.728355
# aggregated NONE
NESTED  ::::::::::::::::::::::::::::::::::::::::::::::::::::::::::::::::::::<<_____________________________>>:::::::
        ::::::::::::::::::::::::::::::::::::::::::::::::::::::::::::::::::::::::::::::::::::::::::::::::::::::::::::
```
