## Supplementary material for "All-at-once RNA folding with 3D motif prediction framed by evolutionary information": RF00081_ArcZ.power

```
# Power analysis of given structure 
#
# Powertype = SINGLE SUBSTITUTIONS
# covary  left_pos      right_pos    substitutions      power
#----------------------------------------------------------------
          21		66		3		0.02
          22		65		4		0.07
          23		64		4		0.07
          24		63		2		0.00
          25		62		4		0.07
          26		61		0		0.00
          27		60		1		0.00
          28		59		1		0.00
          79		104		0		0.00
          80		103		0		0.00
          81		102		0		0.00
          86		101		0		0.00
          87		100		0		0.00
          88		99		0		0.00
          89		98		0		0.00
#
# BPAIRS 15
# avg substitutions per BP  1.3
# BPAIRS expected to covary 0.2 +/- 0.4
# BPAIRS observed to covary 0
#
```
