## Supplementary material for "All-at-once RNA folding with 3D motif prediction framed by evolutionary information": RF00081_ArcZ.surv

```
4.260534	0.0666667
3.864408	0.133333
2.767444	0.2
1.792365	0.266667
1.670480	0.333333
-0.005437	0.933333
-0.828161	1
&
8.246296	0.000173521
8.221794	0.000520562
8.038967	0.000694083
7.581898	0.000867604
7.460013	0.00260281
7.216243	0.00277633
7.063887	0.00294985
6.606819	0.00312337
6.515405	0.00329689
6.271635	0.00589971
6.088808	0.00624675
5.905981	0.00676731
5.753625	0.00694083
5.601268	0.00711435
5.540326	0.00728787
5.357499	0.00746139
5.296556	0.00884956
5.235614	0.00989068
5.174671	0.0100642
5.144200	0.0117994
5.022315	0.0128405
4.961373	0.0130141
4.930901	0.0144022
4.900430	0.0147493
4.869959	0.0149228
4.748074	0.0150963
4.717603	0.0156169
4.687132	0.0157904
4.626189	0.0176991
4.595718	0.0178726
4.321477	0.0180462
4.260534	0.029325
4.199592	0.0298456
4.138649	0.0300191
4.047236	0.0301926
3.864408	0.0315808
3.772995	0.0317543
3.681581	0.0319278
3.620639	0.0321013
3.376869	0.0324484
3.315926	0.0327954
3.285455	0.0359188
3.133099	0.0366129
3.072157	0.0367864
2.889329	0.037307
2.767444	0.0430331
2.736973	0.0433802
2.432261	0.0447683
2.401790	0.0536179
2.249433	0.0557002
2.218962	0.0558737
2.127548	0.0560472
2.036135	0.0581294
1.914250	0.058303
1.883779	0.0588235
1.853307	0.0609058
1.822836	0.0633351
1.792365	0.0664584
1.761894	0.066979
1.731423	0.0674996
1.700951	0.0680201
1.670480	0.0720111
1.640009	0.0728787
1.609538	0.0730522
1.579066	0.075655
1.548595	0.0761756
1.518124	0.0763491
1.487653	0.0770432
1.457181	0.0789519
1.426710	0.0794725
1.396239	0.0801666
1.335297	0.0808607
1.304825	0.0812077
1.274354	0.0819018
1.213412	0.0827694
1.182940	0.0843311
1.152469	0.0858928
1.121998	0.0862398
1.091527	0.0869339
1.061056	0.087975
1.030584	0.0886691
1.000113	0.0900573
0.969642	0.0902308
0.939171	0.0980392
0.908699	0.0985598
0.878228	0.0994274
0.847757	0.100469
0.817286	0.102377
0.786814	0.102551
0.756343	0.102724
0.725872	0.103939
0.664930	0.105501
0.634458	0.105674
0.573516	0.122506
0.543045	0.125108
0.512573	0.127538
0.482102	0.128579
0.451631	0.130314
0.421160	0.130835
0.390689	0.132917
0.360217	0.134132
0.329746	0.134305
0.299275	0.134999
0.268804	0.13552
0.238332	0.137949
0.207861	0.141419
0.177390	0.142981
0.146919	0.143328
0.116447	0.144196
0.085976	0.146452
0.055505	0.147493
0.025034	0.148707
-0.005437	0.800972
-0.035909	0.805483
-0.066380	0.806351
-0.096851	0.807913
-0.127322	0.809474
-0.157794	0.813465
-0.188265	0.8152
-0.218736	0.817456
-0.249207	0.821274
-0.279678	0.822315
-0.310150	0.822662
-0.340621	0.825091
-0.371092	0.828388
-0.401563	0.833767
-0.432035	0.835155
-0.462506	0.836023
-0.492977	0.836891
-0.523448	0.840014
-0.553920	0.844872
-0.584391	0.847475
-0.614862	0.850772
-0.645333	0.851119
-0.675804	0.851293
-0.706276	0.855631
-0.736747	0.857366
-0.797689	0.857713
-0.828161	0.859969
-0.858632	0.863613
-0.889103	0.867257
-0.919574	0.868471
-0.950045	0.870901
-0.980517	0.875412
-1.010988	0.887212
-1.041459	0.889988
-1.071930	0.890161
-1.102402	0.89155
-1.132873	0.891897
-1.163344	0.892417
-1.193815	0.895193
-1.224287	0.895888
-1.254758	0.896061
-1.285229	0.897796
-1.346171	0.901093
-1.376643	0.903349
-1.407114	0.905431
-1.468056	0.906472
-1.498528	0.906819
-1.528999	0.919486
-1.559470	0.921916
-1.589941	0.924171
-1.620412	0.924345
-1.681355	0.925733
-1.711826	0.936838
-1.742297	0.941176
-1.772769	0.942912
-1.833711	0.945167
-1.864182	0.945341
-1.894654	0.945514
-1.925125	0.947423
-2.016538	0.948464
-2.047010	0.948638
-2.077481	0.949332
-2.138423	0.955579
-2.168895	0.955926
-2.229837	0.95662
-2.260308	0.958008
-2.321251	0.958529
-2.351722	0.958702
-2.412664	0.961825
-2.443136	0.963214
-2.534549	0.963387
-2.565021	0.963561
-2.595492	0.964081
-2.625963	0.964602
-2.686905	0.966858
-2.717377	0.967378
-2.747848	0.968593
-2.778319	0.968766
-2.869733	0.969634
-2.930675	0.970328
-2.961146	0.970675
-3.052560	0.98421
-3.083031	0.984557
-3.113503	0.985077
-3.204916	0.985251
-3.296330	0.988027
-3.326801	0.988374
-3.357272	0.988548
-3.418215	0.989936
-3.540100	0.990109
-3.570571	0.992192
-3.661985	0.99653
-3.753398	0.996703
-3.783870	0.996877
-3.844812	0.997397
-3.875283	0.997571
-3.905755	0.997744
-4.149524	0.997918
-4.362823	1
&
12.091640	8.65351e-07
11.725985	1.7307e-06
11.695514	2.59605e-06
11.573629	3.46141e-06
11.329859	4.32676e-06
11.177503	5.19211e-06
11.147032	6.05746e-06
11.116561	6.92281e-06
11.025147	9.51886e-06
10.903262	1.03842e-05
10.811848	1.12496e-05
10.689963	1.21149e-05
10.629021	1.29803e-05
10.598550	1.38456e-05
10.415722	1.4711e-05
10.202424	1.55763e-05
10.141481	1.64417e-05
10.111010	1.81724e-05
10.080539	1.99031e-05
10.050068	2.16338e-05
10.019596	2.42298e-05
9.989125	2.59605e-05
9.958654	2.76912e-05
9.928183	3.02873e-05
9.897711	3.11526e-05
9.867240	3.2018e-05
9.836769	3.28834e-05
9.806298	3.46141e-05
9.745355	3.72101e-05
9.714884	3.98062e-05
9.684413	4.15369e-05
9.653942	4.24022e-05
9.623470	4.32676e-05
9.592999	4.41329e-05
9.562528	4.75943e-05
9.532057	4.84597e-05
9.501585	4.9325e-05
9.471114	5.36518e-05
9.440643	5.53825e-05
9.410172	5.79785e-05
9.379701	5.88439e-05
9.349229	6.05746e-05
9.318758	6.4036e-05
9.288287	6.92281e-05
9.257816	7.61509e-05
9.196873	7.8747e-05
9.166402	8.39391e-05
9.135931	8.99965e-05
9.105460	9.43233e-05
9.074988	9.6054e-05
9.044517	9.95154e-05
9.014046	0.000107304
8.983575	0.000110765
8.953103	0.000116822
8.922632	0.000120284
8.892161	0.000134995
8.861690	0.000140187
8.831218	0.000143648
8.800747	0.00014884
8.770276	0.000162686
8.739805	0.000179128
8.709334	0.000193839
8.678862	0.000209415
8.648391	0.000219799
8.617920	0.000231914
8.587449	0.000241433
8.556977	0.00024749
8.526506	0.000288162
8.496035	0.000305469
8.465564	0.000325372
8.435093	0.000369505
8.404621	0.000397196
8.374150	0.000435272
8.343679	0.000506231
8.313208	0.000539979
8.282736	0.000570267
8.252265	0.000638629
8.221794	0.000719107
8.191323	0.000802181
8.160851	0.000893908
8.130380	0.000928522
8.099909	0.000965732
8.069438	0.00108429
8.038967	0.00116736
8.008495	0.00122534
7.978024	0.00127466
7.947553	0.0013162
7.917082	0.00139235
7.886610	0.00144946
7.856139	0.00154898
7.825668	0.00164417
7.795197	0.00177137
7.764726	0.00183108
7.734254	0.00198425
7.703783	0.00204569
7.673312	0.0021902
7.642841	0.00227847
7.612369	0.00238145
7.581898	0.00249481
7.551427	0.00259778
7.520956	0.00269297
7.490484	0.00288941
7.460013	0.00301229
7.429542	0.00312219
7.399071	0.00323295
7.368600	0.00332468
7.338128	0.00348131
7.307657	0.00356352
7.277186	0.00365351
7.246715	0.00375649
7.216243	0.00384129
7.185772	0.00396504
7.155301	0.00407234
7.124830	0.00417272
7.094359	0.00428176
7.063887	0.00442195
7.033416	0.00460194
7.002945	0.00470145
6.972474	0.00494375
6.942002	0.00501038
6.911531	0.00518086
6.881060	0.0054595
6.850589	0.00563776
6.820117	0.00578401
6.789646	0.00599256
6.759175	0.0062738
6.728704	0.0064685
6.698233	0.00678349
6.667761	0.00710973
6.637290	0.0075026
6.606819	0.00773538
6.576348	0.00816805
6.545876	0.00866476
6.515405	0.00887591
6.484934	0.0091658
6.454463	0.00945396
6.423992	0.00963136
6.393520	0.00981828
6.363049	0.0101696
6.332578	0.010553
6.302107	0.0107684
6.271635	0.0111206
6.241164	0.0112876
6.210693	0.0115646
6.180222	0.0118259
6.149750	0.0121772
6.119279	0.0122984
6.088808	0.0124524
6.058337	0.01259
6.027866	0.0129318
5.997394	0.0131101
5.966923	0.0132805
5.936452	0.0135609
5.905981	0.013702
5.875509	0.0139339
5.845038	0.0141018
5.814567	0.0142731
5.784096	0.0144159
5.753625	0.0145924
5.723153	0.0147343
5.692682	0.0149143
5.662211	0.0150571
5.631740	0.0152025
5.601268	0.0153756
5.570797	0.0155452
5.540326	0.0157079
5.509855	0.0158991
5.479383	0.0160601
5.448912	0.0162046
5.418441	0.0163828
5.387970	0.0165568
5.357499	0.0167463
5.327027	0.0169522
5.296556	0.0171417
5.266085	0.0173434
5.235614	0.0175329
5.205142	0.0177302
5.174671	0.018046
5.144200	0.0181957
5.113729	0.0184493
5.083258	0.0186457
5.052786	0.0188456
5.022315	0.0191234
4.991844	0.0193804
4.961373	0.01973
4.930901	0.0200424
4.900430	0.0203029
4.869959	0.0204915
4.839488	0.0206724
4.809016	0.0210843
4.778545	0.0214209
4.748074	0.0219652
4.717603	0.0224481
4.687132	0.0228695
4.656660	0.0235151
4.626189	0.024126
4.595718	0.0249377
4.565247	0.0253885
4.534775	0.0256983
4.504304	0.0262617
4.473833	0.0268908
4.443362	0.0276878
4.412891	0.0286301
4.382419	0.0288854
4.351948	0.0295292
4.321477	0.0306681
4.291006	0.0313846
4.260534	0.0319592
4.230063	0.0331023
4.199592	0.034107
4.169121	0.0353756
4.138649	0.0364659
4.108178	0.0373944
4.077707	0.0376696
4.047236	0.0388949
4.016765	0.0409683
3.986293	0.0419211
3.955822	0.0427163
3.925351	0.0436708
3.894880	0.044762
3.864408	0.0455547
3.833937	0.0471547
3.803466	0.0480711
3.772995	0.0491762
3.742524	0.0502492
3.712052	0.0508827
3.681581	0.0518536
3.651110	0.0523382
3.620639	0.0533281
3.590167	0.0537418
3.559696	0.0544626
3.529225	0.0550727
3.498754	0.0555106
3.468282	0.056073
3.437811	0.0566104
3.407340	0.0573295
3.376869	0.0580521
3.346398	0.0584891
3.315926	0.0589356
3.285455	0.0594228
3.254984	0.0598304
3.224513	0.0601956
3.194041	0.0606957
3.163570	0.0611232
3.133099	0.0615421
3.102628	0.0620007
3.072157	0.0622992
3.041685	0.0627908
3.011214	0.0633472
2.980743	0.0638776
2.950272	0.0643155
2.919800	0.0648451
2.889329	0.0655365
2.858858	0.0661691
2.828387	0.0666944
2.797915	0.0672265
2.767444	0.0678115
2.736973	0.0683299
2.706502	0.068715
2.676031	0.0693856
2.645559	0.0699784
2.615088	0.0705391
2.584617	0.0711215
2.554146	0.0717895
2.523674	0.0722785
2.493203	0.0727769
2.462732	0.0732105
2.432261	0.0736284
2.401790	0.0741251
2.371318	0.074698
2.340847	0.0751861
2.310376	0.0757286
2.279905	0.0761154
2.249433	0.0765317
2.218962	0.0769367
2.188491	0.077294
2.158020	0.0778401
2.127548	0.078348
2.097077	0.0791217
2.066606	0.0796296
2.036135	0.0803055
2.005664	0.0810652
1.975192	0.0817489
1.944721	0.0826748
1.914250	0.0837582
1.883779	0.0847992
1.853307	0.0856274
1.822836	0.0869514
1.792365	0.0879292
1.761894	0.0889218
1.731423	0.0900407
1.700951	0.0913508
1.670480	0.0924091
1.640009	0.0931784
1.609538	0.0942601
1.579066	0.0953461
1.548595	0.0962383
1.518124	0.0971513
1.487653	0.0978782
1.457181	0.0988015
1.426710	0.0996141
1.396239	0.100496
1.365768	0.101476
1.335297	0.102406
1.304825	0.103223
1.274354	0.104126
1.243883	0.104804
1.213412	0.10561
1.182940	0.106301
1.152469	0.107161
1.121998	0.108075
1.091527	0.108978
1.061056	0.109755
1.030584	0.110778
1.000113	0.111721
0.969642	0.112619
0.939171	0.113576
0.908699	0.114618
0.878228	0.115619
0.847757	0.116638
0.817286	0.117594
0.786814	0.11861
0.756343	0.119696
0.725872	0.121032
0.695401	0.122321
0.664930	0.123518
0.634458	0.125144
0.603987	0.126388
0.573516	0.12772
0.543045	0.128926
0.512573	0.130137
0.482102	0.131425
0.451631	0.133022
0.421160	0.134328
0.390689	0.135941
0.360217	0.137254
0.329746	0.138531
0.299275	0.139891
0.268804	0.141422
0.238332	0.143104
0.207861	0.144625
0.177390	0.146164
0.146919	0.147752
0.116447	0.14928
0.085976	0.151018
0.055505	0.152942
0.025034	0.154868
-0.005437	0.728355
-0.035909	0.732006
-0.066380	0.736673
-0.096851	0.741512
-0.127322	0.745972
-0.157794	0.750078
-0.188265	0.753999
-0.218736	0.75739
-0.249207	0.760805
-0.279678	0.763695
-0.310150	0.766768
-0.340621	0.769747
-0.371092	0.772766
-0.401563	0.776055
-0.432035	0.779354
-0.462506	0.782239
-0.492977	0.78563
-0.523448	0.788805
-0.553920	0.79206
-0.584391	0.79492
-0.614862	0.798388
-0.645333	0.801825
-0.675804	0.805177
-0.706276	0.808649
-0.736747	0.812008
-0.767218	0.815226
-0.797689	0.818392
-0.828161	0.821569
-0.858632	0.825157
-0.889103	0.828584
-0.919574	0.832447
-0.950045	0.83616
-0.980517	0.840256
-1.010988	0.843994
-1.041459	0.846985
-1.071930	0.850872
-1.102402	0.85398
-1.132873	0.857051
-1.163344	0.860891
-1.193815	0.863641
-1.224287	0.866991
-1.254758	0.8696
-1.285229	0.872032
-1.315700	0.874222
-1.346171	0.876734
-1.376643	0.879085
-1.407114	0.881619
-1.437585	0.883807
-1.468056	0.885541
-1.498528	0.888273
-1.528999	0.890598
-1.559470	0.89278
-1.589941	0.895165
-1.620412	0.897401
-1.650884	0.899444
-1.681355	0.901488
-1.711826	0.903538
-1.742297	0.905571
-1.772769	0.907622
-1.803240	0.909554
-1.833711	0.911928
-1.864182	0.913418
-1.894654	0.915009
-1.925125	0.916509
-1.955596	0.917855
-1.986067	0.919377
-2.016538	0.920571
-2.047010	0.921722
-2.077481	0.923104
-2.107952	0.924303
-2.138423	0.925515
-2.168895	0.92684
-2.199366	0.928353
-2.229837	0.929496
-2.260308	0.931102
-2.290779	0.932391
-2.321251	0.933507
-2.351722	0.934861
-2.382193	0.935978
-2.412664	0.93703
-2.443136	0.938109
-2.473607	0.939634
-2.504078	0.940511
-2.534549	0.941482
-2.565021	0.94312
-2.595492	0.944824
-2.625963	0.946303
-2.656434	0.948044
-2.686905	0.949492
-2.717377	0.951368
-2.747848	0.953509
-2.778319	0.956215
-2.808790	0.957512
-2.839262	0.959663
-2.869733	0.961662
-2.900204	0.965077
-2.930675	0.967404
-2.961146	0.969554
-2.991618	0.971642
-3.022089	0.974336
-3.052560	0.976482
-3.083031	0.978477
-3.113503	0.979489
-3.143974	0.980805
-3.174445	0.982194
-3.204916	0.983092
-3.235388	0.984071
-3.265859	0.985234
-3.296330	0.985905
-3.326801	0.9863
-3.357272	0.986848
-3.387744	0.987405
-3.418215	0.98778
-3.448686	0.988388
-3.479157	0.988776
-3.509629	0.98908
-3.540100	0.989515
-3.570571	0.989907
-3.601042	0.990371
-3.631513	0.990667
-3.661985	0.991004
-3.692456	0.991416
-3.722927	0.991914
-3.753398	0.992288
-3.783870	0.992702
-3.814341	0.993115
-3.844812	0.993506
-3.875283	0.9941
-3.905755	0.994658
-3.936226	0.995222
-3.966697	0.99564
-3.997168	0.996161
-4.027639	0.996714
-4.058111	0.997503
-4.088582	0.997831
-4.119053	0.998305
-4.149524	0.998643
-4.179996	0.998865
-4.210467	0.999058
-4.240938	0.999251
-4.271409	0.999414
-4.301880	0.999447
-4.332352	0.999544
-4.362823	0.999613
-4.393294	0.99968
-4.423765	0.999708
-4.454237	0.999776
-4.484708	0.999796
-4.515179	0.999812
-4.545650	0.999894
-4.576122	0.999913
-4.637064	0.999915
-4.698006	0.99993
-4.728478	0.999942
-4.789420	0.999957
-4.819891	0.999973
-4.880834	0.999987
-4.941776	1
&
34.457521	1.67606e-26
34.427049	1.78046e-26
34.396578	1.89138e-26
34.366107	2.0092e-26
34.335636	2.13436e-26
34.305165	2.26732e-26
34.274693	2.40856e-26
34.244222	2.5586e-26
34.213751	2.71799e-26
34.183280	2.8873e-26
34.152808	3.06716e-26
34.122337	3.25823e-26
34.091866	3.4612e-26
34.061395	3.67681e-26
34.030924	3.90585e-26
34.000452	4.14916e-26
33.969981	4.40763e-26
33.939510	4.6822e-26
33.909039	4.97387e-26
33.878567	5.28371e-26
33.848096	5.61285e-26
33.817625	5.9625e-26
33.787154	6.33393e-26
33.756682	6.72849e-26
33.726211	7.14763e-26
33.695740	7.59288e-26
33.665269	8.06587e-26
33.634798	8.56832e-26
33.604326	9.10207e-26
33.573855	9.66907e-26
33.543384	1.02714e-25
33.512913	1.09112e-25
33.482441	1.15909e-25
33.451970	1.2313e-25
33.421499	1.308e-25
33.391028	1.38948e-25
33.360557	1.47603e-25
33.330085	1.56798e-25
33.299614	1.66565e-25
33.269143	1.76941e-25
33.238672	1.87963e-25
33.208200	1.99672e-25
33.177729	2.1211e-25
33.147258	2.25323e-25
33.116787	2.39359e-25
33.086315	2.5427e-25
33.055844	2.70109e-25
33.025373	2.86935e-25
32.994902	3.04809e-25
32.964431	3.23796e-25
32.933959	3.43966e-25
32.903488	3.65393e-25
32.873017	3.88154e-25
32.842546	4.12333e-25
32.812074	4.38019e-25
32.781603	4.65304e-25
32.751132	4.94289e-25
32.720661	5.25079e-25
32.690190	5.57788e-25
32.659718	5.92534e-25
32.629247	6.29444e-25
32.598776	6.68653e-25
32.568305	7.10305e-25
32.537833	7.54552e-25
32.507362	8.01554e-25
32.476891	8.51485e-25
32.446420	9.04525e-25
32.415948	9.6087e-25
32.385477	1.02072e-24
32.355006	1.08431e-24
32.324535	1.15185e-24
32.294064	1.2236e-24
32.263592	1.29982e-24
32.233121	1.38079e-24
32.202650	1.4668e-24
32.172179	1.55817e-24
32.141707	1.65523e-24
32.111236	1.75834e-24
32.080765	1.86787e-24
32.050294	1.98422e-24
32.019822	2.10782e-24
31.989351	2.23912e-24
31.958880	2.3786e-24
31.928409	2.52677e-24
31.897938	2.68416e-24
31.867466	2.85136e-24
31.836995	3.02898e-24
31.806524	3.21765e-24
31.776053	3.41808e-24
31.745581	3.631e-24
31.715110	3.85718e-24
31.684639	4.09745e-24
31.654168	4.35268e-24
31.623697	4.62381e-24
31.593225	4.91183e-24
31.562754	5.2178e-24
31.532283	5.54282e-24
31.501812	5.88808e-24
31.471340	6.25486e-24
31.440869	6.64448e-24
31.410398	7.05836e-24
31.379927	7.49803e-24
31.349455	7.96509e-24
31.318984	8.46124e-24
31.288513	8.98829e-24
31.258042	9.54818e-24
31.227571	1.01429e-23
31.197099	1.07747e-23
31.166628	1.14459e-23
31.136157	1.21589e-23
31.105686	1.29163e-23
31.075214	1.37208e-23
31.044743	1.45755e-23
31.014272	1.54834e-23
30.983801	1.64478e-23
30.953330	1.74724e-23
30.922858	1.85607e-23
30.892387	1.97169e-23
30.861916	2.0945e-23
30.831445	2.22497e-23
30.800973	2.36356e-23
30.770502	2.51079e-23
30.740031	2.66718e-23
30.709560	2.83332e-23
30.679088	3.00981e-23
30.648617	3.19729e-23
30.618146	3.39644e-23
30.587675	3.60801e-23
30.557204	3.83275e-23
30.526732	4.07149e-23
30.496261	4.3251e-23
30.465790	4.5945e-23
30.435319	4.88069e-23
30.404847	5.1847e-23
30.374376	5.50765e-23
30.343905	5.85072e-23
30.313434	6.21516e-23
30.282963	6.60229e-23
30.252491	7.01354e-23
30.222020	7.45041e-23
30.191549	7.91448e-23
30.161078	8.40746e-23
30.130606	8.93115e-23
30.100135	9.48746e-23
30.069664	1.00784e-22
30.039193	1.07062e-22
30.008721	1.13731e-22
29.978250	1.20815e-22
29.947779	1.2834e-22
29.917308	1.36334e-22
29.886837	1.44826e-22
29.856365	1.53847e-22
29.825894	1.6343e-22
29.795423	1.7361e-22
29.764952	1.84424e-22
29.734480	1.95911e-22
29.704009	2.08114e-22
29.673538	2.21077e-22
29.643067	2.34847e-22
29.612596	2.49475e-22
29.582124	2.65015e-22
29.551653	2.81522e-22
29.521182	2.99057e-22
29.490711	3.17685e-22
29.460239	3.37473e-22
29.429768	3.58493e-22
29.399297	3.80822e-22
29.368826	4.04543e-22
29.338354	4.29741e-22
29.307883	4.56508e-22
29.277412	4.84943e-22
29.246941	5.15148e-22
29.216470	5.47236e-22
29.185998	5.81321e-22
29.155527	6.1753e-22
29.125056	6.55994e-22
29.094585	6.96854e-22
29.064113	7.40259e-22
29.033642	7.86367e-22
29.003171	8.35347e-22
28.972700	8.87379e-22
28.942229	9.4265e-22
28.911757	1.00136e-21
28.881286	1.06374e-21
28.850815	1.12999e-21
28.820344	1.20038e-21
28.789872	1.27514e-21
28.759401	1.35457e-21
28.728930	1.43894e-21
28.698459	1.52856e-21
28.667987	1.62377e-21
28.637516	1.72491e-21
28.607045	1.83235e-21
28.576574	1.94648e-21
28.546103	2.06772e-21
28.515631	2.19651e-21
28.485160	2.33332e-21
28.454689	2.47865e-21
28.424218	2.63303e-21
28.393746	2.79703e-21
28.363275	2.97125e-21
28.332804	3.15631e-21
28.302333	3.35291e-21
28.271862	3.56174e-21
28.241390	3.78359e-21
28.210919	4.01925e-21
28.180448	4.26959e-21
28.149977	4.53552e-21
28.119505	4.81802e-21
28.089034	5.11811e-21
28.058563	5.43689e-21
28.028092	5.77553e-21
27.997620	6.13525e-21
27.967149	6.51739e-21
27.936678	6.92332e-21
27.906207	7.35454e-21
27.875736	7.81261e-21
27.845264	8.29922e-21
27.814793	8.81613e-21
27.784322	9.36524e-21
27.753851	9.94855e-21
27.723379	1.05682e-20
27.692908	1.12264e-20
27.662437	1.19256e-20
27.631966	1.26684e-20
27.601495	1.34575e-20
27.571023	1.42956e-20
27.540552	1.5186e-20
27.510081	1.61319e-20
27.479610	1.71366e-20
27.449138	1.8204e-20
27.418667	1.93378e-20
27.388196	2.05422e-20
27.357725	2.18217e-20
27.327253	2.31808e-20
27.296782	2.46246e-20
27.266311	2.61583e-20
27.235840	2.77875e-20
27.205369	2.95182e-20
27.174897	3.13567e-20
27.144426	3.33097e-20
27.113955	3.53843e-20
27.083484	3.75881e-20
27.053012	3.99292e-20
27.022541	4.24161e-20
26.992070	4.50579e-20
26.961599	4.78642e-20
26.931128	5.08454e-20
26.900656	5.40121e-20
26.870185	5.73762e-20
26.839714	6.09497e-20
26.809243	6.47458e-20
26.778771	6.87783e-20
26.748300	7.3062e-20
26.717829	7.76124e-20
26.687358	8.24463e-20
26.656886	8.75812e-20
26.626415	9.30359e-20
26.595944	9.88304e-20
26.565473	1.04986e-19
26.535002	1.11524e-19
26.504530	1.1847e-19
26.474059	1.25849e-19
26.443588	1.33687e-19
26.413117	1.42013e-19
26.382645	1.50858e-19
26.352174	1.60254e-19
26.321703	1.70234e-19
26.291232	1.80837e-19
26.260761	1.92099e-19
26.230289	2.04064e-19
26.199818	2.16773e-19
26.169347	2.30274e-19
26.138876	2.44615e-19
26.108404	2.5985e-19
26.077933	2.76034e-19
26.047462	2.93225e-19
26.016991	3.11488e-19
25.986519	3.30887e-19
25.956048	3.51495e-19
25.925577	3.73386e-19
25.895106	3.96641e-19
25.864635	4.21344e-19
25.834163	4.47585e-19
25.803692	4.75461e-19
25.773221	5.05072e-19
25.742750	5.36528e-19
25.712278	5.69943e-19
25.681807	6.05439e-19
25.651336	6.43146e-19
25.620865	6.832e-19
25.590394	7.2575e-19
25.559922	7.70949e-19
25.529451	8.18963e-19
25.498980	8.69968e-19
25.468509	9.24149e-19
25.438037	9.81704e-19
25.407566	1.04284e-18
25.377095	1.10779e-18
25.346624	1.17678e-18
25.316152	1.25007e-18
25.285681	1.32792e-18
25.255210	1.41062e-18
25.224739	1.49848e-18
25.194268	1.5918e-18
25.163796	1.69093e-18
25.133325	1.79624e-18
25.102854	1.90811e-18
25.072383	2.02694e-18
25.041911	2.15318e-18
25.011440	2.28727e-18
24.980969	2.42972e-18
24.950498	2.58104e-18
24.920027	2.74178e-18
24.889555	2.91253e-18
24.859084	3.09391e-18
24.828613	3.2866e-18
24.798142	3.49128e-18
24.767670	3.7087e-18
24.737199	3.93967e-18
24.706728	4.18502e-18
24.676257	4.44565e-18
24.645785	4.72252e-18
24.615314	5.01662e-18
24.584843	5.32904e-18
24.554372	5.66091e-18
24.523901	6.01346e-18
24.493429	6.38795e-18
24.462958	6.78577e-18
24.432487	7.20836e-18
24.402016	7.65727e-18
24.371544	8.13414e-18
24.341073	8.6407e-18
24.310602	9.17881e-18
24.280131	9.75043e-18
24.249660	1.03576e-17
24.219188	1.10027e-17
24.188717	1.16879e-17
24.158246	1.24157e-17
24.127775	1.31889e-17
24.097303	1.40103e-17
24.066832	1.48828e-17
24.036361	1.58096e-17
24.005890	1.67942e-17
23.975418	1.784e-17
23.944947	1.8951e-17
23.914476	2.01312e-17
23.884005	2.13848e-17
23.853534	2.27166e-17
23.823062	2.41312e-17
23.792591	2.5634e-17
23.762120	2.72303e-17
23.731649	2.89261e-17
23.701177	3.07274e-17
23.670706	3.26409e-17
23.640235	3.46736e-17
23.609764	3.68329e-17
23.579293	3.91266e-17
23.548821	4.15631e-17
23.518350	4.41514e-17
23.487879	4.69009e-17
23.457408	4.98216e-17
23.426936	5.29241e-17
23.396465	5.62199e-17
23.365994	5.97208e-17
23.335523	6.34398e-17
23.305051	6.73904e-17
23.274580	7.1587e-17
23.244109	7.60449e-17
23.213638	8.07804e-17
23.183167	8.58108e-17
23.152695	9.11545e-17
23.122224	9.68309e-17
23.091753	1.02861e-16
23.061282	1.09266e-16
23.030810	1.1607e-16
23.000339	1.23298e-16
22.969868	1.30976e-16
22.939397	1.39132e-16
22.908926	1.47796e-16
22.878454	1.57e-16
22.847983	1.66776e-16
22.817512	1.77162e-16
22.787041	1.88194e-16
22.756569	1.99913e-16
22.726098	2.12361e-16
22.695627	2.25585e-16
22.665156	2.39633e-16
22.634684	2.54555e-16
22.604213	2.70406e-16
22.573742	2.87244e-16
22.543271	3.05131e-16
22.512800	3.24131e-16
22.482328	3.44315e-16
22.451857	3.65755e-16
22.421386	3.88531e-16
22.390915	4.12725e-16
22.360443	4.38425e-16
22.329972	4.65725e-16
22.299501	4.94726e-16
22.269030	5.25532e-16
22.238559	5.58256e-16
22.208087	5.93018e-16
22.177616	6.29945e-16
22.147145	6.6917e-16
22.116674	7.10839e-16
22.086202	7.55101e-16
22.055731	8.0212e-16
22.025260	8.52067e-16
21.994789	9.05124e-16
21.964317	9.61484e-16
21.933846	1.02135e-15
21.903375	1.08495e-15
21.872904	1.15251e-15
21.842433	1.22427e-15
21.811961	1.3005e-15
21.781490	1.38148e-15
21.751019	1.4675e-15
21.720548	1.55888e-15
21.690076	1.65595e-15
21.659605	1.75906e-15
21.629134	1.86859e-15
21.598663	1.98494e-15
21.568192	2.10853e-15
21.537720	2.23982e-15
21.507249	2.37929e-15
21.476778	2.52744e-15
21.446307	2.68481e-15
21.415835	2.85198e-15
21.385364	3.02956e-15
21.354893	3.2182e-15
21.324422	3.41858e-15
21.293950	3.63144e-15
21.263479	3.85755e-15
21.233008	4.09774e-15
21.202537	4.35288e-15
21.172066	4.62391e-15
21.141594	4.91182e-15
21.111123	5.21765e-15
21.080652	5.54252e-15
21.050181	5.88762e-15
21.019709	6.25421e-15
20.989238	6.64362e-15
20.958767	7.05727e-15
20.928296	7.49669e-15
20.897825	7.96345e-15
20.867353	8.45928e-15
20.836882	8.98598e-15
20.806411	9.54548e-15
20.775940	1.01398e-14
20.745468	1.07711e-14
20.714997	1.14418e-14
20.684526	1.21542e-14
20.654055	1.29109e-14
20.623583	1.37148e-14
20.593112	1.45687e-14
20.562641	1.54757e-14
20.532170	1.64393e-14
20.501699	1.74628e-14
20.471227	1.85501e-14
20.440756	1.9705e-14
20.410285	2.09319e-14
20.379814	2.22351e-14
20.349342	2.36195e-14
20.318871	2.50901e-14
20.288400	2.66522e-14
20.257929	2.83115e-14
20.227458	3.00742e-14
20.196986	3.19466e-14
20.166515	3.39356e-14
20.136044	3.60484e-14
20.105573	3.82928e-14
20.075101	4.06769e-14
20.044630	4.32094e-14
20.014159	4.58995e-14
19.983688	4.87572e-14
19.953216	5.17927e-14
19.922745	5.50173e-14
19.892274	5.84425e-14
19.861803	6.20811e-14
19.831332	6.59461e-14
19.800860	7.00518e-14
19.770389	7.4413e-14
19.739918	7.90458e-14
19.709447	8.39669e-14
19.678975	8.91945e-14
19.648504	9.47474e-14
19.618033	1.00646e-13
19.587562	1.06912e-13
19.557091	1.13568e-13
19.526619	1.20638e-13
19.496148	1.28149e-13
19.465677	1.36127e-13
19.435206	1.44601e-13
19.404734	1.53604e-13
19.374263	1.63166e-13
19.343792	1.73324e-13
19.313321	1.84114e-13
19.282849	1.95576e-13
19.252378	2.07752e-13
19.221907	2.20685e-13
19.191436	2.34424e-13
19.160965	2.49018e-13
19.130493	2.6452e-13
19.100022	2.80987e-13
19.069551	2.9848e-13
19.039080	3.17061e-13
19.008608	3.36799e-13
18.978137	3.57766e-13
18.947666	3.80037e-13
18.917195	4.03696e-13
18.886724	4.28827e-13
18.856252	4.55522e-13
18.825781	4.83879e-13
18.795310	5.14001e-13
18.764839	5.45999e-13
18.734367	5.79988e-13
18.703896	6.16092e-13
18.673425	6.54445e-13
18.642954	6.95184e-13
18.612482	7.3846e-13
18.582011	7.84429e-13
18.551540	8.3326e-13
18.521069	8.8513e-13
18.490598	9.40229e-13
18.460126	9.98757e-13
18.429655	1.06093e-12
18.399184	1.12697e-12
18.368713	1.19712e-12
18.338241	1.27164e-12
18.307770	1.3508e-12
18.277299	1.43488e-12
18.246828	1.5242e-12
18.216357	1.61908e-12
18.185885	1.71986e-12
18.155414	1.82692e-12
18.124943	1.94064e-12
18.094472	2.06144e-12
18.064000	2.18975e-12
18.033529	2.32606e-12
18.003058	2.47085e-12
17.972587	2.62465e-12
17.942115	2.78802e-12
17.911644	2.96156e-12
17.881173	3.1459e-12
17.850702	3.34172e-12
17.820231	3.54972e-12
17.789759	3.77067e-12
17.759288	4.00537e-12
17.728817	4.25468e-12
17.698346	4.51951e-12
17.667874	4.80081e-12
17.637403	5.09963e-12
17.606932	5.41705e-12
17.576461	5.75422e-12
17.545990	6.11237e-12
17.515518	6.49282e-12
17.485047	6.89694e-12
17.454576	7.32622e-12
17.424105	7.78221e-12
17.393633	8.26658e-12
17.363162	8.7811e-12
17.332691	9.32764e-12
17.302220	9.90819e-12
17.271748	1.05249e-11
17.241277	1.11799e-11
17.210806	1.18758e-11
17.180335	1.26149e-11
17.149864	1.34e-11
17.119392	1.4234e-11
17.088921	1.51199e-11
17.058450	1.6061e-11
17.027979	1.70606e-11
16.997507	1.81224e-11
16.967036	1.92502e-11
16.936565	2.04483e-11
16.906094	2.17209e-11
16.875623	2.30728e-11
16.845151	2.45087e-11
16.814680	2.6034e-11
16.784209	2.76543e-11
16.753738	2.93753e-11
16.723266	3.12035e-11
16.692795	3.31454e-11
16.662324	3.52082e-11
16.631853	3.73993e-11
16.601381	3.97268e-11
16.570910	4.21991e-11
16.540439	4.48253e-11
16.509968	4.76149e-11
16.479497	5.05781e-11
16.449025	5.37256e-11
16.418554	5.7069e-11
16.388083	6.06205e-11
16.357612	6.4393e-11
16.327140	6.84002e-11
16.296669	7.26567e-11
16.266198	7.71781e-11
16.235727	8.19808e-11
16.205256	8.70824e-11
16.174784	9.25015e-11
16.144313	9.82577e-11
16.113842	1.04372e-10
16.083371	1.10867e-10
16.052899	1.17766e-10
16.022428	1.25094e-10
15.991957	1.32878e-10
15.961486	1.41147e-10
15.931014	1.4993e-10
15.900543	1.59259e-10
15.870072	1.69169e-10
15.839601	1.79695e-10
15.809130	1.90877e-10
15.778658	2.02754e-10
15.748187	2.1537e-10
15.717716	2.28771e-10
15.687245	2.43006e-10
15.656773	2.58126e-10
15.626302	2.74187e-10
15.595831	2.91248e-10
15.565360	3.09369e-10
15.534889	3.28618e-10
15.504417	3.49065e-10
15.473946	3.70784e-10
15.443475	3.93854e-10
15.413004	4.18359e-10
15.382532	4.44389e-10
15.352061	4.72038e-10
15.321590	5.01407e-10
15.291119	5.32603e-10
15.260647	5.6574e-10
15.230176	6.00938e-10
15.199705	6.38326e-10
15.169234	6.7804e-10
15.138763	7.20224e-10
15.108291	7.65033e-10
15.077820	8.12629e-10
15.047349	8.63185e-10
15.016878	9.16887e-10
14.986406	9.73929e-10
14.955935	1.03452e-09
14.925464	1.09888e-09
14.894993	1.16724e-09
14.864522	1.23986e-09
14.834050	1.31699e-09
14.803579	1.39892e-09
14.773108	1.48594e-09
14.742637	1.57838e-09
14.712165	1.67657e-09
14.681694	1.78086e-09
14.651223	1.89165e-09
14.620752	2.00932e-09
14.590280	2.13431e-09
14.559809	2.26708e-09
14.529338	2.4081e-09
14.498867	2.5579e-09
14.468396	2.71701e-09
14.437924	2.88602e-09
14.407453	3.06553e-09
14.376982	3.25622e-09
14.346511	3.45876e-09
14.316039	3.6739e-09
14.285568	3.90242e-09
14.255097	4.14515e-09
14.224626	4.40297e-09
14.194155	4.67683e-09
14.163683	4.96772e-09
14.133212	5.2767e-09
14.102741	5.60489e-09
14.072270	5.9535e-09
14.041798	6.32378e-09
14.011327	6.71709e-09
13.980856	7.13485e-09
13.950385	7.57859e-09
13.919913	8.04993e-09
13.889442	8.55057e-09
13.858971	9.08235e-09
13.828500	9.64719e-09
13.798029	1.02471e-08
13.767557	1.08844e-08
13.737086	1.15613e-08
13.706615	1.22803e-08
13.676144	1.3044e-08
13.645672	1.38551e-08
13.615201	1.47167e-08
13.584730	1.56319e-08
13.554259	1.66039e-08
13.523788	1.76364e-08
13.493316	1.87331e-08
13.462845	1.9898e-08
13.432374	2.11353e-08
13.401903	2.24495e-08
13.371431	2.38454e-08
13.340960	2.53281e-08
13.310489	2.69029e-08
13.280018	2.85757e-08
13.249546	3.03524e-08
13.219075	3.22396e-08
13.188604	3.42441e-08
13.158133	3.63732e-08
13.127662	3.86347e-08
13.097190	4.10367e-08
13.066719	4.3588e-08
13.036248	4.62979e-08
13.005777	4.91762e-08
12.975305	5.22334e-08
12.944834	5.54807e-08
12.914363	5.89297e-08
12.883892	6.25931e-08
12.853421	6.64842e-08
12.822949	7.06172e-08
12.792478	7.50069e-08
12.762007	7.96695e-08
12.731536	8.46218e-08
12.701064	8.98819e-08
12.670593	9.54689e-08
12.640122	1.01403e-07
12.609651	1.07706e-07
12.579179	1.144e-07
12.548708	1.21511e-07
12.518237	1.29063e-07
12.487766	1.37085e-07
12.457295	1.45605e-07
12.426823	1.54654e-07
12.396352	1.64266e-07
12.365881	1.74474e-07
12.335410	1.85317e-07
12.304938	1.96834e-07
12.274467	2.09066e-07
12.243996	2.22058e-07
12.213525	2.35857e-07
12.183054	2.50513e-07
12.152582	2.66079e-07
12.122111	2.82613e-07
12.091640	3.00173e-07
12.061169	3.18825e-07
12.030697	3.38634e-07
12.000226	3.59674e-07
11.969755	3.82021e-07
11.939284	4.05755e-07
11.908812	4.30964e-07
11.878341	4.57738e-07
11.847870	4.86175e-07
11.817399	5.16377e-07
11.786928	5.48455e-07
11.756456	5.82525e-07
11.725985	6.18711e-07
11.695514	6.57143e-07
11.665043	6.97961e-07
11.634571	7.41313e-07
11.604100	7.87357e-07
11.573629	8.3626e-07
11.543158	8.88198e-07
11.512687	9.4336e-07
11.482215	1.00195e-06
11.451744	1.06417e-06
11.421273	1.13026e-06
11.390802	1.20044e-06
11.360330	1.27499e-06
11.329859	1.35415e-06
11.299388	1.43824e-06
11.268917	1.52754e-06
11.238445	1.62238e-06
11.207974	1.72311e-06
11.177503	1.83008e-06
11.147032	1.9437e-06
11.116561	2.06436e-06
11.086089	2.19251e-06
11.055618	2.32861e-06
11.025147	2.47315e-06
10.994676	2.62665e-06
10.964204	2.78968e-06
10.933733	2.96282e-06
10.903262	3.1467e-06
10.872791	3.34198e-06
10.842319	3.54937e-06
10.811848	3.76962e-06
10.781377	4.00353e-06
10.750906	4.25193e-06
10.720435	4.51574e-06
10.689963	4.79591e-06
10.659492	5.09343e-06
10.629021	5.40941e-06
10.598550	5.74496e-06
10.568078	6.10131e-06
10.537607	6.47974e-06
10.507136	6.88163e-06
10.476665	7.30841e-06
10.446194	7.76163e-06
10.415722	8.24293e-06
10.385251	8.75405e-06
10.354780	9.29682e-06
10.324309	9.87321e-06
10.293837	1.04853e-05
10.263366	1.11353e-05
10.232895	1.18255e-05
10.202424	1.25584e-05
10.171952	1.33368e-05
10.141481	1.41633e-05
10.111010	1.50409e-05
10.080539	1.59729e-05
10.050068	1.69625e-05
10.019596	1.80133e-05
9.989125	1.91291e-05
9.958654	2.0314e-05
9.928183	2.15721e-05
9.897711	2.2908e-05
9.867240	2.43265e-05
9.836769	2.58327e-05
9.806298	2.74319e-05
9.775827	2.91299e-05
9.745355	3.09329e-05
9.714884	3.28472e-05
9.684413	3.48797e-05
9.653942	3.70378e-05
9.623470	3.9329e-05
9.592999	4.17616e-05
9.562528	4.43443e-05
9.532057	4.70863e-05
9.501585	4.99975e-05
9.471114	5.30881e-05
9.440643	5.63691e-05
9.410172	5.98524e-05
9.379701	6.35501e-05
9.349229	6.74756e-05
9.318758	7.16427e-05
9.288287	7.60662e-05
9.257816	8.07617e-05
9.227344	8.57459e-05
9.196873	9.10364e-05
9.166402	9.66518e-05
9.135931	0.000102612
9.105460	0.000108938
9.074988	0.000115651
9.044517	0.000122776
9.014046	0.000130337
8.983575	0.000138361
8.953103	0.000146876
8.922632	0.00015591
8.892161	0.000165496
8.861690	0.000175665
8.831218	0.000186454
8.800747	0.000197898
8.770276	0.000210037
8.739805	0.000222911
8.709334	0.000236563
8.678862	0.000251039
8.648391	0.000266385
8.617920	0.00028265
8.587449	0.000299887
8.556977	0.000318148
8.526506	0.000337486
8.496035	0.000357957
8.465564	0.000379614
8.435093	0.000402506
8.404621	0.000426673
8.374150	0.000452131
8.343679	0.000478827
&
```
