## Supplementary material for "All-at-once RNA folding with 3D motif prediction framed by evolutionary information": RF00082_SraG.cacofold.cov

```
#
# Method Target_E-val [cov_min,cov_max] [FP | TP True Found | Sen PPV F] 
# GTp    0.05           [-2.60,7.49]    [0 | 1 44 1 | 2.27 100.00 4.44] 
#
# in_CaCoFold in_given  left_pos      right_pos  score            E-value       pvalue       substitutions    power
#------------------------------------------------------------------------------------------------------------------------
*	*	       100	       139	6.46919	0.00780819	0.000278864	4		0.07
```
