## Supplementary material for "All-at-once RNA folding with 3D motif prediction framed by evolutionary information": RF00082_SraG.cacofold.helixcov

```
# RMs = 5 L = 189

# RM_HELIX NESTED 33-41 49-58, nbp = 9 nbp_cov = 0
# pvals: 0.906936,0.662818,0.662818,0.961674,0.662818,0.0179757,0.940401,0.0688314,0.849784
# aggregated NONE
NESTED  ::::::::::::::::::::::::::::::::<<<<<<<<<_______>>>>>>>>>::::::::::::::::::::::::::::::::::::::::::::::::::::::::::::::::::::::::::::::::::::::::::::::::::::::::::::::::::::::::::::::
        :::::::::::::::::::::::::::::::::::::::::::::::::::::::::::::::::::::::::::::::::::::::::::::::::::::::::::::::::::::::::::::::::::::::::::::::::::::::::::::::::::::::::::::::::::::::

# RM_HELIX NESTED 17-28 63-74, nbp = 11 nbp_cov = 0
# pvals: 0.662818,0.662818,0.662818,0.662818,0.662818,0.662818,0.662818,0.662818,0.662818,0.662818,0.662818
# aggregated NONE
NESTED  ::::::::::::::::<<<<-<<<<<<<_________________________________>>>>>>>->>>>::::::::::::::::::::::::::::::::::::::::::::::::::::::::::::::::::::::::::::::::::::::::::::::::::::::::::::::
        :::::::::::::::::::::::::::::::::::::::::::::::::::::::::::::::::::::::::::::::::::::::::::::::::::::::::::::::::::::::::::::::::::::::::::::::::::::::::::::::::::::::::::::::::::::::

# RM_HELIX NESTED 100-104 136-139, nbp = 4 nbp_cov = 1
# pvals: 0.000278864,0.675725,0.0486969,0.966769
# aggregated NONE
NESTED  ::::::::::::::::::::::::::::::::::::::::::::::::::::::::::::::::::::::::::::::::::::::::::::::::::<<<<____________________________>>>>:::::::::::::::::::::::::::::::::::::::::::::::::
        ::::::::::::::::::::::::::::::::::::::::::::::::::::::::::::::::::::::::::::::::::::::::::::::::::<__________________________________>:::::::::::::::::::::::::::::::::::::::::::::::::

# RM_HELIX NESTED 88-96 146-156, nbp = 9 nbp_cov = 0
# pvals: 0.925446,0.955663,0.662818,0.662818,0.662818,0.662818,0.662818,0.925446,0.662818
# aggregated NONE
NESTED  ::::::::::::::::::::::::::::::::::::::::::::::::::::::::::::::::::::::::::::::::::::::<<<<<<<<<_____________________________________________>>>-->>>>>>::::::::::::::::::::::::::::::::
        :::::::::::::::::::::::::::::::::::::::::::::::::::::::::::::::::::::::::::::::::::::::::::::::::::::::::::::::::::::::::::::::::::::::::::::::::::::::::::::::::::::::::::::::::::::::

# RM_HELIX NESTED 162-172 179-189, nbp = 11 nbp_cov = 0
# pvals: 0.0874107,0.0625863,0.662818,0.662818,0.662818,0.662818,0.662818,0.662818,0.662818,0.662818,0.662818
# aggregated NONE
NESTED  ::::::::::::::::::::::::::::::::::::::::::::::::::::::::::::::::::::::::::::::::::::::::::::::::::::::::::::::::::::::::::::::::::::::::::::::::::::::::::::<<<<<<<<<<<_____>>>>>>>>>>>
        :::::::::::::::::::::::::::::::::::::::::::::::::::::::::::::::::::::::::::::::::::::::::::::::::::::::::::::::::::::::::::::::::::::::::::::::::::::::::::::::::::::::::::::::::::::::
```
