## Supplementary material for "All-at-once RNA folding with 3D motif prediction framed by evolutionary information": RF00082_SraG.cacofold.power

```
# Power analysis of CaCoFold structure 
#
# Powertype = SINGLE SUBSTITUTIONS
# covary  left_pos      right_pos    substitutions      power
#----------------------------------------------------------------
          17		74		0		0.00
          18		73		1		0.00
          19		72		0		0.00
          20		71		0		0.00
          22		69		0		0.00
          23		68		0		0.00
          24		67		0		0.00
          25		66		0		0.00
          26		65		1		0.00
          27		64		0		0.00
          28		63		0		0.00
          33		58		1		0.00
          34		57		0		0.00
          35		56		1		0.00
          36		55		2		0.00
          37		54		0		0.00
          38		52		4		0.07
          39		51		1		0.00
          40		50		4		0.07
          41		49		4		0.07
          88		156		2		0.00
          89		155		4		0.07
          90		154		1		0.00
          91		153		0		0.00
          92		152		2		0.00
          93		151		1		0.00
          94		148		1		0.00
          95		147		2		0.00
          96		146		2		0.00
     *    100		139		4		0.07
          101		138		5		0.11
          102		137		2		0.00
          104		136		3		0.02
          162		189		3		0.02
          163		188		3		0.02
          164		187		2		0.00
          165		186		0		0.00
          166		185		1		0.00
          167		184		1		0.00
          168		183		0		0.00
          169		182		0		0.00
          170		181		1		0.00
          171		180		0		0.00
          172		179		1		0.00
#
# BPAIRS 44
# avg substitutions per BP  1.4
# BPAIRS expected to covary 0.5 +/- 0.7
# BPAIRS observed to covary 1
#
```
