## Supplementary material for "All-at-once RNA folding with 3D motif prediction framed by evolutionary information": RF00082_SraG.power

```
# Power analysis of given structure 
#
# Powertype = SINGLE SUBSTITUTIONS
# covary  left_pos      right_pos    substitutions      power
#----------------------------------------------------------------
          1		93		0		0.00
          2		92		0		0.00
          3		91		1		0.00
          4		90		2		0.00
          6		89		3		0.02
          7		88		3		0.02
          10		85		4		0.07
          11		84		0		0.00
          12		83		0		0.00
          17		76		0		0.00
          18		75		1		0.00
          19		74		0		0.00
          20		73		0		0.00
          22		69		0		0.00
          23		68		0		0.00
          24		67		0		0.00
          25		66		0		0.00
          26		65		1		0.00
          27		64		0		0.00
          28		63		0		0.00
          99		140		3		0.02
     *    100		139		4		0.07
          167		184		1		0.00
          168		183		0		0.00
          169		182		0		0.00
          170		181		1		0.00
          171		180		0		0.00
          172		179		1		0.00
#
# BPAIRS 28
# avg substitutions per BP  0.9
# BPAIRS expected to covary 0.2 +/- 0.4
# BPAIRS observed to covary 1
#
```
