## Supplementary material for "All-at-once RNA folding with 3D motif prediction framed by evolutionary information": RF00082_SraG.surv

```
6.450774	0.0357143
3.776510	0.0714286
2.263795	0.107143
1.939642	0.142857
0.967182	0.178571
-0.005277	0.964286
-0.923711	1
&
7.477259	6.01504e-05
7.072067	0.000180451
6.855965	0.000300752
6.828952	0.000421053
6.639863	0.000481203
6.585837	0.000541353
6.531812	0.000601504
6.207659	0.000661654
5.883505	0.000721805
5.775454	0.000781955
5.721429	0.000902256
5.613378	0.000962406
5.424288	0.00102256
5.397276	0.00108271
5.370263	0.00114286
5.289225	0.00126316
5.208186	0.00138346
5.181174	0.00150376
5.073123	0.00156391
4.857020	0.00174436
4.830008	0.00186466
4.775982	0.00198496
4.694944	0.00210526
4.667931	0.00216541
4.640918	0.00240602
4.613906	0.00246617
4.559880	0.00252632
4.505854	0.00258647
4.478842	0.00264662
4.451829	0.00270677
4.424816	0.00282707
4.397803	0.00288722
4.370791	0.00294737
4.343778	0.00324812
4.316765	0.00330827
4.289752	0.00366917
4.262740	0.00372932
4.208714	0.00378947
4.127676	0.00396992
4.100663	0.00409023
4.073650	0.00421053
4.046637	0.00427068
3.938586	0.00439098
3.911574	0.00445113
3.884561	0.00451128
3.857548	0.00457143
3.830535	0.00481203
3.803523	0.00487218
3.749497	0.00505263
3.722484	0.00511278
3.695472	0.00517293
3.668459	0.00523308
3.614433	0.00547368
3.587420	0.00565414
3.560408	0.00571429
3.533395	0.00595489
3.506382	0.00619549
3.479369	0.00637594
3.452357	0.00649624
3.425344	0.00673684
3.398331	0.00685714
3.371318	0.00691729
3.317293	0.00703759
3.290280	0.00715789
3.263267	0.0072782
3.236255	0.00733835
3.209242	0.00757895
3.128204	0.00781955
3.101191	0.00793985
3.074178	0.008
3.047165	0.00806015
3.020152	0.0082406
2.966127	0.0083609
2.939114	0.0086015
2.912101	0.00866165
2.885089	0.00878195
2.858076	0.00902256
2.831063	0.00926316
2.777038	0.00938346
2.750025	0.00974436
2.723012	0.00986466
2.695999	0.00998496
2.641974	0.0101053
2.614961	0.0101654
2.587948	0.0104662
2.560935	0.0105263
2.533923	0.0108271
2.506910	0.011188
2.479897	0.0114887
2.452884	0.011609
2.425872	0.0119098
2.398859	0.0123308
2.371846	0.0129323
2.344833	0.0132932
2.317821	0.0133534
2.290808	0.0137744
2.263795	0.0142556
2.236782	0.014797
2.209770	0.0155789
2.182757	0.0161203
2.155744	0.0163609
2.128731	0.0164812
2.101718	0.016782
2.074706	0.0171429
2.047693	0.0175639
2.020680	0.0179248
1.993667	0.0180451
1.966655	0.0185865
1.939642	0.0189474
1.912629	0.0194286
1.885616	0.0199699
1.858604	0.0201504
1.831591	0.020391
1.804578	0.020812
1.777565	0.0211128
1.750553	0.0217143
1.723540	0.0221353
1.696527	0.0221955
1.669514	0.0226165
1.642501	0.0231579
1.615489	0.0235789
1.588476	0.0240602
1.561463	0.0247218
1.534450	0.025203
1.507438	0.0255038
1.480425	0.0258045
1.453412	0.0260451
1.426399	0.0262256
1.399387	0.0271278
1.372374	0.027609
1.345361	0.0281504
1.318348	0.0291729
1.291336	0.0294737
1.264323	0.0300752
1.237310	0.0305564
1.210297	0.0310376
1.183284	0.032
1.156272	0.032782
1.129259	0.0342256
1.102246	0.0347068
1.075233	0.0354286
1.048221	0.0361504
1.021208	0.0371729
0.994195	0.0382556
0.967182	0.0392782
0.940170	0.04
0.913157	0.0406617
0.886144	0.0413233
0.859131	0.0422857
0.832119	0.0429474
0.805106	0.0434887
0.778093	0.0446917
0.751080	0.0458346
0.724067	0.0469774
0.697055	0.0480602
0.670042	0.0490226
0.643029	0.0497444
0.616016	0.0510677
0.589004	0.0525714
0.561991	0.054015
0.534978	0.0548571
0.507965	0.0564812
0.480953	0.0576241
0.453940	0.0590075
0.426927	0.0608722
0.399914	0.0624361
0.372902	0.0639398
0.345889	0.0652632
0.318876	0.0668872
0.291863	0.0691729
0.264850	0.0716992
0.237838	0.0738045
0.210825	0.076812
0.183812	0.0789173
0.156799	0.0818045
0.129787	0.0839098
0.102774	0.0869173
0.075761	0.0898045
0.048748	0.0934135
0.021736	0.0973233
-0.005277	0.767639
-0.032290	0.773173
-0.059303	0.781714
-0.086315	0.791338
-0.113328	0.801383
-0.140341	0.809684
-0.167354	0.818045
-0.194367	0.826586
-0.221379	0.834827
-0.248392	0.84385
-0.275405	0.852632
-0.302418	0.861233
-0.329430	0.869353
-0.356443	0.877113
-0.383456	0.886015
-0.410469	0.893835
-0.437481	0.900692
-0.464494	0.907669
-0.491507	0.913624
-0.518520	0.919098
-0.545532	0.92403
-0.572545	0.930226
-0.599558	0.935278
-0.626571	0.939429
-0.653584	0.94406
-0.680596	0.947609
-0.707609	0.950737
-0.734622	0.954226
-0.761635	0.957233
-0.788647	0.96018
-0.815660	0.963128
-0.842673	0.965895
-0.869686	0.968722
-0.896698	0.970947
-0.923711	0.973835
-0.950724	0.976241
-0.977737	0.978226
-1.004749	0.979669
-1.031762	0.980872
-1.058775	0.982075
-1.085788	0.983338
-1.112801	0.984421
-1.139813	0.985444
-1.166826	0.986887
-1.193839	0.98797
-1.220852	0.988812
-1.247864	0.989654
-1.274877	0.990256
-1.301890	0.991218
-1.328903	0.991699
-1.355915	0.99218
-1.382928	0.992902
-1.409941	0.993323
-1.436954	0.993805
-1.463966	0.994045
-1.490979	0.994586
-1.517992	0.995308
-1.545005	0.995669
-1.572018	0.995789
-1.599030	0.99609
-1.626043	0.996391
-1.653056	0.996932
-1.680069	0.996992
-1.707081	0.997594
-1.734094	0.997955
-1.761107	0.998075
-1.788120	0.998135
-1.842145	0.998316
-1.869158	0.998496
-1.896171	0.998797
-1.923183	0.998977
-1.950196	0.999158
-2.004222	0.999218
-2.031234	0.999278
-2.058247	0.999338
-2.112273	0.999459
-2.139286	0.999639
-2.166298	0.999759
-2.382400	0.99994
-2.625515	1
&
9.016986	3.00246e-06
8.530756	6.00492e-06
8.503744	9.00739e-06
7.990501	1.20098e-05
7.909463	1.50123e-05
7.882450	1.80148e-05
7.828425	2.10172e-05
7.801412	2.40197e-05
7.747386	2.70222e-05
7.639335	3.00246e-05
7.612322	3.30271e-05
7.531284	3.60295e-05
7.504271	3.9032e-05
7.477259	4.20345e-05
7.315182	4.80394e-05
7.288169	5.10419e-05
7.261156	5.40443e-05
7.234144	5.70468e-05
7.207131	6.00492e-05
7.180118	6.30517e-05
7.126093	6.60542e-05
7.072067	6.90566e-05
6.991029	7.50616e-05
6.964016	7.8064e-05
6.937003	8.70714e-05
6.909991	9.00739e-05
6.882978	9.90812e-05
6.855965	0.000117096
6.828952	0.000123101
6.801939	0.000132108
6.774927	0.000141116
6.747914	0.000150123
6.720901	0.00015913
6.693888	0.000177145
6.666876	0.000192158
6.639863	0.000216177
6.585837	0.000237194
6.558825	0.000249204
6.531812	0.000273224
6.504799	0.000276227
6.450774	0.000282231
6.423761	0.000297244
6.396748	0.000303249
6.369735	0.000306251
6.342722	0.000327268
6.315710	0.000336276
6.288697	0.000351288
6.261684	0.000360295
6.234671	0.000375308
6.207659	0.000408335
6.180646	0.000429352
6.153633	0.000447367
6.126620	0.000459377
6.099608	0.000471387
6.072595	0.000483396
6.045582	0.000531436
6.018569	0.00056146
5.991557	0.000579475
5.964544	0.0006095
5.937531	0.000636522
5.910518	0.000669549
5.883505	0.000696571
5.856493	0.000735603
5.829480	0.000765628
5.802467	0.000774635
5.775454	0.000807662
5.748442	0.000831682
5.721429	0.000912748
5.694416	0.000927761
5.667403	0.00095178
5.640391	0.000990812
5.613378	0.00102084
5.586365	0.00105687
5.559352	0.00110791
5.532340	0.00112592
5.505327	0.00114994
5.478314	0.00118597
5.451301	0.00120399
5.424288	0.00125503
5.397276	0.00131808
5.370263	0.0013391
5.343250	0.00136012
5.316237	0.00141116
5.289225	0.00145319
5.262212	0.00148322
5.235199	0.00154927
5.208186	0.0015853
5.181174	0.00163334
5.154161	0.00171741
5.127148	0.00175344
5.100135	0.00177746
5.073123	0.00180448
5.046110	0.00187053
5.019097	0.00191857
4.992084	0.00197562
4.965071	0.00201465
4.938059	0.0020777
4.911046	0.00211373
4.884033	0.00217678
4.857020	0.00227286
4.830008	0.00230289
4.802995	0.00234492
4.775982	0.00239897
4.748969	0.002435
4.721957	0.00250706
4.694944	0.00253708
4.667931	0.00257311
4.640918	0.00262415
4.613906	0.00266318
4.586893	0.00272323
4.559880	0.00276527
4.532867	0.00279229
4.505854	0.00286435
4.478842	0.0029244
4.451829	0.00297844
4.424816	0.00300847
4.397803	0.00307152
4.370791	0.00314958
4.343778	0.00323665
4.316765	0.00328469
4.289752	0.00332673
4.262740	0.00339578
4.235727	0.00346784
4.208714	0.00352489
4.181701	0.00359395
4.154689	0.003663
4.127676	0.00371705
4.100663	0.00380112
4.073650	0.00387017
4.046637	0.00395424
4.019625	0.00403831
3.992612	0.00411337
3.965599	0.00415841
3.938586	0.00427851
3.911574	0.00433856
3.884561	0.00444965
3.857548	0.00457575
3.830535	0.00467483
3.803523	0.00476491
3.776510	0.00484898
3.749497	0.00493305
3.722484	0.00500811
3.695472	0.0051222
3.668459	0.0052423
3.641446	0.00537441
3.614433	0.00544046
3.587420	0.00556656
3.560408	0.00566565
3.533395	0.00582478
3.506382	0.00595989
3.479369	0.00612202
3.452357	0.00623311
3.425344	0.00636822
3.398331	0.00647931
3.371318	0.00661142
3.344306	0.00672852
3.317293	0.00681859
3.290280	0.00689365
3.263267	0.00704077
3.236255	0.00716087
3.209242	0.00724794
3.182229	0.0074341
3.155216	0.0075662
3.128204	0.00774335
3.101191	0.00785144
3.074178	0.00801958
3.047165	0.00815168
3.020152	0.00833483
2.993140	0.00849096
2.966127	0.00867712
2.939114	0.00885726
2.912101	0.00908845
2.885089	0.00929262
2.858076	0.00949078
2.831063	0.00977001
2.804050	0.0099982
2.777038	0.0102864
2.750025	0.0105717
2.723012	0.0109079
2.695999	0.0111421
2.668987	0.0114214
2.641974	0.0116856
2.614961	0.0120189
2.587948	0.0124572
2.560935	0.0127875
2.533923	0.0131688
2.506910	0.0135141
2.479897	0.0139134
2.452884	0.0142857
2.425872	0.014646
2.398859	0.0149703
2.371846	0.0154357
2.344833	0.015907
2.317821	0.0162673
2.290808	0.0167237
2.263795	0.017024
2.236782	0.0173272
2.209770	0.0176365
2.182757	0.0179757
2.155744	0.018267
2.128731	0.0185432
2.101718	0.0188915
2.074706	0.0193118
2.047693	0.0199063
2.020680	0.0204828
1.993667	0.0211914
1.966655	0.0217408
1.939642	0.0223353
1.912629	0.0229838
1.885616	0.0235273
1.858604	0.0240197
1.831591	0.024422
1.804578	0.0249805
1.777565	0.0255329
1.750553	0.0260884
1.723540	0.026803
1.696527	0.0273734
1.669514	0.0278989
1.642501	0.0283192
1.615489	0.0287606
1.588476	0.0291659
1.561463	0.0296853
1.534450	0.0301207
1.507438	0.0306431
1.480425	0.0310635
1.453412	0.0315168
1.426399	0.0320603
1.399387	0.0326458
1.372374	0.0332072
1.345361	0.0336696
1.318348	0.0342311
1.291336	0.0348796
1.264323	0.0354951
1.237310	0.0362547
1.210297	0.0369453
1.183284	0.037825
1.156272	0.0385576
1.129259	0.0393893
1.102246	0.040191
1.075233	0.0411818
1.048221	0.0419654
1.021208	0.0428181
0.994195	0.0437669
0.967182	0.0448778
0.940170	0.0457305
0.913157	0.0467513
0.886144	0.0476911
0.859131	0.0486969
0.832119	0.0497358
0.805106	0.0507957
0.778093	0.0519036
0.751080	0.0530115
0.724067	0.0542635
0.697055	0.0556056
0.670042	0.0569267
0.643029	0.0582688
0.616016	0.0595298
0.589004	0.060971
0.561991	0.0625863
0.534978	0.0642977
0.507965	0.065802
0.480953	0.0673843
0.453940	0.0688314
0.426927	0.0705338
0.399914	0.0725245
0.372902	0.0746112
0.345889	0.0767369
0.318876	0.0789888
0.291863	0.0814748
0.264850	0.0842701
0.237838	0.0874107
0.210825	0.0905963
0.183812	0.0941512
0.156799	0.0979793
0.129787	0.102336
0.102774	0.106611
0.075761	0.111097
0.048748	0.116201
0.021736	0.122284
-0.005277	0.662818
-0.032290	0.675725
-0.059303	0.695091
-0.086315	0.71576
-0.113328	0.7359
-0.140341	0.756191
-0.167354	0.775011
-0.194367	0.792473
-0.221379	0.808137
-0.248392	0.822936
-0.275405	0.837035
-0.302418	0.849784
-0.329430	0.861875
-0.356443	0.87266
-0.383456	0.882964
-0.410469	0.891821
-0.437481	0.899309
-0.464494	0.906936
-0.491507	0.913814
-0.518520	0.919792
-0.545532	0.925446
-0.572545	0.931015
-0.599558	0.935738
-0.626571	0.940401
-0.653584	0.944737
-0.680596	0.948778
-0.707609	0.952408
-0.734622	0.955663
-0.761635	0.958716
-0.788647	0.961674
-0.815660	0.964301
-0.842673	0.966769
-0.869686	0.969048
-0.896698	0.971257
-0.923711	0.972996
-0.950724	0.974872
-0.977737	0.976668
-1.004749	0.978403
-1.031762	0.979923
-1.058775	0.98137
-1.085788	0.982673
-1.112801	0.984036
-1.139813	0.985192
-1.166826	0.986165
-1.193839	0.987149
-1.220852	0.988011
-1.247864	0.988885
-1.274877	0.98975
-1.301890	0.990575
-1.328903	0.991224
-1.355915	0.991866
-1.382928	0.992539
-1.409941	0.993124
-1.436954	0.993497
-1.463966	0.993971
-1.490979	0.99446
-1.517992	0.994965
-1.545005	0.995343
-1.572018	0.995785
-1.599030	0.996085
-1.626043	0.996343
-1.653056	0.99667
-1.680069	0.996913
-1.707081	0.997151
-1.734094	0.997382
-1.761107	0.997616
-1.788120	0.997787
-1.815132	0.997964
-1.842145	0.998096
-1.869158	0.998247
-1.896171	0.998397
-1.923183	0.998574
-1.950196	0.998718
-1.977209	0.998823
-2.004222	0.99894
-2.031234	0.99903
-2.058247	0.999105
-2.085260	0.999177
-2.112273	0.999237
-2.139286	0.999309
-2.166298	0.999369
-2.193311	0.999421
-2.220324	0.999469
-2.247337	0.999523
-2.274349	0.999562
-2.301362	0.999607
-2.328375	0.999634
-2.355388	0.999658
-2.382400	0.999673
-2.409413	0.999691
-2.436426	0.999715
-2.463439	0.999751
-2.490451	0.999754
-2.517464	0.999781
-2.544477	0.999829
-2.571490	0.999865
-2.598503	0.999886
-2.625515	0.999892
-2.652528	0.99991
-2.679541	0.999922
-2.706554	0.999931
-2.733566	0.99994
-2.760579	0.999946
-2.814605	0.999949
-2.841617	0.999952
-2.922656	0.999967
-2.976681	0.999973
-3.003694	0.999979
-3.057720	0.999988
-3.138758	0.999991
-3.192783	0.999994
-3.300834	0.999997
-3.408885	1
&
28.277087	2.04732e-27
28.250074	2.19049e-27
28.223062	2.34367e-27
28.196049	2.50756e-27
28.169036	2.68291e-27
28.142023	2.87051e-27
28.115011	3.07124e-27
28.087998	3.28599e-27
28.060985	3.51576e-27
28.033972	3.7616e-27
28.006960	4.02462e-27
27.979947	4.30603e-27
27.952934	4.60711e-27
27.925921	4.92923e-27
27.898908	5.27388e-27
27.871896	5.64262e-27
27.844883	6.03714e-27
27.817870	6.45923e-27
27.790857	6.91084e-27
27.763845	7.39401e-27
27.736832	7.91095e-27
27.709819	8.46403e-27
27.682806	9.05577e-27
27.655794	9.68887e-27
27.628781	1.03662e-26
27.601768	1.10909e-26
27.574755	1.18663e-26
27.547743	1.26958e-26
27.520730	1.35833e-26
27.493717	1.45329e-26
27.466704	1.55488e-26
27.439691	1.66357e-26
27.412679	1.77986e-26
27.385666	1.90428e-26
27.358653	2.03739e-26
27.331640	2.17981e-26
27.304628	2.33218e-26
27.277615	2.49519e-26
27.250602	2.6696e-26
27.223589	2.8562e-26
27.196577	3.05583e-26
27.169564	3.26942e-26
27.142551	3.49794e-26
27.115538	3.74242e-26
27.088526	4.00399e-26
27.061513	4.28383e-26
27.034500	4.58323e-26
27.007487	4.90355e-26
26.980474	5.24625e-26
26.953462	5.6129e-26
26.926449	6.00517e-26
26.899436	6.42485e-26
26.872423	6.87385e-26
26.845411	7.35422e-26
26.818398	7.86816e-26
26.791385	8.418e-26
26.764372	9.00626e-26
26.737360	9.63562e-26
26.710347	1.0309e-25
26.683334	1.10293e-25
26.656321	1.18e-25
26.629309	1.26246e-25
26.602296	1.35067e-25
26.575283	1.44505e-25
26.548270	1.54602e-25
26.521257	1.65404e-25
26.494245	1.76962e-25
26.467232	1.89326e-25
26.440219	2.02554e-25
26.413206	2.16706e-25
26.386194	2.31847e-25
26.359181	2.48045e-25
26.332168	2.65375e-25
26.305155	2.83916e-25
26.278143	3.03751e-25
26.251130	3.24972e-25
26.224117	3.47675e-25
26.197104	3.71964e-25
26.170092	3.97949e-25
26.143079	4.2575e-25
26.116066	4.55491e-25
26.089053	4.87311e-25
26.062040	5.21352e-25
26.035028	5.57771e-25
26.008015	5.96733e-25
25.981002	6.38417e-25
25.953989	6.83011e-25
25.926977	7.3072e-25
25.899964	7.8176e-25
25.872951	8.36365e-25
25.845938	8.94783e-25
25.818926	9.57281e-25
25.791913	1.02414e-24
25.764900	1.09567e-24
25.737887	1.1722e-24
25.710875	1.25407e-24
25.683862	1.34165e-24
25.656849	1.43535e-24
25.629836	1.5356e-24
25.602823	1.64284e-24
25.575811	1.75757e-24
25.548798	1.88031e-24
25.521785	2.01163e-24
25.494772	2.15211e-24
25.467760	2.30239e-24
25.440747	2.46317e-24
25.413734	2.63518e-24
25.386721	2.81919e-24
25.359709	3.01605e-24
25.332696	3.22665e-24
25.305683	3.45196e-24
25.278670	3.69299e-24
25.251658	3.95085e-24
25.224645	4.22671e-24
25.197632	4.52183e-24
25.170619	4.83755e-24
25.143606	5.1753e-24
25.116594	5.53663e-24
25.089581	5.92319e-24
25.062568	6.33672e-24
25.035555	6.77912e-24
25.008543	7.2524e-24
24.981530	7.75871e-24
24.954517	8.30036e-24
24.927504	8.87981e-24
24.900492	9.4997e-24
24.873479	1.01629e-23
24.846466	1.08723e-23
24.819453	1.16313e-23
24.792441	1.24432e-23
24.765428	1.33118e-23
24.738415	1.42409e-23
24.711402	1.5235e-23
24.684390	1.62984e-23
24.657377	1.7436e-23
24.630364	1.8653e-23
24.603351	1.99549e-23
24.576338	2.13477e-23
24.549326	2.28376e-23
24.522313	2.44315e-23
24.495300	2.61367e-23
24.468287	2.79608e-23
24.441275	2.99121e-23
24.414262	3.19997e-23
24.387249	3.42328e-23
24.360236	3.66218e-23
24.333224	3.91774e-23
24.306211	4.19114e-23
24.279198	4.48361e-23
24.252185	4.79648e-23
24.225173	5.13117e-23
24.198160	5.48922e-23
24.171147	5.87225e-23
24.144134	6.28199e-23
24.117121	6.72031e-23
24.090109	7.18922e-23
24.063096	7.69083e-23
24.036083	8.22742e-23
24.009070	8.80145e-23
23.982058	9.41552e-23
23.955045	1.00724e-22
23.928032	1.07751e-22
23.901019	1.15269e-22
23.874007	1.2331e-22
23.846994	1.31913e-22
23.819981	1.41115e-22
23.792968	1.50959e-22
23.765956	1.6149e-22
23.738943	1.72755e-22
23.711930	1.84805e-22
23.684917	1.97697e-22
23.657904	2.11487e-22
23.630892	2.26238e-22
23.603879	2.42018e-22
23.576866	2.58899e-22
23.549853	2.76957e-22
23.522841	2.96274e-22
23.495828	3.16937e-22
23.468815	3.39042e-22
23.441802	3.62688e-22
23.414790	3.87982e-22
23.387777	4.1504e-22
23.360764	4.43984e-22
23.333751	4.74947e-22
23.306739	5.08068e-22
23.279726	5.43498e-22
23.252713	5.81398e-22
23.225700	6.2194e-22
23.198687	6.65308e-22
23.171675	7.11699e-22
23.144662	7.61325e-22
23.117649	8.14409e-22
23.090636	8.71194e-22
23.063624	9.31937e-22
23.036611	9.96914e-22
23.009598	1.06642e-21
22.982585	1.14077e-21
22.955573	1.2203e-21
22.928560	1.30538e-21
22.901547	1.39638e-21
22.874534	1.49373e-21
22.847522	1.59786e-21
22.820509	1.70925e-21
22.793496	1.8284e-21
22.766483	1.95585e-21
22.739470	2.09219e-21
22.712458	2.23803e-21
22.685445	2.39403e-21
22.658432	2.5609e-21
22.631419	2.73939e-21
22.604407	2.93033e-21
22.577394	3.13456e-21
22.550381	3.35303e-21
22.523368	3.58672e-21
22.496356	3.83669e-21
22.469343	4.10408e-21
22.442330	4.3901e-21
22.415317	4.69604e-21
22.388305	5.02329e-21
22.361292	5.37334e-21
22.334279	5.74778e-21
22.307266	6.14831e-21
22.280253	6.57673e-21
22.253241	7.03499e-21
22.226228	7.52518e-21
22.199215	8.04951e-21
22.172202	8.61036e-21
22.145190	9.21028e-21
22.118177	9.85198e-21
22.091164	1.05384e-20
22.064151	1.12726e-20
22.037139	1.20579e-20
22.010126	1.28979e-20
21.983113	1.37965e-20
21.956100	1.47576e-20
21.929088	1.57856e-20
21.902075	1.68852e-20
21.875062	1.80614e-20
21.848049	1.93195e-20
21.821036	2.06652e-20
21.794024	2.21046e-20
21.767011	2.36442e-20
21.739998	2.5291e-20
21.712985	2.70525e-20
21.685973	2.89366e-20
21.658960	3.09519e-20
21.631947	3.31074e-20
21.604934	3.54131e-20
21.577922	3.78793e-20
21.550909	4.05171e-20
21.523896	4.33386e-20
21.496883	4.63565e-20
21.469871	4.95844e-20
21.442858	5.30371e-20
21.415845	5.673e-20
21.388832	6.068e-20
21.361819	6.4905e-20
21.334807	6.9424e-20
21.307794	7.42575e-20
21.280781	7.94274e-20
21.253768	8.49571e-20
21.226756	9.08716e-20
21.199743	9.71977e-20
21.172730	1.03964e-19
21.145717	1.11201e-19
21.118705	1.18942e-19
21.091692	1.27222e-19
21.064679	1.36077e-19
21.037666	1.45549e-19
21.010654	1.5568e-19
20.983641	1.66515e-19
20.956628	1.78105e-19
20.929615	1.905e-19
20.902602	2.03759e-19
20.875590	2.17939e-19
20.848577	2.33106e-19
20.821564	2.49328e-19
20.794551	2.66679e-19
20.767539	2.85236e-19
20.740526	3.05085e-19
20.713513	3.26313e-19
20.686500	3.49019e-19
20.659488	3.73304e-19
20.632475	3.99277e-19
20.605462	4.27057e-19
20.578449	4.5677e-19
20.551437	4.88548e-19
20.524424	5.22537e-19
20.497411	5.58889e-19
20.470398	5.97769e-19
20.443385	6.39352e-19
20.416373	6.83828e-19
20.389360	7.31395e-19
20.362347	7.8227e-19
20.335334	8.36682e-19
20.308322	8.94878e-19
20.281309	9.57119e-19
20.254296	1.02369e-18
20.227283	1.09488e-18
20.200271	1.17103e-18
20.173258	1.25247e-18
20.146245	1.33957e-18
20.119232	1.43273e-18
20.092220	1.53236e-18
20.065207	1.63891e-18
20.038194	1.75287e-18
20.011181	1.87475e-18
19.984168	2.00511e-18
19.957156	2.14452e-18
19.930143	2.29362e-18
19.903130	2.45309e-18
19.876117	2.62363e-18
19.849105	2.80603e-18
19.822092	3.0011e-18
19.795079	3.20972e-18
19.768066	3.43284e-18
19.741054	3.67147e-18
19.714041	3.92667e-18
19.687028	4.1996e-18
19.660015	4.4915e-18
19.633003	4.80368e-18
19.605990	5.13754e-18
19.578977	5.49459e-18
19.551964	5.87645e-18
19.524951	6.28483e-18
19.497939	6.72158e-18
19.470926	7.18866e-18
19.443913	7.68819e-18
19.416900	8.22241e-18
19.389888	8.79374e-18
19.362875	9.40474e-18
19.335862	1.00582e-17
19.308849	1.0757e-17
19.281837	1.15043e-17
19.254824	1.23036e-17
19.227811	1.31583e-17
19.200798	1.40724e-17
19.173786	1.50499e-17
19.146773	1.60953e-17
19.119760	1.72133e-17
19.092747	1.84089e-17
19.065735	1.96875e-17
19.038722	2.10549e-17
19.011709	2.25172e-17
18.984696	2.4081e-17
18.957683	2.57534e-17
18.930671	2.75418e-17
18.903658	2.94543e-17
18.876645	3.14996e-17
18.849632	3.36869e-17
18.822620	3.60259e-17
18.795607	3.85273e-17
18.768594	4.12022e-17
18.741581	4.40628e-17
18.714569	4.71218e-17
18.687556	5.03932e-17
18.660543	5.38914e-17
18.633530	5.76325e-17
18.606518	6.1633e-17
18.579505	6.59111e-17
18.552492	7.0486e-17
18.525479	7.53782e-17
18.498466	8.06098e-17
18.471454	8.62043e-17
18.444441	9.21869e-17
18.417428	9.85844e-17
18.390415	1.05426e-16
18.363403	1.12741e-16
18.336390	1.20564e-16
18.309377	1.2893e-16
18.282364	1.37876e-16
18.255352	1.47442e-16
18.228339	1.57671e-16
18.201326	1.68609e-16
18.174313	1.80306e-16
18.147301	1.92814e-16
18.120288	2.0619e-16
18.093275	2.20492e-16
18.066262	2.35786e-16
18.039249	2.5214e-16
18.012237	2.69627e-16
17.985224	2.88327e-16
17.958211	3.08323e-16
17.931198	3.29705e-16
17.904186	3.52569e-16
17.877173	3.77017e-16
17.850160	4.03159e-16
17.823147	4.31113e-16
17.796135	4.61004e-16
17.769122	4.92967e-16
17.742109	5.27143e-16
17.715096	5.63688e-16
17.688084	6.02764e-16
17.661071	6.44548e-16
17.634058	6.89226e-16
17.607045	7.37e-16
17.580032	7.88082e-16
17.553020	8.42702e-16
17.526007	9.01106e-16
17.498994	9.63555e-16
17.471981	1.03033e-15
17.444969	1.10173e-15
17.417956	1.17807e-15
17.390943	1.2597e-15
17.363930	1.34698e-15
17.336918	1.4403e-15
17.309905	1.54009e-15
17.282892	1.64678e-15
17.255879	1.76086e-15
17.228867	1.88284e-15
17.201854	2.01326e-15
17.174841	2.15271e-15
17.147828	2.30181e-15
17.120815	2.46123e-15
17.093803	2.63168e-15
17.066790	2.81394e-15
17.039777	3.0088e-15
17.012764	3.21714e-15
16.985752	3.43991e-15
16.958739	3.67809e-15
16.931726	3.93274e-15
16.904713	4.20502e-15
16.877701	4.49613e-15
16.850688	4.80738e-15
16.823675	5.14015e-15
16.796662	5.49595e-15
16.769650	5.87636e-15
16.742637	6.28308e-15
16.715624	6.71792e-15
16.688611	7.18284e-15
16.661598	7.67991e-15
16.634586	8.21135e-15
16.607573	8.77953e-15
16.580560	9.387e-15
16.553547	1.00365e-14
16.526535	1.07308e-14
16.499522	1.14732e-14
16.472509	1.22669e-14
16.445496	1.31154e-14
16.418484	1.40226e-14
16.391471	1.49925e-14
16.364458	1.60295e-14
16.337445	1.7138e-14
16.310433	1.83232e-14
16.283420	1.95903e-14
16.256407	2.09449e-14
16.229394	2.23932e-14
16.202381	2.39414e-14
16.175369	2.55967e-14
16.148356	2.73662e-14
16.121343	2.9258e-14
16.094330	3.12805e-14
16.067318	3.34426e-14
16.040305	3.57541e-14
16.013292	3.82252e-14
15.986279	4.08669e-14
15.959267	4.3691e-14
15.932254	4.67102e-14
15.905241	4.99377e-14
15.878228	5.33881e-14
15.851216	5.70767e-14
15.824203	6.10198e-14
15.797190	6.52352e-14
15.770177	6.97414e-14
15.743164	7.45587e-14
15.716152	7.97084e-14
15.689139	8.52134e-14
15.662126	9.10983e-14
15.635113	9.73893e-14
15.608101	1.04114e-13
15.581088	1.11303e-13
15.554075	1.18988e-13
15.527062	1.27203e-13
15.500050	1.35984e-13
15.473037	1.45371e-13
15.446024	1.55406e-13
15.419011	1.66132e-13
15.391999	1.77598e-13
15.364986	1.89855e-13
15.337973	2.02956e-13
15.310960	2.16961e-13
15.283947	2.31931e-13
15.256935	2.47933e-13
15.229922	2.65038e-13
15.202909	2.83322e-13
15.175896	3.02866e-13
15.148884	3.23757e-13
15.121871	3.46087e-13
15.094858	3.69955e-13
15.067845	3.95468e-13
15.040833	4.22739e-13
15.013820	4.51888e-13
14.986807	4.83044e-13
14.959794	5.16347e-13
14.932782	5.51943e-13
14.905769	5.8999e-13
14.878756	6.30658e-13
14.851743	6.74125e-13
14.824730	7.20584e-13
14.797718	7.70242e-13
14.770705	8.23318e-13
14.743692	8.80048e-13
14.716679	9.40681e-13
14.689667	1.00549e-12
14.662654	1.07475e-12
14.635641	1.14879e-12
14.608628	1.22791e-12
14.581616	1.31248e-12
14.554603	1.40287e-12
14.527590	1.49947e-12
14.500577	1.60272e-12
14.473565	1.71307e-12
14.446552	1.831e-12
14.419539	1.95705e-12
14.392526	2.09176e-12
14.365513	2.23574e-12
14.338501	2.38961e-12
14.311488	2.55405e-12
14.284475	2.7298e-12
14.257462	2.91763e-12
14.230450	3.11837e-12
14.203437	3.3329e-12
14.176424	3.56216e-12
14.149411	3.80718e-12
14.122399	4.06903e-12
14.095386	4.34887e-12
14.068373	4.64792e-12
14.041360	4.96751e-12
14.014348	5.30904e-12
13.987335	5.67403e-12
13.960322	6.06407e-12
13.933309	6.48089e-12
13.906297	6.92632e-12
13.879284	7.40232e-12
13.852271	7.91098e-12
13.825258	8.45455e-12
13.798245	9.03542e-12
13.771233	9.65614e-12
13.744220	1.03194e-11
13.717207	1.10282e-11
13.690194	1.17856e-11
13.663182	1.2595e-11
13.636169	1.34598e-11
13.609156	1.4384e-11
13.582143	1.53715e-11
13.555131	1.64266e-11
13.528118	1.75541e-11
13.501105	1.87589e-11
13.474092	2.00463e-11
13.447080	2.14218e-11
13.420067	2.28916e-11
13.393054	2.4462e-11
13.366041	2.61401e-11
13.339028	2.7933e-11
13.312016	2.98488e-11
13.285003	3.18957e-11
13.257990	3.40827e-11
13.230977	3.64195e-11
13.203965	3.89162e-11
13.176952	4.15838e-11
13.149939	4.44339e-11
13.122926	4.7479e-11
13.095914	5.07325e-11
13.068901	5.42085e-11
13.041888	5.79222e-11
13.014875	6.189e-11
12.987863	6.6129e-11
12.960850	7.06579e-11
12.933837	7.54964e-11
12.906824	8.06656e-11
12.879811	8.61881e-11
12.852799	9.2088e-11
12.825786	9.8391e-11
12.798773	1.05125e-10
12.771760	1.12318e-10
12.744748	1.20003e-10
12.717735	1.28213e-10
12.690722	1.36983e-10
12.663709	1.46352e-10
12.636697	1.56361e-10
12.609684	1.67052e-10
12.582671	1.78473e-10
12.555658	1.90674e-10
12.528646	2.03707e-10
12.501633	2.17629e-10
12.474620	2.325e-10
12.447607	2.48386e-10
12.420594	2.65354e-10
12.393582	2.8348e-10
12.366569	3.02841e-10
12.339556	3.23521e-10
12.312543	3.4561e-10
12.285531	3.69205e-10
12.258518	3.94406e-10
12.231505	4.21325e-10
12.204492	4.50076e-10
12.177480	4.80784e-10
12.150467	5.13584e-10
12.123454	5.48615e-10
12.096441	5.86031e-10
12.069429	6.25992e-10
12.042416	6.68672e-10
12.015403	7.14255e-10
11.988390	7.62938e-10
11.961377	8.14931e-10
11.934365	8.70459e-10
11.907352	9.2976e-10
11.880339	9.93092e-10
11.853326	1.06073e-09
11.826314	1.13296e-09
11.799301	1.21009e-09
11.772288	1.29247e-09
11.745275	1.38043e-09
11.718263	1.47437e-09
11.691250	1.57468e-09
11.664237	1.68181e-09
11.637224	1.79619e-09
11.610212	1.91834e-09
11.583199	2.04877e-09
11.556186	2.18805e-09
11.529173	2.33676e-09
11.502160	2.49556e-09
11.475148	2.66511e-09
11.448135	2.84615e-09
11.421122	3.03946e-09
11.394109	3.24585e-09
11.367097	3.46622e-09
11.340084	3.7015e-09
11.313071	3.95271e-09
11.286058	4.22092e-09
11.259046	4.50726e-09
11.232033	4.81297e-09
11.205020	5.13936e-09
11.178007	5.4878e-09
11.150995	5.85979e-09
11.123982	6.25692e-09
11.096969	6.68088e-09
11.069956	7.13346e-09
11.042943	7.6166e-09
11.015931	8.13235e-09
10.988918	8.68291e-09
10.961905	9.27061e-09
10.934892	9.89796e-09
10.907880	1.05676e-08
10.880867	1.12824e-08
10.853854	1.20454e-08
10.826841	1.28597e-08
10.799829	1.37289e-08
10.772816	1.46567e-08
10.745803	1.56469e-08
10.718790	1.67038e-08
10.691778	1.78318e-08
10.664765	1.90356e-08
10.637752	2.03204e-08
10.610739	2.16916e-08
10.583726	2.31549e-08
10.556714	2.47166e-08
10.529701	2.63831e-08
10.502688	2.81616e-08
10.475675	3.00594e-08
10.448663	3.20845e-08
10.421650	3.42455e-08
10.394637	3.65515e-08
10.367624	3.9012e-08
10.340612	4.16374e-08
10.313599	4.44387e-08
10.286586	4.74276e-08
10.259573	5.06166e-08
10.232561	5.4019e-08
10.205548	5.76491e-08
10.178535	6.15219e-08
10.151522	6.56536e-08
10.124509	7.00614e-08
10.097497	7.47637e-08
10.070484	7.978e-08
10.043471	8.51311e-08
10.016458	9.08393e-08
9.989446	9.69283e-08
9.962433	1.03423e-07
9.935420	1.10351e-07
9.908407	1.1774e-07
9.881395	1.25621e-07
9.854382	1.34027e-07
9.827369	1.42993e-07
9.800356	1.52554e-07
9.773344	1.62751e-07
9.746331	1.73626e-07
9.719318	1.85223e-07
9.692305	1.97589e-07
9.665292	2.10776e-07
9.638280	2.24838e-07
9.611267	2.39832e-07
9.584254	2.5582e-07
9.557241	2.72866e-07
9.530229	2.91041e-07
9.503216	3.10418e-07
9.476203	3.31076e-07
9.449190	3.531e-07
9.422178	3.76578e-07
9.395165	4.01606e-07
9.368152	4.28285e-07
9.341139	4.56724e-07
9.314127	4.87037e-07
9.287114	5.19346e-07
9.260101	5.53783e-07
9.233088	5.90485e-07
9.206075	6.29599e-07
9.179063	6.71284e-07
9.152050	7.15706e-07
9.125037	7.63042e-07
9.098024	8.13483e-07
9.071012	8.6723e-07
9.043999	9.24496e-07
9.016986	9.85509e-07
8.989973	1.05051e-06
8.962961	1.11976e-06
8.935948	1.19354e-06
8.908935	1.27212e-06
8.881922	1.35584e-06
8.854910	1.445e-06
8.827897	1.53997e-06
8.800884	1.64111e-06
8.773871	1.74883e-06
8.746859	1.86355e-06
8.719846	1.9857e-06
8.692833	2.11578e-06
8.665820	2.25428e-06
8.638807	2.40174e-06
8.611795	2.55873e-06
8.584782	2.72586e-06
8.557769	2.90377e-06
8.530756	3.09315e-06
8.503744	3.29472e-06
8.476731	3.50926e-06
8.449718	3.73758e-06
8.422705	3.98055e-06
8.395693	4.23911e-06
8.368680	4.51421e-06
8.341667	4.80691e-06
8.314654	5.11831e-06
8.287642	5.44957e-06
8.260629	5.80195e-06
8.233616	6.17674e-06
8.206603	6.57536e-06
8.179590	6.99927e-06
8.152578	7.45005e-06
8.125565	7.92935e-06
8.098552	8.43894e-06
8.071539	8.98068e-06
8.044527	9.55655e-06
8.017514	1.01686e-05
7.990501	1.08192e-05
7.963488	1.15105e-05
7.936476	1.2245e-05
7.909463	1.30254e-05
7.882450	1.38545e-05
7.855437	1.47352e-05
7.828425	1.56706e-05
7.801412	1.66639e-05
7.774399	1.77187e-05
7.747386	1.88385e-05
7.720373	2.00273e-05
7.693361	2.12891e-05
7.666348	2.26283e-05
7.639335	2.40493e-05
7.612322	2.55569e-05
7.585310	2.71562e-05
7.558297	2.88525e-05
7.531284	3.06514e-05
7.504271	3.25587e-05
7.477259	3.45806e-05
7.450246	3.67236e-05
7.423233	3.89946e-05
7.396220	4.14006e-05
7.369208	4.39493e-05
7.342195	4.66485e-05
7.315182	4.95064e-05
7.288169	5.25317e-05
7.261156	5.57334e-05
7.234144	5.9121e-05
7.207131	6.27043e-05
7.180118	6.64935e-05
7.153105	7.04993e-05
7.126093	7.4733e-05
7.099080	7.92059e-05
7.072067	8.39301e-05
7.045054	8.89179e-05
7.018042	9.41821e-05
6.991029	9.97359e-05
6.964016	0.000105593
6.937003	0.000111767
6.909991	0.000118272
6.882978	0.000125123
6.855965	0.000132334
6.828952	0.00013992
6.801939	0.000147896
6.774927	0.000156276
6.747914	0.000165076
6.720901	0.00017431
6.693888	0.000183991
6.666876	0.000194133
6.639863	0.000204748
6.612850	0.000215847
6.585837	0.00022744
6.558825	0.000239534
6.531812	0.000252135
6.504799	0.000265245
6.477786	0.000278864
6.450774	0.000292985
6.423761	0.000307598
6.396748	0.000322686
6.369735	0.000338224
6.342722	0.000354177
6.315710	0.0003705
6.288697	0.000387132
6.261684	0.000403995
6.234671	0.000420988
6.207659	0.000437984
6.180646	0.000454816
6.153633	0.00047127
6.126620	0.000487061
6.099608	0.000501802
6.072595	0.00051493
6.045582	0.000525537
&
```
