## Supplementary material for "All-at-once RNA folding with 3D motif prediction framed by evolutionary information": RF00083_GlmZ_SraJ.cacofold.cov

```
#
# Method Target_E-val [cov_min,cov_max] [FP | TP True Found | Sen PPV F] 
# GTp    0.05           [-9.95,23.20]    [0 | 5 273 5 | 1.83 100.00 3.60] 
#
# in_CaCoFold in_given  left_pos      right_pos  score            E-value       pvalue       substitutions    power
#------------------------------------------------------------------------------------------------------------------------
*	*	        13	        69	18.53622	0.00557569	0.000111514	2		0.00
*	*	        14	        68	16.41702	0.02358	0.0004716	2		0.00
*	*	        97	       172	15.84096	0.0369458	0.000738916	2		0.00
*	*	       217	       241	23.20148	0.000151594	3.03187e-06	6		0.16
*	*	       221	       237	17.82892	0.00930206	0.000186041	4		0.07
```
