## Supplementary material for "All-at-once RNA folding with 3D motif prediction framed by evolutionary information": RF00083_GlmZ_SraJ.cacofold.power

```
# Power analysis of CaCoFold structure 
#
# Powertype = SINGLE SUBSTITUTIONS
# covary  left_pos      right_pos    substitutions      power
#----------------------------------------------------------------
          6		78		0		0.00
          7		76		0		0.00
          8		75		0		0.00
          9		73		0		0.00
          10		72		0		0.00
          11		71		0		0.00
          12		70		0		0.00
     *    13		69		2		0.00
     *    14		68		2		0.00
          15		67		2		0.00
          21		60		2		0.00
          22		59		0		0.00
          23		58		0		0.00
          24		57		0		0.00
          25		56		0		0.00
          29		53		0		0.00
          30		52		1		0.00
          31		51		9		0.28
          34		44		4		0.07
          35		43		3		0.02
          36		42		5		0.11
          92		177		3		0.02
          93		176		0		0.00
          94		175		1		0.00
          95		174		0		0.00
          96		173		0		0.00
     *    97		172		2		0.00
          188		198		1		0.00
          189		197		0		0.00
          190		196		0		0.00
          213		245		3		0.02
          214		244		4		0.07
          215		243		0		0.00
          216		242		0		0.00
     *    217		241		6		0.16
          218		240		0		0.00
          219		239		5		0.11
          220		238		1		0.00
     *    221		237		4		0.07
          222		236		1		0.00
          223		235		3		0.02
          224		234		11		0.35
#
# BPAIRS 42
# avg substitutions per BP  1.8
# BPAIRS expected to covary 1.3 +/- 1.0
# BPAIRS observed to covary 5
#
```
