## Supplementary material for "All-at-once RNA folding with 3D motif prediction framed by evolutionary information": RF00083_GlmZ_SraJ.power

```
# Power analysis of given structure
#
# Powertype = SINGLE SUBSTITUTIONS
# covary left_pos right_pos substitutions power
#----------------------------------------------------------------
1		82		0		0.00
2		81		0		0.00
6		78		0		0.00
7		76		0		0.00
8		75		0		0.00
9		73		0		0.00
10		72		0		0.00
11		71		0		0.00
12		70		0		0.00
* 13		69		2		0.00
* 14		68		2		0.00
15		67		2		0.00
21		60		2		0.00
22		59		0		0.00
23		58		0		0.00
24		57		0		0.00
25		56		0		0.00
29		53		0		0.00
30		52		1		0.00
92		177		3		0.02
93		176		0		0.00
94		175		1		0.00
95		174		0		0.00
96		173		0		0.00
* 97		172		2		0.00
98		171		0		0.00
102		157		0		0.00
103		156		3		0.02
104		155		0		0.00
105		154		0		0.00
114		144		0		0.00
115		143		0		0.00
116		142		0		0.00
117		141		0		0.00
161		169		0		0.00
162		168		0		0.00
188		198		1		0.00
189		197		0		0.00
190		196		0		0.00
214		244		4		0.07
215		243		0		0.00
216		242		0		0.00
* 217		241		6		0.16
218		240		0		0.00
219		239		5		0.11
220		238		1		0.00
* 221		237		4		0.07
222		236		1		0.00
223		235		3		0.02
224		234		11		0.35
#
# BPAIRS 50
# avg substitutions per BP 1.1
# BPAIRS expected to covary 0.8 +/- 0.8
# BPAIRS observed to covary 5
#
```
