## Supplementary material for "All-at-once RNA folding with 3D motif prediction framed by evolutionary information": RF00083_GlmZ_SraJ.sorted.cov

```
#
# Method Target_E-val [cov_min,cov_max] [FP | TP True Found | Sen PPV F] 
# GTp    0.05         [-9.95,23.20]     [0 | 5 50 5 | 10.00 100.00 18.18] 
#
#       left_pos       right_pos        score          E-value           pvalue       substitutions      power
#--------------------------------------------------------------------------------------------------------------
*	     217	     241	23.20148	0.000151594	3.03187e-06	6		0.16
*	      13	      69	18.53622	0.00557569	0.000111514	2		0.00
*	     221	     237	17.82892	0.00930206	0.000186041	4		0.07
*	      14	      68	16.41702	0.02358	0.0004716	2		0.00
*	      97	     172	15.84096	0.0369458	0.000738916	2		0.00
```
