## Supplementary material for "All-at-once RNA folding with 3D motif prediction framed by evolutionary information": RF00083_GlmZ_SraJ.surv

```
23.200000	0.02
18.500000	0.04
17.800000	0.06
16.400000	0.08
15.800000	0.1
14.200000	0.12
13.500000	0.14
5.450000	0.16
0.000000	0.22
-0.050000	0.96
-0.150000	0.98
-0.500000	1
&
19.600000	3.73888e-05
19.400000	7.47775e-05
18.500000	0.000261721
17.900000	0.00029911
17.800000	0.000448665
17.700000	0.000486054
15.850000	0.000523443
15.800000	0.00104689
15.050000	0.00112166
15.000000	0.00115905
14.900000	0.00123383
14.350000	0.00127122
14.300000	0.00130861
13.800000	0.001346
13.600000	0.00142077
13.400000	0.00153294
13.200000	0.00157033
13.150000	0.00175727
12.950000	0.00183205
12.900000	0.00186944
12.850000	0.00194422
12.600000	0.0019816
12.550000	0.00201899
12.350000	0.00205638
12.300000	0.00209377
12.250000	0.00224333
12.200000	0.00228071
12.050000	0.0023181
12.000000	0.00250505
11.950000	0.00272938
11.850000	0.00276677
11.800000	0.00284155
11.750000	0.00287894
11.650000	0.00291632
11.450000	0.00302849
11.300000	0.00314066
11.100000	0.00317805
11.000000	0.00325282
10.900000	0.00336499
10.800000	0.00343977
10.650000	0.00351454
10.600000	0.00355193
10.550000	0.00358932
10.500000	0.0036641
10.450000	0.00370149
10.400000	0.00388843
10.350000	0.0040006
10.300000	0.00403799
10.250000	0.00415015
10.100000	0.00422493
10.050000	0.00429971
10.000000	0.0043371
9.950000	0.00456143
9.900000	0.00459882
9.850000	0.00463621
9.800000	0.00474837
9.750000	0.00482315
9.700000	0.00497271
9.650000	0.00501009
9.600000	0.00515965
9.550000	0.00530921
9.500000	0.00542137
9.450000	0.00557093
9.400000	0.00568309
9.350000	0.00572048
9.300000	0.00587004
9.250000	0.0059822
9.200000	0.00609437
9.150000	0.00646826
9.100000	0.00650565
9.000000	0.00661781
8.950000	0.00669259
8.900000	0.00672998
8.850000	0.00691692
8.800000	0.00695431
8.750000	0.00714125
8.700000	0.00717864
8.650000	0.00740298
8.600000	0.00770209
8.550000	0.00773948
8.500000	0.00788903
8.450000	0.00818814
8.400000	0.00837508
8.350000	0.00863681
8.300000	0.00867419
8.250000	0.00886114
8.200000	0.00912286
8.150000	0.00919764
8.100000	0.00938458
8.050000	0.00945936
8.000000	0.0096463
7.950000	0.00975847
7.900000	0.00987063
7.850000	0.010095
7.800000	0.0102445
7.750000	0.0103941
7.700000	0.0104689
7.650000	0.0106184
7.600000	0.0106558
7.550000	0.0109549
7.500000	0.011254
7.450000	0.0114784
7.400000	0.0123757
7.350000	0.0126748
7.300000	0.0128617
7.250000	0.0130487
7.200000	0.0133104
7.150000	0.0134226
7.100000	0.0136095
7.050000	0.0138338
7.000000	0.0143947
6.950000	0.0148433
6.900000	0.0150677
6.850000	0.0152546
6.800000	0.0154416
6.750000	0.0156285
6.700000	0.0158902
6.650000	0.0162641
6.600000	0.0164137
6.550000	0.0167876
6.500000	0.0169371
6.450000	0.017311
6.400000	0.0175353
6.350000	0.0177971
6.300000	0.0181336
6.250000	0.0183205
6.200000	0.0185448
6.150000	0.0186944
6.100000	0.0191804
6.050000	0.0194795
6.000000	0.0197413
5.950000	0.0201152
5.900000	0.020489
5.850000	0.0208629
5.800000	0.0213116
5.750000	0.0214985
5.700000	0.0216855
5.650000	0.022022
5.600000	0.0222463
5.550000	0.022695
5.500000	0.023368
5.450000	0.0238914
5.400000	0.0247514
5.350000	0.0250131
5.300000	0.0251253
5.250000	0.0256113
5.200000	0.02606
5.150000	0.0267704
5.100000	0.0271816
5.050000	0.0277799
5.000000	0.028079
4.950000	0.0283781
4.900000	0.0287146
4.850000	0.0291632
4.800000	0.0294997
4.750000	0.0299858
4.700000	0.0302849
4.650000	0.0308083
4.600000	0.0310701
4.550000	0.0320422
4.500000	0.0325656
4.450000	0.0331638
4.400000	0.0340612
4.350000	0.0348837
4.300000	0.0354819
4.250000	0.0361549
4.200000	0.0367158
4.150000	0.0373888
4.100000	0.0379122
4.050000	0.0383983
4.000000	0.0391834
3.950000	0.0395947
3.900000	0.0400808
3.850000	0.0404546
3.800000	0.0410155
3.750000	0.0420624
3.700000	0.0426232
3.650000	0.0430345
3.600000	0.0434831
3.550000	0.044044
3.500000	0.0450535
3.450000	0.0458386
3.400000	0.0463995
3.350000	0.0472594
3.300000	0.0478202
3.250000	0.0486054
3.200000	0.0498392
3.150000	0.0503253
3.100000	0.0510357
3.050000	0.0517461
3.000000	0.0525686
2.950000	0.0532416
2.900000	0.0537277
2.850000	0.054625
2.800000	0.0555597
2.750000	0.0559336
2.700000	0.0565318
2.650000	0.0572796
2.600000	0.0583639
2.550000	0.0597473
2.500000	0.0607941
2.450000	0.061841
2.400000	0.0626262
2.350000	0.06386
2.300000	0.0644956
2.250000	0.0654677
2.200000	0.066066
2.150000	0.0669259
2.100000	0.0676363
2.050000	0.0682345
2.000000	0.0689075
1.950000	0.0697301
1.900000	0.0707395
1.850000	0.0711508
1.800000	0.0717864
1.750000	0.0732446
1.700000	0.0741793
1.650000	0.0753384
1.600000	0.0761235
1.550000	0.077806
1.500000	0.0784416
1.450000	0.0790399
1.400000	0.079825
1.350000	0.0805354
1.300000	0.0815449
1.250000	0.0826666
1.200000	0.0836013
1.150000	0.0849099
1.100000	0.085882
1.050000	0.0870411
1.000000	0.0885366
0.950000	0.0898452
0.900000	0.091079
0.850000	0.0923503
0.800000	0.0938084
0.750000	0.0949301
0.700000	0.0960144
0.650000	0.0972108
0.600000	0.0990802
0.550000	0.100576
0.500000	0.101959
0.450000	0.104277
0.400000	0.105773
0.350000	0.107867
0.300000	0.110334
0.250000	0.112652
0.200000	0.11598
0.150000	0.117999
0.100000	0.121439
0.050000	0.141143
0.000000	0.288305
-0.050000	0.817244
-0.100000	0.82188
-0.150000	0.82689
-0.200000	0.830965
-0.250000	0.834517
-0.300000	0.838667
-0.350000	0.842182
-0.400000	0.844799
-0.450000	0.848202
-0.500000	0.851342
-0.550000	0.856091
-0.600000	0.858745
-0.650000	0.861998
-0.700000	0.866036
-0.750000	0.869812
-0.800000	0.872467
-0.850000	0.875159
-0.900000	0.878038
-0.950000	0.88073
-1.000000	0.882861
-1.050000	0.885852
-1.100000	0.888731
-1.150000	0.890675
-1.200000	0.892993
-1.250000	0.89505
-1.300000	0.896844
-1.350000	0.898303
-1.400000	0.90092
-1.450000	0.902827
-1.500000	0.90492
-1.550000	0.907351
-1.600000	0.909183
-1.650000	0.911239
-1.700000	0.912772
-1.750000	0.915277
-1.800000	0.917446
-1.850000	0.919502
-1.900000	0.921334
-1.950000	0.923091
-2.000000	0.924736
-2.050000	0.92612
-2.100000	0.927466
-2.150000	0.929485
-2.200000	0.930868
-2.250000	0.932065
-2.300000	0.933934
-2.350000	0.935243
-2.400000	0.936925
-2.450000	0.938869
-2.500000	0.940477
-2.550000	0.941935
-2.600000	0.942683
-2.650000	0.944179
-2.700000	0.945039
-2.750000	0.946198
-2.800000	0.947469
-2.850000	0.94859
-2.900000	0.949974
-2.950000	0.950722
-3.000000	0.952105
-3.050000	0.952928
-3.100000	0.9539
-3.150000	0.954722
-3.200000	0.956442
-3.250000	0.957414
-3.300000	0.958237
-3.350000	0.959171
-3.400000	0.959807
-3.450000	0.960779
-3.500000	0.961265
-3.550000	0.962088
-3.600000	0.96291
-3.650000	0.963957
-3.700000	0.965378
-3.750000	0.966201
-3.800000	0.967285
-3.850000	0.96822
-3.900000	0.969117
-3.950000	0.969566
-4.000000	0.970201
-4.050000	0.970687
-4.100000	0.971809
-4.150000	0.972444
-4.200000	0.973454
-4.250000	0.973865
-4.300000	0.974426
-4.350000	0.975398
-4.400000	0.976333
-4.450000	0.977043
-4.500000	0.977978
-4.550000	0.978427
-4.600000	0.978726
-4.650000	0.979062
-4.700000	0.979885
-4.750000	0.980221
-4.800000	0.98067
-4.850000	0.980932
-4.900000	0.981119
-4.950000	0.98168
-5.000000	0.98239
-5.050000	0.982801
-5.100000	0.9831
-5.150000	0.983848
-5.200000	0.984409
-5.250000	0.984671
-5.300000	0.984858
-5.350000	0.985306
-5.400000	0.985979
-5.450000	0.986353
-5.500000	0.986802
-5.550000	0.986914
-5.600000	0.987176
-5.650000	0.987512
-5.700000	0.987811
-5.750000	0.987961
-5.800000	0.988372
-5.850000	0.988783
-5.900000	0.98897
-5.950000	0.989269
-6.000000	0.989494
-6.050000	0.989755
-6.100000	0.990092
-6.150000	0.990167
-6.200000	0.990391
-6.250000	0.990466
-6.300000	0.990765
-6.350000	0.991101
-6.400000	0.991288
-6.450000	0.991662
-6.500000	0.991737
-6.550000	0.992186
-6.600000	0.992335
-6.650000	0.992447
-6.700000	0.992634
-6.750000	0.992821
-6.800000	0.993233
-6.850000	0.993569
-6.900000	0.99398
-6.950000	0.994055
-7.000000	0.99428
-7.050000	0.994317
-7.100000	0.994728
-7.150000	0.994766
-7.200000	0.994953
-7.250000	0.995177
-7.300000	0.995252
-7.350000	0.995326
-7.400000	0.995513
-7.450000	0.995887
-7.500000	0.996149
-7.550000	0.996822
-7.600000	0.996972
-7.650000	0.997271
-7.700000	0.997383
-7.750000	0.997458
-7.800000	0.997495
-7.850000	0.997682
-7.900000	0.997757
-7.950000	0.997831
-8.000000	0.997944
-8.050000	0.997981
-8.150000	0.998018
-8.200000	0.998093
-8.250000	0.998205
-8.300000	0.99843
-8.350000	0.998467
-8.450000	0.998691
-8.500000	0.998729
-8.600000	0.998804
-8.650000	0.998878
-8.700000	0.99914
-8.750000	0.999177
-8.900000	0.99929
-9.000000	0.999327
-9.050000	0.999477
-9.100000	0.999551
-9.150000	0.999626
-9.200000	0.999738
-9.250000	0.999776
-9.300000	0.999813
-9.400000	0.99985
-9.500000	0.999888
-9.950000	1
&
24.550000	1.86595e-06
24.150000	3.7319e-06
23.350000	5.59785e-06
23.000000	7.4638e-06
22.700000	9.32975e-06
22.600000	1.11957e-05
22.050000	1.30617e-05
21.950000	1.49276e-05
21.650000	1.86595e-05
21.600000	2.05255e-05
21.550000	2.23914e-05
21.500000	2.61233e-05
21.400000	2.79893e-05
21.300000	2.98552e-05
21.100000	3.17212e-05
21.000000	3.35871e-05
20.900000	3.7319e-05
20.800000	3.9185e-05
20.700000	4.10509e-05
20.600000	4.29169e-05
20.450000	4.85147e-05
20.350000	5.03807e-05
20.300000	5.22466e-05
20.050000	5.41126e-05
19.800000	5.59785e-05
19.700000	5.78445e-05
19.500000	6.15764e-05
19.450000	6.34423e-05
19.400000	6.53083e-05
19.350000	6.71742e-05
19.250000	6.90402e-05
19.150000	7.09061e-05
19.100000	7.4638e-05
18.950000	8.02359e-05
18.900000	8.39678e-05
18.800000	8.58337e-05
18.750000	8.95656e-05
18.700000	9.88954e-05
18.600000	0.000100761
18.500000	0.000102627
18.450000	0.000106359
18.350000	0.000110091
18.300000	0.000113823
18.200000	0.000117555
18.150000	0.000121287
18.100000	0.000128751
18.000000	0.00013808
17.950000	0.000139946
17.900000	0.000143678
17.850000	0.000149276
17.800000	0.000160472
17.750000	0.000162338
17.700000	0.000171667
17.650000	0.000173533
17.600000	0.000175399
17.550000	0.000190327
17.500000	0.000199657
17.450000	0.000208986
17.400000	0.00021645
17.350000	0.000227646
17.300000	0.000240708
17.250000	0.000250037
17.200000	0.000259367
17.150000	0.000266831
17.100000	0.000281758
17.050000	0.000287356
17.000000	0.000343335
16.950000	0.000345201
16.900000	0.000347067
16.850000	0.000356396
16.800000	0.000358262
16.750000	0.000367592
16.700000	0.000401179
16.650000	0.000416107
16.600000	0.000436632
16.550000	0.000453426
16.500000	0.000464622
16.450000	0.000475817
16.400000	0.000479549
16.350000	0.000503807
16.300000	0.000516868
16.250000	0.00052993
16.200000	0.00053926
16.150000	0.000546723
16.100000	0.000576579
16.050000	0.0006083
16.000000	0.000634423
15.950000	0.000656814
15.900000	0.000669876
15.850000	0.000716525
15.800000	0.000738916
15.750000	0.000761308
15.700000	0.000845275
15.650000	0.000876997
15.600000	0.000895656
15.550000	0.000916182
15.500000	0.000931109
15.450000	0.000979624
15.400000	0.00100202
15.350000	0.00102627
15.300000	0.0010524
15.250000	0.00109345
15.200000	0.00113823
15.150000	0.00118115
15.100000	0.00119234
15.050000	0.00121847
15.000000	0.00126138
14.950000	0.00128751
14.900000	0.00133789
14.850000	0.00135281
14.800000	0.00140319
14.750000	0.00142185
14.700000	0.00147223
14.650000	0.00149836
14.600000	0.00151515
14.550000	0.00158979
14.500000	0.00163644
14.450000	0.00171854
14.400000	0.00175773
14.350000	0.0018137
14.300000	0.00186595
14.250000	0.00192006
14.200000	0.00198164
14.150000	0.00203015
14.100000	0.00206374
14.050000	0.00211785
14.000000	0.00218689
13.950000	0.00223541
13.900000	0.00229885
13.850000	0.00239401
13.800000	0.00244253
13.750000	0.00248731
13.700000	0.00258807
13.650000	0.00276907
13.600000	0.0028549
13.550000	0.00294447
13.500000	0.00302844
13.450000	0.0031124
13.400000	0.00322996
13.350000	0.00346507
13.300000	0.00359195
13.250000	0.00367779
13.200000	0.00381587
13.150000	0.00392596
13.100000	0.00400993
13.050000	0.00411815
13.000000	0.00428049
12.950000	0.0043514
12.900000	0.00451373
12.850000	0.00466114
12.800000	0.00476564
12.750000	0.00483654
12.700000	0.00495596
12.650000	0.00510151
12.600000	0.00522093
12.550000	0.00538327
12.500000	0.00554187
12.450000	0.00569675
12.400000	0.0058031
12.350000	0.00589827
12.300000	0.00601582
12.250000	0.0061707
12.200000	0.0064282
12.150000	0.00657561
12.100000	0.00676034
12.050000	0.00690028
12.000000	0.00701597
11.950000	0.0072119
11.900000	0.00741342
11.850000	0.00753844
11.800000	0.00766906
11.750000	0.00780527
11.700000	0.00793962
11.650000	0.00812435
11.600000	0.00830908
11.550000	0.00849567
11.500000	0.00864308
11.450000	0.00883341
11.400000	0.00898642
11.350000	0.00912823
11.300000	0.00930549
11.250000	0.00948836
11.200000	0.00967122
11.150000	0.00987647
11.100000	0.0100313
11.050000	0.0102049
11.000000	0.0103821
10.950000	0.0105202
10.900000	0.0106527
10.850000	0.0108729
10.800000	0.0110278
10.750000	0.0112797
10.700000	0.0114252
10.650000	0.0116473
10.600000	0.0118171
10.550000	0.0119794
10.500000	0.0122238
10.450000	0.0123824
10.400000	0.0125933
10.350000	0.0128097
10.300000	0.0130038
10.250000	0.0132501
10.200000	0.0133938
10.150000	0.013599
10.100000	0.0137632
10.050000	0.0139573
10.000000	0.0141327
9.950000	0.0143193
9.900000	0.014519
9.850000	0.0146944
9.800000	0.014838
9.750000	0.0149948
9.700000	0.0151926
9.650000	0.0154034
9.600000	0.0156049
9.550000	0.0158942
9.500000	0.016161
9.450000	0.0164651
9.400000	0.016788
9.350000	0.0170529
9.300000	0.0173515
9.250000	0.0176239
9.200000	0.017915
9.150000	0.0181408
9.100000	0.0184822
9.050000	0.0187715
9.000000	0.0190961
8.950000	0.0193648
8.900000	0.0196876
8.850000	0.0199582
8.800000	0.020309
8.750000	0.0206057
8.700000	0.0208763
8.650000	0.0211897
8.600000	0.021479
8.550000	0.0217644
8.500000	0.0221022
8.450000	0.0224231
8.400000	0.0227086
8.350000	0.0230837
8.300000	0.0234531
8.250000	0.0237703
8.200000	0.0241155
8.150000	0.0244794
8.100000	0.0248302
8.050000	0.0251959
8.000000	0.0254945
7.950000	0.0259162
7.900000	0.0262707
7.850000	0.0266514
7.800000	0.0270078
7.750000	0.0274089
7.700000	0.0277597
7.650000	0.0281385
7.600000	0.0284931
7.550000	0.0288327
7.500000	0.029245
7.450000	0.0297302
7.400000	0.0301743
7.350000	0.0306837
7.300000	0.0311334
7.250000	0.0315514
7.200000	0.0319861
7.150000	0.0324825
7.100000	0.0329732
7.050000	0.0334807
7.000000	0.0339006
6.950000	0.0344305
6.900000	0.0349287
6.850000	0.0354512
6.800000	0.0359121
6.750000	0.0363842
6.700000	0.0369104
6.650000	0.0375877
6.600000	0.0379684
6.550000	0.0384796
6.500000	0.0390693
6.450000	0.0395637
6.400000	0.0400601
6.350000	0.0405434
6.300000	0.0410528
6.250000	0.041579
6.200000	0.0420977
6.150000	0.042609
6.100000	0.0430773
6.050000	0.0435942
6.000000	0.0441409
5.950000	0.0447306
5.900000	0.0452381
5.850000	0.0457643
5.800000	0.0462606
5.750000	0.0467868
5.700000	0.0472682
5.650000	0.0477982
5.600000	0.0484139
5.550000	0.0490316
5.500000	0.0495578
5.450000	0.0500466
5.400000	0.0505579
5.350000	0.0511102
5.300000	0.0516906
5.250000	0.0522634
5.200000	0.0528362
5.150000	0.0534035
5.100000	0.0540827
5.050000	0.0548291
5.000000	0.0554859
4.950000	0.056152
4.900000	0.0568275
4.850000	0.0574899
4.800000	0.058115
4.750000	0.0586953
4.700000	0.0593391
4.650000	0.0599492
4.600000	0.0605072
4.550000	0.0612181
4.500000	0.0621063
4.450000	0.0631512
4.400000	0.0640786
4.350000	0.0651403
4.300000	0.0662263
4.250000	0.0671742
4.200000	0.0679803
4.150000	0.0687901
4.100000	0.0696988
4.050000	0.0705889
4.000000	0.0714491
3.950000	0.0725799
3.900000	0.0736397
3.850000	0.0747257
3.800000	0.0757688
3.750000	0.0767559
3.700000	0.0778157
3.650000	0.07887
3.600000	0.0801202
3.550000	0.081124
3.500000	0.0821615
3.450000	0.0833464
3.400000	0.0844342
3.350000	0.085858
3.300000	0.0868357
3.250000	0.0879329
3.200000	0.088948
3.150000	0.0901347
3.100000	0.0913868
3.050000	0.0925884
3.000000	0.0937491
2.950000	0.094822
2.900000	0.0959416
2.850000	0.0971917
2.800000	0.0981751
2.750000	0.099235
2.700000	0.10047
2.650000	0.101651
2.600000	0.103017
2.550000	0.104185
2.500000	0.105352
2.450000	0.106555
2.400000	0.107973
2.350000	0.109395
2.300000	0.11089
2.250000	0.112321
2.200000	0.113795
2.150000	0.115209
2.100000	0.116646
2.050000	0.11813
2.000000	0.119581
1.950000	0.121242
1.900000	0.122929
1.850000	0.124619
1.800000	0.126297
1.750000	0.127905
1.700000	0.12946
1.650000	0.131113
1.600000	0.132587
1.550000	0.134246
1.500000	0.135795
1.450000	0.137521
1.400000	0.139314
1.350000	0.14101
1.300000	0.142771
1.250000	0.144667
1.200000	0.146697
1.150000	0.148573
1.100000	0.150407
1.050000	0.152422
1.000000	0.154728
0.950000	0.157217
0.900000	0.159591
0.850000	0.161888
0.800000	0.164334
0.750000	0.166842
0.700000	0.169352
0.650000	0.171819
0.600000	0.174173
0.550000	0.17703
0.500000	0.180105
0.450000	0.183214
0.400000	0.186392
0.350000	0.189579
0.300000	0.192921
0.250000	0.196442
0.200000	0.200162
0.150000	0.203842
0.100000	0.207822
0.050000	0.212515
0.000000	0.326474
-0.050000	0.543381
-0.100000	0.560216
-0.150000	0.575172
-0.200000	0.587623
-0.250000	0.599798
-0.300000	0.612132
-0.350000	0.624558
-0.400000	0.637112
-0.450000	0.64919
-0.500000	0.660298
-0.550000	0.67079
-0.600000	0.681034
-0.650000	0.691312
-0.700000	0.700558
-0.750000	0.709457
-0.800000	0.718031
-0.850000	0.726627
-0.900000	0.734972
-0.950000	0.743087
-1.000000	0.750763
-1.050000	0.757555
-1.100000	0.763806
-1.150000	0.769958
-1.200000	0.776161
-1.250000	0.782163
-1.300000	0.788084
-1.350000	0.794165
-1.400000	0.799918
-1.450000	0.805846
-1.500000	0.811229
-1.550000	0.816823
-1.600000	0.822121
-1.650000	0.827165
-1.700000	0.832301
-1.750000	0.836998
-1.800000	0.841682
-1.850000	0.846054
-1.900000	0.850575
-1.950000	0.854898
-2.000000	0.859059
-2.050000	0.863058
-2.100000	0.866846
-2.150000	0.870919
-2.200000	0.874825
-2.250000	0.878383
-2.300000	0.881928
-2.350000	0.885595
-2.400000	0.889191
-2.450000	0.892297
-2.500000	0.895746
-2.550000	0.899166
-2.600000	0.90226
-2.650000	0.905497
-2.700000	0.908667
-2.750000	0.911388
-2.800000	0.914045
-2.850000	0.916807
-2.900000	0.91977
-2.950000	0.922391
-3.000000	0.924942
-3.050000	0.927265
-3.100000	0.92943
-3.150000	0.931755
-3.200000	0.93422
-3.250000	0.936433
-3.300000	0.938218
-3.350000	0.940189
-3.400000	0.942318
-3.450000	0.944057
-3.500000	0.945817
-3.550000	0.947753
-3.600000	0.949565
-3.650000	0.951174
-3.700000	0.952724
-3.750000	0.954219
-3.800000	0.955799
-3.850000	0.95743
-3.900000	0.958902
-3.950000	0.960309
-4.000000	0.961563
-4.050000	0.962827
-4.100000	0.963983
-4.150000	0.965204
-4.200000	0.966443
-4.250000	0.967514
-4.300000	0.96866
-4.350000	0.969872
-4.400000	0.970817
-4.450000	0.971722
-4.500000	0.972656
-4.550000	0.973573
-4.600000	0.97439
-4.650000	0.975327
-4.700000	0.976181
-4.750000	0.976954
-4.800000	0.977724
-4.850000	0.978497
-4.900000	0.979357
-4.950000	0.980094
-5.000000	0.980751
-5.050000	0.981447
-5.100000	0.982117
-5.150000	0.982764
-5.200000	0.983296
-5.250000	0.98391
-5.300000	0.984488
-5.350000	0.985001
-5.400000	0.985505
-5.450000	0.98605
-5.500000	0.986545
-5.550000	0.987103
-5.600000	0.987526
-5.650000	0.988009
-5.700000	0.988485
-5.750000	0.988886
-5.800000	0.989396
-5.850000	0.98981
-5.900000	0.990209
-5.950000	0.990558
-6.000000	0.990986
-6.050000	0.991385
-6.100000	0.991808
-6.150000	0.99215
-6.200000	0.99249
-6.250000	0.992805
-6.300000	0.993111
-6.350000	0.993441
-6.400000	0.993687
-6.450000	0.993928
-6.500000	0.994197
-6.550000	0.994441
-6.600000	0.994654
-6.650000	0.99491
-6.700000	0.995122
-6.750000	0.995311
-6.800000	0.995535
-6.850000	0.995762
-6.900000	0.995938
-6.950000	0.996145
-7.000000	0.99633
-7.050000	0.996501
-7.100000	0.996701
-7.150000	0.996847
-7.200000	0.996996
-7.250000	0.997169
-7.300000	0.997335
-7.350000	0.997479
-7.400000	0.997651
-7.450000	0.997744
-7.500000	0.997875
-7.550000	0.99799
-7.600000	0.998086
-7.650000	0.998166
-7.700000	0.998255
-7.750000	0.998336
-7.800000	0.998406
-7.850000	0.9985
-7.900000	0.998584
-7.950000	0.998634
-8.000000	0.998698
-8.050000	0.99874
-8.100000	0.998832
-8.150000	0.998871
-8.200000	0.99891
-8.250000	0.999019
-8.300000	0.999078
-8.350000	0.99911
-8.400000	0.999144
-8.450000	0.999185
-8.500000	0.999239
-8.550000	0.999282
-8.600000	0.999349
-8.650000	0.999382
-8.700000	0.999431
-8.750000	0.999455
-8.800000	0.999494
-8.850000	0.999522
-8.900000	0.99955
-8.950000	0.999573
-9.000000	0.999603
-9.050000	0.999617
-9.100000	0.999657
-9.150000	0.999673
-9.200000	0.999696
-9.250000	0.999724
-9.300000	0.999761
-9.350000	0.999784
-9.400000	0.999795
-9.450000	0.999823
-9.500000	0.999832
-9.550000	0.999851
-9.600000	0.999873
-9.650000	0.999886
-9.700000	0.99989
-9.750000	0.999901
-9.800000	0.999907
-9.850000	0.999912
-9.900000	0.999918
-9.950000	1
&
59.550000	7.88982e-19
59.500000	8.21331e-19
59.450000	8.55006e-19
59.400000	8.90061e-19
59.350000	9.26553e-19
59.300000	9.64541e-19
59.250000	1.00409e-18
59.200000	1.04525e-18
59.150000	1.08811e-18
59.100000	1.13272e-18
59.050000	1.17916e-18
59.000000	1.2275e-18
58.950000	1.27782e-18
58.900000	1.33021e-18
58.850000	1.38474e-18
58.800000	1.44151e-18
58.750000	1.50061e-18
58.700000	1.56213e-18
58.650000	1.62617e-18
58.600000	1.69283e-18
58.550000	1.76223e-18
58.500000	1.83447e-18
58.450000	1.90967e-18
58.400000	1.98796e-18
58.350000	2.06945e-18
58.300000	2.15429e-18
58.250000	2.2426e-18
58.200000	2.33453e-18
58.150000	2.43022e-18
58.100000	2.52984e-18
58.050000	2.63355e-18
58.000000	2.7415e-18
57.950000	2.85388e-18
57.900000	2.97086e-18
57.850000	3.09264e-18
57.800000	3.2194e-18
57.750000	3.35137e-18
57.700000	3.48874e-18
57.650000	3.63174e-18
57.600000	3.7806e-18
57.550000	3.93556e-18
57.500000	4.09687e-18
57.450000	4.26479e-18
57.400000	4.4396e-18
57.350000	4.62157e-18
57.300000	4.81099e-18
57.250000	5.00818e-18
57.200000	5.21344e-18
57.150000	5.42712e-18
57.100000	5.64955e-18
57.050000	5.8811e-18
57.000000	6.12214e-18
56.950000	6.37306e-18
56.900000	6.63425e-18
56.850000	6.90615e-18
56.800000	7.18919e-18
56.750000	7.48383e-18
56.700000	7.79054e-18
56.650000	8.10981e-18
56.600000	8.44217e-18
56.550000	8.78815e-18
56.500000	9.1483e-18
56.450000	9.52322e-18
56.400000	9.91349e-18
56.350000	1.03197e-17
56.300000	1.07427e-17
56.250000	1.11829e-17
56.200000	1.16412e-17
56.150000	1.21182e-17
56.100000	1.26148e-17
56.050000	1.31317e-17
56.000000	1.36699e-17
55.950000	1.423e-17
55.900000	1.48131e-17
55.850000	1.54201e-17
55.800000	1.6052e-17
55.750000	1.67098e-17
55.700000	1.73945e-17
55.650000	1.81072e-17
55.600000	1.88492e-17
55.550000	1.96215e-17
55.500000	2.04255e-17
55.450000	2.12624e-17
55.400000	2.21336e-17
55.350000	2.30405e-17
55.300000	2.39846e-17
55.250000	2.49673e-17
55.200000	2.59903e-17
55.150000	2.70552e-17
55.100000	2.81637e-17
55.050000	2.93176e-17
55.000000	3.05188e-17
54.950000	3.17692e-17
54.900000	3.30708e-17
54.850000	3.44257e-17
54.800000	3.58361e-17
54.750000	3.73043e-17
54.700000	3.88326e-17
54.650000	4.04235e-17
54.600000	4.20796e-17
54.550000	4.38035e-17
54.500000	4.55981e-17
54.450000	4.74661e-17
54.400000	4.94106e-17
54.350000	5.14348e-17
54.300000	5.35419e-17
54.250000	5.57353e-17
54.200000	5.80185e-17
54.150000	6.03952e-17
54.100000	6.28693e-17
54.050000	6.54447e-17
54.000000	6.81256e-17
53.950000	7.09162e-17
53.900000	7.38212e-17
53.850000	7.68451e-17
53.800000	7.99928e-17
53.750000	8.32695e-17
53.700000	8.66804e-17
53.650000	9.02309e-17
53.600000	9.39268e-17
53.550000	9.77741e-17
53.500000	1.01779e-16
53.450000	1.05948e-16
53.400000	1.10287e-16
53.350000	1.14805e-16
53.300000	1.19507e-16
53.250000	1.24402e-16
53.200000	1.29497e-16
53.150000	1.34801e-16
53.100000	1.40322e-16
53.050000	1.46069e-16
53.000000	1.52051e-16
52.950000	1.58278e-16
52.900000	1.64761e-16
52.850000	1.71509e-16
52.800000	1.78533e-16
52.750000	1.85844e-16
52.700000	1.93455e-16
52.650000	2.01378e-16
52.600000	2.09625e-16
52.550000	2.1821e-16
52.500000	2.27146e-16
52.450000	2.36448e-16
52.400000	2.4613e-16
52.350000	2.5621e-16
52.300000	2.66702e-16
52.250000	2.77623e-16
52.200000	2.88992e-16
52.150000	3.00826e-16
52.100000	3.13144e-16
52.050000	3.25967e-16
52.000000	3.39314e-16
51.950000	3.53208e-16
51.900000	3.67671e-16
51.850000	3.82726e-16
51.800000	3.98397e-16
51.750000	4.1471e-16
51.700000	4.3169e-16
51.650000	4.49366e-16
51.600000	4.67765e-16
51.550000	4.86917e-16
51.500000	5.06853e-16
51.450000	5.27606e-16
51.400000	5.49207e-16
51.350000	5.71693e-16
51.300000	5.95099e-16
51.250000	6.19463e-16
51.200000	6.44825e-16
51.150000	6.71224e-16
51.100000	6.98704e-16
51.050000	7.27309e-16
51.000000	7.57084e-16
50.950000	7.88079e-16
50.900000	8.20341e-16
50.850000	8.53924e-16
50.800000	8.88882e-16
50.750000	9.2527e-16
50.700000	9.63147e-16
50.650000	1.00257e-15
50.600000	1.04362e-15
50.550000	1.08634e-15
50.500000	1.13081e-15
50.450000	1.17709e-15
50.400000	1.22528e-15
50.350000	1.27543e-15
50.300000	1.32764e-15
50.250000	1.38198e-15
50.200000	1.43855e-15
50.150000	1.49743e-15
50.100000	1.55872e-15
50.050000	1.62252e-15
50.000000	1.68893e-15
49.950000	1.75806e-15
49.900000	1.83001e-15
49.850000	1.90491e-15
49.800000	1.98288e-15
49.750000	2.06403e-15
49.700000	2.14851e-15
49.650000	2.23644e-15
49.600000	2.32797e-15
49.550000	2.42324e-15
49.500000	2.52241e-15
49.450000	2.62564e-15
49.400000	2.7331e-15
49.350000	2.84495e-15
49.300000	2.96137e-15
49.250000	3.08256e-15
49.200000	3.2087e-15
49.150000	3.34001e-15
49.100000	3.47669e-15
49.050000	3.61896e-15
49.000000	3.76704e-15
48.950000	3.92119e-15
48.900000	4.08164e-15
48.850000	4.24866e-15
48.800000	4.42251e-15
48.750000	4.60347e-15
48.700000	4.79183e-15
48.650000	4.9879e-15
48.600000	5.19198e-15
48.550000	5.40442e-15
48.500000	5.62554e-15
48.450000	5.85571e-15
48.400000	6.09529e-15
48.350000	6.34467e-15
48.300000	6.60425e-15
48.250000	6.87445e-15
48.200000	7.1557e-15
48.150000	7.44845e-15
48.100000	7.75317e-15
48.050000	8.07036e-15
48.000000	8.40052e-15
47.950000	8.74418e-15
47.900000	9.10189e-15
47.850000	9.47424e-15
47.800000	9.86181e-15
47.750000	1.02652e-14
47.700000	1.06851e-14
47.650000	1.11222e-14
47.600000	1.15772e-14
47.550000	1.20508e-14
47.500000	1.25437e-14
47.450000	1.30568e-14
47.400000	1.35909e-14
47.350000	1.41468e-14
47.300000	1.47254e-14
47.250000	1.53277e-14
47.200000	1.59546e-14
47.150000	1.66072e-14
47.100000	1.72864e-14
47.050000	1.79934e-14
47.000000	1.87293e-14
46.950000	1.94953e-14
46.900000	2.02927e-14
46.850000	2.11226e-14
46.800000	2.19864e-14
46.750000	2.28856e-14
46.700000	2.38215e-14
46.650000	2.47957e-14
46.600000	2.58097e-14
46.550000	2.68652e-14
46.500000	2.79638e-14
46.450000	2.91073e-14
46.400000	3.02976e-14
46.350000	3.15365e-14
46.300000	3.2826e-14
46.250000	3.41683e-14
46.200000	3.55654e-14
46.150000	3.70197e-14
46.100000	3.85334e-14
46.050000	4.01089e-14
46.000000	4.17489e-14
45.950000	4.34558e-14
45.900000	4.52326e-14
45.850000	4.7082e-14
45.800000	4.90069e-14
45.750000	5.10105e-14
45.700000	5.3096e-14
45.650000	5.52668e-14
45.600000	5.75262e-14
45.550000	5.9878e-14
45.500000	6.23259e-14
45.450000	6.48738e-14
45.400000	6.75259e-14
45.350000	7.02863e-14
45.300000	7.31595e-14
45.250000	7.61501e-14
45.200000	7.9263e-14
45.150000	8.2503e-14
45.100000	8.58754e-14
45.050000	8.93856e-14
45.000000	9.30393e-14
44.950000	9.68422e-14
44.900000	1.008e-13
44.850000	1.04921e-13
44.800000	1.09209e-13
44.750000	1.13672e-13
44.700000	1.18318e-13
44.650000	1.23154e-13
44.600000	1.28187e-13
44.550000	1.33426e-13
44.500000	1.38879e-13
44.450000	1.44555e-13
44.400000	1.50462e-13
44.350000	1.56611e-13
44.300000	1.63011e-13
44.250000	1.69673e-13
44.200000	1.76606e-13
44.150000	1.83823e-13
44.100000	1.91335e-13
44.050000	1.99153e-13
44.000000	2.07291e-13
43.950000	2.15761e-13
43.900000	2.24577e-13
43.850000	2.33753e-13
43.800000	2.43304e-13
43.750000	2.53245e-13
43.700000	2.63592e-13
43.650000	2.74362e-13
43.600000	2.85571e-13
43.550000	2.97238e-13
43.500000	3.09382e-13
43.450000	3.22021e-13
43.400000	3.35177e-13
43.350000	3.4887e-13
43.300000	3.63122e-13
43.250000	3.77956e-13
43.200000	3.93395e-13
43.150000	4.09465e-13
43.100000	4.26191e-13
43.050000	4.43601e-13
43.000000	4.61721e-13
42.950000	4.8058e-13
42.900000	5.0021e-13
42.850000	5.20641e-13
42.800000	5.41907e-13
42.750000	5.6404e-13
42.700000	5.87077e-13
42.650000	6.11055e-13
42.600000	6.36011e-13
42.550000	6.61986e-13
42.500000	6.89022e-13
42.450000	7.17161e-13
42.400000	7.46449e-13
42.350000	7.76932e-13
42.300000	8.08659e-13
42.250000	8.41682e-13
42.200000	8.76052e-13
42.150000	9.11825e-13
42.100000	9.49058e-13
42.050000	9.87811e-13
42.000000	1.02815e-12
41.950000	1.07013e-12
41.900000	1.11382e-12
41.850000	1.1593e-12
41.800000	1.20663e-12
41.750000	1.25589e-12
41.700000	1.30717e-12
41.650000	1.36054e-12
41.600000	1.41608e-12
41.550000	1.47389e-12
41.500000	1.53406e-12
41.450000	1.59669e-12
41.400000	1.66187e-12
41.350000	1.72971e-12
41.300000	1.80032e-12
41.250000	1.87381e-12
41.200000	1.95029e-12
41.150000	2.0299e-12
41.100000	2.11276e-12
41.050000	2.19899e-12
41.000000	2.28874e-12
40.950000	2.38216e-12
40.900000	2.47938e-12
40.850000	2.58058e-12
40.800000	2.68589e-12
40.750000	2.79551e-12
40.700000	2.9096e-12
40.650000	3.02833e-12
40.600000	3.15192e-12
40.550000	3.28054e-12
40.500000	3.41441e-12
40.450000	3.55374e-12
40.400000	3.69875e-12
40.350000	3.84967e-12
40.300000	4.00675e-12
40.250000	4.17024e-12
40.200000	4.34039e-12
40.150000	4.51748e-12
40.100000	4.70179e-12
40.050000	4.89362e-12
40.000000	5.09327e-12
39.950000	5.30106e-12
39.900000	5.51732e-12
39.850000	5.7424e-12
39.800000	5.97665e-12
39.750000	6.22046e-12
39.700000	6.47421e-12
39.650000	6.7383e-12
39.600000	7.01315e-12
39.550000	7.29922e-12
39.500000	7.59694e-12
39.450000	7.9068e-12
39.400000	8.22929e-12
39.350000	8.56492e-12
39.300000	8.91424e-12
39.250000	9.27779e-12
39.200000	9.65616e-12
39.150000	1.005e-11
39.100000	1.04598e-11
39.050000	1.08863e-11
39.000000	1.13303e-11
38.950000	1.17923e-11
38.900000	1.22731e-11
38.850000	1.27736e-11
38.800000	1.32944e-11
38.750000	1.38365e-11
38.700000	1.44006e-11
38.650000	1.49878e-11
38.600000	1.55988e-11
38.550000	1.62348e-11
38.500000	1.68966e-11
38.450000	1.75855e-11
38.400000	1.83023e-11
38.350000	1.90484e-11
38.300000	1.98249e-11
38.250000	2.06331e-11
38.200000	2.14741e-11
38.150000	2.23494e-11
38.100000	2.32604e-11
38.050000	2.42084e-11
38.000000	2.51951e-11
37.950000	2.6222e-11
37.900000	2.72906e-11
37.850000	2.84028e-11
37.800000	2.95603e-11
37.750000	3.0765e-11
37.700000	3.20187e-11
37.650000	3.33234e-11
37.600000	3.46813e-11
37.550000	3.60945e-11
37.500000	3.75652e-11
37.450000	3.90958e-11
37.400000	4.06887e-11
37.350000	4.23465e-11
37.300000	4.40718e-11
37.250000	4.58673e-11
37.200000	4.77359e-11
37.150000	4.96805e-11
37.100000	5.17044e-11
37.050000	5.38106e-11
37.000000	5.60025e-11
36.950000	5.82837e-11
36.900000	6.06577e-11
36.850000	6.31284e-11
36.800000	6.56996e-11
36.750000	6.83754e-11
36.700000	7.11602e-11
36.650000	7.40582e-11
36.600000	7.70743e-11
36.550000	8.0213e-11
36.500000	8.34794e-11
36.450000	8.68788e-11
36.400000	9.04165e-11
36.350000	9.40981e-11
36.300000	9.79295e-11
36.250000	1.01917e-10
36.200000	1.06066e-10
36.150000	1.10385e-10
36.100000	1.14879e-10
36.050000	1.19555e-10
36.000000	1.24422e-10
35.950000	1.29487e-10
35.900000	1.34758e-10
35.850000	1.40244e-10
35.800000	1.45952e-10
35.750000	1.51893e-10
35.700000	1.58075e-10
35.650000	1.64509e-10
35.600000	1.71204e-10
35.550000	1.78172e-10
35.500000	1.85423e-10
35.450000	1.92968e-10
35.400000	2.00821e-10
35.350000	2.08993e-10
35.300000	2.17497e-10
35.250000	2.26346e-10
35.200000	2.35556e-10
35.150000	2.4514e-10
35.100000	2.55113e-10
35.050000	2.65492e-10
35.000000	2.76292e-10
34.950000	2.87532e-10
34.900000	2.99229e-10
34.850000	3.114e-10
34.800000	3.24067e-10
34.750000	3.37248e-10
34.700000	3.50965e-10
34.650000	3.65239e-10
34.600000	3.80093e-10
34.550000	3.95551e-10
34.500000	4.11637e-10
34.450000	4.28376e-10
34.400000	4.45796e-10
34.350000	4.63923e-10
34.300000	4.82786e-10
34.250000	5.02416e-10
34.200000	5.22843e-10
34.150000	5.441e-10
34.100000	5.6622e-10
34.050000	5.89238e-10
34.000000	6.13191e-10
33.950000	6.38117e-10
33.900000	6.64055e-10
33.850000	6.91046e-10
33.800000	7.19134e-10
33.750000	7.48362e-10
33.700000	7.78776e-10
33.650000	8.10425e-10
33.600000	8.43359e-10
33.550000	8.7763e-10
33.500000	9.13292e-10
33.450000	9.50402e-10
33.400000	9.89018e-10
33.350000	1.0292e-09
33.300000	1.07101e-09
33.250000	1.11453e-09
33.200000	1.1598e-09
33.150000	1.20692e-09
33.100000	1.25594e-09
33.050000	1.30696e-09
33.000000	1.36004e-09
32.950000	1.41528e-09
32.900000	1.47276e-09
32.850000	1.53257e-09
32.800000	1.59481e-09
32.750000	1.65957e-09
32.700000	1.72696e-09
32.650000	1.79708e-09
32.600000	1.87005e-09
32.550000	1.94597e-09
32.500000	2.02498e-09
32.450000	2.10718e-09
32.400000	2.19272e-09
32.350000	2.28173e-09
32.300000	2.37435e-09
32.250000	2.47072e-09
32.200000	2.571e-09
32.150000	2.67534e-09
32.100000	2.78392e-09
32.050000	2.89689e-09
32.000000	3.01444e-09
31.950000	3.13676e-09
31.900000	3.26404e-09
31.850000	3.39647e-09
31.800000	3.53426e-09
31.750000	3.67764e-09
31.700000	3.82683e-09
31.650000	3.98207e-09
31.600000	4.14359e-09
31.550000	4.31166e-09
31.500000	4.48653e-09
31.450000	4.66848e-09
31.400000	4.85781e-09
31.350000	5.0548e-09
31.300000	5.25977e-09
31.250000	5.47304e-09
31.200000	5.69494e-09
31.150000	5.92583e-09
31.100000	6.16607e-09
31.050000	6.41603e-09
31.000000	6.67611e-09
30.950000	6.94672e-09
30.900000	7.22828e-09
30.850000	7.52124e-09
30.800000	7.82605e-09
30.750000	8.14319e-09
30.700000	8.47317e-09
30.650000	8.8165e-09
30.600000	9.17373e-09
30.550000	9.5454e-09
30.500000	9.9321e-09
30.450000	1.03345e-08
30.400000	1.07531e-08
30.350000	1.11886e-08
30.300000	1.16418e-08
30.250000	1.21133e-08
30.200000	1.26039e-08
30.150000	1.31142e-08
30.100000	1.36453e-08
30.050000	1.41978e-08
30.000000	1.47726e-08
29.950000	1.53707e-08
29.900000	1.59929e-08
29.850000	1.66403e-08
29.800000	1.73138e-08
29.750000	1.80146e-08
29.700000	1.87437e-08
29.650000	1.95022e-08
29.600000	2.02914e-08
29.550000	2.11124e-08
29.500000	2.19666e-08
29.450000	2.28554e-08
29.400000	2.378e-08
29.350000	2.47419e-08
29.300000	2.57427e-08
29.250000	2.67839e-08
29.200000	2.78671e-08
29.150000	2.89941e-08
29.100000	3.01665e-08
29.050000	3.13863e-08
29.000000	3.26553e-08
28.950000	3.39755e-08
28.900000	3.53489e-08
28.850000	3.67778e-08
28.800000	3.82644e-08
28.750000	3.98109e-08
28.700000	4.14198e-08
28.650000	4.30935e-08
28.600000	4.48348e-08
28.550000	4.66463e-08
28.500000	4.85308e-08
28.450000	5.04913e-08
28.400000	5.25309e-08
28.350000	5.46526e-08
28.300000	5.68599e-08
28.250000	5.91561e-08
28.200000	6.15449e-08
28.150000	6.40299e-08
28.100000	6.6615e-08
28.050000	6.93043e-08
28.000000	7.21019e-08
27.950000	7.50122e-08
27.900000	7.80397e-08
27.850000	8.1189e-08
27.800000	8.44653e-08
27.750000	8.78734e-08
27.700000	9.14186e-08
27.650000	9.51066e-08
27.600000	9.89431e-08
27.550000	1.02934e-07
27.500000	1.07085e-07
27.450000	1.11404e-07
27.400000	1.15896e-07
27.350000	1.20569e-07
27.300000	1.25429e-07
27.250000	1.30486e-07
27.200000	1.35745e-07
27.150000	1.41216e-07
27.100000	1.46907e-07
27.050000	1.52827e-07
27.000000	1.58984e-07
26.950000	1.65389e-07
26.900000	1.72052e-07
26.850000	1.78982e-07
26.800000	1.8619e-07
26.750000	1.93688e-07
26.700000	2.01487e-07
26.650000	2.096e-07
26.600000	2.18038e-07
26.550000	2.26814e-07
26.500000	2.35943e-07
26.450000	2.45439e-07
26.400000	2.55315e-07
26.350000	2.65587e-07
26.300000	2.76272e-07
26.250000	2.87385e-07
26.200000	2.98944e-07
26.150000	3.10967e-07
26.100000	3.23471e-07
26.050000	3.36477e-07
26.000000	3.50004e-07
25.950000	3.64073e-07
25.900000	3.78706e-07
25.850000	3.93925e-07
25.800000	4.09753e-07
25.750000	4.26216e-07
25.700000	4.43337e-07
25.650000	4.61145e-07
25.600000	4.79665e-07
25.550000	4.98926e-07
25.500000	5.18958e-07
25.450000	5.39791e-07
25.400000	5.61458e-07
25.350000	5.83992e-07
25.300000	6.07427e-07
25.250000	6.31798e-07
25.200000	6.57144e-07
25.150000	6.83503e-07
25.100000	7.10915e-07
25.050000	7.39423e-07
25.000000	7.69069e-07
24.950000	7.99899e-07
24.900000	8.3196e-07
24.850000	8.65301e-07
24.800000	8.99974e-07
24.750000	9.36029e-07
24.700000	9.73524e-07
24.650000	1.01251e-06
24.600000	1.05306e-06
24.550000	1.09522e-06
24.500000	1.13906e-06
24.450000	1.18465e-06
24.400000	1.23206e-06
24.350000	1.28136e-06
24.300000	1.33261e-06
24.250000	1.38591e-06
24.200000	1.44134e-06
24.150000	1.49897e-06
24.100000	1.55889e-06
24.050000	1.62119e-06
24.000000	1.68598e-06
23.950000	1.75334e-06
23.900000	1.82338e-06
23.850000	1.8962e-06
23.800000	1.97191e-06
23.750000	2.05064e-06
23.700000	2.13249e-06
23.650000	2.21759e-06
23.600000	2.30607e-06
23.550000	2.39806e-06
23.500000	2.4937e-06
23.450000	2.59313e-06
23.400000	2.69651e-06
23.350000	2.80398e-06
23.300000	2.91572e-06
23.250000	3.03187e-06
23.200000	3.15264e-06
23.150000	3.27818e-06
23.100000	3.40869e-06
23.050000	3.54436e-06
23.000000	3.6854e-06
22.950000	3.83202e-06
22.900000	3.98444e-06
22.850000	4.14288e-06
22.800000	4.30758e-06
22.750000	4.47878e-06
22.700000	4.65674e-06
22.650000	4.84172e-06
22.600000	5.034e-06
22.550000	5.23387e-06
22.500000	5.44161e-06
22.450000	5.65754e-06
22.400000	5.88197e-06
22.350000	6.11524e-06
22.300000	6.3577e-06
22.250000	6.60969e-06
22.200000	6.87159e-06
22.150000	7.14379e-06
22.100000	7.42669e-06
22.050000	7.7207e-06
22.000000	8.02625e-06
21.950000	8.34379e-06
21.900000	8.67378e-06
21.850000	9.01672e-06
21.800000	9.37309e-06
21.750000	9.74343e-06
21.700000	1.01283e-05
21.650000	1.05282e-05
21.600000	1.09437e-05
21.550000	1.13755e-05
21.500000	1.18241e-05
21.450000	1.22903e-05
21.400000	1.27746e-05
21.350000	1.32779e-05
21.300000	1.38008e-05
21.250000	1.4344e-05
21.200000	1.49084e-05
21.150000	1.54948e-05
21.100000	1.61039e-05
21.050000	1.67368e-05
21.000000	1.73942e-05
20.950000	1.80771e-05
20.900000	1.87866e-05
20.850000	1.95235e-05
20.800000	2.0289e-05
20.750000	2.10841e-05
20.700000	2.19099e-05
20.650000	2.27677e-05
20.600000	2.36586e-05
20.550000	2.45839e-05
20.500000	2.55448e-05
20.450000	2.65428e-05
20.400000	2.75792e-05
20.350000	2.86555e-05
20.300000	2.97731e-05
20.250000	3.09336e-05
20.200000	3.21386e-05
20.150000	3.33898e-05
20.100000	3.46888e-05
20.050000	3.60376e-05
20.000000	3.74378e-05
19.950000	3.88915e-05
19.900000	4.04006e-05
19.850000	4.19672e-05
19.800000	4.35933e-05
19.750000	4.52812e-05
19.700000	4.70331e-05
19.650000	4.88513e-05
19.600000	5.07384e-05
19.550000	5.26967e-05
19.500000	5.4729e-05
19.450000	5.68377e-05
19.400000	5.90259e-05
19.350000	6.12961e-05
19.300000	6.36515e-05
19.250000	6.60951e-05
19.200000	6.863e-05
19.150000	7.12595e-05
19.100000	7.39868e-05
19.050000	7.68155e-05
19.000000	7.97491e-05
18.950000	8.27912e-05
18.900000	8.59458e-05
18.850000	8.92165e-05
18.800000	9.26075e-05
18.750000	9.61228e-05
18.700000	9.97666e-05
18.650000	0.000103543
18.600000	0.000107458
18.550000	0.000111514
18.500000	0.000115717
18.450000	0.000120071
18.400000	0.000124582
18.350000	0.000129254
18.300000	0.000134093
18.250000	0.000139104
18.200000	0.000144292
18.150000	0.000149662
18.100000	0.000155221
18.050000	0.000160974
18.000000	0.000166927
17.950000	0.000173085
17.900000	0.000179455
17.850000	0.000186041
17.800000	0.000192851
17.750000	0.00019989
17.700000	0.000207163
17.650000	0.000214677
17.600000	0.000222437
17.550000	0.000230449
17.500000	0.000238718
17.450000	0.00024725
17.400000	0.000256048
17.350000	0.000265118
17.300000	0.000274464
17.250000	0.000284088
17.200000	0.000293993
17.150000	0.000304181
17.100000	0.000314652
17.050000	0.000325406
17.000000	0.00033644
16.950000	0.000347748
16.900000	0.000359325
16.850000	0.00037116
16.800000	0.000383237
16.750000	0.000395538
16.700000	0.000408034
16.650000	0.000420691
16.600000	0.00043346
16.550000	0.000446273
16.500000	0.000459034
16.450000	0.0004716
16.400000	0.00048374
16.350000	0.000495006
&
```
