## Supplementary material for "All-at-once RNA folding with 3D motif prediction framed by evolutionary information": RF00084_CsrC.cacofold.cov

```
#
# Method Target_E-val [cov_min,cov_max] [FP | TP True Found | Sen PPV F] 
# GTp    0.05           [-2.01,4.89]    [0 | 1 48 1 | 2.08 100.00 4.08] 
#
# in_CaCoFold in_given  left_pos      right_pos  score            E-value       pvalue       substitutions    power
#------------------------------------------------------------------------------------------------------------------------
*	 	        71	       133	4.89007	0.0159923	4.72153e-07	4		0.07
```
