## Supplementary material for "All-at-once RNA folding with 3D motif prediction framed by evolutionary information": RF00084_CsrC.cacofold.power

```
# Power analysis of CaCoFold structure
#
# Powertype = SINGLE SUBSTITUTIONS
# covary left_pos right_pos substitutions power
#----------------------------------------------------------------
13		65		1		0.00
14		64		0		0.00
15		63		0		0.00
16		62		1		0.00
21		57		0		0.00
22		56		0		0.00
28		48		1		0.00
29		47		0		0.00
30		46		0		0.00
31		45		0		0.00
32		44		1		0.00
33		43		1		0.00
70		134		1		0.00
* 71		133		4		0.07
145		176		2		0.00
146		175		0		0.00
147		174		0		0.00
148		173		1		0.00
149		172		0		0.00
192		204		1		0.00
193		203		0		0.00
194		202		0		0.00
195		201		0		0.00
205		260		1		0.00
206		259		0		0.00
207		258		0		0.00
208		257		1		0.00
209		256		0		0.00
210		255		0		0.00
211		254		0		0.00
212		253		1		0.00
213		252		0		0.00
214		251		1		0.00
215		250		0		0.00
216		249		1		0.00
217		248		0		0.00
218		247		0		0.00
219		246		0		0.00
220		245		0		0.00
221		244		0		0.00
222		243		0		0.00
223		242		0		0.00
224		241		0		0.00
225		240		0		0.00
226		239		1		0.00
227		238		0		0.00
228		237		0		0.00
229		236		0		0.00
#
# BPAIRS 48
# avg substitutions per BP 0.4
# BPAIRS expected to covary 0.1 +/- 0.2
# BPAIRS observed to covary 1
#
```
