## Supplementary material for "All-at-once RNA folding with 3D motif prediction framed by evolutionary information": RF00084_CsrC.surv

```
1.718836	0.0169492
0.205644	0.0338983
-0.012929	0.881356
-0.080182	0.898305
-0.130621	0.915254
-0.416447	0.932203
-0.584579	0.949153
-0.719085	0.966102
-0.954471	0.983051
-1.374802	1
&
4.879727	2.95238e-05
4.644342	5.90476e-05
4.392143	8.85713e-05
3.854119	0.000118095
3.820493	0.000206666
3.786866	0.000295238
3.753240	0.000324762
3.585107	0.000354285
3.551481	0.000413333
3.534667	0.000679047
3.501041	0.000708571
3.484228	0.000738095
3.433788	0.000826666
3.366535	0.00085619
3.332908	0.000915237
3.282469	0.000944761
3.198402	0.00100381
3.164776	0.00106286
3.131149	0.00129905
3.097523	0.00132857
3.047083	0.00150571
2.996643	0.00156476
2.929390	0.00159428
2.912577	0.00177143
2.895764	0.00186
2.862137	0.00194857
2.845324	0.00197809
2.794884	0.00203714
2.778071	0.00206666
2.744445	0.00215524
2.710818	0.00218476
2.694005	0.00221428
2.576312	0.00224381
2.559499	0.00227333
2.492246	0.00230285
2.458619	0.00233238
2.374553	0.0023619
2.340926	0.00245047
2.307300	0.00250952
2.290487	0.00256857
2.273673	0.00277524
2.256860	0.00280476
2.189607	0.00283428
2.139167	0.00289333
2.105541	0.00292285
2.088728	0.00301143
2.055101	0.0031
2.038288	0.00321809
2.021475	0.00345428
2.004661	0.00354285
1.987848	0.00366095
1.971035	0.00369047
1.954222	0.00374952
1.937408	0.00380857
1.920595	0.00386762
1.870155	0.00389714
1.853342	0.00407428
1.836529	0.00419238
1.819716	0.0042219
1.802902	0.00425142
1.786089	0.00469428
1.769276	0.00475333
1.752463	0.00522571
1.718836	0.00593428
1.702023	0.00625904
1.685210	0.00699714
1.668396	0.00708571
1.651583	0.00723333
1.634770	0.00735142
1.617957	0.00755809
1.601143	0.00764666
1.584330	0.00773523
1.567517	0.00785333
1.550704	0.00885713
1.533890	0.00900475
1.517077	0.00912285
1.500264	0.00927047
1.483451	0.00962475
1.466637	0.00977237
1.449824	0.00994951
1.433011	0.0100971
1.416198	0.0101267
1.382571	0.0103333
1.365758	0.0104514
1.348945	0.01054
1.315318	0.0105695
1.281692	0.0107171
1.248065	0.0108352
1.231252	0.0108648
1.214439	0.0110714
1.197625	0.0115438
1.180812	0.011839
1.163999	0.0119571
1.147186	0.0124295
1.130372	0.0128428
1.113559	0.0129019
1.096746	0.013079
1.079933	0.0134038
1.063119	0.01364
1.046306	0.0138467
1.029493	0.0140238
1.012680	0.01426
0.995866	0.0144667
0.979053	0.0147914
0.962240	0.01488
0.928613	0.014939
0.911800	0.0150571
0.894987	0.0155
0.878174	0.0155886
0.861360	0.0157067
0.844547	0.0157362
0.827734	0.0159724
0.794107	0.016179
0.777294	0.0167105
0.760481	0.01674
0.743668	0.0170057
0.726854	0.0170647
0.710041	0.0172124
0.693228	0.0173895
0.676415	0.0180095
0.659601	0.0183343
0.642788	0.0185705
0.625975	0.0191019
0.609162	0.0193676
0.592348	0.0197219
0.575535	0.0201647
0.558722	0.0206962
0.541909	0.0218771
0.525095	0.0220838
0.508282	0.0222905
0.491469	0.0226743
0.474656	0.0231171
0.457842	0.0233533
0.441029	0.0238552
0.424216	0.0239438
0.407403	0.0241505
0.390589	0.0245933
0.373776	0.0249476
0.356963	0.0250952
0.340150	0.0254495
0.323336	0.0256857
0.306523	0.0258038
0.272897	0.0258924
0.256083	0.026099
0.239270	0.0264828
0.222457	0.0266895
0.205644	0.0268962
0.188830	0.0275162
0.172017	0.0282543
0.155204	0.0286971
0.138391	0.0295238
0.121577	0.0301438
0.104764	0.03038
0.087951	0.0307638
0.071138	0.031059
0.054324	0.0315904
0.037511	0.0325943
0.020698	0.0333028
0.003885	0.0333619
-0.012929	0.929113
-0.029742	0.929645
-0.046555	0.930914
-0.063368	0.931741
-0.080182	0.933188
-0.096995	0.934221
-0.113808	0.93552
-0.130621	0.937085
-0.147435	0.939388
-0.164248	0.942104
-0.181061	0.944613
-0.197874	0.946946
-0.214688	0.947861
-0.231501	0.948392
-0.248314	0.949632
-0.265127	0.950459
-0.281941	0.951551
-0.298754	0.952703
-0.315567	0.953854
-0.332380	0.955271
-0.349194	0.957191
-0.366007	0.958814
-0.382820	0.959995
-0.399633	0.961058
-0.416447	0.963627
-0.433260	0.965782
-0.450073	0.966963
-0.466886	0.967908
-0.483700	0.970122
-0.500513	0.971805
-0.517326	0.973104
-0.534139	0.97517
-0.550953	0.976883
-0.567766	0.978211
-0.584579	0.979481
-0.601392	0.98013
-0.618206	0.980721
-0.635019	0.982227
-0.651832	0.982965
-0.668645	0.98388
-0.685459	0.985268
-0.702272	0.985681
-0.719085	0.986242
-0.735899	0.987128
-0.752712	0.987925
-0.769525	0.988515
-0.786338	0.989047
-0.803152	0.989667
-0.819965	0.989962
-0.836778	0.99067
-0.853591	0.991202
-0.870405	0.992383
-0.887218	0.992885
-0.904031	0.993475
-0.920844	0.993948
-0.937658	0.994361
-0.954471	0.994479
-0.971284	0.994892
-0.988097	0.995129
-1.004911	0.995571
-1.021724	0.996191
-1.038537	0.996428
-1.055350	0.996575
-1.072164	0.996664
-1.088977	0.99687
-1.105790	0.996989
-1.122603	0.997313
-1.139417	0.997402
-1.156230	0.99749
-1.173043	0.997668
-1.189856	0.997756
-1.206670	0.998258
-1.223483	0.998347
-1.240296	0.998435
-1.257109	0.998612
-1.273923	0.998671
-1.290736	0.998849
-1.307549	0.998937
-1.341176	0.998996
-1.357989	0.999114
-1.374802	0.999203
-1.391615	0.999232
-1.408429	0.999498
-1.425242	0.999528
-1.442055	0.999557
-1.475682	0.999616
-1.509308	0.999646
-1.526121	0.999675
-1.542935	0.999705
-1.593374	0.999793
-1.627001	0.999823
-1.677441	0.999852
-1.795133	0.999911
-1.862386	0.999941
-1.896013	0.99997
-2.030519	1
&
5.098300	1.47362e-06
5.081486	2.94724e-06
4.896541	4.42087e-06
4.879727	8.84173e-06
4.745221	1.1789e-05
4.728408	1.47362e-05
4.644342	1.62098e-05
4.493023	1.76835e-05
4.358517	1.91571e-05
4.257637	2.06307e-05
4.173571	2.3578e-05
4.106318	2.50516e-05
4.089505	2.94724e-05
4.055878	3.38933e-05
4.039065	3.53669e-05
4.022252	3.83142e-05
4.005438	3.97878e-05
3.971812	4.12614e-05
3.954999	4.56823e-05
3.938185	5.30504e-05
3.921372	6.48394e-05
3.904559	7.07339e-05
3.887746	8.10492e-05
3.870932	8.69437e-05
3.854119	0.00011789
3.837306	0.000126732
3.820493	0.000137047
3.803679	0.00015473
3.786866	0.000179782
3.770053	0.000190097
3.753240	0.000213675
3.736426	0.00023578
3.719613	0.000253463
3.702800	0.000274094
3.685987	0.000302093
3.669173	0.000312408
3.652360	0.000328618
3.635547	0.00034188
3.618734	0.000361037
3.601920	0.000397878
3.585107	0.000417035
3.568294	0.000431771
3.551481	0.000442087
3.534667	0.000461244
3.517854	0.000481874
3.501041	0.000523136
3.484228	0.000539346
3.467414	0.000554082
3.450601	0.000599764
3.433788	0.000629237
3.416975	0.000670498
3.400161	0.000688182
3.383348	0.000726496
3.366535	0.0007486
3.349722	0.000798703
3.332908	0.000823755
3.316095	0.000839965
3.299282	0.000884173
3.282469	0.000910698
3.265655	0.000926908
3.248842	0.000969643
3.232029	0.00101533
3.215216	0.00105806
3.198402	0.00109343
3.181589	0.00111111
3.164776	0.00114353
3.147963	0.00119953
3.131149	0.00127321
3.114336	0.00129826
3.097523	0.00132184
3.080710	0.00138373
3.063896	0.00140731
3.047083	0.00143678
3.030270	0.00148541
3.013457	0.00153404
2.996643	0.00157825
2.979830	0.00162688
2.963017	0.00167109
2.946204	0.00172414
2.929390	0.00175361
2.912577	0.00177719
2.895764	0.00179487
2.878951	0.00183466
2.862137	0.00188476
2.845324	0.0019216
2.828511	0.00194076
2.811698	0.00199234
2.794884	0.00202623
2.778071	0.0020557
2.761258	0.00207928
2.744445	0.00213086
2.727631	0.00214265
2.710818	0.00215591
2.694005	0.00218538
2.677192	0.00219717
2.660378	0.00222222
2.643565	0.00225464
2.626752	0.00227675
2.609939	0.00230032
2.593125	0.00232832
2.576312	0.00234306
2.559499	0.00235337
2.542686	0.00236369
2.525872	0.00237548
2.509059	0.00238137
2.492246	0.00239022
2.475433	0.00241085
2.458619	0.00244474
2.441806	0.00247863
2.424993	0.002486
2.408180	0.0024919
2.391366	0.00249926
2.374553	0.00250663
2.357740	0.00252431
2.340926	0.00254789
2.324113	0.00258621
2.307300	0.00263189
2.290487	0.00265989
2.273673	0.0026761
2.256860	0.00270704
2.240047	0.0027321
2.223234	0.0027763
2.206420	0.00283672
2.189607	0.00286177
2.172794	0.00287798
2.155981	0.00289272
2.139167	0.00291482
2.122354	0.00293251
2.105541	0.00296345
2.088728	0.00299293
2.071914	0.00301208
2.055101	0.00304892
2.038288	0.00307692
2.021475	0.00311966
2.004661	0.00316239
1.987848	0.00320218
1.971035	0.00326849
1.954222	0.00337165
1.937408	0.00344828
1.920595	0.00349543
1.903782	0.00358974
1.886969	0.00365164
1.870155	0.00380489
1.853342	0.00387268
1.836529	0.00397878
1.819716	0.0041733
1.802902	0.00433834
1.786089	0.00451518
1.769276	0.00464191
1.752463	0.00489979
1.735649	0.00519157
1.718836	0.00552314
1.702023	0.00586944
1.685210	0.00616858
1.668396	0.00648836
1.651583	0.0068936
1.634770	0.00733422
1.617957	0.00756852
1.601143	0.00792514
1.584330	0.00832007
1.567517	0.00860153
1.550704	0.00878131
1.533890	0.0091453
1.517077	0.00951813
1.500264	0.00971264
1.483451	0.0100044
1.466637	0.0102004
1.449824	0.010448
1.433011	0.0106484
1.416198	0.0107928
1.399384	0.0110197
1.382571	0.011176
1.365758	0.0113528
1.348945	0.0114987
1.332131	0.0116313
1.315318	0.011758
1.298505	0.0118479
1.281692	0.0120189
1.264878	0.0121736
1.248065	0.0123873
1.231252	0.0126216
1.214439	0.0127896
1.197625	0.0129443
1.180812	0.0131491
1.163999	0.0133156
1.147186	0.0134409
1.130372	0.0136266
1.113559	0.0138344
1.096746	0.0140112
1.079933	0.0141718
1.063119	0.0143089
1.046306	0.0144842
1.029493	0.0146021
1.012680	0.0147495
0.995866	0.0148571
0.979053	0.0149956
0.962240	0.0150752
0.945427	0.0152048
0.928613	0.0153772
0.911800	0.0155217
0.894987	0.0156057
0.878174	0.0157678
0.861360	0.0159387
0.844547	0.0162113
0.827734	0.0164604
0.810921	0.0165635
0.794107	0.0167536
0.777294	0.0169128
0.760481	0.0170911
0.743668	0.017377
0.726854	0.0175774
0.710041	0.0178588
0.693228	0.01813
0.676415	0.0183363
0.659601	0.0186015
0.642788	0.0188579
0.625975	0.0191085
0.609162	0.0194916
0.592348	0.0199469
0.575535	0.0204966
0.558722	0.0207884
0.541909	0.0213101
0.525095	0.0217816
0.508282	0.0221927
0.491469	0.0225995
0.474656	0.0230445
0.457842	0.0234615
0.441029	0.0237946
0.424216	0.0241188
0.407403	0.0243973
0.390589	0.0246478
0.373776	0.024832
0.356963	0.0250472
0.340150	0.0252711
0.323336	0.0254362
0.306523	0.0256307
0.289710	0.0258606
0.272897	0.0260875
0.256083	0.0263027
0.239270	0.0265223
0.222457	0.0268553
0.205644	0.0272782
0.188830	0.0276643
0.172017	0.0280357
0.155204	0.0283142
0.138391	0.0286575
0.121577	0.028964
0.104764	0.0294061
0.087951	0.0299514
0.071138	0.0305615
0.054324	0.0313012
0.037511	0.032066
0.020698	0.0326923
0.003885	0.0334173
-0.012929	0.920606
-0.029742	0.922076
-0.046555	0.924004
-0.063368	0.925572
-0.080182	0.92691
-0.096995	0.928154
-0.113808	0.930072
-0.130621	0.93239
-0.147435	0.935312
-0.164248	0.938009
-0.181061	0.940889
-0.197874	0.943123
-0.214688	0.945475
-0.231501	0.947468
-0.248314	0.949033
-0.265127	0.950466
-0.281941	0.951765
-0.298754	0.953308
-0.315567	0.954755
-0.332380	0.956368
-0.349194	0.958002
-0.366007	0.959791
-0.382820	0.961537
-0.399633	0.963401
-0.416447	0.965069
-0.433260	0.966914
-0.450073	0.96852
-0.466886	0.970186
-0.483700	0.972062
-0.500513	0.973594
-0.517326	0.97513
-0.534139	0.976459
-0.550953	0.977834
-0.567766	0.979076
-0.584579	0.979962
-0.601392	0.981027
-0.618206	0.982151
-0.635019	0.983028
-0.651832	0.983855
-0.668645	0.984643
-0.685459	0.985629
-0.702272	0.986413
-0.719085	0.987174
-0.735899	0.987927
-0.752712	0.988615
-0.769525	0.989119
-0.786338	0.989772
-0.803152	0.990416
-0.819965	0.991057
-0.836778	0.991648
-0.853591	0.992188
-0.870405	0.992706
-0.887218	0.993152
-0.904031	0.993541
-0.920844	0.993932
-0.937658	0.994416
-0.954471	0.994848
-0.971284	0.995209
-0.988097	0.995591
-1.004911	0.995976
-1.021724	0.996216
-1.038537	0.996509
-1.055350	0.996729
-1.072164	0.996988
-1.088977	0.997221
-1.105790	0.997442
-1.122603	0.997577
-1.139417	0.997701
-1.156230	0.997857
-1.173043	0.998043
-1.189856	0.998208
-1.206670	0.998375
-1.223483	0.998494
-1.240296	0.998597
-1.257109	0.99869
-1.273923	0.998799
-1.290736	0.998904
-1.307549	0.998957
-1.324362	0.999095
-1.341176	0.999126
-1.357989	0.999172
-1.374802	0.999226
-1.391615	0.999291
-1.408429	0.999328
-1.425242	0.99938
-1.442055	0.999427
-1.458868	0.999483
-1.475682	0.999521
-1.492495	0.999576
-1.509308	0.999623
-1.526121	0.99966
-1.542935	0.999683
-1.559748	0.999717
-1.576561	0.999744
-1.593374	0.999752
-1.610188	0.999764
-1.627001	0.999782
-1.643814	0.99982
-1.660627	0.999835
-1.677441	0.999845
-1.694254	0.999864
-1.711067	0.999878
-1.727880	0.999887
-1.744694	0.999897
-1.761507	0.999922
-1.778320	0.999938
-1.795133	0.999943
-1.811947	0.999953
-1.828760	0.999954
-1.845573	0.999962
-1.862386	0.999966
-1.879200	0.999969
-1.896013	0.999973
-1.912826	0.999978
-1.946453	0.999981
-1.980079	0.999982
-2.030519	0.999985
-2.064145	0.999987
-2.080959	0.999991
-2.148212	0.999994
-2.165025	0.999997
-2.249091	0.999999
-2.299531	1
&
20.347919	1.24004e-47
20.331105	1.37429e-47
20.314292	1.52308e-47
20.297479	1.68798e-47
20.280666	1.87073e-47
20.263852	2.07326e-47
20.247039	2.29772e-47
20.230226	2.54648e-47
20.213413	2.82216e-47
20.196599	3.12769e-47
20.179786	3.46629e-47
20.162973	3.84155e-47
20.146160	4.25743e-47
20.129346	4.71833e-47
20.112533	5.22912e-47
20.095720	5.79521e-47
20.078907	6.42257e-47
20.062093	7.11784e-47
20.045280	7.88838e-47
20.028467	8.74232e-47
20.011654	9.68869e-47
19.994840	1.07375e-46
19.978027	1.18999e-46
19.961214	1.3188e-46
19.944401	1.46156e-46
19.927587	1.61977e-46
19.910774	1.79511e-46
19.893961	1.98942e-46
19.877148	2.20477e-46
19.860334	2.44342e-46
19.843521	2.70791e-46
19.826708	3.00102e-46
19.809895	3.32586e-46
19.793081	3.68586e-46
19.776268	4.08482e-46
19.759455	4.52696e-46
19.742642	5.01696e-46
19.725828	5.55999e-46
19.709015	6.16179e-46
19.692202	6.82872e-46
19.675389	7.56784e-46
19.658575	8.38695e-46
19.641762	9.2947e-46
19.624949	1.03007e-45
19.608136	1.14156e-45
19.591322	1.26511e-45
19.574509	1.40204e-45
19.557696	1.55378e-45
19.540883	1.72194e-45
19.524069	1.90831e-45
19.507256	2.11484e-45
19.490443	2.34372e-45
19.473630	2.59737e-45
19.456816	2.87848e-45
19.440003	3.19e-45
19.423190	3.53523e-45
19.406377	3.91782e-45
19.389563	4.34182e-45
19.372750	4.8117e-45
19.355937	5.33242e-45
19.339124	5.90949e-45
19.322310	6.54901e-45
19.305497	7.25773e-45
19.288684	8.04314e-45
19.271871	8.91353e-45
19.255057	9.87811e-45
19.238244	1.09471e-44
19.221431	1.21317e-44
19.204618	1.34445e-44
19.187804	1.48993e-44
19.170991	1.65116e-44
19.154178	1.82983e-44
19.137365	2.02784e-44
19.120551	2.24727e-44
19.103738	2.49044e-44
19.086925	2.75992e-44
19.070112	3.05856e-44
19.053298	3.38951e-44
19.036485	3.75627e-44
19.019672	4.16271e-44
19.002859	4.61312e-44
18.986045	5.11226e-44
18.969232	5.66541e-44
18.952419	6.27841e-44
18.935606	6.95772e-44
18.918792	7.71053e-44
18.901979	8.54478e-44
18.885166	9.46929e-44
18.868353	1.04938e-43
18.851539	1.16292e-43
18.834726	1.28874e-43
18.817913	1.42817e-43
18.801100	1.58269e-43
18.784286	1.75392e-43
18.767473	1.94367e-43
18.750660	2.15396e-43
18.733847	2.38699e-43
18.717033	2.64523e-43
18.700220	2.9314e-43
18.683407	3.24854e-43
18.666594	3.59997e-43
18.649780	3.98943e-43
18.632967	4.42101e-43
18.616154	4.89929e-43
18.599341	5.42929e-43
18.582527	6.01663e-43
18.565714	6.6675e-43
18.548901	7.38877e-43
18.532088	8.18806e-43
18.515274	9.0738e-43
18.498461	1.00554e-42
18.481648	1.11431e-42
18.464835	1.23485e-42
18.448021	1.36842e-42
18.431208	1.51644e-42
18.414395	1.68048e-42
18.397582	1.86225e-42
18.380768	2.06369e-42
18.363955	2.28691e-42
18.347142	2.53428e-42
18.330329	2.8084e-42
18.313515	3.11216e-42
18.296702	3.44878e-42
18.279889	3.82181e-42
18.263076	4.23518e-42
18.246262	4.69326e-42
18.229449	5.20088e-42
18.212636	5.76339e-42
18.195823	6.38675e-42
18.179009	7.07751e-42
18.162196	7.84298e-42
18.145383	8.69123e-42
18.128570	9.63121e-42
18.111756	1.06729e-41
18.094943	1.18271e-41
18.078130	1.31062e-41
18.061317	1.45237e-41
18.044503	1.60944e-41
18.027690	1.78349e-41
18.010877	1.97637e-41
17.994064	2.1901e-41
17.977250	2.42695e-41
17.960437	2.68941e-41
17.943624	2.98025e-41
17.926811	3.30253e-41
17.909997	3.65967e-41
17.893184	4.05542e-41
17.876371	4.49397e-41
17.859557	4.97993e-41
17.842744	5.51844e-41
17.825931	6.11517e-41
17.809118	6.77643e-41
17.792304	7.50918e-41
17.775491	8.32116e-41
17.758678	9.22094e-41
17.741865	1.0218e-40
17.725051	1.13228e-40
17.708238	1.25472e-40
17.691425	1.39038e-40
17.674612	1.54072e-40
17.657798	1.70731e-40
17.640985	1.89191e-40
17.624172	2.09646e-40
17.607359	2.32314e-40
17.590545	2.57431e-40
17.573732	2.85265e-40
17.556919	3.16107e-40
17.540106	3.50283e-40
17.523292	3.88154e-40
17.506479	4.30119e-40
17.489666	4.76621e-40
17.472853	5.2815e-40
17.456039	5.85249e-40
17.439226	6.4852e-40
17.422413	7.18631e-40
17.405600	7.96321e-40
17.388786	8.82408e-40
17.371973	9.77802e-40
17.355160	1.08351e-39
17.338347	1.20064e-39
17.321533	1.33043e-39
17.304720	1.47425e-39
17.287907	1.63362e-39
17.271094	1.81021e-39
17.254280	2.00589e-39
17.237467	2.22272e-39
17.220654	2.46299e-39
17.203841	2.72922e-39
17.187027	3.02423e-39
17.170214	3.35113e-39
17.153401	3.71336e-39
17.136588	4.11473e-39
17.119774	4.55949e-39
17.102961	5.05231e-39
17.086148	5.5984e-39
17.069335	6.20351e-39
17.052521	6.87401e-39
17.035708	7.61697e-39
17.018895	8.44023e-39
17.002082	9.35246e-39
16.985268	1.03633e-38
16.968455	1.14833e-38
16.951642	1.27244e-38
16.934829	1.40996e-38
16.918015	1.56234e-38
16.901202	1.73119e-38
16.884389	1.91828e-38
16.867576	2.12559e-38
16.850762	2.35531e-38
16.833949	2.60984e-38
16.817136	2.89188e-38
16.800323	3.2044e-38
16.783509	3.55068e-38
16.766696	3.93438e-38
16.749883	4.35954e-38
16.733070	4.83064e-38
16.716256	5.35264e-38
16.699443	5.93105e-38
16.682630	6.57194e-38
16.665817	7.28209e-38
16.649003	8.06896e-38
16.632190	8.94084e-38
16.615377	9.90693e-38
16.598564	1.09774e-37
16.581750	1.21635e-37
16.564937	1.34778e-37
16.548124	1.4934e-37
16.531311	1.65476e-37
16.514497	1.83355e-37
16.497684	2.03165e-37
16.480871	2.25116e-37
16.464058	2.49438e-37
16.447244	2.76387e-37
16.430431	3.06248e-37
16.413618	3.39334e-37
16.396805	3.75995e-37
16.379991	4.16615e-37
16.363178	4.61624e-37
16.346365	5.11495e-37
16.329552	5.66752e-37
16.312738	6.27979e-37
16.295925	6.95818e-37
16.279112	7.70986e-37
16.262299	8.54273e-37
16.245485	9.46556e-37
16.228672	1.04881e-36
16.211859	1.1621e-36
16.195046	1.28763e-36
16.178232	1.42672e-36
16.161419	1.58083e-36
16.144606	1.75159e-36
16.127793	1.94079e-36
16.110979	2.15042e-36
16.094166	2.3827e-36
16.077353	2.64006e-36
16.060540	2.92521e-36
16.043726	3.24116e-36
16.026913	3.59123e-36
16.010100	3.97911e-36
15.993287	4.40887e-36
15.976473	4.88505e-36
15.959660	5.41264e-36
15.942847	5.99721e-36
15.926034	6.64491e-36
15.909220	7.36255e-36
15.892407	8.15768e-36
15.875594	9.03867e-36
15.858781	1.00148e-35
15.841967	1.10963e-35
15.825154	1.22946e-35
15.808341	1.36223e-35
15.791528	1.50934e-35
15.774714	1.67233e-35
15.757901	1.85291e-35
15.741088	2.053e-35
15.724275	2.27469e-35
15.707461	2.52031e-35
15.690648	2.79245e-35
15.673835	3.09398e-35
15.657022	3.42806e-35
15.640208	3.7982e-35
15.623395	4.20831e-35
15.606582	4.66269e-35
15.589769	5.16613e-35
15.572955	5.72392e-35
15.556142	6.34192e-35
15.539329	7.02664e-35
15.522516	7.78527e-35
15.505702	8.6258e-35
15.488889	9.55706e-35
15.472076	1.05889e-34
15.455263	1.1732e-34
15.438449	1.29986e-34
15.421636	1.44019e-34
15.404823	1.59566e-34
15.388010	1.76792e-34
15.371196	1.95877e-34
15.354383	2.17022e-34
15.337570	2.40449e-34
15.320757	2.66405e-34
15.303943	2.95163e-34
15.287130	3.27024e-34
15.270317	3.62324e-34
15.253504	4.01433e-34
15.236690	4.44764e-34
15.219877	4.92771e-34
15.203064	5.45959e-34
15.186251	6.04888e-34
15.169437	6.70175e-34
15.152624	7.42509e-34
15.135811	8.22648e-34
15.118998	9.11436e-34
15.102184	1.0098e-33
15.085371	1.11879e-33
15.068558	1.23953e-33
15.051745	1.37331e-33
15.034931	1.52152e-33
15.018118	1.68572e-33
15.001305	1.86764e-33
14.984492	2.06918e-33
14.967678	2.29248e-33
14.950865	2.53987e-33
14.934052	2.81395e-33
14.917239	3.1176e-33
14.900425	3.45401e-33
14.883612	3.82672e-33
14.866799	4.23965e-33
14.849986	4.69712e-33
14.833172	5.20395e-33
14.816359	5.76545e-33
14.799546	6.38753e-33
14.782732	7.07673e-33
14.765919	7.84027e-33
14.749106	8.68618e-33
14.732293	9.62335e-33
14.715479	1.06616e-32
14.698666	1.18119e-32
14.681853	1.30862e-32
14.665040	1.4498e-32
14.648226	1.60621e-32
14.631413	1.77949e-32
14.614600	1.97146e-32
14.597787	2.18414e-32
14.580973	2.41976e-32
14.564160	2.68079e-32
14.547347	2.96997e-32
14.530534	3.29035e-32
14.513720	3.64527e-32
14.496907	4.03848e-32
14.480094	4.47409e-32
14.463281	4.95669e-32
14.446467	5.49133e-32
14.429654	6.08363e-32
14.412841	6.7398e-32
14.396028	7.46673e-32
14.379214	8.27206e-32
14.362401	9.16423e-32
14.345588	1.01526e-31
14.328775	1.12476e-31
14.311961	1.24606e-31
14.295148	1.38044e-31
14.278335	1.52931e-31
14.261522	1.69424e-31
14.244708	1.87695e-31
14.227895	2.07936e-31
14.211082	2.30359e-31
14.194269	2.552e-31
14.177455	2.82719e-31
14.160642	3.13205e-31
14.143829	3.46977e-31
14.127016	3.84391e-31
14.110202	4.25838e-31
14.093389	4.71754e-31
14.076576	5.22619e-31
14.059763	5.78968e-31
14.042949	6.41392e-31
14.026136	7.10544e-31
14.009323	7.87151e-31
13.992510	8.72016e-31
13.975696	9.66029e-31
13.958883	1.07018e-30
13.942070	1.18555e-30
13.925257	1.31336e-30
13.908443	1.45494e-30
13.891630	1.61178e-30
13.874817	1.78553e-30
13.858004	1.97801e-30
13.841190	2.19123e-30
13.824377	2.42742e-30
13.807564	2.68908e-30
13.790751	2.97893e-30
13.773937	3.30002e-30
13.757124	3.65572e-30
13.740311	4.04974e-30
13.723498	4.48623e-30
13.706684	4.96975e-30
13.689871	5.50537e-30
13.673058	6.09872e-30
13.656245	6.75599e-30
13.639431	7.48409e-30
13.622618	8.29064e-30
13.605805	9.1841e-30
13.588992	1.01738e-29
13.572178	1.12702e-29
13.555365	1.24847e-29
13.538552	1.383e-29
13.521739	1.53203e-29
13.504925	1.69711e-29
13.488112	1.87998e-29
13.471299	2.08254e-29
13.454486	2.30693e-29
13.437672	2.55549e-29
13.420859	2.83083e-29
13.404046	3.13583e-29
13.387233	3.47368e-29
13.370419	3.84793e-29
13.353606	4.26248e-29
13.336793	4.72169e-29
13.319980	5.23037e-29
13.303166	5.79382e-29
13.286353	6.41797e-29
13.269540	7.10934e-29
13.252727	7.87517e-29
13.235913	8.72348e-29
13.219100	9.66315e-29
13.202287	1.0704e-28
13.185474	1.1857e-28
13.168660	1.31341e-28
13.151847	1.45488e-28
13.135034	1.61158e-28
13.118221	1.78515e-28
13.101407	1.97741e-28
13.084594	2.19038e-28
13.067781	2.42627e-28
13.050968	2.68757e-28
13.034154	2.977e-28
13.017341	3.2976e-28
13.000528	3.65271e-28
12.983715	4.04605e-28
12.966901	4.48174e-28
12.950088	4.96434e-28
12.933275	5.49889e-28
12.916462	6.09099e-28
12.899648	6.74683e-28
12.882835	7.47327e-28
12.866022	8.2779e-28
12.849209	9.16916e-28
12.832395	1.01563e-27
12.815582	1.12498e-27
12.798769	1.24609e-27
12.781956	1.38024e-27
12.765142	1.52883e-27
12.748329	1.69341e-27
12.731516	1.87571e-27
12.714703	2.07762e-27
12.697889	2.30127e-27
12.681076	2.54898e-27
12.664263	2.82335e-27
12.647450	3.12725e-27
12.630636	3.46385e-27
12.613823	3.83667e-27
12.597010	4.24961e-27
12.580197	4.70698e-27
12.563383	5.21356e-27
12.546570	5.77466e-27
12.529757	6.39612e-27
12.512944	7.08445e-27
12.496130	7.84683e-27
12.479317	8.69124e-27
12.462504	9.62649e-27
12.445691	1.06624e-26
12.428877	1.18097e-26
12.412064	1.30804e-26
12.395251	1.44878e-26
12.378438	1.60466e-26
12.361624	1.77732e-26
12.344811	1.96854e-26
12.327998	2.18033e-26
12.311185	2.4149e-26
12.294371	2.6747e-26
12.277558	2.96244e-26
12.260745	3.28113e-26
12.243932	3.63409e-26
12.227118	4.02501e-26
12.210305	4.45798e-26
12.193492	4.9375e-26
12.176679	5.4686e-26
12.159865	6.0568e-26
12.143052	6.70825e-26
12.126239	7.42975e-26
12.109426	8.22883e-26
12.092612	9.11383e-26
12.075799	1.0094e-25
12.058986	1.11795e-25
12.042173	1.23818e-25
12.025359	1.37133e-25
12.008546	1.51879e-25
11.991733	1.68211e-25
11.974920	1.86299e-25
11.958106	2.0633e-25
11.941293	2.28516e-25
11.924480	2.53086e-25
11.907667	2.80297e-25
11.890853	3.10432e-25
11.874040	3.43807e-25
11.857227	3.80769e-25
11.840414	4.21704e-25
11.823600	4.67038e-25
11.806787	5.17244e-25
11.789974	5.72845e-25
11.773161	6.34422e-25
11.756347	7.02616e-25
11.739534	7.78137e-25
11.722721	8.61774e-25
11.705908	9.54398e-25
11.689094	1.05697e-24
11.672281	1.17057e-24
11.655468	1.29637e-24
11.638654	1.43569e-24
11.621841	1.58998e-24
11.605028	1.76084e-24
11.588215	1.95006e-24
11.571401	2.1596e-24
11.554588	2.39165e-24
11.537775	2.64863e-24
11.520962	2.93322e-24
11.504148	3.24837e-24
11.487335	3.59737e-24
11.470522	3.98386e-24
11.453709	4.41185e-24
11.436895	4.88581e-24
11.420082	5.41068e-24
11.403269	5.9919e-24
11.386456	6.63555e-24
11.369642	7.34831e-24
11.352829	8.13761e-24
11.336016	9.01166e-24
11.319203	9.97956e-24
11.302389	1.10514e-23
11.285576	1.22383e-23
11.268763	1.35526e-23
11.251950	1.50081e-23
11.235136	1.66197e-23
11.218323	1.84045e-23
11.201510	2.03807e-23
11.184697	2.25692e-23
11.167883	2.49925e-23
11.151070	2.7676e-23
11.134257	3.06475e-23
11.117444	3.39379e-23
11.100630	3.75815e-23
11.083817	4.16161e-23
11.067004	4.60837e-23
11.050191	5.10307e-23
11.033377	5.65086e-23
11.016564	6.25743e-23
10.999751	6.92909e-23
10.982938	7.67282e-23
10.966124	8.49635e-23
10.949311	9.40823e-23
10.932498	1.0418e-22
10.915685	1.1536e-22
10.898871	1.2774e-22
10.882058	1.41448e-22
10.865245	1.56626e-22
10.848432	1.73433e-22
10.831618	1.92042e-22
10.814805	2.12648e-22
10.797992	2.35463e-22
10.781179	2.60725e-22
10.764365	2.88697e-22
10.747552	3.19669e-22
10.730739	3.53962e-22
10.713926	3.91932e-22
10.697112	4.33974e-22
10.680299	4.80524e-22
10.663486	5.32065e-22
10.646673	5.89133e-22
10.629859	6.52318e-22
10.613046	7.22278e-22
10.596233	7.99738e-22
10.579420	8.85502e-22
10.562606	9.8046e-22
10.545793	1.0856e-21
10.528980	1.202e-21
10.512167	1.33088e-21
10.495353	1.47358e-21
10.478540	1.63157e-21
10.461727	1.80649e-21
10.444914	2.00016e-21
10.428100	2.21458e-21
10.411287	2.45197e-21
10.394474	2.71481e-21
10.377661	3.00581e-21
10.360847	3.32798e-21
10.344034	3.68467e-21
10.327221	4.07958e-21
10.310408	4.51679e-21
10.293594	5.00084e-21
10.276781	5.53674e-21
10.259968	6.13005e-21
10.243155	6.7869e-21
10.226341	7.51411e-21
10.209528	8.31919e-21
10.192715	9.21051e-21
10.175902	1.01973e-20
10.159088	1.12897e-20
10.142275	1.24991e-20
10.125462	1.3838e-20
10.108649	1.53203e-20
10.091835	1.69613e-20
10.075022	1.87779e-20
10.058209	2.07891e-20
10.041396	2.30155e-20
10.024582	2.54803e-20
10.007769	2.82089e-20
9.990956	3.12295e-20
9.974143	3.45735e-20
9.957329	3.82754e-20
9.940516	4.23734e-20
9.923703	4.691e-20
9.906890	5.19321e-20
9.890076	5.74915e-20
9.873263	6.36458e-20
9.856450	7.04586e-20
9.839637	7.80002e-20
9.822823	8.63487e-20
9.806010	9.55903e-20
9.789197	1.0582e-19
9.772384	1.17145e-19
9.755570	1.29681e-19
9.738757	1.43557e-19
9.721944	1.58918e-19
9.705131	1.75921e-19
9.688317	1.94743e-19
9.671504	2.15578e-19
9.654691	2.3864e-19
9.637878	2.64168e-19
9.621064	2.92425e-19
9.604251	3.23704e-19
9.587438	3.58326e-19
9.570625	3.96649e-19
9.553811	4.39069e-19
9.536998	4.86023e-19
9.520185	5.37995e-19
9.503372	5.95522e-19
9.486558	6.59197e-19
9.469745	7.29677e-19
9.452932	8.07687e-19
9.436119	8.94033e-19
9.419305	9.89605e-19
9.402492	1.09539e-18
9.385679	1.21247e-18
9.368866	1.34206e-18
9.352052	1.4855e-18
9.335239	1.64425e-18
9.318426	1.81996e-18
9.301613	2.01444e-18
9.284799	2.22968e-18
9.267986	2.46791e-18
9.251173	2.73158e-18
9.234360	3.02341e-18
9.217546	3.34639e-18
9.200733	3.70385e-18
9.183920	4.09947e-18
9.167107	4.53733e-18
9.150293	5.02192e-18
9.133480	5.55824e-18
9.116667	6.15179e-18
9.099854	6.80869e-18
9.083040	7.53569e-18
9.066227	8.34027e-18
9.049414	9.23069e-18
9.032601	1.02161e-17
9.015787	1.13067e-17
8.998974	1.25136e-17
8.982161	1.38492e-17
8.965348	1.53273e-17
8.948534	1.69631e-17
8.931721	1.87733e-17
8.914908	2.07765e-17
8.898095	2.29934e-17
8.881281	2.54466e-17
8.864468	2.81614e-17
8.847655	3.11657e-17
8.830842	3.44902e-17
8.814028	3.81691e-17
8.797215	4.22401e-17
8.780402	4.6745e-17
8.763589	5.17301e-17
8.746775	5.72463e-17
8.729962	6.33504e-17
8.713149	7.01049e-17
8.696336	7.7579e-17
8.679522	8.58493e-17
8.662709	9.50007e-17
8.645896	1.05127e-16
8.629083	1.16332e-16
8.612269	1.2873e-16
8.595456	1.42448e-16
8.578643	1.57627e-16
8.561829	1.74422e-16
8.545016	1.93006e-16
8.528203	2.13568e-16
8.511390	2.36319e-16
8.494576	2.61491e-16
8.477763	2.89343e-16
8.460950	3.20158e-16
8.444137	3.54253e-16
8.427323	3.91976e-16
8.410510	4.33713e-16
8.393697	4.7989e-16
8.376884	5.3098e-16
8.360070	5.87503e-16
8.343257	6.50039e-16
8.326444	7.19226e-16
8.309631	7.95771e-16
8.292817	8.80454e-16
8.276004	9.74142e-16
8.259191	1.07779e-15
8.242378	1.19246e-15
8.225564	1.31931e-15
8.208751	1.45965e-15
8.191938	1.6149e-15
8.175125	1.78666e-15
8.158311	1.97666e-15
8.141498	2.18684e-15
8.124685	2.41936e-15
8.107872	2.67658e-15
8.091058	2.96112e-15
8.074245	3.27588e-15
8.057432	3.62406e-15
8.040619	4.00922e-15
8.023805	4.43527e-15
8.006992	4.90656e-15
7.990179	5.42787e-15
7.973366	6.00452e-15
7.956552	6.64236e-15
7.939739	7.3479e-15
7.922926	8.1283e-15
7.906113	8.99151e-15
7.889299	9.94629e-15
7.872486	1.10023e-14
7.855673	1.21704e-14
7.838860	1.34624e-14
7.822046	1.48913e-14
7.805233	1.64718e-14
7.788420	1.82198e-14
7.771607	2.01532e-14
7.754793	2.22914e-14
7.737980	2.46563e-14
7.721167	2.72718e-14
7.704354	3.01644e-14
7.687540	3.33636e-14
7.670727	3.69016e-14
7.653914	4.08143e-14
7.637101	4.51415e-14
7.620287	4.99269e-14
7.603474	5.5219e-14
7.586661	6.10714e-14
7.569848	6.75434e-14
7.553034	7.47004e-14
7.536221	8.26148e-14
7.519408	9.13667e-14
7.502595	1.01045e-13
7.485781	1.11746e-13
7.468968	1.2358e-13
7.452155	1.36666e-13
7.435342	1.51135e-13
7.418528	1.67134e-13
7.401715	1.84825e-13
7.384902	2.04386e-13
7.368089	2.26014e-13
7.351275	2.49928e-13
7.334462	2.76369e-13
7.317649	3.05604e-13
7.300836	3.37927e-13
7.284022	3.73664e-13
7.267209	4.13175e-13
7.250396	4.56858e-13
7.233583	5.05153e-13
7.216769	5.58546e-13
7.199956	6.17574e-13
7.183143	6.82832e-13
7.166330	7.54975e-13
7.149516	8.34729e-13
7.132703	9.22896e-13
7.115890	1.02036e-12
7.099077	1.1281e-12
7.082263	1.24721e-12
7.065450	1.37887e-12
7.048637	1.5244e-12
7.031824	1.68527e-12
7.015010	1.86309e-12
6.998197	2.05965e-12
6.981384	2.27691e-12
6.964571	2.51704e-12
6.947757	2.78246e-12
6.930944	3.07583e-12
6.914131	3.40007e-12
6.897318	3.75844e-12
6.880504	4.15451e-12
6.863691	4.59225e-12
6.846878	5.07604e-12
6.830065	5.6107e-12
6.813251	6.20157e-12
6.796438	6.85456e-12
6.779625	7.57619e-12
6.762812	8.37364e-12
6.745998	9.25488e-12
6.729185	1.02287e-11
6.712372	1.13048e-11
6.695559	1.24938e-11
6.678745	1.38077e-11
6.661932	1.52595e-11
6.645119	1.68637e-11
6.628306	1.86361e-11
6.611492	2.05945e-11
6.594679	2.27583e-11
6.577866	2.51489e-11
6.561053	2.77901e-11
6.544239	3.07082e-11
6.527426	3.3932e-11
6.510613	3.74935e-11
6.493800	4.1428e-11
6.476986	4.57745e-11
6.460173	5.0576e-11
6.443360	5.58801e-11
6.426547	6.17392e-11
6.409733	6.82111e-11
6.392920	7.536e-11
6.376107	8.32563e-11
6.359294	9.19781e-11
6.342480	1.01611e-10
6.325667	1.12251e-10
6.308854	1.24002e-10
6.292041	1.36981e-10
6.275227	1.51314e-10
6.258414	1.67143e-10
6.241601	1.84624e-10
6.224788	2.03928e-10
6.207974	2.25246e-10
6.191161	2.48786e-10
6.174348	2.7478e-10
6.157535	3.03482e-10
6.140721	3.35174e-10
6.123908	3.70166e-10
6.107095	4.08801e-10
6.090282	4.51457e-10
6.073468	4.98551e-10
6.056655	5.50544e-10
6.039842	6.07942e-10
6.023029	6.71307e-10
6.006215	7.41255e-10
5.989402	8.1847e-10
5.972589	9.03703e-10
5.955776	9.97784e-10
5.938962	1.10163e-09
5.922149	1.21624e-09
5.905336	1.34274e-09
5.888523	1.48236e-09
5.871709	1.63644e-09
5.854896	1.80648e-09
5.838083	1.99413e-09
5.821270	2.20121e-09
5.804456	2.42971e-09
5.787643	2.68184e-09
5.770830	2.96004e-09
5.754017	3.26699e-09
5.737203	3.60565e-09
5.720390	3.97928e-09
5.703577	4.39148e-09
5.686764	4.84621e-09
5.669950	5.34783e-09
5.653137	5.90116e-09
5.636324	6.5115e-09
5.619511	7.18471e-09
5.602697	7.92722e-09
5.585884	8.74613e-09
5.569071	9.64927e-09
5.552258	1.06452e-08
5.535444	1.17435e-08
5.518631	1.29547e-08
5.501818	1.42901e-08
5.485004	1.57625e-08
5.468191	1.73859e-08
5.451378	1.91756e-08
5.434565	2.11487e-08
5.417751	2.33238e-08
5.400938	2.57213e-08
5.384125	2.83641e-08
5.367312	3.12769e-08
5.350498	3.44872e-08
5.333685	3.80252e-08
5.316872	4.19241e-08
5.300059	4.62204e-08
5.283245	5.09545e-08
5.266432	5.61705e-08
5.249619	6.19172e-08
5.232806	6.82482e-08
5.215992	7.52225e-08
5.199179	8.29048e-08
5.182366	9.13666e-08
5.165553	1.00686e-07
5.148739	1.1095e-07
5.131926	1.22253e-07
5.115113	1.34699e-07
5.098300	1.48403e-07
5.081486	1.63491e-07
5.064673	1.80101e-07
5.047860	1.98386e-07
5.031047	2.18512e-07
5.014233	2.40665e-07
4.997420	2.65044e-07
4.980607	2.91872e-07
4.963794	3.21393e-07
4.946980	3.53873e-07
4.930167	3.89607e-07
4.913354	4.28916e-07
4.896541	4.72153e-07
4.879727	5.19708e-07
4.862914	5.72005e-07
4.846101	6.29512e-07
4.829288	6.92741e-07
4.812474	7.62253e-07
4.795661	8.38666e-07
4.778848	9.22654e-07
4.762035	1.01496e-06
4.745221	1.11639e-06
4.728408	1.22783e-06
4.711595	1.35027e-06
4.694782	1.48476e-06
4.677968	1.63247e-06
4.661155	1.79469e-06
4.644342	1.9728e-06
4.627529	2.16834e-06
4.610715	2.38298e-06
4.593902	2.61856e-06
4.577089	2.87706e-06
4.560276	3.16069e-06
4.543462	3.47182e-06
4.526649	3.81307e-06
4.509836	4.18728e-06
4.493023	4.59757e-06
4.476209	5.04731e-06
4.459396	5.54022e-06
4.442583	6.08032e-06
4.425770	6.67201e-06
4.408956	7.32007e-06
4.392143	8.02972e-06
4.375330	8.80661e-06
4.358517	9.65692e-06
4.341703	1.05873e-05
4.324890	1.16052e-05
4.308077	1.27183e-05
4.291264	1.39353e-05
4.274450	1.52655e-05
4.257637	1.67189e-05
4.240824	1.83065e-05
4.224011	2.004e-05
4.207197	2.19322e-05
4.190384	2.39969e-05
4.173571	2.6249e-05
4.156758	2.87043e-05
4.139944	3.13802e-05
4.123131	3.4295e-05
4.106318	3.74688e-05
4.089505	4.09227e-05
4.072691	4.46795e-05
4.055878	4.87636e-05
4.039065	5.32007e-05
4.022252	5.80184e-05
4.005438	6.32459e-05
3.988625	6.89141e-05
3.971812	7.50555e-05
3.954999	8.17042e-05
3.938185	8.88959e-05
3.921372	9.66679e-05
3.904559	0.000105058
3.887746	0.000114107
3.870932	0.000123854
3.854119	0.00013434
3.837306	0.000145606
3.820493	0.00015769
3.803679	0.000170632
3.786866	0.000184466
3.770053	0.000199223
3.753240	0.000214929
3.736426	0.000231603
3.719613	0.000249251
3.702800	0.00026787
3.685987	0.000287436
3.669173	0.000307906
3.652360	0.000329208
3.635547	0.000351234
3.618734	0.000373833
3.601920	0.000396793
3.585107	0.000419829
3.568294	0.000442555
3.551481	0.000464451
3.534667	0.000484809
3.517854	0.000502631
3.501041	0.000516402
&
```
