## Supplementary material for "All-at-once RNA folding with 3D motif prediction framed by evolutionary information": RF00085_SNORD28.cacofold.cov

```
#
# Method Target_E-val [cov_min,cov_max] [FP | TP True Found | Sen PPV F] 
# GTp    0.05           [-6.17,14.11]    [0 | 1 1 1 | 100.00 100.00 100.00] 
#
# in_CaCoFold in_given  left_pos      right_pos  score            E-value       pvalue       substitutions    power
#------------------------------------------------------------------------------------------------------------------------
*	*	         1	        86	10.33547	0.0263841	0.00659604	5		0.11
```
