## Supplementary material for "All-at-once RNA folding with 3D motif prediction framed by evolutionary information": RF00085_SNORD28.cacofold.helixcov

```
# RMs = 1 L = 87

# RM_HELIX NESTED 1-1 86-86, nbp = 1 nbp_cov = 1
# pvals: 0.00659604
# aggregated NONE
NESTED  <__________________________________________________________________________>:
        <__________________________________________________________________________>:
```
