## Supplementary material for "All-at-once RNA folding with 3D motif prediction framed by evolutionary information": RF00085_SNORD28.cacofold.power

```
# Power analysis of CaCoFold structure 
#
# Powertype = SINGLE SUBSTITUTIONS
# covary  left_pos      right_pos    substitutions      power
#----------------------------------------------------------------
     *    1		86		5		0.11
#
# BPAIRS 1
# avg substitutions per BP  5.0
# BPAIRS expected to covary 0.1 +/- 0.3
# BPAIRS observed to covary 1
#
```
