## Supplementary material for "All-at-once RNA folding with 3D motif prediction framed by evolutionary information": RF00085_SNORD28.helixcov

```
# RMs = 1 L = 87

# RM_HELIX NESTED 1-4 83-86, nbp = 4 nbp_cov = 1
# pvals: 0.00659604,0.592071,0.456442,0.456442
# aggregated NONE
NESTED  <<<<____________________________________________________________________>>>>:
        <__________________________________________________________________________>:
```
