## Supplementary material for "All-at-once RNA folding with 3D motif prediction framed by evolutionary information": RF00085_SNORD28.surv

```
10.300000	0.25
-0.050000	0.75
-0.450000	1
&
14.100000	0.000342231
12.550000	0.000684463
12.350000	0.00102669
12.200000	0.00136893
11.600000	0.00171116
11.350000	0.00205339
11.100000	0.00239562
11.000000	0.00273785
10.950000	0.00308008
10.350000	0.00513347
10.250000	0.0054757
10.000000	0.00616016
9.550000	0.00684463
9.350000	0.00718686
9.250000	0.00752909
9.200000	0.00787132
9.050000	0.00821355
8.650000	0.00855578
8.200000	0.00924025
8.150000	0.0102669
7.900000	0.0140315
7.750000	0.0143737
7.550000	0.0147159
7.200000	0.0150582
7.150000	0.0154004
7.050000	0.0167693
7.000000	0.0171116
6.950000	0.0174538
6.850000	0.017796
6.750000	0.0181383
6.700000	0.0188227
6.650000	0.019165
6.600000	0.0195072
6.550000	0.0219028
6.400000	0.0232717
6.350000	0.023614
6.300000	0.0242984
6.250000	0.0246407
6.200000	0.0249829
6.100000	0.0253251
6.050000	0.0256674
5.950000	0.0263518
5.850000	0.028063
5.800000	0.0311431
5.750000	0.0314853
5.650000	0.0321697
5.550000	0.032512
5.350000	0.0328542
5.250000	0.0331964
5.200000	0.0338809
5.150000	0.0342231
5.050000	0.0345654
4.900000	0.0352498
4.800000	0.0359343
4.750000	0.0362765
4.700000	0.0366188
4.600000	0.036961
4.550000	0.0376454
4.500000	0.0383299
4.400000	0.0393566
4.350000	0.0410678
4.300000	0.0417522
4.250000	0.0420945
4.200000	0.0424367
4.150000	0.0438056
4.100000	0.0444901
4.050000	0.0465435
4.000000	0.0479124
3.900000	0.0540726
3.800000	0.0550992
3.750000	0.0581793
3.650000	0.0602327
3.600000	0.0616016
3.550000	0.0629706
3.500000	0.063655
3.450000	0.0670773
3.400000	0.0684463
3.350000	0.069473
3.300000	0.0701574
3.250000	0.0704997
3.200000	0.0715264
3.150000	0.0722108
3.100000	0.072553
3.050000	0.0742642
3.000000	0.0759754
2.950000	0.0763176
2.900000	0.0770021
2.850000	0.0797399
2.800000	0.0821355
2.750000	0.0848734
2.700000	0.0859001
2.650000	0.087269
2.600000	0.0889802
2.550000	0.0900068
2.500000	0.0906913
2.450000	0.0947981
2.400000	0.096167
2.300000	0.0971937
2.250000	0.0978782
2.200000	0.0989049
2.150000	0.1013
2.100000	0.102327
2.050000	0.104381
2.000000	0.105407
1.950000	0.107803
1.900000	0.10883
1.850000	0.110541
1.800000	0.112252
1.750000	0.113279
1.700000	0.115332
1.650000	0.117043
1.600000	0.118754
1.550000	0.120123
1.500000	0.12115
1.450000	0.122177
1.400000	0.123888
1.350000	0.125257
1.300000	0.12731
1.250000	0.13039
1.200000	0.132101
1.150000	0.13347
1.100000	0.133812
1.050000	0.135866
1.000000	0.136893
0.950000	0.139288
0.900000	0.139973
0.850000	0.141684
0.800000	0.144422
0.750000	0.145791
0.700000	0.146817
0.650000	0.150924
0.600000	0.152635
0.550000	0.154346
0.500000	0.155031
0.450000	0.156742
0.400000	0.159138
0.350000	0.15948
0.300000	0.16256
0.250000	0.163929
0.200000	0.169062
0.150000	0.171116
0.100000	0.173511
0.050000	0.176934
0.000000	0.278234
-0.050000	0.641342
-0.100000	0.645106
-0.150000	0.654004
-0.200000	0.664271
-0.250000	0.6718
-0.300000	0.68104
-0.350000	0.693703
-0.400000	0.70397
-0.450000	0.718344
-0.500000	0.725188
-0.550000	0.735455
-0.600000	0.746749
-0.650000	0.753936
-0.700000	0.758042
-0.750000	0.76694
-0.800000	0.773443
-0.850000	0.784052
-0.900000	0.790897
-0.950000	0.800479
-1.000000	0.807666
-1.050000	0.813484
-1.100000	0.817933
-1.150000	0.824778
-1.200000	0.838467
-1.250000	0.842916
-1.300000	0.845311
-1.350000	0.851129
-1.400000	0.853525
-1.450000	0.863792
-1.500000	0.867214
-1.550000	0.871321
-1.600000	0.876112
-1.650000	0.882272
-1.700000	0.888433
-1.750000	0.891855
-1.800000	0.892882
-1.850000	0.896646
-1.900000	0.897673
-1.950000	0.899042
-2.000000	0.900411
-2.050000	0.901095
-2.100000	0.903491
-2.150000	0.904175
-2.200000	0.90794
-2.250000	0.916153
-2.300000	0.925394
-2.400000	0.928131
-2.450000	0.929843
-2.500000	0.930527
-2.550000	0.931211
-2.600000	0.934634
-2.650000	0.937714
-2.700000	0.938398
-2.750000	0.940452
-2.800000	0.942505
-2.850000	0.944901
-2.900000	0.94627
-2.950000	0.950376
-3.000000	0.951745
-3.050000	0.952772
-3.100000	0.955168
-3.150000	0.959617
-3.200000	0.960301
-3.250000	0.960643
-3.300000	0.96167
-3.350000	0.962355
-3.400000	0.964408
-3.450000	0.966461
-3.500000	0.969199
-3.550000	0.969541
-3.600000	0.972279
-3.650000	0.973648
-3.700000	0.976728
-3.750000	0.977413
-3.800000	0.978439
-3.850000	0.981177
-3.900000	0.98152
-3.950000	0.981862
-4.000000	0.982204
-4.050000	0.982546
-4.250000	0.983231
-4.300000	0.983573
-4.400000	0.984942
-4.500000	0.985969
-4.550000	0.986311
-4.650000	0.986995
-4.850000	0.987337
-4.950000	0.988706
-5.100000	0.989049
-5.150000	0.989391
-5.200000	0.991444
-5.250000	0.993498
-5.300000	0.994182
-5.350000	0.994524
-5.400000	0.994867
-5.450000	0.995209
-5.500000	0.995551
-5.850000	0.995893
-5.900000	0.996235
-5.950000	0.997947
-6.050000	0.999658
-6.200000	1
&
21.250000	1.70882e-05
18.800000	3.41763e-05
18.200000	5.12645e-05
18.150000	6.83527e-05
18.050000	8.54409e-05
17.950000	0.000102529
17.750000	0.000119617
17.550000	0.000136705
17.500000	0.000170882
17.400000	0.000205058
17.350000	0.000222146
17.200000	0.000239234
17.150000	0.000256323
17.100000	0.000273411
17.050000	0.000290499
17.000000	0.000307587
16.800000	0.000324675
16.650000	0.000358852
16.500000	0.00037594
16.450000	0.000410116
16.300000	0.000427204
16.200000	0.000461381
16.100000	0.000478469
15.900000	0.000512645
15.850000	0.000546822
15.800000	0.00056391
15.750000	0.000580998
15.650000	0.000615174
15.550000	0.000632262
15.500000	0.000717703
15.350000	0.000734792
15.300000	0.00075188
15.250000	0.000768968
15.150000	0.000786056
15.100000	0.000803144
15.050000	0.000820232
15.000000	0.000854409
14.950000	0.000871497
14.900000	0.000922761
14.850000	0.000974026
14.800000	0.0010082
14.650000	0.00104238
14.600000	0.00107656
14.550000	0.00109364
14.500000	0.00112782
14.350000	0.001162
14.250000	0.00117908
14.200000	0.00123035
14.150000	0.00124744
14.100000	0.00128161
14.050000	0.00131579
13.900000	0.00134997
13.850000	0.00136705
13.800000	0.00138414
13.750000	0.00140123
13.700000	0.00141832
13.650000	0.00152085
13.600000	0.0015892
13.550000	0.00160629
13.500000	0.00162338
13.450000	0.00164046
13.400000	0.00167464
13.350000	0.00172591
13.300000	0.00181135
13.250000	0.00191388
13.200000	0.00196514
13.150000	0.00198223
13.100000	0.0020164
13.050000	0.00203349
13.000000	0.00205058
12.900000	0.00210185
12.850000	0.00213602
12.800000	0.00222146
12.750000	0.00227273
12.700000	0.00232399
12.650000	0.00239234
12.600000	0.0024607
12.550000	0.00251196
12.500000	0.00254614
12.450000	0.00261449
12.400000	0.00264867
12.350000	0.00271702
12.300000	0.00276828
12.250000	0.00283664
12.200000	0.00292208
12.150000	0.00297334
12.100000	0.00305878
12.050000	0.0031784
12.000000	0.00319549
11.950000	0.00331511
11.900000	0.0034689
11.850000	0.00353725
11.800000	0.00358852
11.750000	0.00372522
11.700000	0.00386193
11.650000	0.00398154
11.600000	0.00406699
11.550000	0.00416951
11.500000	0.0041866
11.450000	0.00422078
11.400000	0.00430622
11.350000	0.00435748
11.300000	0.00446001
11.200000	0.00454545
11.150000	0.00475051
11.100000	0.00481887
11.050000	0.00492139
11.000000	0.00493848
10.950000	0.0050581
10.900000	0.00510936
10.850000	0.00522898
10.800000	0.00533151
10.750000	0.00543404
10.700000	0.0056391
10.650000	0.00570745
10.600000	0.00579289
10.550000	0.00589542
10.500000	0.00601504
10.450000	0.00627136
10.400000	0.00645933
10.350000	0.00654477
10.300000	0.00659604
10.250000	0.00666439
10.200000	0.00678401
10.150000	0.00695489
10.100000	0.00714286
10.050000	0.00729665
10.000000	0.00750171
9.950000	0.00758715
9.900000	0.00782638
9.850000	0.00796309
9.800000	0.00815106
9.750000	0.00828776
9.700000	0.00857826
9.650000	0.00897129
9.600000	0.009108
9.550000	0.00922761
9.500000	0.00938141
9.450000	0.00946685
9.400000	0.00975735
9.350000	0.0102871
9.300000	0.0107485
9.250000	0.0110902
9.200000	0.0113465
9.150000	0.0118421
9.100000	0.0121326
9.050000	0.0123889
9.000000	0.0129357
8.950000	0.0132262
8.900000	0.0132946
8.850000	0.0136022
8.800000	0.0139781
8.750000	0.0142857
8.700000	0.0146617
8.650000	0.0149351
8.600000	0.0152939
8.550000	0.0156528
8.500000	0.0161825
8.450000	0.0164901
8.400000	0.0167806
8.350000	0.0171565
8.300000	0.0179938
8.250000	0.0183527
8.200000	0.0188141
8.150000	0.0191558
8.100000	0.0196856
8.050000	0.0200615
8.000000	0.0206425
7.950000	0.0211893
7.900000	0.0216507
7.850000	0.0222317
7.800000	0.022864
7.750000	0.0235304
7.700000	0.024026
7.650000	0.0244361
7.600000	0.0251196
7.550000	0.0256323
7.500000	0.0262987
7.450000	0.0267601
7.400000	0.0272727
7.350000	0.027717
7.300000	0.0285031
7.250000	0.0289474
7.200000	0.0295796
7.150000	0.0301435
7.100000	0.0305878
7.050000	0.0312201
7.000000	0.0317327
6.950000	0.0326042
6.900000	0.0334245
6.850000	0.0339884
6.800000	0.0349282
6.750000	0.0356459
6.700000	0.0362098
6.650000	0.0367396
6.600000	0.0374573
6.550000	0.0384484
6.500000	0.0390123
6.450000	0.0398154
6.400000	0.0402939
6.350000	0.0410629
6.300000	0.0414901
6.250000	0.0420882
6.200000	0.043028
6.150000	0.043797
6.100000	0.0443609
6.050000	0.0448735
6.000000	0.0455913
5.950000	0.0460868
5.900000	0.0468387
5.850000	0.0473513
5.800000	0.0481887
5.750000	0.0489918
5.700000	0.0497608
5.650000	0.050581
5.600000	0.0512474
5.550000	0.0519139
5.500000	0.0528195
5.450000	0.0536398
5.400000	0.0545796
5.350000	0.0555707
5.300000	0.0565789
5.250000	0.0576555
5.200000	0.0586466
5.150000	0.059501
5.100000	0.0608168
5.050000	0.061825
5.000000	0.0627649
4.950000	0.0637218
4.900000	0.0645933
4.850000	0.0656015
4.800000	0.0668831
4.750000	0.0676008
4.700000	0.0686603
4.650000	0.0696001
4.600000	0.0706938
4.550000	0.071514
4.500000	0.0725393
4.450000	0.0734621
4.400000	0.0745557
4.350000	0.0758886
4.300000	0.0773411
4.250000	0.0786569
4.200000	0.0796651
4.150000	0.0808612
4.100000	0.0822967
4.050000	0.0833903
4.000000	0.0845181
3.950000	0.086039
3.900000	0.0874231
3.850000	0.0886364
3.800000	0.08973
3.750000	0.0911825
3.700000	0.0922932
3.650000	0.0933356
3.600000	0.0946685
3.550000	0.0958305
3.500000	0.0970437
3.450000	0.0987867
3.400000	0.100051
3.350000	0.101487
3.300000	0.10311
3.250000	0.104597
3.200000	0.105947
3.150000	0.107399
3.100000	0.108971
3.050000	0.1108
3.000000	0.112338
2.950000	0.113602
2.900000	0.115123
2.850000	0.116866
2.800000	0.118472
2.750000	0.120198
2.700000	0.121736
2.650000	0.123206
2.600000	0.124846
2.550000	0.126692
2.500000	0.128503
2.450000	0.130195
2.400000	0.131955
2.350000	0.133681
2.300000	0.135612
2.250000	0.137252
2.200000	0.139286
2.150000	0.141234
2.100000	0.143113
2.050000	0.14501
2.000000	0.147198
1.950000	0.148992
1.900000	0.151145
1.850000	0.153008
1.800000	0.155673
1.750000	0.158168
1.700000	0.160219
1.650000	0.162577
1.600000	0.165038
1.550000	0.167379
1.500000	0.169463
1.450000	0.171805
1.400000	0.17406
1.350000	0.176692
1.300000	0.179255
1.250000	0.18163
1.200000	0.184245
1.150000	0.186671
1.100000	0.189132
1.050000	0.191541
1.000000	0.193934
0.950000	0.196446
0.900000	0.199026
0.850000	0.201777
0.800000	0.204443
0.750000	0.207177
0.700000	0.209928
0.650000	0.212748
0.600000	0.216063
0.550000	0.219036
0.500000	0.222386
0.450000	0.225718
0.400000	0.229238
0.350000	0.233031
0.300000	0.236415
0.250000	0.240584
0.200000	0.244583
0.150000	0.249163
0.100000	0.254323
0.050000	0.259535
0.000000	0.310287
-0.050000	0.456442
-0.100000	0.480263
-0.150000	0.502973
-0.200000	0.520916
-0.250000	0.536278
-0.300000	0.550068
-0.350000	0.564269
-0.400000	0.578401
-0.450000	0.592071
-0.500000	0.604204
-0.550000	0.616934
-0.600000	0.627683
-0.650000	0.638944
-0.700000	0.64947
-0.750000	0.659655
-0.800000	0.66931
-0.850000	0.678332
-0.900000	0.688055
-0.950000	0.697061
-1.000000	0.705383
-1.050000	0.714576
-1.100000	0.722967
-1.150000	0.731374
-1.200000	0.739593
-1.250000	0.747403
-1.300000	0.75487
-1.350000	0.761893
-1.400000	0.76866
-1.450000	0.775837
-1.500000	0.782485
-1.550000	0.789354
-1.600000	0.795181
-1.650000	0.801606
-1.700000	0.808117
-1.750000	0.813773
-1.800000	0.81919
-1.850000	0.825137
-1.900000	0.830759
-1.950000	0.836244
-2.000000	0.841405
-2.050000	0.846292
-2.100000	0.851282
-2.150000	0.855878
-2.200000	0.860458
-2.250000	0.864986
-2.300000	0.869703
-2.350000	0.874197
-2.400000	0.878025
-2.450000	0.882638
-2.500000	0.886637
-2.550000	0.890003
-2.600000	0.894036
-2.650000	0.897796
-2.700000	0.901008
-2.750000	0.904528
-2.800000	0.908049
-2.850000	0.911312
-2.900000	0.913739
-2.950000	0.916285
-3.000000	0.918763
-3.050000	0.921343
-3.100000	0.924146
-3.150000	0.926965
-3.200000	0.928862
-3.250000	0.931545
-3.300000	0.933612
-3.350000	0.935868
-3.400000	0.938448
-3.450000	0.940824
-3.500000	0.942977
-3.550000	0.945096
-3.600000	0.947488
-3.650000	0.949453
-3.700000	0.95147
-3.750000	0.953418
-3.800000	0.955434
-3.850000	0.957262
-3.900000	0.95892
-3.950000	0.960492
-4.000000	0.962098
-4.050000	0.963859
-4.100000	0.965465
-4.150000	0.967122
-4.200000	0.968609
-4.250000	0.970044
-4.300000	0.971497
-4.350000	0.972949
-4.400000	0.974146
-4.450000	0.97512
-4.500000	0.976452
-4.550000	0.977683
-4.600000	0.978742
-4.650000	0.97999
-4.700000	0.981203
-4.750000	0.982075
-4.800000	0.982912
-4.850000	0.983903
-4.900000	0.984706
-4.950000	0.985492
-5.000000	0.986159
-5.050000	0.98703
-5.100000	0.987748
-5.150000	0.988295
-5.200000	0.988927
-5.250000	0.98961
-5.300000	0.990072
-5.350000	0.990824
-5.400000	0.99161
-5.450000	0.991986
-5.500000	0.992618
-5.550000	0.993165
-5.600000	0.993558
-5.650000	0.993917
-5.700000	0.994156
-5.750000	0.994617
-5.800000	0.995062
-5.850000	0.995369
-5.900000	0.995728
-5.950000	0.996087
-6.000000	0.996258
-6.050000	0.996446
-6.100000	0.996634
-6.150000	0.996856
-6.200000	0.997027
-6.250000	0.997317
-6.300000	0.997591
-6.350000	0.997693
-6.400000	0.997881
-6.450000	0.997984
-6.500000	0.998103
-6.550000	0.998325
-6.600000	0.998462
-6.650000	0.998565
-6.700000	0.998718
-6.750000	0.998906
-6.800000	0.999009
-6.850000	0.999043
-6.900000	0.999146
-6.950000	0.999214
-7.000000	0.999282
-7.050000	0.999351
-7.100000	0.99947
-7.150000	0.999504
-7.200000	0.999556
-7.250000	0.999573
-7.300000	0.99959
-7.350000	0.999641
-7.400000	0.999692
-7.450000	0.999744
-7.500000	0.999761
-7.550000	0.999795
-7.600000	0.999829
-7.650000	0.999846
-7.750000	0.999863
-7.800000	0.99988
-7.850000	0.999897
-8.000000	0.999949
-8.250000	0.999966
-8.600000	0.999983
-9.850000	1
&
52.950000	1.85213e-27
52.900000	2.00225e-27
52.850000	2.16454e-27
52.800000	2.33997e-27
52.750000	2.52962e-27
52.700000	2.73463e-27
52.650000	2.95624e-27
52.600000	3.19581e-27
52.550000	3.45479e-27
52.500000	3.73474e-27
52.450000	4.03737e-27
52.400000	4.36452e-27
52.350000	4.71816e-27
52.300000	5.10044e-27
52.250000	5.51368e-27
52.200000	5.96039e-27
52.150000	6.44328e-27
52.100000	6.96527e-27
52.050000	7.52953e-27
52.000000	8.13949e-27
51.950000	8.79883e-27
51.900000	9.51157e-27
51.850000	1.0282e-26
51.800000	1.11148e-26
51.750000	1.20151e-26
51.700000	1.29882e-26
51.650000	1.40401e-26
51.600000	1.51772e-26
51.550000	1.64063e-26
51.500000	1.7735e-26
51.450000	1.91711e-26
51.400000	2.07236e-26
51.350000	2.24017e-26
51.300000	2.42156e-26
51.250000	2.61763e-26
51.200000	2.82957e-26
51.150000	3.05866e-26
51.100000	3.30629e-26
51.050000	3.57396e-26
51.000000	3.8633e-26
50.950000	4.17604e-26
50.900000	4.51409e-26
50.850000	4.8795e-26
50.800000	5.27447e-26
50.750000	5.7014e-26
50.700000	6.16286e-26
50.650000	6.66166e-26
50.600000	7.20082e-26
50.550000	7.78359e-26
50.500000	8.4135e-26
50.450000	9.09437e-26
50.400000	9.83031e-26
50.350000	1.06258e-25
50.300000	1.14856e-25
50.250000	1.24149e-25
50.200000	1.34194e-25
50.150000	1.45052e-25
50.100000	1.56787e-25
50.050000	1.69472e-25
50.000000	1.83182e-25
49.950000	1.98001e-25
49.900000	2.14018e-25
49.850000	2.31331e-25
49.800000	2.50043e-25
49.750000	2.70267e-25
49.700000	2.92127e-25
49.650000	3.15755e-25
49.600000	3.41292e-25
49.550000	3.68893e-25
49.500000	3.98726e-25
49.450000	4.3097e-25
49.400000	4.65821e-25
49.350000	5.03488e-25
49.300000	5.442e-25
49.250000	5.88202e-25
49.200000	6.3576e-25
49.150000	6.87161e-25
49.100000	7.42716e-25
49.050000	8.0276e-25
49.000000	8.67656e-25
48.950000	9.37796e-25
48.900000	1.0136e-24
48.850000	1.09553e-24
48.800000	1.18408e-24
48.750000	1.27979e-24
48.700000	1.38322e-24
48.650000	1.49502e-24
48.600000	1.61584e-24
48.550000	1.74642e-24
48.500000	1.88755e-24
48.450000	2.04008e-24
48.400000	2.20492e-24
48.350000	2.38308e-24
48.300000	2.57563e-24
48.250000	2.78373e-24
48.200000	3.00863e-24
48.150000	3.25169e-24
48.100000	3.51438e-24
48.050000	3.79827e-24
48.000000	4.10509e-24
47.950000	4.43668e-24
47.900000	4.79504e-24
47.850000	5.18233e-24
47.800000	5.60089e-24
47.750000	6.05323e-24
47.700000	6.54208e-24
47.650000	7.07039e-24
47.600000	7.64134e-24
47.550000	8.25837e-24
47.500000	8.9252e-24
47.450000	9.64584e-24
47.400000	1.04246e-23
47.350000	1.12663e-23
47.300000	1.21758e-23
47.250000	1.31588e-23
47.200000	1.4221e-23
47.150000	1.5369e-23
47.100000	1.66096e-23
47.050000	1.79502e-23
47.000000	1.9399e-23
46.950000	2.09647e-23
46.900000	2.26566e-23
46.850000	2.4485e-23
46.800000	2.64609e-23
46.750000	2.85962e-23
46.700000	3.09037e-23
46.650000	3.33972e-23
46.600000	3.60919e-23
46.550000	3.90038e-23
46.500000	4.21505e-23
46.450000	4.55509e-23
46.400000	4.92255e-23
46.350000	5.31964e-23
46.300000	5.74873e-23
46.250000	6.21242e-23
46.200000	6.71349e-23
46.150000	7.25495e-23
46.100000	7.84005e-23
46.050000	8.47231e-23
46.000000	9.15553e-23
45.950000	9.89381e-23
45.900000	1.06916e-22
45.850000	1.15536e-22
45.800000	1.24852e-22
45.750000	1.34918e-22
45.700000	1.45795e-22
45.650000	1.57548e-22
45.600000	1.70248e-22
45.550000	1.83971e-22
45.500000	1.988e-22
45.450000	2.14824e-22
45.400000	2.32138e-22
45.350000	2.50846e-22
45.300000	2.71062e-22
45.250000	2.92905e-22
45.200000	3.16508e-22
45.150000	3.42011e-22
45.100000	3.69568e-22
45.050000	3.99344e-22
45.000000	4.31518e-22
44.950000	4.66282e-22
44.900000	5.03844e-22
44.850000	5.44431e-22
44.800000	5.88285e-22
44.750000	6.35669e-22
44.700000	6.86867e-22
44.650000	7.42186e-22
44.600000	8.01957e-22
44.550000	8.66539e-22
44.500000	9.36318e-22
44.450000	1.01171e-21
44.400000	1.09317e-21
44.350000	1.18119e-21
44.300000	1.27629e-21
44.250000	1.37903e-21
44.200000	1.49005e-21
44.150000	1.60999e-21
44.100000	1.73959e-21
44.050000	1.8796e-21
44.000000	2.03088e-21
43.950000	2.19433e-21
43.900000	2.37092e-21
43.850000	2.56172e-21
43.800000	2.76785e-21
43.750000	2.99057e-21
43.700000	3.23119e-21
43.650000	3.49115e-21
43.600000	3.77202e-21
43.550000	4.07546e-21
43.500000	4.4033e-21
43.450000	4.7575e-21
43.400000	5.14016e-21
43.350000	5.55358e-21
43.300000	6.00023e-21
43.250000	6.48277e-21
43.200000	7.00409e-21
43.150000	7.5673e-21
43.100000	8.17577e-21
43.050000	8.83312e-21
43.000000	9.54329e-21
42.950000	1.03105e-20
42.900000	1.11394e-20
42.850000	1.20348e-20
42.800000	1.30022e-20
42.750000	1.40472e-20
42.700000	1.51762e-20
42.650000	1.63959e-20
42.600000	1.77135e-20
42.550000	1.91369e-20
42.500000	2.06746e-20
42.450000	2.23357e-20
42.400000	2.41303e-20
42.350000	2.60689e-20
42.300000	2.81631e-20
42.250000	3.04254e-20
42.200000	3.28693e-20
42.150000	3.55094e-20
42.100000	3.83613e-20
42.050000	4.14421e-20
42.000000	4.47701e-20
41.950000	4.83652e-20
41.900000	5.22487e-20
41.850000	5.64438e-20
41.800000	6.09754e-20
41.750000	6.58706e-20
41.700000	7.11584e-20
41.650000	7.68704e-20
41.600000	8.30405e-20
41.550000	8.97054e-20
41.500000	9.69048e-20
41.450000	1.04682e-19
41.400000	1.13082e-19
41.350000	1.22156e-19
41.300000	1.31957e-19
41.250000	1.42544e-19
41.200000	1.5398e-19
41.150000	1.66332e-19
41.100000	1.79674e-19
41.050000	1.94086e-19
41.000000	2.09653e-19
40.950000	2.26467e-19
40.900000	2.44628e-19
40.850000	2.64245e-19
40.800000	2.85433e-19
40.750000	3.08319e-19
40.700000	3.33038e-19
40.650000	3.59737e-19
40.600000	3.88574e-19
40.550000	4.19721e-19
40.500000	4.53363e-19
40.450000	4.89699e-19
40.400000	5.28944e-19
40.350000	5.71331e-19
40.300000	6.17112e-19
40.250000	6.66558e-19
40.200000	7.19962e-19
40.150000	7.7764e-19
40.100000	8.39935e-19
40.050000	9.07216e-19
40.000000	9.79881e-19
39.950000	1.05836e-18
39.900000	1.14312e-18
39.850000	1.23466e-18
39.800000	1.33353e-18
39.750000	1.4403e-18
39.700000	1.55561e-18
39.650000	1.68015e-18
39.600000	1.81465e-18
39.550000	1.9599e-18
39.500000	2.11677e-18
39.450000	2.28618e-18
39.400000	2.46914e-18
39.350000	2.66673e-18
39.300000	2.88011e-18
39.250000	3.11054e-18
39.200000	3.3594e-18
39.150000	3.62814e-18
39.100000	3.91836e-18
39.050000	4.23178e-18
39.000000	4.57023e-18
38.950000	4.93573e-18
38.900000	5.33042e-18
38.850000	5.75665e-18
38.800000	6.21692e-18
38.750000	6.71395e-18
38.700000	7.25068e-18
38.650000	7.83027e-18
38.600000	8.45614e-18
38.550000	9.13199e-18
38.500000	9.86179e-18
38.450000	1.06498e-17
38.400000	1.15008e-17
38.350000	1.24197e-17
38.300000	1.34119e-17
38.250000	1.44833e-17
38.200000	1.56402e-17
38.150000	1.68895e-17
38.100000	1.82383e-17
38.050000	1.96948e-17
38.000000	2.12675e-17
37.950000	2.29656e-17
37.900000	2.47991e-17
37.850000	2.67789e-17
37.800000	2.89165e-17
37.750000	3.12246e-17
37.700000	3.37166e-17
37.650000	3.64074e-17
37.600000	3.93126e-17
37.550000	4.24494e-17
37.500000	4.58361e-17
37.450000	4.94928e-17
37.400000	5.34408e-17
37.350000	5.77034e-17
37.300000	6.23055e-17
37.250000	6.72743e-17
37.200000	7.26389e-17
37.150000	7.84307e-17
37.100000	8.46837e-17
37.050000	9.14347e-17
37.000000	9.87231e-17
36.950000	1.06592e-16
36.900000	1.15087e-16
36.850000	1.24258e-16
36.800000	1.3416e-16
36.750000	1.44849e-16
36.700000	1.56389e-16
36.650000	1.68847e-16
36.600000	1.82296e-16
36.550000	1.96815e-16
36.500000	2.12489e-16
36.450000	2.29409e-16
36.400000	2.47676e-16
36.350000	2.67394e-16
36.300000	2.88681e-16
36.250000	3.1166e-16
36.200000	3.36465e-16
36.150000	3.63242e-16
36.100000	3.92147e-16
36.050000	4.2335e-16
36.000000	4.57031e-16
35.950000	4.93389e-16
35.900000	5.32635e-16
35.850000	5.74998e-16
35.800000	6.20726e-16
35.750000	6.70086e-16
35.700000	7.23365e-16
35.650000	7.80875e-16
35.600000	8.4295e-16
35.550000	9.09953e-16
35.500000	9.82274e-16
35.450000	1.06033e-15
35.400000	1.14459e-15
35.350000	1.23553e-15
35.300000	1.33369e-15
35.250000	1.43963e-15
35.200000	1.55397e-15
35.150000	1.67738e-15
35.100000	1.81058e-15
35.050000	1.95435e-15
35.000000	2.1095e-15
34.950000	2.27696e-15
34.900000	2.45769e-15
34.850000	2.65275e-15
34.800000	2.86326e-15
34.750000	3.09045e-15
34.700000	3.33564e-15
34.650000	3.60025e-15
34.600000	3.88582e-15
34.550000	4.19401e-15
34.500000	4.5266e-15
34.450000	4.88552e-15
34.400000	5.27286e-15
34.350000	5.69085e-15
34.300000	6.14193e-15
34.250000	6.62871e-15
34.200000	7.15399e-15
34.150000	7.72084e-15
34.100000	8.33252e-15
34.050000	8.99259e-15
34.000000	9.70485e-15
33.950000	1.04734e-14
33.900000	1.13028e-14
33.850000	1.21977e-14
33.800000	1.31633e-14
33.750000	1.42053e-14
33.700000	1.53296e-14
33.650000	1.65427e-14
33.600000	1.78517e-14
33.550000	1.9264e-14
33.500000	2.07879e-14
33.450000	2.24321e-14
33.400000	2.42062e-14
33.350000	2.61202e-14
33.300000	2.81854e-14
33.250000	3.04135e-14
33.200000	3.28175e-14
33.150000	3.54111e-14
33.100000	3.82093e-14
33.050000	4.12282e-14
33.000000	4.44852e-14
32.950000	4.7999e-14
32.900000	5.17898e-14
32.850000	5.58794e-14
32.800000	6.02914e-14
32.750000	6.5051e-14
32.700000	7.01857e-14
32.650000	7.57248e-14
32.600000	8.17002e-14
32.550000	8.81462e-14
32.500000	9.50998e-14
32.450000	1.02601e-13
32.400000	1.10692e-13
32.350000	1.1942e-13
32.300000	1.28836e-13
32.250000	1.38991e-13
32.200000	1.49946e-13
32.150000	1.61763e-13
32.100000	1.74508e-13
32.050000	1.88256e-13
32.000000	2.03084e-13
31.950000	2.19078e-13
31.900000	2.36329e-13
31.850000	2.54936e-13
31.800000	2.75004e-13
31.750000	2.96648e-13
31.700000	3.19992e-13
31.650000	3.45169e-13
31.600000	3.72323e-13
31.550000	4.01608e-13
31.500000	4.33191e-13
31.450000	4.67252e-13
31.400000	5.03985e-13
31.350000	5.43599e-13
31.300000	5.8632e-13
31.250000	6.3239e-13
31.200000	6.82072e-13
31.150000	7.35648e-13
31.100000	7.93422e-13
31.050000	8.55722e-13
31.000000	9.22903e-13
30.950000	9.95344e-13
30.900000	1.07346e-12
30.850000	1.15769e-12
30.800000	1.24851e-12
30.750000	1.34644e-12
30.700000	1.45203e-12
30.650000	1.56588e-12
30.600000	1.68864e-12
30.550000	1.82099e-12
30.500000	1.96369e-12
30.450000	2.11754e-12
30.400000	2.28342e-12
30.350000	2.46226e-12
30.300000	2.65506e-12
30.250000	2.86293e-12
30.200000	3.08702e-12
30.150000	3.32861e-12
30.100000	3.58905e-12
30.050000	3.86981e-12
30.000000	4.17247e-12
29.950000	4.49874e-12
29.900000	4.85045e-12
29.850000	5.22959e-12
29.800000	5.63827e-12
29.750000	6.07879e-12
29.700000	6.55364e-12
29.650000	7.06547e-12
29.600000	7.61716e-12
29.550000	8.21179e-12
29.500000	8.85271e-12
29.450000	9.5435e-12
29.400000	1.0288e-11
29.350000	1.10905e-11
29.300000	1.19553e-11
29.250000	1.28874e-11
29.200000	1.38919e-11
29.150000	1.49744e-11
29.100000	1.61411e-11
29.050000	1.73983e-11
29.000000	1.87532e-11
28.950000	2.02133e-11
28.900000	2.17866e-11
28.850000	2.3482e-11
28.800000	2.53089e-11
28.750000	2.72775e-11
28.700000	2.93986e-11
28.650000	3.16842e-11
28.600000	3.41468e-11
28.550000	3.68002e-11
28.500000	3.9659e-11
28.450000	4.27392e-11
28.400000	4.60577e-11
28.350000	4.9633e-11
28.300000	5.34848e-11
28.250000	5.76345e-11
28.200000	6.2105e-11
28.150000	6.69209e-11
28.100000	7.21089e-11
28.050000	7.76976e-11
28.000000	8.37179e-11
27.950000	9.02028e-11
27.900000	9.71881e-11
27.850000	1.04712e-10
27.800000	1.12817e-10
27.750000	1.21546e-10
27.700000	1.30948e-10
27.650000	1.41074e-10
27.600000	1.51981e-10
27.550000	1.63727e-10
27.500000	1.76377e-10
27.450000	1.9e-10
27.400000	2.04672e-10
27.350000	2.20471e-10
27.300000	2.37485e-10
27.250000	2.55807e-10
27.200000	2.75535e-10
27.150000	2.96779e-10
27.100000	3.19653e-10
27.050000	3.44283e-10
27.000000	3.70802e-10
26.950000	3.99354e-10
26.900000	4.30094e-10
26.850000	4.63191e-10
26.800000	4.98822e-10
26.750000	5.37181e-10
26.700000	5.78476e-10
26.650000	6.2293e-10
26.600000	6.70785e-10
26.550000	7.22297e-10
26.500000	7.77746e-10
26.450000	8.37431e-10
26.400000	9.01673e-10
26.350000	9.70818e-10
26.300000	1.04524e-09
26.250000	1.12534e-09
26.200000	1.21154e-09
26.150000	1.30431e-09
26.100000	1.40415e-09
26.050000	1.51158e-09
26.000000	1.6272e-09
25.950000	1.75161e-09
25.900000	1.88547e-09
25.850000	2.02951e-09
25.800000	2.1845e-09
25.750000	2.35125e-09
25.700000	2.53066e-09
25.650000	2.72368e-09
25.600000	2.93133e-09
25.550000	3.15472e-09
25.500000	3.39503e-09
25.450000	3.65354e-09
25.400000	3.93162e-09
25.350000	4.23072e-09
25.300000	4.55244e-09
25.250000	4.89847e-09
25.200000	5.27063e-09
25.150000	5.67089e-09
25.100000	6.10134e-09
25.050000	6.56426e-09
25.000000	7.06206e-09
24.950000	7.59735e-09
24.900000	8.17295e-09
24.850000	8.79185e-09
24.800000	9.45729e-09
24.750000	1.01728e-08
24.700000	1.09419e-08
24.650000	1.17689e-08
24.600000	1.26579e-08
24.550000	1.36135e-08
24.500000	1.46407e-08
24.450000	1.57449e-08
24.400000	1.69317e-08
24.350000	1.82073e-08
24.300000	1.95782e-08
24.250000	2.10515e-08
24.200000	2.26349e-08
24.150000	2.43363e-08
24.100000	2.61646e-08
24.050000	2.81291e-08
24.000000	3.02398e-08
23.950000	3.25076e-08
23.900000	3.4944e-08
23.850000	3.75614e-08
23.800000	4.03731e-08
23.750000	4.33934e-08
23.700000	4.66376e-08
23.650000	5.01221e-08
23.600000	5.38645e-08
23.550000	5.78837e-08
23.500000	6.22e-08
23.450000	6.6835e-08
23.400000	7.1812e-08
23.350000	7.71559e-08
23.300000	8.28935e-08
23.250000	8.90535e-08
23.200000	9.56664e-08
23.150000	1.02765e-07
23.100000	1.10385e-07
23.050000	1.18564e-07
23.000000	1.27342e-07
22.950000	1.36763e-07
22.900000	1.46873e-07
22.850000	1.57722e-07
22.800000	1.69363e-07
22.750000	1.81854e-07
22.700000	1.95254e-07
22.650000	2.09629e-07
22.600000	2.2505e-07
22.550000	2.41592e-07
22.500000	2.59333e-07
22.450000	2.78361e-07
22.400000	2.98767e-07
22.350000	3.20649e-07
22.300000	3.44111e-07
22.250000	3.69267e-07
22.200000	3.96237e-07
22.150000	4.25148e-07
22.100000	4.56139e-07
22.050000	4.89355e-07
22.000000	5.24955e-07
21.950000	5.63105e-07
21.900000	6.03985e-07
21.850000	6.47787e-07
21.800000	6.94715e-07
21.750000	7.44987e-07
21.700000	7.98838e-07
21.650000	8.56516e-07
21.600000	9.18288e-07
21.550000	9.84438e-07
21.500000	1.05527e-06
21.450000	1.13111e-06
21.400000	1.21229e-06
21.350000	1.2992e-06
21.300000	1.39221e-06
21.250000	1.49176e-06
21.200000	1.59829e-06
21.150000	1.71227e-06
21.100000	1.83421e-06
21.050000	1.96466e-06
21.000000	2.10419e-06
20.950000	2.25341e-06
20.900000	2.41298e-06
20.850000	2.58359e-06
20.800000	2.76599e-06
20.750000	2.96097e-06
20.700000	3.16936e-06
20.650000	3.39205e-06
20.600000	3.63001e-06
20.550000	3.88423e-06
20.500000	4.15579e-06
20.450000	4.44582e-06
20.400000	4.75555e-06
20.350000	5.08625e-06
20.300000	5.43929e-06
20.250000	5.81613e-06
20.200000	6.21828e-06
20.150000	6.6474e-06
20.100000	7.1052e-06
20.050000	7.59352e-06
20.000000	8.1143e-06
19.950000	8.66958e-06
19.900000	9.26156e-06
19.850000	9.89253e-06
19.800000	1.05649e-05
19.750000	1.12813e-05
19.700000	1.20444e-05
19.650000	1.28571e-05
19.600000	1.37225e-05
19.550000	1.46436e-05
19.500000	1.5624e-05
19.450000	1.66671e-05
19.400000	1.77767e-05
19.350000	1.89567e-05
19.300000	2.02114e-05
19.250000	2.1545e-05
19.200000	2.29621e-05
19.150000	2.44676e-05
19.100000	2.60665e-05
19.050000	2.7764e-05
19.000000	2.95658e-05
18.950000	3.14775e-05
18.900000	3.35053e-05
18.850000	3.56554e-05
18.800000	3.79345e-05
18.750000	4.03494e-05
18.700000	4.29072e-05
18.650000	4.56153e-05
18.600000	4.84814e-05
18.550000	5.15135e-05
18.500000	5.47197e-05
18.450000	5.81087e-05
18.400000	6.1689e-05
18.350000	6.54698e-05
18.300000	6.94602e-05
18.250000	7.36695e-05
18.200000	7.81075e-05
18.150000	8.27838e-05
18.100000	8.77084e-05
18.050000	9.28911e-05
18.000000	9.83421e-05
17.950000	0.000104071
17.900000	0.000110088
17.850000	0.000116404
17.800000	0.000123026
17.750000	0.000129965
17.700000	0.00013723
17.650000	0.000144829
17.600000	0.000152769
17.550000	0.000161057
17.500000	0.0001697
17.450000	0.000178702
17.400000	0.000188067
17.350000	0.000197797
17.300000	0.000207892
17.250000	0.00021835
17.200000	0.000229167
17.150000	0.000240337
17.100000	0.000251849
17.050000	0.000263692
17.000000	0.000275848
16.950000	0.000288297
16.900000	0.000301013
16.850000	0.000313966
16.800000	0.00032712
16.750000	0.000340434
16.700000	0.000353858
16.650000	0.000367337
16.600000	0.000380807
16.550000	0.000394196
16.500000	0.000407424
16.450000	0.0004204
16.400000	0.000433025
16.350000	0.000445188
16.300000	0.000456771
16.250000	0.000467644
16.200000	0.000477669
16.150000	0.000486703
16.100000	0.000494597
16.050000	0.000501202
16.000000	0.000506383
15.950000	0.000510025
15.900000	0.000512077
&
```
