## Supplementary material for "All-at-once RNA folding with 3D motif prediction framed by evolutionary information": RF00086_SNORD27.cacofold.helixcov

```
# RMs = 1 L = 85

# RM_HELIX NESTED 1-4 81-85, nbp = 4 nbp_cov = 2
# pvals: 0.00901582,0.785994,0.428878,0.00068038
# aggregated NONE
NESTED  <<<<_______________________________________________________________________>>->>
        <--<_______________________________________________________________________>--->
```
