## Supplementary material for "All-at-once RNA folding with 3D motif prediction framed by evolutionary information": RF00086_SNORD27.surv

```
6.889202	0.25
3.950149	0.5
-0.003083	0.75
-0.313546	1
&
9.435000	0.000316857
7.054782	0.000633714
6.930597	0.00095057
6.516646	0.00126743
6.123392	0.00158428
5.357583	0.00190114
5.336885	0.002218
5.233397	0.00253485
4.943632	0.00285171
4.922934	0.00316857
4.902237	0.00348542
4.860842	0.00380228
4.778051	0.00411914
4.736656	0.00443599
4.633168	0.00475285
4.405495	0.00506971
4.384798	0.00538657
4.239915	0.00570342
4.157125	0.00602028
4.136427	0.00633714
3.991544	0.00665399
3.970847	0.00697085
3.950149	0.00728771
3.908754	0.00792142
3.805266	0.00823828
3.722476	0.00855513
3.660384	0.00887199
3.639686	0.00918885
3.618989	0.0101394
3.556896	0.0107731
3.412013	0.01109
3.370618	0.0117237
3.349920	0.0126743
3.329223	0.0129911
3.308525	0.013308
3.287828	0.0139417
3.267130	0.0142586
3.205037	0.0145754
3.163642	0.0152091
3.142945	0.0158428
2.894574	0.0161597
2.853179	0.0164766
2.791086	0.0167934
2.749691	0.0171103
2.728994	0.0174271
2.708296	0.0180608
2.625506	0.0183777
2.584111	0.0193283
2.542716	0.0196451
2.522018	0.019962
2.459926	0.0202788
2.418531	0.0205957
2.377135	0.0212294
2.356438	0.0215463
2.335740	0.0218631
2.315043	0.0224968
2.294345	0.0228137
2.273648	0.0234474
2.232253	0.0237643
2.170160	0.024398
2.149462	0.0250317
2.128765	0.0259823
2.087370	0.0269328
2.066672	0.0272497
2.045975	0.0275665
2.025277	0.0282003
2.004580	0.028834
1.983882	0.0294677
1.963184	0.0301014
1.921789	0.0307351
1.901092	0.0313688
1.880394	0.0320025
1.859697	0.0329531
1.838999	0.0335868
1.818302	0.0345374
1.756209	0.0348542
1.694116	0.035488
1.611326	0.0358048
1.569931	0.0361217
1.549233	0.0373891
1.528536	0.037706
1.507838	0.0386565
1.487141	0.0396071
1.466443	0.0408745
1.445746	0.0415082
1.425048	0.042142
1.404351	0.0424588
1.383653	0.0427757
1.362955	0.0440431
1.342258	0.0443599
1.321560	0.0449937
1.300863	0.0468948
1.280165	0.0472117
1.259468	0.0491128
1.238770	0.0494297
1.218073	0.0503802
1.197375	0.0516477
1.176677	0.0525982
1.155980	0.0532319
1.135282	0.0551331
1.114585	0.0557668
1.093887	0.0560837
1.073190	0.0570342
1.052492	0.0573511
1.031795	0.0589354
1.011097	0.0592522
0.969702	0.0624208
0.949004	0.0627376
0.928307	0.0633714
0.907609	0.0646388
0.886912	0.0649556
0.866214	0.0652725
0.845517	0.0659062
0.824819	0.0684411
0.804122	0.0693916
0.783424	0.0706591
0.762726	0.0719265
0.742029	0.0725602
0.700634	0.0731939
0.679936	0.0750951
0.659239	0.0757288
0.638541	0.0779468
0.617844	0.0795311
0.597146	0.0826996
0.576449	0.0836502
0.555751	0.0855513
0.535053	0.0865019
0.514356	0.0877693
0.493658	0.0887199
0.472961	0.0899873
0.452263	0.0912548
0.431566	0.0915716
0.410868	0.0931559
0.390171	0.0934728
0.369473	0.0941065
0.348775	0.0960076
0.328078	0.0966413
0.307380	0.097275
0.286683	0.0979087
0.265985	0.0991762
0.245288	0.099493
0.224590	0.102028
0.203893	0.102978
0.183195	0.105196
0.162497	0.107414
0.141800	0.108682
0.121102	0.111217
0.100405	0.114702
0.079707	0.115336
0.059010	0.117871
0.038312	0.119772
0.017615	0.203422
-0.003083	0.479721
-0.023780	0.771863
-0.044478	0.776616
-0.065176	0.782953
-0.085873	0.78834
-0.106571	0.792776
-0.127268	0.79943
-0.147966	0.806084
-0.168663	0.809252
-0.189361	0.813371
-0.210058	0.81654
-0.230756	0.82256
-0.251454	0.826362
-0.272151	0.829848
-0.292849	0.834601
-0.313546	0.836185
-0.334244	0.839987
-0.354941	0.844106
-0.375639	0.848226
-0.396336	0.85076
-0.417034	0.854246
-0.437731	0.857731
-0.458429	0.862484
-0.479127	0.864702
-0.499824	0.871039
-0.520522	0.876426
-0.541219	0.879594
-0.561917	0.882129
-0.582614	0.886565
-0.603312	0.891001
-0.624009	0.893219
-0.644707	0.896705
-0.665405	0.899873
-0.686102	0.901774
-0.706800	0.904943
-0.727497	0.908112
-0.748195	0.911597
-0.768892	0.914449
-0.789590	0.916667
-0.810287	0.919835
-0.830985	0.922687
-0.851682	0.924271
-0.872380	0.92744
-0.893078	0.928707
-0.913775	0.930925
-0.934473	0.932826
-0.955170	0.935044
-0.975868	0.937262
-0.996565	0.940114
-1.017263	0.940431
-1.037960	0.941381
-1.058658	0.943916
-1.079356	0.946451
-1.100053	0.948669
-1.120751	0.950887
-1.141448	0.951838
-1.162146	0.952788
-1.182843	0.953422
-1.203541	0.954373
-1.224238	0.955957
-1.244936	0.956907
-1.265634	0.958175
-1.286331	0.958809
-1.307029	0.960076
-1.348424	0.961343
-1.369121	0.96166
-1.389819	0.963561
-1.410516	0.964829
-1.431214	0.966413
-1.451911	0.967364
-1.472609	0.967681
-1.493307	0.969582
-1.514004	0.970849
-1.534702	0.971483
-1.555399	0.973701
-1.596794	0.975285
-1.617492	0.976553
-1.638189	0.978137
-1.658887	0.978771
-1.700282	0.979404
-1.720980	0.981305
-1.741677	0.982256
-1.762375	0.98384
-1.783072	0.985108
-1.803770	0.985741
-1.824467	0.986058
-1.845165	0.986692
-1.865862	0.987009
-1.886560	0.98891
-1.907258	0.989861
-1.927955	0.991128
-1.948653	0.991445
-1.969350	0.991762
-2.010745	0.992712
-2.031443	0.993346
-2.052140	0.993663
-2.072838	0.99398
-2.093536	0.994297
-2.134931	0.99493
-2.155628	0.996198
-2.176326	0.996515
-2.217721	0.997465
-2.548882	0.998099
-2.569579	0.998416
-2.590277	0.998733
-2.652369	0.999049
-2.714462	0.999366
-2.983530	0.999683
-3.024925	1
&
10.428483	1.58228e-06
10.200810	3.16456e-06
9.890346	4.74684e-06
9.662673	6.32911e-06
9.600581	7.91139e-06
9.579883	9.49367e-06
9.517791	1.10759e-05
9.455698	1.42405e-05
9.352210	1.74051e-05
9.290117	2.05696e-05
9.269420	2.21519e-05
9.248722	2.37342e-05
9.207327	2.53165e-05
9.186630	2.68987e-05
9.165932	2.8481e-05
9.145235	3.00633e-05
9.124537	3.32278e-05
9.083142	3.63924e-05
9.062444	3.9557e-05
9.041747	4.11392e-05
9.021049	4.43038e-05
8.938259	4.74684e-05
8.917562	5.06329e-05
8.896864	5.22152e-05
8.876166	5.85443e-05
8.855469	6.17089e-05
8.834771	6.8038e-05
8.814074	7.43671e-05
8.772679	7.91139e-05
8.751981	8.70253e-05
8.731284	8.86076e-05
8.710586	9.49367e-05
8.689888	9.96835e-05
8.669191	0.000102848
8.627796	0.000107595
8.607098	0.000109177
8.586401	0.000112342
8.565703	0.000117089
8.545006	0.000125
8.524308	0.000129747
8.503611	0.000132911
8.482913	0.000139241
8.462215	0.000142405
8.441518	0.000148734
8.420820	0.000153481
8.400123	0.000155063
8.379425	0.000161392
8.358728	0.000167722
8.338030	0.000177215
8.317333	0.000185127
8.296635	0.000188291
8.275937	0.000193038
8.255240	0.000199367
8.234542	0.000207278
8.213845	0.000213608
8.193147	0.000219937
8.172450	0.000227848
8.151752	0.000240506
8.131055	0.000243671
8.110357	0.000246835
8.089660	0.000251582
8.068962	0.000259494
8.048264	0.000267405
8.027567	0.000275316
8.006869	0.000291139
7.986172	0.000300633
7.965474	0.000303797
7.944777	0.000313291
7.924079	0.000325949
7.903382	0.000335443
7.882684	0.000338608
7.861986	0.000344937
7.841289	0.000356013
7.820591	0.000360759
7.799894	0.000370253
7.779196	0.000379747
7.758499	0.000387658
7.737801	0.000392405
7.717104	0.00039557
7.696406	0.000397152
7.675708	0.000403481
7.655011	0.000414557
7.634313	0.000419304
7.613616	0.000424051
7.592918	0.000433544
7.572221	0.000438291
7.551523	0.000443038
7.530826	0.000450949
7.510128	0.000457278
7.489431	0.000466772
7.468733	0.00047943
7.448035	0.000482595
7.427338	0.000490506
7.406640	0.000492089
7.385943	0.000498418
7.365245	0.000504747
7.344548	0.000517405
7.303153	0.000522152
7.282455	0.000536392
7.261757	0.000541139
7.241060	0.000547468
7.220362	0.000553797
7.199665	0.000563291
7.178967	0.00056962
7.158270	0.000575949
7.137572	0.000585443
7.116875	0.000594937
7.096177	0.000598101
7.075480	0.000609177
7.054782	0.000615506
7.034084	0.000621835
7.013387	0.000629747
6.992689	0.000634494
6.971992	0.000640823
6.951294	0.000656646
6.930597	0.000670886
6.909899	0.000675633
6.889202	0.00068038
6.868504	0.000699367
6.847806	0.000708861
6.827109	0.000716772
6.806411	0.000723101
6.785714	0.000734177
6.765016	0.000745253
6.744319	0.000753165
6.723621	0.000757911
6.702924	0.000765823
6.682226	0.000778481
6.661528	0.000794304
6.640831	0.000800633
6.620133	0.000813291
6.599436	0.000818038
6.578738	0.000829114
6.558041	0.000844937
6.537343	0.000851266
6.516646	0.000867089
6.495948	0.000881329
6.475251	0.000890823
6.454553	0.00089557
6.433855	0.000905063
6.413158	0.000911392
6.392460	0.000925633
6.371763	0.000936709
6.351065	0.000950949
6.330368	0.000962025
6.309670	0.000976266
6.288973	0.000982595
6.268275	0.000998418
6.247577	0.00101108
6.226880	0.00102057
6.206182	0.00103956
6.185485	0.00105538
6.164787	0.00105854
6.144090	0.00107437
6.123392	0.00110127
6.102695	0.00112342
6.081997	0.00114399
6.061300	0.00115506
6.040602	0.00117247
6.019904	0.00120253
5.999207	0.00122152
5.978509	0.00123734
5.957812	0.00125158
5.937114	0.00128323
5.916417	0.00129905
5.895719	0.00132753
5.875022	0.00134335
5.854324	0.00137184
5.833626	0.00139399
5.812929	0.00142563
5.792231	0.00145095
5.771534	0.00148101
5.750836	0.00151741
5.730139	0.00154114
5.709441	0.00156804
5.688744	0.00159019
5.668046	0.00161867
5.647348	0.00163291
5.626651	0.00167405
5.605953	0.00171519
5.585256	0.00173892
5.564558	0.00177057
5.543861	0.00180538
5.523163	0.00184968
5.502466	0.00189399
5.481768	0.00194304
5.461071	0.00201108
5.440373	0.00204589
5.419675	0.0020807
5.398978	0.00213449
5.378280	0.00217563
5.357583	0.00221677
5.336885	0.00229589
5.316188	0.00233703
5.295490	0.00240823
5.274793	0.00247468
5.254095	0.00255854
5.233397	0.00262975
5.212700	0.00268038
5.192002	0.00271677
5.171305	0.00279114
5.150607	0.00284652
5.129910	0.00291297
5.109212	0.00297152
5.088515	0.00302057
5.067817	0.00308228
5.047120	0.00314082
5.026422	0.00323734
5.005724	0.00331646
4.985027	0.00338924
4.964329	0.00347152
4.943632	0.00354589
4.922934	0.00361234
4.902237	0.00368987
4.881539	0.00375633
4.860842	0.00382437
4.840144	0.00390348
4.819446	0.004
4.798749	0.00409968
4.778051	0.00420411
4.757354	0.0042769
4.736656	0.00438133
4.715959	0.00447468
4.695261	0.00460127
4.674564	0.0047057
4.653866	0.00481171
4.633168	0.0049193
4.612471	0.00503165
4.591773	0.00514557
4.571076	0.00524051
4.550378	0.00536076
4.529681	0.00549367
4.508983	0.00557278
4.488286	0.00571203
4.467588	0.00579589
4.446891	0.00588608
4.426193	0.00601424
4.405495	0.00611076
4.384798	0.00625949
4.364100	0.00640032
4.343403	0.00650475
4.322705	0.00662975
4.302008	0.00675316
4.281310	0.00689241
4.260613	0.0070269
4.239915	0.00716297
4.219217	0.00727373
4.198520	0.00739873
4.177822	0.0075443
4.157125	0.00767405
4.136427	0.0078307
4.115730	0.00798259
4.095032	0.0080981
4.074335	0.00821677
4.053637	0.00838133
4.032940	0.00853165
4.012242	0.0086788
3.991544	0.00878323
3.970847	0.00888291
3.950149	0.00901582
3.929452	0.00919462
3.908754	0.00939082
3.888057	0.00954114
3.867359	0.00965665
3.846662	0.00981646
3.825964	0.00998576
3.805266	0.0101535
3.784569	0.0102975
3.763871	0.010443
3.743174	0.010625
3.722476	0.0108228
3.701779	0.0110127
3.681081	0.0112199
3.660384	0.0113703
3.639686	0.011557
3.618989	0.0117278
3.598291	0.0119082
3.577593	0.012068
3.556896	0.0122437
3.536198	0.0124161
3.515501	0.0125902
3.494803	0.0127389
3.474106	0.012913
3.453408	0.0130633
3.432711	0.0132484
3.412013	0.0134684
3.391315	0.0136709
3.370618	0.0139272
3.349920	0.0141487
3.329223	0.014337
3.308525	0.0146076
3.287828	0.0148244
3.267130	0.0151139
3.246433	0.0153671
3.225735	0.0156297
3.205037	0.0159098
3.184340	0.0161661
3.163642	0.0164225
3.142945	0.016663
3.122247	0.0168576
3.101550	0.0170934
3.080852	0.0173623
3.060155	0.0176234
3.039457	0.017875
3.018760	0.018106
2.998062	0.0183639
2.977364	0.0185728
2.956667	0.0188291
2.935969	0.0191234
2.915272	0.0193845
2.894574	0.0196076
2.873877	0.0199003
2.853179	0.0201915
2.832482	0.0205032
2.811784	0.0207959
2.791086	0.021125
2.770389	0.0214019
2.749691	0.0217025
2.728994	0.0220744
2.708296	0.0224494
2.687599	0.022807
2.666901	0.0231741
2.646204	0.0235269
2.625506	0.0238797
2.604809	0.0242864
2.584111	0.024625
2.563413	0.025
2.542716	0.0253956
2.522018	0.0257943
2.501321	0.0261535
2.480623	0.0266234
2.459926	0.0270997
2.439228	0.0275253
2.418531	0.0279494
2.397833	0.0283829
2.377135	0.0289446
2.356438	0.0294668
2.335740	0.0300728
2.315043	0.0307785
2.294345	0.0315759
2.273648	0.032394
2.252950	0.0331139
2.232253	0.0338687
2.211555	0.0346804
2.190857	0.0353608
2.170160	0.0360538
2.149462	0.0366646
2.128765	0.037337
2.108067	0.0379778
2.087370	0.0386503
2.066672	0.0393006
2.045975	0.0400032
2.025277	0.0405759
2.004580	0.0411614
1.983882	0.0417468
1.963184	0.0424082
1.942487	0.0429873
1.921789	0.0436028
1.901092	0.0441535
1.880394	0.0447389
1.859697	0.0453845
1.838999	0.0459415
1.818302	0.0465
1.797604	0.0470079
1.776906	0.0475696
1.756209	0.0480712
1.735511	0.0485902
1.714814	0.0490775
1.694116	0.0495538
1.673419	0.0500348
1.652721	0.0505633
1.632024	0.0510237
1.611326	0.0514652
1.590629	0.0519557
1.569931	0.0524446
1.549233	0.0529889
1.528536	0.0534968
1.507838	0.0539858
1.487141	0.0544763
1.466443	0.0550095
1.445746	0.0556076
1.425048	0.0561218
1.404351	0.0566408
1.383653	0.0572294
1.362955	0.0579304
1.342258	0.0586582
1.321560	0.0594082
1.300863	0.0602453
1.280165	0.0611424
1.259468	0.0619114
1.238770	0.0626756
1.218073	0.0635032
1.197375	0.0642405
1.176677	0.0649984
1.155980	0.0657405
1.135282	0.0665237
1.114585	0.0673085
1.093887	0.0680823
1.073190	0.0689541
1.052492	0.0697041
1.031795	0.0704557
1.011097	0.0713259
0.990400	0.0721519
0.969702	0.0730301
0.949004	0.0739146
0.928307	0.0748054
0.907609	0.0757136
0.886912	0.0766361
0.866214	0.0775396
0.845517	0.0785316
0.824819	0.0794098
0.804122	0.0803544
0.783424	0.0813481
0.762726	0.082288
0.742029	0.0832975
0.721331	0.084337
0.700634	0.0854541
0.679936	0.0865459
0.659239	0.0875934
0.638541	0.0887769
0.617844	0.0899557
0.597146	0.0912168
0.576449	0.0925854
0.555751	0.0939478
0.535053	0.0953829
0.514356	0.0968418
0.493658	0.0982389
0.472961	0.0995712
0.452263	0.101051
0.431566	0.102535
0.410868	0.103984
0.390171	0.105438
0.369473	0.107009
0.348775	0.10866
0.328078	0.110402
0.307380	0.112068
0.286683	0.113932
0.265985	0.115821
0.245288	0.117728
0.224590	0.119839
0.203893	0.122009
0.183195	0.12441
0.162497	0.127014
0.141800	0.12962
0.121102	0.132437
0.100405	0.135861
0.079707	0.139915
0.059010	0.14484
0.038312	0.150574
0.017615	0.185704
-0.003083	0.428878
-0.023780	0.615877
-0.044478	0.633267
-0.065176	0.648468
-0.085873	0.663057
-0.106571	0.676987
-0.127268	0.689759
-0.147966	0.701611
-0.168663	0.713149
-0.189361	0.724438
-0.210058	0.735457
-0.230756	0.746638
-0.251454	0.757364
-0.272151	0.767453
-0.292849	0.776858
-0.313546	0.785994
-0.334244	0.79459
-0.354941	0.803006
-0.375639	0.81122
-0.396336	0.818915
-0.417034	0.82643
-0.437731	0.833619
-0.458429	0.840491
-0.479127	0.847041
-0.499824	0.853166
-0.520522	0.85916
-0.541219	0.864722
-0.561917	0.869972
-0.582614	0.875046
-0.603312	0.880033
-0.624009	0.884649
-0.644707	0.889084
-0.665405	0.893435
-0.686102	0.897592
-0.706800	0.901886
-0.727497	0.905636
-0.748195	0.90947
-0.768892	0.913063
-0.789590	0.916555
-0.810287	0.919926
-0.830985	0.923057
-0.851682	0.926052
-0.872380	0.928907
-0.893078	0.931682
-0.913775	0.934299
-0.934473	0.93684
-0.955170	0.939103
-0.975868	0.941476
-0.996565	0.943736
-1.017263	0.945832
-1.037960	0.947831
-1.058658	0.949653
-1.079356	0.951509
-1.100053	0.95325
-1.120751	0.95494
-1.141448	0.956571
-1.162146	0.958234
-1.182843	0.959837
-1.203541	0.961271
-1.224238	0.96268
-1.244936	0.964047
-1.265634	0.965335
-1.286331	0.966714
-1.307029	0.967915
-1.327726	0.969168
-1.348424	0.970384
-1.369121	0.971446
-1.389819	0.972505
-1.410516	0.973573
-1.431214	0.974503
-1.451911	0.975502
-1.472609	0.976456
-1.493307	0.97737
-1.514004	0.978324
-1.534702	0.979149
-1.555399	0.979953
-1.576097	0.980761
-1.596794	0.981595
-1.617492	0.982389
-1.638189	0.983049
-1.658887	0.983774
-1.679585	0.984479
-1.700282	0.985207
-1.720980	0.98581
-1.741677	0.986481
-1.762375	0.987081
-1.783072	0.98762
-1.803770	0.988222
-1.824467	0.988755
-1.845165	0.98925
-1.865862	0.989722
-1.886560	0.990234
-1.907258	0.99071
-1.927955	0.991078
-1.948653	0.991441
-1.969350	0.991875
-1.990048	0.992223
-2.010745	0.992579
-2.031443	0.992902
-2.052140	0.993258
-2.072838	0.993554
-2.093536	0.993921
-2.114233	0.994165
-2.134931	0.994422
-2.155628	0.994733
-2.176326	0.995005
-2.197023	0.995236
-2.217721	0.995457
-2.238418	0.995646
-2.259116	0.995848
-2.279814	0.996006
-2.300511	0.996174
-2.321209	0.996329
-2.341906	0.996533
-2.362604	0.996665
-2.383301	0.996813
-2.403999	0.99696
-2.424696	0.997112
-2.445394	0.997247
-2.466091	0.997399
-2.486789	0.997547
-2.507487	0.997671
-2.528184	0.997775
-2.548882	0.997864
-2.569579	0.997962
-2.590277	0.998059
-2.610974	0.998127
-2.631672	0.998193
-2.652369	0.998274
-2.673067	0.998354
-2.693765	0.998464
-2.714462	0.998532
-2.735160	0.998617
-2.755857	0.998709
-2.776555	0.998804
-2.797252	0.998875
-2.817950	0.998934
-2.838647	0.998973
-2.859345	0.999038
-2.880042	0.9991
-2.900740	0.999146
-2.921438	0.999188
-2.942135	0.999247
-2.962833	0.999293
-2.983530	0.999328
-3.004228	0.999373
-3.024925	0.999418
-3.045623	0.999475
-3.066320	0.999508
-3.087018	0.999565
-3.107716	0.999598
-3.128413	0.999622
-3.149111	0.999649
-3.169808	0.999669
-3.190506	0.999691
-3.211203	0.999717
-3.231901	0.999741
-3.252598	0.999761
-3.273296	0.999772
-3.293994	0.999785
-3.314691	0.999796
-3.335389	0.999804
-3.356086	0.999813
-3.376784	0.999828
-3.397481	0.999834
-3.418179	0.999848
-3.438876	0.999861
-3.459574	0.999888
-3.480271	0.999905
-3.500969	0.99991
-3.521667	0.999915
-3.542364	0.999918
-3.563062	0.999919
-3.583759	0.999926
-3.604457	0.999927
-3.625154	0.999945
-3.645852	0.999951
-3.666549	0.999953
-3.687247	0.999962
-3.707945	0.99997
-3.728642	0.999976
-3.749340	0.999979
-3.770037	0.999981
-3.790735	0.999983
-3.811432	0.999984
-3.832130	0.999986
-3.852827	0.999989
-3.894222	0.999991
-3.956315	0.999992
-3.977013	0.999994
-4.142593	0.999995
-4.183988	1
&
31.043243	2.02172e-25
31.022546	2.11559e-25
31.001848	2.21382e-25
30.981151	2.31661e-25
30.960453	2.42417e-25
30.939756	2.53672e-25
30.919058	2.6545e-25
30.898361	2.77774e-25
30.877663	2.9067e-25
30.856966	3.04164e-25
30.836268	3.18285e-25
30.815570	3.33061e-25
30.794873	3.48523e-25
30.774175	3.64703e-25
30.753478	3.81633e-25
30.732780	3.99349e-25
30.712083	4.17888e-25
30.691385	4.37286e-25
30.670688	4.57585e-25
30.649990	4.78825e-25
30.629292	5.01052e-25
30.608595	5.24309e-25
30.587897	5.48646e-25
30.567200	5.74112e-25
30.546502	6.0076e-25
30.525805	6.28644e-25
30.505107	6.57822e-25
30.484410	6.88353e-25
30.463712	7.20301e-25
30.443014	7.53732e-25
30.422317	7.88714e-25
30.401619	8.25318e-25
30.380922	8.63621e-25
30.360224	9.037e-25
30.339527	9.4564e-25
30.318829	9.89524e-25
30.298132	1.03544e-24
30.277434	1.0835e-24
30.256737	1.13378e-24
30.236039	1.18639e-24
30.215341	1.24144e-24
30.194644	1.29905e-24
30.173946	1.35933e-24
30.153249	1.4224e-24
30.132551	1.4884e-24
30.111854	1.55746e-24
30.091156	1.62973e-24
30.070459	1.70535e-24
30.049761	1.78447e-24
30.029063	1.86727e-24
30.008366	1.9539e-24
29.987668	2.04455e-24
29.966971	2.13941e-24
29.946273	2.23867e-24
29.925576	2.34253e-24
29.904878	2.4512e-24
29.884181	2.56492e-24
29.863483	2.68391e-24
29.842786	2.80842e-24
29.822088	2.9387e-24
29.801390	3.07502e-24
29.780693	3.21767e-24
29.759995	3.36692e-24
29.739298	3.5231e-24
29.718600	3.68653e-24
29.697903	3.85753e-24
29.677205	4.03646e-24
29.656508	4.22368e-24
29.635810	4.41959e-24
29.615112	4.62458e-24
29.594415	4.83907e-24
29.573717	5.06351e-24
29.553020	5.29835e-24
29.532322	5.54409e-24
29.511625	5.80121e-24
29.490927	6.07025e-24
29.470230	6.35177e-24
29.449532	6.64634e-24
29.428834	6.95457e-24
29.408137	7.27708e-24
29.387439	7.61454e-24
29.366742	7.96765e-24
29.346044	8.33712e-24
29.325347	8.72373e-24
29.304649	9.12825e-24
29.283952	9.55152e-24
29.263254	9.99441e-24
29.242557	1.04578e-23
29.221859	1.09427e-23
29.201161	1.14501e-23
29.180464	1.1981e-23
29.159766	1.25365e-23
29.139069	1.31177e-23
29.118371	1.37259e-23
29.097674	1.43623e-23
29.076976	1.50281e-23
29.056279	1.57248e-23
29.035581	1.64539e-23
29.014883	1.72166e-23
28.994186	1.80148e-23
28.973488	1.88499e-23
28.952791	1.97237e-23
28.932093	2.0638e-23
28.911396	2.15947e-23
28.890698	2.25957e-23
28.870001	2.36431e-23
28.849303	2.4739e-23
28.828606	2.58857e-23
28.807908	2.70855e-23
28.787210	2.83409e-23
28.766513	2.96545e-23
28.745815	3.10289e-23
28.725118	3.24671e-23
28.704420	3.39718e-23
28.683723	3.55463e-23
28.663025	3.71936e-23
28.642328	3.89174e-23
28.621630	4.07209e-23
28.600932	4.2608e-23
28.580235	4.45825e-23
28.559537	4.66485e-23
28.538840	4.88102e-23
28.518142	5.10721e-23
28.497445	5.34386e-23
28.476747	5.59148e-23
28.456050	5.85057e-23
28.435352	6.12167e-23
28.414655	6.40531e-23
28.393957	6.7021e-23
28.373259	7.01262e-23
28.352562	7.33753e-23
28.331864	7.67749e-23
28.311167	8.03319e-23
28.290469	8.40537e-23
28.269772	8.79478e-23
28.249074	9.20222e-23
28.228377	9.62854e-23
28.207679	1.00746e-22
28.186981	1.05413e-22
28.166284	1.10296e-22
28.145586	1.15405e-22
28.124889	1.20751e-22
28.104191	1.26345e-22
28.083494	1.32197e-22
28.062796	1.38321e-22
28.042099	1.44727e-22
28.021401	1.51431e-22
28.000703	1.58445e-22
27.980006	1.65783e-22
27.959308	1.73462e-22
27.938611	1.81496e-22
27.917913	1.89901e-22
27.897216	1.98696e-22
27.876518	2.07898e-22
27.855821	2.17526e-22
27.835123	2.276e-22
27.814426	2.3814e-22
27.793728	2.49168e-22
27.773030	2.60706e-22
27.752333	2.72778e-22
27.731635	2.85409e-22
27.710938	2.98625e-22
27.690240	3.12452e-22
27.669543	3.2692e-22
27.648845	3.42057e-22
27.628148	3.57894e-22
27.607450	3.74465e-22
27.586752	3.91802e-22
27.566055	4.09942e-22
27.545357	4.28921e-22
27.524660	4.48779e-22
27.503962	4.69555e-22
27.483265	4.91293e-22
27.462567	5.14036e-22
27.441870	5.37832e-22
27.421172	5.6273e-22
27.400475	5.88779e-22
27.379777	6.16033e-22
27.359079	6.44548e-22
27.338382	6.74383e-22
27.317684	7.05598e-22
27.296987	7.38257e-22
27.276289	7.72428e-22
27.255592	8.08179e-22
27.234894	8.45584e-22
27.214197	8.84719e-22
27.193499	9.25665e-22
27.172801	9.68504e-22
27.152104	1.01333e-21
27.131406	1.06022e-21
27.110709	1.10928e-21
27.090011	1.16062e-21
27.069314	1.21433e-21
27.048616	1.27052e-21
27.027919	1.32931e-21
27.007221	1.39082e-21
26.986523	1.45517e-21
26.965826	1.52251e-21
26.945128	1.59295e-21
26.924431	1.66665e-21
26.903733	1.74377e-21
26.883036	1.82444e-21
26.862338	1.90885e-21
26.841641	1.99716e-21
26.820943	2.08956e-21
26.800246	2.18623e-21
26.779548	2.28737e-21
26.758850	2.39318e-21
26.738153	2.50389e-21
26.717455	2.61971e-21
26.696758	2.74089e-21
26.676060	2.86768e-21
26.655363	3.00032e-21
26.634665	3.1391e-21
26.613968	3.28429e-21
26.593270	3.4362e-21
26.572572	3.59513e-21
26.551875	3.7614e-21
26.531177	3.93536e-21
26.510480	4.11737e-21
26.489782	4.30778e-21
26.469085	4.507e-21
26.448387	4.71543e-21
26.427690	4.93349e-21
26.406992	5.16162e-21
26.386295	5.40031e-21
26.365597	5.65002e-21
26.344899	5.91128e-21
26.324202	6.18461e-21
26.303504	6.47057e-21
26.282807	6.76974e-21
26.262109	7.08275e-21
26.241412	7.41021e-21
26.220714	7.75281e-21
26.200017	8.11124e-21
26.179319	8.48624e-21
26.158621	8.87856e-21
26.137924	9.28901e-21
26.117226	9.71842e-21
26.096529	1.01677e-20
26.075831	1.06377e-20
26.055134	1.11294e-20
26.034436	1.16438e-20
26.013739	1.21821e-20
25.993041	1.27451e-20
25.972343	1.33342e-20
25.951646	1.39505e-20
25.930948	1.45953e-20
25.910251	1.52698e-20
25.889553	1.59755e-20
25.868856	1.67139e-20
25.848158	1.74863e-20
25.827461	1.82944e-20
25.806763	1.91398e-20
25.786066	2.00242e-20
25.765368	2.09495e-20
25.744670	2.19176e-20
25.723973	2.29303e-20
25.703275	2.39898e-20
25.682578	2.50983e-20
25.661880	2.62579e-20
25.641183	2.74711e-20
25.620485	2.87403e-20
25.599788	3.00681e-20
25.579090	3.14572e-20
25.558392	3.29105e-20
25.537695	3.44309e-20
25.516997	3.60214e-20
25.496300	3.76854e-20
25.475602	3.94263e-20
25.454905	4.12474e-20
25.434207	4.31527e-20
25.413510	4.51459e-20
25.392812	4.72312e-20
25.372115	4.94127e-20
25.351417	5.16949e-20
25.330719	5.40824e-20
25.310022	5.65802e-20
25.289324	5.91932e-20
25.268627	6.19269e-20
25.247929	6.47867e-20
25.227232	6.77785e-20
25.206534	7.09084e-20
25.185837	7.41827e-20
25.165139	7.76082e-20
25.144441	8.11917e-20
25.123744	8.49406e-20
25.103046	8.88626e-20
25.082349	9.29654e-20
25.061651	9.72576e-20
25.040954	1.01748e-19
25.020256	1.06445e-19
24.999559	1.1136e-19
24.978861	1.165e-19
24.958163	1.21879e-19
24.937466	1.27505e-19
24.916768	1.33391e-19
24.896071	1.39548e-19
24.875373	1.45989e-19
24.854676	1.52728e-19
24.833978	1.59777e-19
24.813281	1.67152e-19
24.792583	1.74867e-19
24.771886	1.82937e-19
24.751188	1.9138e-19
24.730490	2.00212e-19
24.709793	2.09452e-19
24.689095	2.19118e-19
24.668398	2.29229e-19
24.647700	2.39807e-19
24.627003	2.50872e-19
24.606305	2.62448e-19
24.585608	2.74558e-19
24.564910	2.87226e-19
24.544212	3.00479e-19
24.523515	3.14342e-19
24.502817	3.28845e-19
24.482120	3.44016e-19
24.461422	3.59887e-19
24.440725	3.76489e-19
24.420027	3.93857e-19
24.399330	4.12026e-19
24.378632	4.31032e-19
24.357935	4.50914e-19
24.337237	4.71713e-19
24.316539	4.9347e-19
24.295842	5.16231e-19
24.275144	5.40041e-19
24.254447	5.64948e-19
24.233749	5.91003e-19
24.213052	6.18259e-19
24.192354	6.46771e-19
24.171657	6.76597e-19
24.150959	7.07797e-19
24.130261	7.40436e-19
24.109564	7.74578e-19
24.088866	8.10294e-19
24.068169	8.47656e-19
24.047471	8.86739e-19
24.026774	9.27623e-19
24.006076	9.70391e-19
23.985379	1.01513e-18
23.964681	1.06193e-18
23.943984	1.11088e-18
23.923286	1.16209e-18
23.902588	1.21566e-18
23.881891	1.2717e-18
23.861193	1.33032e-18
23.840496	1.39164e-18
23.819798	1.45579e-18
23.799101	1.52288e-18
23.778403	1.59307e-18
23.757706	1.66649e-18
23.737008	1.7433e-18
23.716310	1.82364e-18
23.695613	1.90768e-18
23.674915	1.99559e-18
23.654218	2.08755e-18
23.633520	2.18374e-18
23.612823	2.28436e-18
23.592125	2.38962e-18
23.571428	2.49972e-18
23.550730	2.6149e-18
23.530032	2.73537e-18
23.509335	2.86139e-18
23.488637	2.99322e-18
23.467940	3.13111e-18
23.447242	3.27535e-18
23.426545	3.42623e-18
23.405847	3.58405e-18
23.385150	3.74914e-18
23.364452	3.92183e-18
23.343755	4.10247e-18
23.323057	4.29142e-18
23.302359	4.48907e-18
23.281662	4.69581e-18
23.260964	4.91207e-18
23.240267	5.13828e-18
23.219569	5.3749e-18
23.198872	5.62241e-18
23.178174	5.88131e-18
23.157477	6.15212e-18
23.136779	6.43539e-18
23.116081	6.7317e-18
23.095384	7.04163e-18
23.074686	7.36583e-18
23.053989	7.70494e-18
23.033291	8.05966e-18
23.012594	8.43069e-18
22.991896	8.81878e-18
22.971199	9.22473e-18
22.950501	9.64935e-18
22.929804	1.00935e-17
22.909106	1.05581e-17
22.888408	1.1044e-17
22.867711	1.15523e-17
22.847013	1.2084e-17
22.826316	1.26401e-17
22.805618	1.32218e-17
22.784921	1.38303e-17
22.764223	1.44667e-17
22.743526	1.51324e-17
22.722828	1.58287e-17
22.702130	1.6557e-17
22.681433	1.73188e-17
22.660735	1.81156e-17
22.640038	1.89491e-17
22.619340	1.98208e-17
22.598643	2.07327e-17
22.577945	2.16864e-17
22.557248	2.2684e-17
22.536550	2.37275e-17
22.515852	2.48189e-17
22.495155	2.59604e-17
22.474457	2.71545e-17
22.453760	2.84034e-17
22.433062	2.97097e-17
22.412365	3.1076e-17
22.391667	3.25051e-17
22.370970	3.39999e-17
22.350272	3.55633e-17
22.329575	3.71986e-17
22.308877	3.89091e-17
22.288179	4.06981e-17
22.267482	4.25693e-17
22.246784	4.45265e-17
22.226087	4.65735e-17
22.205389	4.87146e-17
22.184692	5.09541e-17
22.163994	5.32964e-17
22.143297	5.57463e-17
22.122599	5.83087e-17
22.101901	6.09888e-17
22.081204	6.3792e-17
22.060506	6.67239e-17
22.039809	6.97905e-17
22.019111	7.29979e-17
21.998414	7.63525e-17
21.977716	7.98612e-17
21.957019	8.3531e-17
21.936321	8.73692e-17
21.915624	9.13837e-17
21.894926	9.55825e-17
21.874228	9.9974e-17
21.853531	1.04567e-16
21.832833	1.09371e-16
21.812136	1.14396e-16
21.791438	1.19651e-16
21.770741	1.25147e-16
21.750043	1.30895e-16
21.729346	1.36908e-16
21.708648	1.43196e-16
21.687950	1.49773e-16
21.667253	1.56651e-16
21.646555	1.63846e-16
21.625858	1.7137e-16
21.605160	1.79239e-16
21.584463	1.8747e-16
21.563765	1.96078e-16
21.543068	2.05081e-16
21.522370	2.14498e-16
21.501672	2.24346e-16
21.480975	2.34645e-16
21.460277	2.45418e-16
21.439580	2.56684e-16
21.418882	2.68467e-16
21.398185	2.8079e-16
21.377487	2.93679e-16
21.356790	3.07158e-16
21.336092	3.21256e-16
21.315395	3.36e-16
21.294697	3.5142e-16
21.273999	3.67547e-16
21.253302	3.84414e-16
21.232604	4.02054e-16
21.211907	4.20502e-16
21.191209	4.39796e-16
21.170512	4.59975e-16
21.149814	4.81078e-16
21.129117	5.03149e-16
21.108419	5.26232e-16
21.087721	5.50372e-16
21.067024	5.75618e-16
21.046326	6.02022e-16
21.025629	6.29635e-16
21.004931	6.58514e-16
20.984234	6.88716e-16
20.963536	7.20302e-16
20.942839	7.53335e-16
20.922141	7.87881e-16
20.901444	8.2401e-16
20.880746	8.61794e-16
20.860048	9.01309e-16
20.839351	9.42634e-16
20.818653	9.85852e-16
20.797956	1.03105e-15
20.777258	1.07832e-15
20.756561	1.12775e-15
20.735863	1.17944e-15
20.715166	1.23351e-15
20.694468	1.29004e-15
20.673770	1.34917e-15
20.653073	1.411e-15
20.632375	1.47567e-15
20.611678	1.54329e-15
20.590980	1.61402e-15
20.570283	1.68797e-15
20.549585	1.76532e-15
20.528888	1.8462e-15
20.508190	1.93079e-15
20.487492	2.01924e-15
20.466795	2.11175e-15
20.446097	2.20849e-15
20.425400	2.30965e-15
20.404702	2.41545e-15
20.384005	2.52608e-15
20.363307	2.64178e-15
20.342610	2.76277e-15
20.321912	2.8893e-15
20.301215	3.02161e-15
20.280517	3.15998e-15
20.259819	3.30467e-15
20.239122	3.45599e-15
20.218424	3.61422e-15
20.197727	3.77969e-15
20.177029	3.95273e-15
20.156332	4.13368e-15
20.135634	4.32291e-15
20.114937	4.52079e-15
20.094239	4.72771e-15
20.073541	4.9441e-15
20.052844	5.17038e-15
20.032146	5.407e-15
20.011449	5.65444e-15
19.990751	5.91319e-15
19.970054	6.18377e-15
19.949356	6.46671e-15
19.928659	6.76259e-15
19.907961	7.07199e-15
19.887264	7.39552e-15
19.866566	7.73384e-15
19.845868	8.08762e-15
19.825171	8.45756e-15
19.804473	8.8444e-15
19.783776	9.24892e-15
19.763078	9.67192e-15
19.742381	1.01142e-14
19.721683	1.05768e-14
19.700986	1.10604e-14
19.680288	1.15661e-14
19.659590	1.2095e-14
19.638893	1.2648e-14
19.618195	1.32262e-14
19.597498	1.38308e-14
19.576800	1.44631e-14
19.556103	1.51242e-14
19.535405	1.58155e-14
19.514708	1.65383e-14
19.494010	1.72942e-14
19.473313	1.80845e-14
19.452615	1.89109e-14
19.431917	1.97751e-14
19.411220	2.06787e-14
19.390522	2.16235e-14
19.369825	2.26114e-14
19.349127	2.36444e-14
19.328430	2.47245e-14
19.307732	2.58539e-14
19.287035	2.70349e-14
19.266337	2.82697e-14
19.245639	2.95608e-14
19.224942	3.09109e-14
19.204244	3.23225e-14
19.183547	3.37985e-14
19.162849	3.53417e-14
19.142152	3.69554e-14
19.121454	3.86427e-14
19.100757	4.04068e-14
19.080059	4.22515e-14
19.059361	4.41802e-14
19.038664	4.61968e-14
19.017966	4.83054e-14
18.997269	5.051e-14
18.976571	5.28152e-14
18.955874	5.52254e-14
18.935176	5.77454e-14
18.914479	6.03803e-14
18.893781	6.31353e-14
18.873084	6.60157e-14
18.852386	6.90275e-14
18.831688	7.21764e-14
18.810991	7.54687e-14
18.790293	7.89111e-14
18.769596	8.25102e-14
18.748898	8.62732e-14
18.728201	9.02077e-14
18.707503	9.43212e-14
18.686806	9.86222e-14
18.666108	1.03119e-13
18.645410	1.0782e-13
18.624713	1.12736e-13
18.604015	1.17875e-13
18.583318	1.23248e-13
18.562620	1.28866e-13
18.541923	1.3474e-13
18.521225	1.40881e-13
18.500528	1.47301e-13
18.479830	1.54013e-13
18.459133	1.61031e-13
18.438435	1.68368e-13
18.417737	1.76039e-13
18.397040	1.84059e-13
18.376342	1.92444e-13
18.355645	2.0121e-13
18.334947	2.10375e-13
18.314250	2.19956e-13
18.293552	2.29974e-13
18.272855	2.40447e-13
18.252157	2.51396e-13
18.231459	2.62842e-13
18.210762	2.7481e-13
18.190064	2.87321e-13
18.169367	3.00401e-13
18.148669	3.14075e-13
18.127972	3.28371e-13
18.107274	3.43317e-13
18.086577	3.58942e-13
18.065879	3.75277e-13
18.045181	3.92353e-13
18.024484	4.10206e-13
18.003786	4.2887e-13
17.983089	4.48382e-13
17.962391	4.68779e-13
17.941694	4.90104e-13
17.920996	5.12396e-13
17.900299	5.35701e-13
17.879601	5.60064e-13
17.858904	5.85534e-13
17.838206	6.12159e-13
17.817508	6.39994e-13
17.796811	6.69092e-13
17.776113	6.9951e-13
17.755416	7.31309e-13
17.734718	7.64551e-13
17.714021	7.99302e-13
17.693323	8.35629e-13
17.672626	8.73605e-13
17.651928	9.13303e-13
17.631230	9.54803e-13
17.610533	9.98184e-13
17.589835	1.04353e-12
17.569138	1.09094e-12
17.548440	1.14049e-12
17.527743	1.1923e-12
17.507045	1.24645e-12
17.486348	1.30306e-12
17.465650	1.36223e-12
17.444953	1.42408e-12
17.424255	1.48874e-12
17.403557	1.55633e-12
17.382860	1.62698e-12
17.362162	1.70084e-12
17.341465	1.77803e-12
17.320767	1.85873e-12
17.300070	1.94308e-12
17.279372	2.03126e-12
17.258675	2.12343e-12
17.237977	2.21977e-12
17.217279	2.32047e-12
17.196582	2.42573e-12
17.175884	2.53577e-12
17.155187	2.65078e-12
17.134489	2.771e-12
17.113792	2.89665e-12
17.093094	3.028e-12
17.072397	3.16529e-12
17.051699	3.3088e-12
17.031001	3.4588e-12
17.010304	3.61558e-12
16.989606	3.77946e-12
16.968909	3.95075e-12
16.948211	4.12978e-12
16.927514	4.31692e-12
16.906816	4.51251e-12
16.886119	4.71696e-12
16.865421	4.93064e-12
16.844724	5.15399e-12
16.824026	5.38743e-12
16.803328	5.63142e-12
16.782631	5.88645e-12
16.761933	6.15299e-12
16.741236	6.43158e-12
16.720538	6.72276e-12
16.699841	7.02709e-12
16.679143	7.34517e-12
16.658446	7.67762e-12
16.637748	8.02509e-12
16.617050	8.38824e-12
16.596353	8.76779e-12
16.575655	9.16448e-12
16.554958	9.57908e-12
16.534260	1.00124e-11
16.513563	1.04653e-11
16.492865	1.09386e-11
16.472168	1.14333e-11
16.451470	1.19502e-11
16.430773	1.24906e-11
16.410075	1.30553e-11
16.389377	1.36454e-11
16.368680	1.42622e-11
16.347982	1.49068e-11
16.327285	1.55805e-11
16.306587	1.62845e-11
16.285890	1.70203e-11
16.265192	1.77892e-11
16.244495	1.85929e-11
16.223797	1.94327e-11
16.203099	2.03104e-11
16.182402	2.12276e-11
16.161704	2.21861e-11
16.141007	2.31879e-11
16.120309	2.42347e-11
16.099612	2.53287e-11
16.078914	2.6472e-11
16.058217	2.76667e-11
16.037519	2.89152e-11
16.016822	3.022e-11
15.996124	3.15834e-11
15.975426	3.30083e-11
15.954729	3.44972e-11
15.934031	3.60532e-11
15.913334	3.76791e-11
15.892636	3.93782e-11
15.871939	4.11537e-11
15.851241	4.30091e-11
15.830544	4.49479e-11
15.809846	4.69739e-11
15.789148	4.9091e-11
15.768451	5.13032e-11
15.747753	5.36149e-11
15.727056	5.60304e-11
15.706358	5.85545e-11
15.685661	6.1192e-11
15.664963	6.3948e-11
15.644266	6.68278e-11
15.623568	6.9837e-11
15.602870	7.29812e-11
15.582173	7.62667e-11
15.561475	7.96997e-11
15.540778	8.32867e-11
15.520080	8.70348e-11
15.499383	9.0951e-11
15.478685	9.5043e-11
15.457988	9.93186e-11
15.437290	1.03786e-10
15.416593	1.08454e-10
15.395895	1.13331e-10
15.375197	1.18427e-10
15.354500	1.23751e-10
15.333802	1.29314e-10
15.313105	1.35126e-10
15.292407	1.41199e-10
15.271710	1.47544e-10
15.251012	1.54173e-10
15.230315	1.61099e-10
15.209617	1.68336e-10
15.188919	1.75896e-10
15.168222	1.83796e-10
15.147524	1.92048e-10
15.126827	2.0067e-10
15.106129	2.09679e-10
15.085432	2.1909e-10
15.064734	2.28922e-10
15.044037	2.39194e-10
15.023339	2.49926e-10
15.002642	2.61138e-10
14.981944	2.72851e-10
14.961246	2.85088e-10
14.940549	2.97872e-10
14.919851	3.11227e-10
14.899154	3.2518e-10
14.878456	3.39755e-10
14.857759	3.54982e-10
14.837061	3.70889e-10
14.816364	3.87507e-10
14.795666	4.04867e-10
14.774968	4.23002e-10
14.754271	4.41946e-10
14.733573	4.61736e-10
14.712876	4.82409e-10
14.692178	5.04005e-10
14.671481	5.26564e-10
14.650783	5.5013e-10
14.630086	5.74746e-10
14.609388	6.0046e-10
14.588690	6.27321e-10
14.567993	6.55379e-10
14.547295	6.84687e-10
14.526598	7.15302e-10
14.505900	7.4728e-10
14.485203	7.80684e-10
14.464505	8.15574e-10
14.443808	8.52019e-10
14.423110	8.90086e-10
14.402413	9.29848e-10
14.381715	9.71379e-10
14.361017	1.01476e-09
14.340320	1.06007e-09
14.319622	1.10739e-09
14.298925	1.15682e-09
14.278227	1.20845e-09
14.257530	1.26237e-09
14.236832	1.31869e-09
14.216135	1.37752e-09
14.195437	1.43895e-09
14.174739	1.50312e-09
14.154042	1.57013e-09
14.133344	1.64013e-09
14.112647	1.71323e-09
14.091949	1.78957e-09
14.071252	1.8693e-09
14.050554	1.95257e-09
14.029857	2.03954e-09
14.009159	2.13036e-09
13.988462	2.22521e-09
13.967764	2.32427e-09
13.947066	2.42771e-09
13.926369	2.53575e-09
13.905671	2.64856e-09
13.884974	2.76638e-09
13.864276	2.88942e-09
13.843579	3.0179e-09
13.822881	3.15207e-09
13.802184	3.29218e-09
13.781486	3.43849e-09
13.760788	3.59128e-09
13.740091	3.75082e-09
13.719393	3.91742e-09
13.698696	4.09139e-09
13.677998	4.27305e-09
13.657301	4.46273e-09
13.636603	4.6608e-09
13.615906	4.86762e-09
13.595208	5.08357e-09
13.574510	5.30906e-09
13.553813	5.5445e-09
13.533115	5.79033e-09
13.512418	6.04701e-09
13.491720	6.31502e-09
13.471023	6.59484e-09
13.450325	6.88701e-09
13.429628	7.19205e-09
13.408930	7.51054e-09
13.388233	7.84307e-09
13.367535	8.19024e-09
13.346837	8.5527e-09
13.326140	8.93112e-09
13.305442	9.3262e-09
13.284745	9.73866e-09
13.264047	1.01693e-08
13.243350	1.06188e-08
13.222652	1.10882e-08
13.201955	1.15781e-08
13.181257	1.20896e-08
13.160559	1.26236e-08
13.139862	1.3181e-08
13.119164	1.37629e-08
13.098467	1.43703e-08
13.077769	1.50044e-08
13.057072	1.56664e-08
13.036374	1.63574e-08
13.015677	1.70786e-08
12.994979	1.78315e-08
12.974282	1.86175e-08
12.953584	1.94378e-08
12.932886	2.02941e-08
12.912189	2.11879e-08
12.891491	2.21208e-08
12.870794	2.30945e-08
12.850096	2.41109e-08
12.829399	2.51717e-08
12.808701	2.62789e-08
12.788004	2.74345e-08
12.767306	2.86406e-08
12.746608	2.98994e-08
12.725911	3.12132e-08
12.705213	3.25844e-08
12.684516	3.40154e-08
12.663818	3.55088e-08
12.643121	3.70674e-08
12.622423	3.8694e-08
12.601726	4.03914e-08
12.581028	4.21629e-08
12.560330	4.40115e-08
12.539633	4.59406e-08
12.518935	4.79537e-08
12.498238	5.00545e-08
12.477540	5.22466e-08
12.456843	5.45341e-08
12.436145	5.6921e-08
12.415448	5.94116e-08
12.394750	6.20105e-08
12.374053	6.47222e-08
12.353355	6.75517e-08
12.332657	7.05039e-08
12.311960	7.35843e-08
12.291262	7.67982e-08
12.270565	8.01515e-08
12.249867	8.365e-08
12.229170	8.73002e-08
12.208472	9.11084e-08
12.187775	9.50814e-08
12.167077	9.92264e-08
12.146379	1.03551e-07
12.125682	1.08062e-07
12.104984	1.12768e-07
12.084287	1.17677e-07
12.063589	1.22799e-07
12.042892	1.28141e-07
12.022194	1.33714e-07
12.001497	1.39528e-07
11.980799	1.45592e-07
11.960102	1.51917e-07
11.939404	1.58515e-07
11.918706	1.65397e-07
11.898009	1.72575e-07
11.877311	1.80062e-07
11.856614	1.87871e-07
11.835916	1.96016e-07
11.815219	2.0451e-07
11.794521	2.13369e-07
11.773824	2.22608e-07
11.753126	2.32244e-07
11.732428	2.42293e-07
11.711731	2.52773e-07
11.691033	2.63702e-07
11.670336	2.75098e-07
11.649638	2.86983e-07
11.628941	2.99375e-07
11.608243	3.12298e-07
11.587546	3.25773e-07
11.566848	3.39823e-07
11.546151	3.54474e-07
11.525453	3.69749e-07
11.504755	3.85676e-07
11.484058	4.02281e-07
11.463360	4.19595e-07
11.442663	4.37645e-07
11.421965	4.56463e-07
11.401268	4.76082e-07
11.380570	4.96535e-07
11.359873	5.17856e-07
11.339175	5.40083e-07
11.318477	5.63253e-07
11.297780	5.87406e-07
11.277082	6.12582e-07
11.256385	6.38825e-07
11.235687	6.66179e-07
11.214990	6.9469e-07
11.194292	7.24406e-07
11.173595	7.55379e-07
11.152897	7.87659e-07
11.132199	8.21301e-07
11.111502	8.56363e-07
11.090804	8.92902e-07
11.070107	9.3098e-07
11.049409	9.7066e-07
11.028712	1.01201e-06
11.008014	1.0551e-06
10.987317	1.1e-06
10.966619	1.14678e-06
10.945922	1.19552e-06
10.925224	1.24631e-06
10.904526	1.29923e-06
10.883829	1.35435e-06
10.863131	1.41179e-06
10.842434	1.47163e-06
10.821736	1.53396e-06
10.801039	1.5989e-06
10.780341	1.66654e-06
10.759644	1.737e-06
10.738946	1.81039e-06
10.718248	1.88684e-06
10.697551	1.96646e-06
10.676853	2.04939e-06
10.656156	2.13576e-06
10.635458	2.22572e-06
10.614761	2.31939e-06
10.594063	2.41695e-06
10.573366	2.51853e-06
10.552668	2.62431e-06
10.531971	2.73446e-06
10.511273	2.84915e-06
10.490575	2.96857e-06
10.469878	3.0929e-06
10.449180	3.22234e-06
10.428483	3.35709e-06
10.407785	3.49738e-06
10.387088	3.64341e-06
10.366390	3.79543e-06
10.345693	3.95367e-06
10.324995	4.11837e-06
10.304297	4.28979e-06
10.283600	4.4682e-06
10.262902	4.65388e-06
10.242205	4.84712e-06
10.221507	5.0482e-06
10.200810	5.25745e-06
10.180112	5.47518e-06
10.159415	5.70173e-06
10.138717	5.93744e-06
10.118019	6.18267e-06
10.097322	6.4378e-06
10.076624	6.70321e-06
10.055927	6.9793e-06
10.035229	7.26648e-06
10.014532	7.56519e-06
9.993834	7.87587e-06
9.973137	8.19899e-06
9.952439	8.53503e-06
9.931742	8.88447e-06
9.911044	9.24784e-06
9.890346	9.62568e-06
9.869649	1.00185e-05
9.848951	1.0427e-05
9.828254	1.08516e-05
9.807556	1.1293e-05
9.786859	1.17518e-05
9.766161	1.22287e-05
9.745464	1.27244e-05
9.724766	1.32396e-05
9.704068	1.3775e-05
9.683371	1.43313e-05
9.662673	1.49094e-05
9.641976	1.55101e-05
9.621278	1.61341e-05
9.600581	1.67824e-05
9.579883	1.74558e-05
9.559186	1.81553e-05
9.538488	1.88818e-05
9.517791	1.96363e-05
9.497093	2.04198e-05
9.476395	2.12334e-05
9.455698	2.20782e-05
9.435000	2.29553e-05
9.414303	2.38658e-05
9.393605	2.48109e-05
9.372908	2.57919e-05
9.352210	2.68101e-05
9.331513	2.78666e-05
9.310815	2.8963e-05
9.290117	3.01006e-05
9.269420	3.12807e-05
9.248722	3.2505e-05
9.228025	3.37748e-05
9.207327	3.50918e-05
9.186630	3.64576e-05
9.165932	3.78739e-05
9.145235	3.93422e-05
9.124537	4.08644e-05
9.103839	4.24423e-05
9.083142	4.40776e-05
9.062444	4.57724e-05
9.041747	4.75285e-05
9.021049	4.93479e-05
9.000352	5.12327e-05
8.979654	5.31848e-05
8.958957	5.52066e-05
8.938259	5.73001e-05
8.917562	5.94676e-05
8.896864	6.17114e-05
8.876166	6.40338e-05
8.855469	6.64372e-05
8.834771	6.8924e-05
8.814074	7.14966e-05
8.793376	7.41576e-05
8.772679	7.69096e-05
8.751981	7.97552e-05
8.731284	8.26969e-05
8.710586	8.57374e-05
8.689888	8.88796e-05
8.669191	9.2126e-05
8.648493	9.54795e-05
8.627796	9.89429e-05
8.607098	0.000102519
8.586401	0.000106211
8.565703	0.00011002
8.545006	0.000113951
8.524308	0.000118006
8.503611	0.000122188
8.482913	0.0001265
8.462215	0.000130944
8.441518	0.000135523
8.420820	0.000140239
8.400123	0.000145097
8.379425	0.000150097
8.358728	0.000155243
8.338030	0.000160537
8.317333	0.000165981
8.296635	0.000171577
8.275937	0.000177327
8.255240	0.000183234
8.234542	0.000189299
8.213845	0.000195522
8.193147	0.000201906
8.172450	0.000208452
8.151752	0.000215159
8.131055	0.000222028
8.110357	0.000229059
8.089660	0.000236252
8.068962	0.000243605
8.048264	0.000251118
8.027567	0.000258788
8.006869	0.000266612
7.986172	0.000274587
7.965474	0.00028271
7.944777	0.000290976
7.924079	0.000299379
7.903382	0.000307913
7.882684	0.00031657
7.861986	0.000325341
7.841289	0.000334218
7.820591	0.000343188
7.799894	0.00035224
7.779196	0.000361359
7.758499	0.00037053
7.737801	0.000379736
7.717104	0.000388956
7.696406	0.000398169
7.675708	0.000407352
7.655011	0.000416477
7.634313	0.000425516
7.613616	0.000434435
7.592918	0.0004432
7.572221	0.000451771
7.551523	0.000460104
7.530826	0.000468151
7.510128	0.00047586
7.489431	0.000483171
7.468733	0.000490019
7.448035	0.000496332
7.427338	0.000502029
7.406640	0.000507018
7.385943	0.000511193
7.365245	0.000514431
7.344548	0.000516579
&
```
