## Supplementary material for "All-at-once RNA folding with 3D motif prediction framed by evolutionary information": RF00087_SNORD26.cacofold.helixcov

```
# RMs = 2 L = 79

# RM_HELIX NESTED 5-7 43-45, nbp = 3 nbp_cov = 1
# pvals: 0.98985,0.902802,3.83935e-07
# aggregated NONE
NESTED  ::::<<<___________________________________>>>::::::::::::::::::::::::::::::::
        ::::::<___________________________________>::::::::::::::::::::::::::::::::::

# RM_HELIX NESTED 1-4 75-78, nbp = 4 nbp_cov = 0
# pvals: 0.483578,0.0407382,0.914815,0.483578
# aggregated NONE
NESTED  <<<<____________________________________________________________________>>>>:
        :::::::::::::::::::::::::::::::::::::::::::::::::::::::::::::::::::::::::::::
```
