## Supplementary material for "All-at-once RNA folding with 3D motif prediction framed by evolutionary information": RF00087_SNORD26.cacofold.power

```
# Power analysis of CaCoFold structure 
#
# Powertype = SINGLE SUBSTITUTIONS
# covary  left_pos      right_pos    substitutions      power
#----------------------------------------------------------------
          1		78		0		0.00
          2		77		3		0.02
          3		76		2		0.00
          4		75		0		0.00
          5		45		4		0.07
          6		44		7		0.20
     *    7		43		8		0.24
#
# BPAIRS 7
# avg substitutions per BP  3.4
# BPAIRS expected to covary 0.5 +/- 0.7
# BPAIRS observed to covary 1
#
```
