## Supplementary material for "All-at-once RNA folding with 3D motif prediction framed by evolutionary information": RF00087_SNORD26.surv

```
5.850000	0.25
-0.050000	0.75
-2.400000	1
&
18.200000	0.000342231
14.650000	0.000684463
11.500000	0.00102669
11.100000	0.00136893
10.450000	0.00171116
9.900000	0.00205339
8.950000	0.00239562
8.550000	0.00273785
8.150000	0.00308008
7.850000	0.00342231
7.800000	0.0054757
7.700000	0.00581793
7.650000	0.00718686
7.200000	0.00787132
7.000000	0.00821355
6.900000	0.00855578
6.650000	0.00889802
6.600000	0.00924025
6.550000	0.00958248
6.350000	0.00992471
6.300000	0.0102669
5.950000	0.0106092
5.850000	0.0116359
5.800000	0.0119781
5.650000	0.0126626
5.350000	0.0130048
5.200000	0.013347
5.000000	0.0136893
4.800000	0.0154004
4.650000	0.0157426
4.600000	0.0164271
4.550000	0.017796
4.450000	0.0181383
4.400000	0.0195072
4.350000	0.0208761
4.250000	0.0219028
4.200000	0.022245
4.150000	0.0229295
4.050000	0.023614
4.000000	0.0246407
3.950000	0.0253251
3.900000	0.0256674
3.850000	0.0263518
3.800000	0.0270363
3.750000	0.028063
3.650000	0.0294319
3.600000	0.0301164
3.550000	0.0311431
3.500000	0.0318275
3.450000	0.032512
3.400000	0.0328542
3.350000	0.0335387
3.250000	0.0338809
3.200000	0.0345654
3.150000	0.0355921
3.100000	0.0366188
3.000000	0.036961
2.950000	0.0373032
2.900000	0.0379877
2.850000	0.0383299
2.800000	0.0393566
2.700000	0.0407255
2.650000	0.0410678
2.600000	0.0438056
2.550000	0.0451745
2.500000	0.0465435
2.450000	0.0475702
2.350000	0.0492813
2.300000	0.0506502
2.250000	0.0513347
2.200000	0.0523614
2.150000	0.0533881
2.100000	0.0544148
2.050000	0.0550992
2.000000	0.0564682
1.950000	0.0574949
1.900000	0.0595483
1.850000	0.0612594
1.800000	0.0622861
1.750000	0.063655
1.700000	0.0646817
1.650000	0.065024
1.600000	0.0660507
1.550000	0.0691307
1.500000	0.0708419
1.450000	0.072553
1.400000	0.073922
1.350000	0.0742642
1.300000	0.0746064
1.250000	0.0766598
1.200000	0.0787132
1.150000	0.0790554
1.100000	0.0814511
1.050000	0.0831622
1.000000	0.0848734
0.950000	0.0862423
0.900000	0.0879535
0.850000	0.0893224
0.800000	0.091718
0.750000	0.0920602
0.700000	0.0934292
0.650000	0.0954825
0.600000	0.0965092
0.550000	0.0982204
0.500000	0.101643
0.450000	0.103354
0.400000	0.105407
0.350000	0.108145
0.300000	0.110883
0.250000	0.112252
0.200000	0.116016
0.150000	0.117043
0.100000	0.117728
0.050000	0.11807
0.000000	0.335729
-0.050000	0.827515
-0.100000	0.830253
-0.150000	0.833333
-0.200000	0.835729
-0.250000	0.842574
-0.300000	0.846338
-0.350000	0.849418
-0.400000	0.853183
-0.450000	0.859001
-0.500000	0.86345
-0.550000	0.865503
-0.600000	0.868583
-0.650000	0.873374
-0.700000	0.877481
-0.750000	0.880903
-0.800000	0.886379
-0.850000	0.890486
-0.900000	0.892539
-0.950000	0.895619
-1.000000	0.899384
-1.050000	0.902464
-1.100000	0.904517
-1.150000	0.905886
-1.200000	0.907255
-1.250000	0.909993
-1.300000	0.911362
-1.350000	0.912389
-1.400000	0.915127
-1.450000	0.919233
-1.500000	0.921629
-1.550000	0.925051
-1.600000	0.92642
-1.650000	0.931211
-1.700000	0.932923
-1.750000	0.935318
-1.800000	0.935661
-1.850000	0.941136
-1.900000	0.94319
-1.950000	0.944559
-2.000000	0.945927
-2.050000	0.946954
-2.100000	0.947296
-2.200000	0.949692
-2.250000	0.953799
-2.300000	0.955168
-2.350000	0.956879
-2.400000	0.959274
-2.450000	0.960643
-2.500000	0.961328
-2.600000	0.963039
-2.650000	0.964408
-2.700000	0.965092
-2.750000	0.966804
-2.800000	0.967146
-2.850000	0.968857
-2.900000	0.971595
-2.950000	0.972621
-3.000000	0.972964
-3.050000	0.973306
-3.100000	0.974333
-3.150000	0.975017
-3.200000	0.975702
-3.250000	0.976386
-3.300000	0.979466
-3.350000	0.98152
-3.400000	0.982546
-3.450000	0.982888
-3.500000	0.983231
-3.550000	0.983573
-3.600000	0.9846
-3.650000	0.985626
-3.700000	0.985969
-3.750000	0.987337
-3.800000	0.988022
-3.850000	0.988364
-3.900000	0.990418
-3.950000	0.99076
-4.050000	0.991102
-4.100000	0.991444
-4.150000	0.991786
-4.200000	0.992471
-4.250000	0.992813
-4.350000	0.993498
-4.400000	0.99384
-4.450000	0.994182
-4.500000	0.995551
-4.700000	0.995893
-4.800000	0.996235
-4.950000	0.997262
-5.000000	0.997604
-5.400000	0.997947
-5.450000	0.998631
-5.650000	0.998973
-5.700000	0.999316
-5.800000	0.999658
-5.900000	1
&
16.450000	1.70882e-05
16.400000	3.41763e-05
16.000000	5.12645e-05
15.400000	8.54409e-05
15.300000	0.000102529
15.200000	0.000136705
15.150000	0.000153794
15.050000	0.000205058
14.950000	0.000222146
14.900000	0.000239234
14.750000	0.000273411
14.650000	0.000307587
14.600000	0.000341763
14.550000	0.000358852
14.500000	0.00037594
14.450000	0.000495557
14.400000	0.000512645
14.300000	0.000546822
14.200000	0.00056391
13.800000	0.000598086
13.750000	0.000632262
13.700000	0.000649351
13.650000	0.000683527
13.600000	0.000717703
13.550000	0.000734792
13.500000	0.00075188
13.400000	0.000854409
13.300000	0.000871497
13.250000	0.000905673
13.200000	0.000922761
13.100000	0.000974026
13.050000	0.000991114
13.000000	0.00102529
12.950000	0.00105947
12.900000	0.00107656
12.750000	0.00109364
12.700000	0.00112782
12.650000	0.001162
12.600000	0.00117908
12.550000	0.00121326
12.500000	0.00124744
12.350000	0.0012987
12.300000	0.00131579
12.250000	0.00134997
12.200000	0.00140123
12.150000	0.00143541
12.100000	0.00145249
12.050000	0.00150376
11.950000	0.00162338
11.900000	0.00169173
11.850000	0.00174299
11.800000	0.00179426
11.750000	0.00186261
11.700000	0.00193096
11.650000	0.00196514
11.600000	0.00199932
11.550000	0.00210185
11.500000	0.00215311
11.450000	0.00225564
11.400000	0.00227273
11.350000	0.00234108
11.300000	0.00240943
11.250000	0.00244361
11.200000	0.0024607
11.150000	0.00251196
11.100000	0.00261449
11.050000	0.00269993
11.000000	0.00278537
10.950000	0.00283664
10.900000	0.0030417
10.850000	0.00311005
10.800000	0.00331511
10.750000	0.00333219
10.700000	0.00336637
10.650000	0.00343472
10.600000	0.0034689
10.550000	0.00352016
10.500000	0.00362269
10.450000	0.00363978
10.400000	0.00374231
10.350000	0.00377649
10.300000	0.00384484
10.250000	0.00399863
10.200000	0.00411825
10.150000	0.00416951
10.100000	0.00422078
10.050000	0.00427204
10.000000	0.00435748
9.950000	0.00440875
9.900000	0.00449419
9.850000	0.00461381
9.800000	0.00469925
9.750000	0.00480178
9.700000	0.00490431
9.650000	0.00509228
9.600000	0.00533151
9.550000	0.0054853
9.500000	0.00569036
9.450000	0.00579289
9.400000	0.00616883
9.350000	0.00633971
9.300000	0.00652768
9.250000	0.00673274
9.200000	0.00683527
9.150000	0.0072283
9.100000	0.00745044
9.050000	0.00763841
9.000000	0.00798018
8.950000	0.00833903
8.900000	0.00849282
8.850000	0.00861244
8.800000	0.00917635
8.750000	0.00974026
8.700000	0.0101333
8.650000	0.0104921
8.600000	0.010851
8.550000	0.0111928
8.500000	0.0114662
8.450000	0.011825
8.400000	0.0120813
8.350000	0.0125085
8.300000	0.012782
8.250000	0.0131408
8.200000	0.0137389
8.150000	0.0142515
8.100000	0.014542
8.050000	0.0148154
8.000000	0.0150889
7.950000	0.0155502
7.900000	0.0160629
7.850000	0.0163192
7.800000	0.0167635
7.750000	0.0173958
7.700000	0.018028
7.650000	0.018797
7.600000	0.0193438
7.550000	0.0199932
7.500000	0.0206425
7.450000	0.021309
7.400000	0.0217532
7.350000	0.0225051
7.300000	0.0229494
7.250000	0.0233766
7.200000	0.0238722
7.150000	0.0241285
7.100000	0.0247266
7.050000	0.0254101
7.000000	0.0260253
6.950000	0.0264696
6.900000	0.0270506
6.850000	0.0278708
6.800000	0.0282297
6.750000	0.0289815
6.700000	0.0294429
6.650000	0.0302632
6.600000	0.0309809
6.550000	0.0315448
6.500000	0.0320062
6.450000	0.0328093
6.400000	0.0333732
6.350000	0.0342618
6.300000	0.0349624
6.250000	0.035458
6.200000	0.0362611
6.150000	0.0368763
6.100000	0.0373548
6.050000	0.037987
6.000000	0.0385338
5.950000	0.0392174
5.900000	0.0403281
5.850000	0.0407382
5.800000	0.0413192
5.750000	0.0417977
5.700000	0.0424983
5.650000	0.0431476
5.600000	0.0438141
5.550000	0.0447027
5.500000	0.0455571
5.450000	0.0460526
5.400000	0.0467703
5.350000	0.0477102
5.300000	0.0484108
5.250000	0.0490089
5.200000	0.0498291
5.150000	0.0509569
5.100000	0.0516576
5.050000	0.0522556
5.000000	0.0528537
4.950000	0.0536569
4.900000	0.0543404
4.850000	0.0550239
4.800000	0.0557587
4.750000	0.0564252
4.700000	0.057177
4.650000	0.0578947
4.600000	0.0584757
4.550000	0.0594668
4.500000	0.060458
4.450000	0.0612611
4.400000	0.0620301
4.350000	0.0626452
4.300000	0.0634826
4.250000	0.0642003
4.200000	0.0648496
4.150000	0.0658578
4.100000	0.0666268
4.050000	0.0678059
4.000000	0.0687116
3.950000	0.0695318
3.900000	0.0706083
3.850000	0.0714115
3.800000	0.0724026
3.750000	0.0731887
3.700000	0.0739064
3.650000	0.0750342
3.600000	0.07635
3.550000	0.0773753
3.500000	0.0783664
3.450000	0.0792037
3.400000	0.0801948
3.350000	0.0813055
3.300000	0.082177
3.250000	0.0832707
3.200000	0.084501
3.150000	0.0858681
3.100000	0.0874573
3.050000	0.0884655
3.000000	0.0900376
2.950000	0.0915072
2.900000	0.0927033
2.850000	0.0942755
2.800000	0.0956596
2.750000	0.0970267
2.700000	0.0983766
2.650000	0.10029
2.600000	0.101658
2.550000	0.103178
2.500000	0.104716
2.450000	0.106596
2.400000	0.108202
2.350000	0.109945
2.300000	0.111381
2.250000	0.113021
2.200000	0.114867
2.150000	0.116951
2.100000	0.118968
2.050000	0.120677
2.000000	0.122608
1.950000	0.124539
1.900000	0.126606
1.850000	0.128452
1.800000	0.131049
1.750000	0.133254
1.700000	0.135492
1.650000	0.137491
1.600000	0.139371
1.550000	0.141951
1.500000	0.14407
1.450000	0.14648
1.400000	0.148291
1.350000	0.15053
1.300000	0.152717
1.250000	0.154733
1.200000	0.157245
1.150000	0.159586
1.100000	0.16203
1.050000	0.164337
1.000000	0.16702
0.950000	0.169087
0.900000	0.171651
0.850000	0.174282
0.800000	0.176726
0.750000	0.179187
0.700000	0.182348
0.650000	0.18527
0.600000	0.187919
0.550000	0.191251
0.500000	0.194446
0.450000	0.19783
0.400000	0.201179
0.350000	0.204443
0.300000	0.207741
0.250000	0.211073
0.200000	0.215157
0.150000	0.219087
0.100000	0.223582
0.050000	0.228281
0.000000	0.325444
-0.050000	0.483578
-0.100000	0.49877
-0.150000	0.514662
-0.200000	0.532536
-0.250000	0.549265
-0.300000	0.566046
-0.350000	0.579648
-0.400000	0.594515
-0.450000	0.608578
-0.500000	0.622163
-0.550000	0.635851
-0.600000	0.64906
-0.650000	0.661364
-0.700000	0.673855
-0.750000	0.684501
-0.800000	0.694839
-0.850000	0.706391
-0.900000	0.717003
-0.950000	0.726931
-1.000000	0.736979
-1.050000	0.746548
-1.100000	0.756357
-1.150000	0.765277
-1.200000	0.774043
-1.250000	0.782314
-1.300000	0.790089
-1.350000	0.798274
-1.400000	0.805468
-1.450000	0.811586
-1.500000	0.81784
-1.550000	0.824744
-1.600000	0.831152
-1.650000	0.837799
-1.700000	0.844874
-1.750000	0.850649
-1.800000	0.85675
-1.850000	0.862406
-1.900000	0.867703
-1.950000	0.87336
-2.000000	0.879409
-2.050000	0.884108
-2.100000	0.888124
-2.150000	0.892755
-2.200000	0.897471
-2.250000	0.902802
-2.300000	0.907331
-2.350000	0.911141
-2.400000	0.914815
-2.450000	0.918865
-2.500000	0.922591
-2.550000	0.925957
-2.600000	0.929238
-2.650000	0.932638
-2.700000	0.935868
-2.750000	0.938739
-2.800000	0.941541
-2.850000	0.944532
-2.900000	0.94742
-2.950000	0.950154
-3.000000	0.952546
-3.050000	0.954682
-3.100000	0.957262
-3.150000	0.959518
-3.200000	0.961449
-3.250000	0.963483
-3.300000	0.965533
-3.350000	0.967464
-3.400000	0.969378
-3.450000	0.971138
-3.500000	0.972522
-3.550000	0.973975
-3.600000	0.97529
-3.650000	0.976606
-3.700000	0.977888
-3.750000	0.979016
-3.800000	0.980314
-3.850000	0.981647
-3.900000	0.982485
-3.950000	0.983835
-4.000000	0.984689
-4.050000	0.985407
-4.100000	0.986312
-4.150000	0.987321
-4.200000	0.987902
-4.250000	0.988551
-4.300000	0.9892
-4.350000	0.98985
-4.400000	0.99055
-4.450000	0.991268
-4.500000	0.992054
-4.550000	0.992669
-4.600000	0.993165
-4.650000	0.993541
-4.700000	0.9939
-4.750000	0.994275
-4.800000	0.994549
-4.850000	0.994993
-4.900000	0.995335
-4.950000	0.995557
-5.000000	0.995813
-5.050000	0.99607
-5.100000	0.996463
-5.150000	0.996651
-5.200000	0.996975
-5.250000	0.997351
-5.300000	0.997625
-5.350000	0.997898
-5.400000	0.998069
-5.450000	0.998103
-5.500000	0.998291
-5.550000	0.998462
-5.600000	0.998599
-5.650000	0.998735
-5.700000	0.998804
-5.750000	0.998889
-5.800000	0.998992
-5.850000	0.99918
-5.950000	0.999197
-6.000000	0.999231
-6.050000	0.999316
-6.100000	0.999402
-6.150000	0.99947
-6.200000	0.999539
-6.250000	0.99959
-6.300000	0.999658
-6.350000	0.99971
-6.400000	0.999727
-6.450000	0.999744
-6.600000	0.999778
-6.750000	0.999795
-6.900000	0.999812
-6.950000	0.999863
-7.050000	0.99988
-7.200000	0.999897
-7.350000	0.999932
-7.500000	0.999966
-7.800000	1
&
46.850000	6.28401e-31
46.800000	6.91707e-31
46.750000	7.6139e-31
46.700000	8.38092e-31
46.650000	9.22521e-31
46.600000	1.01546e-30
46.550000	1.11775e-30
46.500000	1.23035e-30
46.450000	1.3543e-30
46.400000	1.49073e-30
46.350000	1.6409e-30
46.300000	1.8062e-30
46.250000	1.98815e-30
46.200000	2.18843e-30
46.150000	2.40889e-30
46.100000	2.65155e-30
46.050000	2.91866e-30
46.000000	3.21267e-30
45.950000	3.5363e-30
45.900000	3.89253e-30
45.850000	4.28464e-30
45.800000	4.71625e-30
45.750000	5.19134e-30
45.700000	5.71428e-30
45.650000	6.2899e-30
45.600000	6.92351e-30
45.550000	7.62093e-30
45.500000	8.38861e-30
45.450000	9.23361e-30
45.400000	1.01637e-29
45.350000	1.11875e-29
45.300000	1.23145e-29
45.250000	1.35549e-29
45.200000	1.49203e-29
45.150000	1.64233e-29
45.100000	1.80776e-29
45.050000	1.98985e-29
45.000000	2.19029e-29
44.950000	2.41092e-29
44.900000	2.65376e-29
44.850000	2.92107e-29
44.800000	3.21531e-29
44.750000	3.53918e-29
44.700000	3.89567e-29
44.650000	4.28807e-29
44.600000	4.71999e-29
44.550000	5.19542e-29
44.500000	5.71874e-29
44.450000	6.29476e-29
44.400000	6.9288e-29
44.350000	7.62671e-29
44.300000	8.39491e-29
44.250000	9.24048e-29
44.200000	1.01712e-28
44.150000	1.11957e-28
44.100000	1.23234e-28
44.050000	1.35646e-28
44.000000	1.49309e-28
43.950000	1.64348e-28
43.900000	1.80901e-28
43.850000	1.99122e-28
43.800000	2.19177e-28
43.750000	2.41253e-28
43.700000	2.65552e-28
43.650000	2.92299e-28
43.600000	3.21739e-28
43.550000	3.54144e-28
43.500000	3.89814e-28
43.450000	4.29075e-28
43.400000	4.72291e-28
43.350000	5.19859e-28
43.300000	5.72218e-28
43.250000	6.2985e-28
43.200000	6.93287e-28
43.150000	7.63112e-28
43.100000	8.3997e-28
43.050000	9.24568e-28
43.000000	1.01769e-27
42.950000	1.12018e-27
42.900000	1.233e-27
42.850000	1.35718e-27
42.800000	1.49387e-27
42.750000	1.64432e-27
42.700000	1.80993e-27
42.650000	1.99221e-27
42.600000	2.19285e-27
42.550000	2.4137e-27
42.500000	2.65678e-27
42.450000	2.92435e-27
42.400000	3.21887e-27
42.350000	3.54304e-27
42.300000	3.89986e-27
42.250000	4.29261e-27
42.200000	4.72492e-27
42.150000	5.20076e-27
42.100000	5.72452e-27
42.050000	6.30103e-27
42.000000	6.93559e-27
41.950000	7.63405e-27
41.900000	8.40286e-27
41.850000	9.24908e-27
41.800000	1.01805e-26
41.750000	1.12058e-26
41.700000	1.23342e-26
41.650000	1.35763e-26
41.600000	1.49435e-26
41.550000	1.64484e-26
41.500000	1.81048e-26
41.450000	1.99281e-26
41.400000	2.19349e-26
41.350000	2.41438e-26
41.300000	2.65751e-26
41.250000	2.92512e-26
41.200000	3.21969e-26
41.150000	3.54391e-26
41.100000	3.90078e-26
41.050000	4.29359e-26
41.000000	4.72595e-26
40.950000	5.20185e-26
40.900000	5.72567e-26
40.850000	6.30223e-26
40.800000	6.93685e-26
40.750000	7.63538e-26
40.700000	8.40423e-26
40.650000	9.25051e-26
40.600000	1.0182e-25
40.550000	1.12073e-25
40.500000	1.23358e-25
40.450000	1.35779e-25
40.400000	1.49452e-25
40.350000	1.645e-25
40.300000	1.81064e-25
40.250000	1.99296e-25
40.200000	2.19364e-25
40.150000	2.41452e-25
40.100000	2.65764e-25
40.050000	2.92524e-25
40.000000	3.21979e-25
39.950000	3.54399e-25
39.900000	3.90083e-25
39.850000	4.2936e-25
39.800000	4.72592e-25
39.750000	5.20176e-25
39.700000	5.72551e-25
39.650000	6.302e-25
39.600000	6.93652e-25
39.550000	7.63494e-25
39.500000	8.40366e-25
39.450000	9.24979e-25
39.400000	1.01811e-24
39.350000	1.12062e-24
39.300000	1.23345e-24
39.250000	1.35763e-24
39.200000	1.49432e-24
39.150000	1.64478e-24
39.100000	1.81037e-24
39.050000	1.99264e-24
39.000000	2.19327e-24
38.950000	2.41408e-24
38.900000	2.65713e-24
38.850000	2.92465e-24
38.800000	3.2191e-24
38.750000	3.5432e-24
38.700000	3.89992e-24
38.650000	4.29255e-24
38.600000	4.72471e-24
38.550000	5.20037e-24
38.500000	5.72393e-24
38.450000	6.30018e-24
38.400000	6.93445e-24
38.350000	7.63257e-24
38.300000	8.40097e-24
38.250000	9.24672e-24
38.200000	1.01776e-23
38.150000	1.12022e-23
38.100000	1.23299e-23
38.050000	1.35712e-23
38.000000	1.49374e-23
37.950000	1.64412e-23
37.900000	1.80963e-23
37.850000	1.9918e-23
37.800000	2.19231e-23
37.750000	2.41301e-23
37.700000	2.65592e-23
37.650000	2.92328e-23
37.600000	3.21756e-23
37.550000	3.54145e-23
37.500000	3.89795e-23
37.450000	4.29034e-23
37.400000	4.72222e-23
37.350000	5.19757e-23
37.300000	5.72077e-23
37.250000	6.29663e-23
37.200000	6.93046e-23
37.150000	7.62808e-23
37.100000	8.39593e-23
37.050000	9.24106e-23
37.000000	1.01713e-22
36.950000	1.11951e-22
36.900000	1.23219e-22
36.850000	1.35622e-22
36.800000	1.49274e-22
36.750000	1.64299e-22
36.700000	1.80836e-22
36.650000	1.99038e-22
36.600000	2.19073e-22
36.550000	2.41123e-22
36.500000	2.65393e-22
36.450000	2.92105e-22
36.400000	3.21506e-22
36.350000	3.53866e-22
36.300000	3.89482e-22
36.250000	4.28684e-22
36.200000	4.7183e-22
36.150000	5.19319e-22
36.100000	5.71588e-22
36.050000	6.29116e-22
36.000000	6.92435e-22
35.950000	7.62126e-22
35.900000	8.3883e-22
35.850000	9.23254e-22
35.800000	1.01617e-21
35.750000	1.11844e-21
35.700000	1.23101e-21
35.650000	1.3549e-21
35.600000	1.49126e-21
35.550000	1.64134e-21
35.500000	1.80652e-21
35.450000	1.98833e-21
35.400000	2.18843e-21
35.350000	2.40867e-21
35.300000	2.65107e-21
35.250000	2.91787e-21
35.200000	3.21151e-21
35.150000	3.5347e-21
35.100000	3.89041e-21
35.050000	4.28192e-21
35.000000	4.71282e-21
34.950000	5.18708e-21
34.900000	5.70907e-21
34.850000	6.28358e-21
34.800000	6.91589e-21
34.750000	7.61183e-21
34.700000	8.3778e-21
34.650000	9.22084e-21
34.600000	1.01487e-20
34.550000	1.11699e-20
34.500000	1.22939e-20
34.450000	1.3531e-20
34.400000	1.48925e-20
34.350000	1.63911e-20
34.300000	1.80404e-20
34.250000	1.98557e-20
34.200000	2.18536e-20
34.150000	2.40525e-20
34.100000	2.64726e-20
34.050000	2.91363e-20
34.000000	3.20679e-20
33.950000	3.52945e-20
33.900000	3.88457e-20
33.850000	4.27542e-20
33.800000	4.70559e-20
33.750000	5.17904e-20
33.700000	5.70012e-20
33.650000	6.27362e-20
33.600000	6.90482e-20
33.550000	7.59952e-20
33.500000	8.36411e-20
33.450000	9.20561e-20
33.400000	1.01318e-19
33.350000	1.11511e-19
33.300000	1.2273e-19
33.250000	1.35077e-19
33.200000	1.48667e-19
33.150000	1.63623e-19
33.100000	1.80084e-19
33.050000	1.98201e-19
33.000000	2.1814e-19
32.950000	2.40085e-19
32.900000	2.64238e-19
32.850000	2.9082e-19
32.800000	3.20076e-19
32.750000	3.52275e-19
32.700000	3.87712e-19
32.650000	4.26714e-19
32.600000	4.6964e-19
32.550000	5.16882e-19
32.500000	5.68877e-19
32.450000	6.26101e-19
32.400000	6.89081e-19
32.350000	7.58396e-19
32.300000	8.34682e-19
32.250000	9.18641e-19
32.200000	1.01104e-18
32.150000	1.11274e-18
32.100000	1.22467e-18
32.050000	1.34785e-18
32.000000	1.48342e-18
31.950000	1.63263e-18
31.900000	1.79684e-18
31.850000	1.97757e-18
31.800000	2.17647e-18
31.750000	2.39537e-18
31.700000	2.63629e-18
31.650000	2.90144e-18
31.600000	3.19326e-18
31.550000	3.51442e-18
31.500000	3.86787e-18
31.450000	4.25688e-18
31.400000	4.685e-18
31.350000	5.15617e-18
31.300000	5.67472e-18
31.250000	6.24542e-18
31.200000	6.8735e-18
31.150000	7.56474e-18
31.100000	8.32549e-18
31.050000	9.16273e-18
31.000000	1.00842e-17
30.950000	1.10982e-17
30.900000	1.22143e-17
30.850000	1.34426e-17
30.800000	1.47943e-17
30.750000	1.6282e-17
30.700000	1.79193e-17
30.650000	1.97211e-17
30.600000	2.17042e-17
30.550000	2.38866e-17
30.500000	2.62884e-17
30.450000	2.89318e-17
30.400000	3.18408e-17
30.350000	3.50424e-17
30.300000	3.85658e-17
30.250000	4.24434e-17
30.200000	4.67109e-17
30.150000	5.14074e-17
30.100000	5.6576e-17
30.050000	6.22642e-17
30.000000	6.85242e-17
29.950000	7.54136e-17
29.900000	8.29955e-17
29.850000	9.13395e-17
29.800000	1.00522e-16
29.750000	1.10628e-16
29.700000	1.2175e-16
29.650000	1.3399e-16
29.600000	1.4746e-16
29.550000	1.62284e-16
29.500000	1.78598e-16
29.450000	1.96551e-16
29.400000	2.16309e-16
29.350000	2.38054e-16
29.300000	2.61983e-16
29.250000	2.88318e-16
29.200000	3.173e-16
29.150000	3.49194e-16
29.100000	3.84294e-16
29.050000	4.22921e-16
29.000000	4.65431e-16
28.950000	5.12213e-16
28.900000	5.63696e-16
28.850000	6.20353e-16
28.800000	6.82703e-16
28.750000	7.5132e-16
28.700000	8.26832e-16
28.650000	9.09932e-16
28.600000	1.00138e-15
28.550000	1.10202e-15
28.500000	1.21278e-15
28.450000	1.33466e-15
28.400000	1.46879e-15
28.350000	1.61639e-15
28.300000	1.77883e-15
28.250000	1.95759e-15
28.200000	2.15431e-15
28.150000	2.37079e-15
28.100000	2.60903e-15
28.050000	2.8712e-15
28.000000	3.15971e-15
27.950000	3.4772e-15
27.900000	3.8266e-15
27.850000	4.21109e-15
27.800000	4.63421e-15
27.750000	5.09984e-15
27.700000	5.61225e-15
27.650000	6.17613e-15
27.600000	6.79665e-15
27.550000	7.47951e-15
27.500000	8.23096e-15
27.450000	9.05789e-15
27.400000	9.96789e-15
27.350000	1.09693e-14
27.300000	1.20713e-14
27.250000	1.32839e-14
27.200000	1.46184e-14
27.150000	1.60869e-14
27.100000	1.77029e-14
27.050000	1.94812e-14
27.000000	2.14381e-14
26.950000	2.35915e-14
26.900000	2.59612e-14
26.850000	2.85689e-14
26.800000	3.14384e-14
26.750000	3.45961e-14
26.700000	3.80709e-14
26.650000	4.18947e-14
26.600000	4.61024e-14
26.550000	5.07326e-14
26.500000	5.58277e-14
26.450000	6.14344e-14
26.400000	6.76041e-14
26.350000	7.43933e-14
26.300000	8.18641e-14
26.250000	9.00849e-14
26.200000	9.91312e-14
26.150000	1.09086e-13
26.100000	1.20039e-13
26.050000	1.32093e-13
26.000000	1.45356e-13
25.950000	1.59951e-13
25.900000	1.76012e-13
25.850000	1.93684e-13
25.800000	2.1313e-13
25.750000	2.34528e-13
25.700000	2.58074e-13
25.650000	2.83984e-13
25.600000	3.12493e-13
25.550000	3.43865e-13
25.500000	3.78385e-13
25.450000	4.16369e-13
25.400000	4.58166e-13
25.350000	5.04157e-13
25.300000	5.54763e-13
25.250000	6.10448e-13
25.200000	6.71721e-13
25.150000	7.39143e-13
25.100000	8.13329e-13
25.050000	8.9496e-13
25.000000	9.84782e-13
24.950000	1.08362e-12
24.900000	1.19237e-12
24.850000	1.31203e-12
24.800000	1.44369e-12
24.750000	1.58857e-12
24.700000	1.74798e-12
24.650000	1.92338e-12
24.600000	2.11637e-12
24.550000	2.32873e-12
24.500000	2.56239e-12
24.450000	2.81948e-12
24.400000	3.10237e-12
24.350000	3.41362e-12
24.300000	3.75609e-12
24.250000	4.13291e-12
24.200000	4.54753e-12
24.150000	5.00372e-12
24.100000	5.50566e-12
24.050000	6.05794e-12
24.000000	6.66559e-12
23.950000	7.33418e-12
23.900000	8.06981e-12
23.850000	8.8792e-12
23.800000	9.76974e-12
23.750000	1.07496e-11
23.700000	1.18276e-11
23.650000	1.30138e-11
23.600000	1.43188e-11
23.550000	1.57547e-11
23.500000	1.73345e-11
23.450000	1.90726e-11
23.400000	2.0985e-11
23.350000	2.3089e-11
23.300000	2.5404e-11
23.250000	2.79509e-11
23.200000	3.07531e-11
23.150000	3.38361e-11
23.100000	3.72281e-11
23.050000	4.09599e-11
23.000000	4.50657e-11
22.950000	4.95829e-11
22.900000	5.45526e-11
22.850000	6.00203e-11
22.800000	6.60358e-11
22.750000	7.26539e-11
22.700000	7.99349e-11
22.650000	8.79453e-11
22.600000	9.67581e-11
22.550000	1.06454e-10
22.500000	1.1712e-10
22.450000	1.28855e-10
22.400000	1.41765e-10
22.350000	1.55968e-10
22.300000	1.71593e-10
22.250000	1.88782e-10
22.200000	2.07693e-10
22.150000	2.28498e-10
22.100000	2.51385e-10
22.050000	2.76563e-10
22.000000	3.04262e-10
21.950000	3.34733e-10
21.900000	3.68255e-10
21.850000	4.05132e-10
21.800000	4.45699e-10
21.750000	4.90327e-10
21.700000	5.3942e-10
21.650000	5.93426e-10
21.600000	6.52836e-10
21.550000	7.18191e-10
21.500000	7.90084e-10
21.450000	8.69169e-10
21.400000	9.56166e-10
21.350000	1.05186e-09
21.300000	1.15714e-09
21.250000	1.27294e-09
21.200000	1.40032e-09
21.150000	1.54044e-09
21.100000	1.69457e-09
21.050000	1.86411e-09
21.000000	2.05061e-09
20.950000	2.25575e-09
20.900000	2.48139e-09
20.850000	2.7296e-09
20.800000	3.00261e-09
20.750000	3.30291e-09
20.700000	3.63322e-09
20.650000	3.99653e-09
20.600000	4.39615e-09
20.550000	4.8357e-09
20.500000	5.31917e-09
20.450000	5.85093e-09
20.400000	6.4358e-09
20.350000	7.0791e-09
20.300000	7.78664e-09
20.250000	8.56484e-09
20.200000	9.42074e-09
20.150000	1.03621e-08
20.100000	1.13975e-08
20.050000	1.25362e-08
20.000000	1.37885e-08
19.950000	1.51659e-08
19.900000	1.66807e-08
19.850000	1.83466e-08
19.800000	2.01788e-08
19.750000	2.21938e-08
19.700000	2.44098e-08
19.650000	2.68468e-08
19.600000	2.95268e-08
19.550000	3.24741e-08
19.500000	3.57153e-08
19.450000	3.92796e-08
19.400000	4.31993e-08
19.350000	4.75096e-08
19.300000	5.22494e-08
19.250000	5.74616e-08
19.200000	6.31931e-08
19.150000	6.94956e-08
19.100000	7.64258e-08
19.050000	8.40462e-08
19.000000	9.24255e-08
18.950000	1.01639e-07
18.900000	1.1177e-07
18.850000	1.22909e-07
18.800000	1.35156e-07
18.750000	1.48623e-07
18.700000	1.63429e-07
18.650000	1.79708e-07
18.600000	1.97605e-07
18.550000	2.17283e-07
18.500000	2.38916e-07
18.450000	2.627e-07
18.400000	2.88848e-07
18.350000	3.17594e-07
18.300000	3.49195e-07
18.250000	3.83935e-07
18.200000	4.22125e-07
18.150000	4.64106e-07
18.100000	5.10254e-07
18.050000	5.60982e-07
18.000000	6.16743e-07
17.950000	6.78034e-07
17.900000	7.45404e-07
17.850000	8.19452e-07
17.800000	9.0084e-07
17.750000	9.90292e-07
17.700000	1.0886e-06
17.650000	1.19665e-06
17.600000	1.3154e-06
17.550000	1.4459e-06
17.500000	1.58931e-06
17.450000	1.74691e-06
17.400000	1.92009e-06
17.350000	2.11039e-06
17.300000	2.31949e-06
17.250000	2.54925e-06
17.200000	2.80169e-06
17.150000	3.07905e-06
17.100000	3.38377e-06
17.050000	3.71854e-06
17.000000	4.08631e-06
16.950000	4.49032e-06
16.900000	4.93412e-06
16.850000	5.42161e-06
16.800000	5.95705e-06
16.750000	6.54516e-06
16.700000	7.19105e-06
16.650000	7.9004e-06
16.600000	8.67937e-06
16.550000	9.53477e-06
16.500000	1.0474e-05
16.450000	1.15053e-05
16.400000	1.26376e-05
16.350000	1.38806e-05
16.300000	1.52451e-05
16.250000	1.67429e-05
16.200000	1.83868e-05
16.150000	2.01911e-05
16.100000	2.2171e-05
16.050000	2.43436e-05
16.000000	2.67274e-05
15.950000	2.93425e-05
15.900000	3.22112e-05
15.850000	3.53577e-05
15.800000	3.88084e-05
15.750000	4.25923e-05
15.700000	4.67409e-05
15.650000	5.12887e-05
15.600000	5.62732e-05
15.550000	6.17355e-05
15.500000	6.77202e-05
15.450000	7.42758e-05
15.400000	8.14552e-05
15.350000	8.93157e-05
15.300000	9.79197e-05
15.250000	0.000107334
15.200000	0.000117633
15.150000	0.000128894
15.100000	0.000141202
15.050000	0.000154648
15.000000	0.000169329
14.950000	0.000185349
14.900000	0.000202816
14.850000	0.000221844
14.800000	0.000242551
14.750000	0.000265055
14.700000	0.000289474
14.650000	0.000315915
14.600000	0.000344465
14.550000	0.000375172
14.500000	0.000408002
14.450000	0.000442749
14.400000	0.000478752
&
```
