## Supplementary material for "All-at-once RNA folding with 3D motif prediction framed by evolutionary information": RF00088_SNORD30.cacofold.helixcov

```
# RMs = 1 L = 76

# RM_HELIX NESTED 25-38 49-61, nbp = 13 nbp_cov = 0
# pvals: 0.147433,0.312981,0.899358,0.521884,0.521884,0.521884,0.521884,0.521884,0.521884,0.0142443,0.312981,0.521884,0.521884
# aggregated NONE
NESTED  :::::::::::::::::::<<<<<<<<<-<<<<_________>>>>>>>>>>>>>:::::::::::::::
        ::::::::::::::::::::::::::::::::::::::::::::::::::::::::::::::::::::::
```
