## Supplementary material for "All-at-once RNA folding with 3D motif prediction framed by evolutionary information": RF00088_SNORD30.helixcov

```
# RMs = 2 L = 76

# RM_HELIX NESTED 35-38 49-52, nbp = 4 nbp_cov = 0
# pvals: 0.0142443,0.312981,0.521884,0.521884
# aggregated NONE
NESTED  :::::::::::::::::::::::::::::<<<<_________>>>>::::::::::::::::::::::::
        ::::::::::::::::::::::::::::::::::::::::::::::::::::::::::::::::::::::

# RM_HELIX NESTED 28-32 54-58, nbp = 5 nbp_cov = 0
# pvals: 0.521884,0.521884,0.521884,0.521884,0.521884
# aggregated NONE
NESTED  ::::::::::::::::::::::<<<<<____________________>>>>>::::::::::::::::::
        ::::::::::::::::::::::::::::::::::::::::::::::::::::::::::::::::::::::
```
