## Supplementary material for "All-at-once RNA folding with 3D motif prediction framed by evolutionary information": RF00088_SNORD30.surv

```
8.850000	0.111111
0.000000	0.222222
-0.050000	1
&
11.850000	0.000415628
11.100000	0.000831255
10.950000	0.00124688
10.350000	0.00166251
10.150000	0.00207814
9.900000	0.00249377
9.800000	0.00290939
9.550000	0.00332502
9.350000	0.00374065
9.300000	0.00415628
9.150000	0.0045719
9.100000	0.00498753
9.000000	0.00540316
8.850000	0.00623441
8.650000	0.00706567
8.550000	0.0074813
8.450000	0.00831255
8.400000	0.00872818
8.350000	0.00914381
8.200000	0.00955943
7.950000	0.00997506
7.900000	0.0103907
7.850000	0.0116376
7.750000	0.0120532
7.700000	0.0124688
7.600000	0.0128845
7.550000	0.0137157
7.450000	0.0149626
7.400000	0.0153782
7.350000	0.0157938
7.300000	0.0166251
7.250000	0.0174564
7.200000	0.0182876
7.000000	0.0187032
6.900000	0.0191189
6.850000	0.0199501
6.750000	0.0203658
6.600000	0.021197
6.500000	0.0228595
6.400000	0.0232751
6.350000	0.0236908
6.300000	0.0241064
6.250000	0.024522
6.200000	0.0249377
6.150000	0.0261845
6.050000	0.027847
5.950000	0.0282627
5.850000	0.0286783
5.800000	0.0290939
5.750000	0.0295096
5.700000	0.0303408
5.600000	0.0307564
5.500000	0.0320033
5.300000	0.032419
5.250000	0.0328346
5.200000	0.0336658
4.950000	0.0340815
4.900000	0.0361596
4.850000	0.0365752
4.800000	0.0382377
4.750000	0.0386534
4.600000	0.0394846
4.500000	0.0399002
4.450000	0.0407315
4.350000	0.042394
4.300000	0.0432253
4.250000	0.0436409
4.200000	0.0440565
4.150000	0.0444722
4.100000	0.0448878
4.000000	0.0453034
3.950000	0.0461347
3.800000	0.0469659
3.750000	0.0477972
3.700000	0.0482128
3.650000	0.0486284
3.600000	0.0490441
3.550000	0.0498753
3.450000	0.0511222
3.350000	0.0527847
3.250000	0.0540316
3.200000	0.0556941
3.100000	0.056941
3.050000	0.0586035
3.000000	0.060266
2.950000	0.0615129
2.900000	0.0631754
2.850000	0.0656692
2.800000	0.0665004
2.750000	0.066916
2.700000	0.0673317
2.650000	0.0685786
2.600000	0.0694098
2.550000	0.0719036
2.450000	0.0735661
2.400000	0.0739817
2.350000	0.0752286
2.300000	0.0764755
2.250000	0.0773067
2.200000	0.078138
2.150000	0.0789692
2.100000	0.0793849
2.000000	0.0798005
1.950000	0.081463
1.850000	0.0822943
1.800000	0.0839568
1.750000	0.0852037
1.700000	0.0872818
1.650000	0.0881131
1.600000	0.0897756
1.550000	0.0901912
1.500000	0.0918537
1.450000	0.092685
1.400000	0.0939318
1.350000	0.0943475
1.300000	0.0947631
1.250000	0.0964256
1.200000	0.0980881
1.150000	0.099335
1.100000	0.101413
1.050000	0.10266
1.000000	0.104323
0.950000	0.105154
0.900000	0.105985
0.850000	0.106401
0.800000	0.108479
0.750000	0.108894
0.700000	0.111388
0.650000	0.112635
0.600000	0.113882
0.550000	0.116791
0.500000	0.118038
0.450000	0.119285
0.400000	0.120116
0.350000	0.122195
0.300000	0.123441
0.250000	0.125104
0.200000	0.127182
0.150000	0.129676
0.100000	0.133001
0.050000	0.139235
0.000000	0.306318
-0.050000	0.748961
-0.100000	0.758105
-0.150000	0.76517
-0.200000	0.772652
-0.250000	0.780133
-0.300000	0.783042
-0.350000	0.785536
-0.400000	0.790108
-0.450000	0.793849
-0.500000	0.800914
-0.550000	0.806318
-0.600000	0.812968
-0.650000	0.817955
-0.700000	0.824605
-0.750000	0.826683
-0.800000	0.829593
-0.850000	0.83458
-0.900000	0.837905
-0.950000	0.842477
-1.000000	0.844971
-1.050000	0.852037
-1.100000	0.860765
-1.150000	0.863674
-1.200000	0.871155
-1.250000	0.87448
-1.300000	0.876974
-1.350000	0.879468
-1.400000	0.883209
-1.450000	0.888612
-1.500000	0.891521
-1.550000	0.894846
-1.600000	0.899002
-1.650000	0.903574
-1.750000	0.906484
-1.800000	0.908146
-1.850000	0.91064
-1.900000	0.913965
-1.950000	0.916874
-2.000000	0.921446
-2.050000	0.92394
-2.100000	0.925187
-2.150000	0.926434
-2.200000	0.929343
-2.250000	0.932668
-2.300000	0.933915
-2.350000	0.937656
-2.400000	0.939318
-2.450000	0.939734
-2.500000	0.941812
-2.600000	0.943059
-2.650000	0.945137
-2.750000	0.945968
-2.800000	0.9468
-2.850000	0.947631
-2.900000	0.951372
-2.950000	0.953034
-3.000000	0.954281
-3.050000	0.955112
-3.150000	0.956359
-3.200000	0.95719
-3.250000	0.958022
-3.300000	0.959684
-3.350000	0.960931
-3.400000	0.963009
-3.450000	0.963425
-3.500000	0.964672
-3.550000	0.966334
-3.600000	0.967165
-3.650000	0.968412
-3.750000	0.972153
-3.850000	0.9734
-3.900000	0.974647
-4.000000	0.975478
-4.050000	0.976725
-4.100000	0.97714
-4.150000	0.978387
-4.200000	0.978803
-4.350000	0.981297
-4.400000	0.981712
-4.450000	0.982544
-4.500000	0.983791
-4.550000	0.984206
-4.600000	0.985037
-4.650000	0.9867
-4.700000	0.987116
-4.750000	0.987531
-4.800000	0.987947
-4.850000	0.990025
-4.900000	0.991272
-4.950000	0.992103
-5.150000	0.992519
-5.250000	0.99335
-5.350000	0.994181
-5.400000	0.994597
-5.450000	0.995012
-5.600000	0.995844
-5.800000	0.996259
-5.850000	0.996675
-5.900000	0.997091
-6.000000	0.997506
-6.050000	0.997922
-6.100000	0.998337
-6.150000	0.998753
-6.300000	0.999169
-6.950000	0.999584
-7.050000	1
&
20.650000	2.07039e-05
19.900000	4.14079e-05
18.950000	6.21118e-05
18.400000	8.28157e-05
18.350000	0.00010352
18.100000	0.000124224
16.850000	0.000165631
16.550000	0.000186335
16.450000	0.000207039
16.300000	0.000248447
16.250000	0.000269151
16.100000	0.000289855
15.900000	0.000331263
15.850000	0.000351967
15.750000	0.000372671
15.700000	0.000393375
15.650000	0.000434783
15.500000	0.000455487
15.400000	0.00047619
15.350000	0.000517598
15.050000	0.000559006
15.000000	0.000600414
14.900000	0.000621118
14.850000	0.000641822
14.800000	0.000662526
14.750000	0.00068323
14.700000	0.000703934
14.650000	0.000786749
14.550000	0.000807453
14.500000	0.000848861
14.250000	0.000890269
14.200000	0.000973085
14.150000	0.0010559
14.050000	0.0010766
13.950000	0.00109731
13.900000	0.00115942
13.850000	0.00120083
13.800000	0.00130435
13.750000	0.00136646
13.700000	0.00140787
13.650000	0.00144928
13.600000	0.00149068
13.550000	0.0015528
13.450000	0.00163561
13.300000	0.00169772
13.250000	0.00184265
13.200000	0.00190476
13.100000	0.00194617
13.050000	0.00198758
13.000000	0.00207039
12.850000	0.00213251
12.800000	0.00215321
12.750000	0.00219462
12.700000	0.00223602
12.650000	0.00227743
12.600000	0.00229814
12.500000	0.00231884
12.450000	0.00233954
12.400000	0.00236025
12.350000	0.00242236
12.300000	0.00248447
12.250000	0.00252588
12.200000	0.00256729
12.150000	0.0026087
12.100000	0.0026294
12.050000	0.00267081
12.000000	0.00273292
11.950000	0.00279503
11.900000	0.00285714
11.850000	0.00291925
11.800000	0.00296066
11.750000	0.00302277
11.700000	0.00304348
11.650000	0.00310559
11.600000	0.003147
11.550000	0.00318841
11.500000	0.00325052
11.450000	0.00333333
11.400000	0.00343685
11.350000	0.00351967
11.300000	0.00354037
11.250000	0.003706
11.200000	0.00391304
11.150000	0.00403727
11.100000	0.00412008
11.050000	0.00428571
11.000000	0.00436853
10.950000	0.00443064
10.900000	0.00449275
10.850000	0.00455487
10.800000	0.00465839
10.750000	0.00486542
10.700000	0.00513458
10.650000	0.00532091
10.600000	0.00550725
10.550000	0.00563147
10.500000	0.00594203
10.450000	0.00608696
10.400000	0.00619048
10.350000	0.00635611
10.300000	0.00639752
10.250000	0.00658385
10.200000	0.00695652
10.150000	0.00701863
10.100000	0.00726708
10.050000	0.00741201
10.000000	0.00768116
9.950000	0.00786749
9.900000	0.00817805
9.850000	0.0084265
9.800000	0.00863354
9.750000	0.00890269
9.700000	0.00921325
9.650000	0.00942029
9.600000	0.00958592
9.550000	0.00989648
9.500000	0.0103727
9.450000	0.0104762
9.400000	0.0108903
9.350000	0.0111801
9.300000	0.0113665
9.250000	0.0118012
9.200000	0.012029
9.150000	0.0122981
9.100000	0.0125259
9.050000	0.0129193
9.000000	0.0132091
8.950000	0.013499
8.900000	0.0137681
8.850000	0.0142443
8.800000	0.0147412
8.750000	0.0151139
8.700000	0.0155072
8.650000	0.0157971
8.600000	0.0161698
8.550000	0.0165217
8.500000	0.0167081
8.450000	0.0170807
8.400000	0.0173706
8.350000	0.0177433
8.300000	0.0183437
8.250000	0.0186128
8.200000	0.019089
8.150000	0.0196066
8.100000	0.0200828
8.050000	0.0206418
8.000000	0.0211387
7.950000	0.0217805
7.900000	0.0220704
7.850000	0.022381
7.800000	0.0226915
7.750000	0.0230021
7.700000	0.0233747
7.650000	0.0238302
7.600000	0.024472
7.550000	0.0250932
7.500000	0.0256315
7.450000	0.0261905
7.400000	0.0264803
7.350000	0.0267909
7.300000	0.0273292
7.250000	0.0280952
7.200000	0.0287371
7.150000	0.0291718
7.100000	0.0296687
7.050000	0.0301449
7.000000	0.0306211
6.950000	0.031118
6.900000	0.0315114
6.850000	0.0320083
6.800000	0.0322774
6.750000	0.0328778
6.700000	0.0333333
6.650000	0.0339337
6.600000	0.0344513
6.550000	0.0348654
6.500000	0.0353209
6.450000	0.0362526
6.400000	0.036853
6.350000	0.0375362
6.300000	0.038323
6.250000	0.0386542
6.200000	0.0394203
6.150000	0.0399379
6.100000	0.0404969
6.050000	0.0410352
6.000000	0.0416563
5.950000	0.0419876
5.900000	0.0423395
5.850000	0.04294
5.800000	0.0432091
5.750000	0.0436853
5.700000	0.0442443
5.650000	0.0449275
5.600000	0.0455072
5.550000	0.0461077
5.500000	0.0468323
5.450000	0.0477019
5.400000	0.0483023
5.350000	0.0490269
5.300000	0.0498551
5.250000	0.0504969
5.200000	0.0513872
5.150000	0.0519255
5.100000	0.052588
5.050000	0.0533333
5.000000	0.0538509
4.950000	0.0545963
4.900000	0.055383
4.850000	0.0562526
4.800000	0.0570186
4.750000	0.0577019
4.700000	0.0584679
4.650000	0.0589234
4.600000	0.0597516
4.550000	0.0602899
4.500000	0.0609524
4.450000	0.06147
4.400000	0.0621325
4.350000	0.0629193
4.300000	0.0635611
4.250000	0.064265
4.200000	0.0648654
4.150000	0.0657143
4.100000	0.0663147
4.050000	0.0669358
4.000000	0.0674534
3.950000	0.0680538
3.900000	0.0687578
3.850000	0.0697516
3.800000	0.0705797
3.750000	0.0716356
3.700000	0.0723602
3.650000	0.0731056
3.600000	0.0738509
3.550000	0.0745342
3.500000	0.0753209
3.450000	0.0760248
3.400000	0.076853
3.350000	0.0778054
3.300000	0.0787371
3.250000	0.0795859
3.200000	0.0804762
3.150000	0.0816149
3.100000	0.0828364
3.050000	0.0841615
3.000000	0.0850725
2.950000	0.0858385
2.900000	0.0867495
2.850000	0.0880745
2.800000	0.0891718
2.750000	0.090352
2.700000	0.091677
2.650000	0.0928364
2.600000	0.0939752
2.550000	0.0950104
2.500000	0.0962319
2.450000	0.0971843
2.400000	0.0983851
2.350000	0.0999586
2.300000	0.101304
2.250000	0.102754
2.200000	0.104348
2.150000	0.105714
2.100000	0.107019
2.050000	0.108178
2.000000	0.109793
1.950000	0.111014
1.900000	0.112277
1.850000	0.113499
1.800000	0.115093
1.750000	0.116522
1.700000	0.117909
1.650000	0.119441
1.600000	0.120932
1.550000	0.122319
1.500000	0.12381
1.450000	0.125466
1.400000	0.126894
1.350000	0.128447
1.300000	0.129855
1.250000	0.131615
1.200000	0.133478
1.150000	0.134907
1.100000	0.136853
1.050000	0.138613
1.000000	0.140083
0.950000	0.141967
0.900000	0.143706
0.850000	0.145569
0.800000	0.147433
0.750000	0.149834
0.700000	0.151718
0.650000	0.15412
0.600000	0.155673
0.550000	0.157992
0.500000	0.160663
0.450000	0.163023
0.400000	0.165983
0.350000	0.168634
0.300000	0.171615
0.250000	0.174576
0.200000	0.177598
0.150000	0.180828
0.100000	0.185072
0.050000	0.190124
0.000000	0.312981
-0.050000	0.521884
-0.100000	0.544617
-0.150000	0.563685
-0.200000	0.580849
-0.250000	0.599317
-0.300000	0.615424
-0.350000	0.630518
-0.400000	0.644658
-0.450000	0.659275
-0.500000	0.671511
-0.550000	0.684099
-0.600000	0.696087
-0.650000	0.707681
-0.700000	0.718282
-0.750000	0.728841
-0.800000	0.737805
-0.850000	0.745963
-0.900000	0.754658
-0.950000	0.761822
-1.000000	0.770621
-1.050000	0.778861
-1.100000	0.785921
-1.150000	0.793313
-1.200000	0.800828
-1.250000	0.808033
-1.300000	0.814244
-1.350000	0.820518
-1.400000	0.825839
-1.450000	0.831449
-1.500000	0.837308
-1.550000	0.842588
-1.600000	0.847909
-1.650000	0.852588
-1.700000	0.857205
-1.750000	0.861843
-1.800000	0.866253
-1.850000	0.871325
-1.900000	0.876046
-1.950000	0.880104
-2.000000	0.884451
-2.050000	0.888613
-2.100000	0.892567
-2.150000	0.896253
-2.200000	0.899358
-2.250000	0.902692
-2.300000	0.905942
-2.350000	0.909627
-2.400000	0.912257
-2.450000	0.915797
-2.500000	0.918219
-2.550000	0.920642
-2.600000	0.923043
-2.650000	0.926046
-2.700000	0.928178
-2.750000	0.931304
-2.800000	0.933665
-2.850000	0.936273
-2.900000	0.938923
-2.950000	0.940952
-3.000000	0.943251
-3.050000	0.945776
-3.100000	0.948634
-3.150000	0.950476
-3.200000	0.952484
-3.250000	0.954306
-3.300000	0.956108
-3.350000	0.958116
-3.400000	0.960393
-3.450000	0.962153
-3.500000	0.964182
-3.550000	0.965818
-3.600000	0.967453
-3.650000	0.96911
-3.700000	0.97058
-3.750000	0.972733
-3.800000	0.973768
-3.850000	0.974803
-3.900000	0.975859
-3.950000	0.976749
-4.000000	0.977826
-4.050000	0.979068
-4.100000	0.979855
-4.150000	0.980994
-4.200000	0.982133
-4.250000	0.983168
-4.300000	0.984017
-4.350000	0.984886
-4.400000	0.98559
-4.450000	0.986315
-4.500000	0.986936
-4.550000	0.987557
-4.600000	0.988178
-4.650000	0.988592
-4.700000	0.989317
-4.750000	0.990021
-4.800000	0.990414
-4.850000	0.990973
-4.900000	0.991429
-4.950000	0.991884
-5.000000	0.992381
-5.050000	0.992671
-5.100000	0.993002
-5.150000	0.993395
-5.200000	0.99381
-5.250000	0.994017
-5.300000	0.994472
-5.350000	0.994907
-5.400000	0.995217
-5.450000	0.995507
-5.500000	0.996004
-5.550000	0.99619
-5.600000	0.996377
-5.650000	0.996646
-5.700000	0.996998
-5.750000	0.997246
-5.800000	0.997474
-5.850000	0.99766
-5.900000	0.997723
-5.950000	0.997867
-6.000000	0.998116
-6.050000	0.998282
-6.100000	0.998364
-6.150000	0.998489
-6.200000	0.998571
-6.250000	0.998716
-6.300000	0.998758
-6.350000	0.998923
-6.400000	0.998986
-6.500000	0.999027
-6.550000	0.999048
-6.600000	0.999068
-6.650000	0.99913
-6.700000	0.999172
-6.800000	0.999255
-6.850000	0.999317
-6.900000	0.999358
-6.950000	0.999379
-7.000000	0.999462
-7.050000	0.999524
-7.100000	0.999565
-7.150000	0.999627
-7.200000	0.999669
-7.300000	0.999731
-7.350000	0.999772
-7.400000	0.999793
-7.450000	0.999814
-7.550000	0.999855
-7.700000	0.999876
-7.800000	0.999896
-7.850000	0.999917
-7.900000	0.999938
-7.950000	0.999959
-8.050000	0.999979
-8.700000	1
&
51.750000	1.89408e-18
51.700000	1.98681e-18
51.650000	2.08408e-18
51.600000	2.18611e-18
51.550000	2.29314e-18
51.500000	2.4054e-18
51.450000	2.52316e-18
51.400000	2.64667e-18
51.350000	2.77623e-18
51.300000	2.91213e-18
51.250000	3.05468e-18
51.200000	3.2042e-18
51.150000	3.36103e-18
51.100000	3.52554e-18
51.050000	3.6981e-18
51.000000	3.87909e-18
50.950000	4.06894e-18
50.900000	4.26808e-18
50.850000	4.47696e-18
50.800000	4.69605e-18
50.750000	4.92586e-18
50.700000	5.16691e-18
50.650000	5.41975e-18
50.600000	5.68496e-18
50.550000	5.96314e-18
50.500000	6.25492e-18
50.450000	6.56096e-18
50.400000	6.88198e-18
50.350000	7.21869e-18
50.300000	7.57187e-18
50.250000	7.94232e-18
50.200000	8.33088e-18
50.150000	8.73844e-18
50.100000	9.16593e-18
50.050000	9.61432e-18
50.000000	1.00846e-17
49.950000	1.05779e-17
49.900000	1.10953e-17
49.850000	1.16381e-17
49.800000	1.22073e-17
49.750000	1.28044e-17
49.700000	1.34306e-17
49.650000	1.40875e-17
49.600000	1.47765e-17
49.550000	1.54991e-17
49.500000	1.62571e-17
49.450000	1.70521e-17
49.400000	1.7886e-17
49.350000	1.87607e-17
49.300000	1.9678e-17
49.250000	2.06402e-17
49.200000	2.16495e-17
49.150000	2.2708e-17
49.100000	2.38183e-17
49.050000	2.49828e-17
49.000000	2.62043e-17
48.950000	2.74854e-17
48.900000	2.88291e-17
48.850000	3.02384e-17
48.800000	3.17166e-17
48.750000	3.32671e-17
48.700000	3.48932e-17
48.650000	3.65988e-17
48.600000	3.83878e-17
48.550000	4.02641e-17
48.500000	4.22321e-17
48.450000	4.42962e-17
48.400000	4.64611e-17
48.350000	4.87317e-17
48.300000	5.11133e-17
48.250000	5.36112e-17
48.200000	5.62311e-17
48.150000	5.89789e-17
48.100000	6.18609e-17
48.050000	6.48836e-17
48.000000	6.8054e-17
47.950000	7.13792e-17
47.900000	7.48667e-17
47.850000	7.85245e-17
47.800000	8.23609e-17
47.750000	8.63846e-17
47.700000	9.06048e-17
47.650000	9.5031e-17
47.600000	9.96733e-17
47.550000	1.04542e-16
47.500000	1.09649e-16
47.450000	1.15005e-16
47.400000	1.20622e-16
47.350000	1.26513e-16
47.300000	1.32693e-16
47.250000	1.39173e-16
47.200000	1.4597e-16
47.150000	1.53099e-16
47.100000	1.60575e-16
47.050000	1.68417e-16
47.000000	1.76641e-16
46.950000	1.85266e-16
46.900000	1.94313e-16
46.850000	2.038e-16
46.800000	2.13751e-16
46.750000	2.24187e-16
46.700000	2.35133e-16
46.650000	2.46612e-16
46.600000	2.58651e-16
46.550000	2.71278e-16
46.500000	2.84521e-16
46.450000	2.9841e-16
46.400000	3.12976e-16
46.350000	3.28253e-16
46.300000	3.44274e-16
46.250000	3.61078e-16
46.200000	3.78701e-16
46.150000	3.97183e-16
46.100000	4.16567e-16
46.050000	4.36896e-16
46.000000	4.58216e-16
45.950000	4.80576e-16
45.900000	5.04026e-16
45.850000	5.2862e-16
45.800000	5.54413e-16
45.750000	5.81464e-16
45.700000	6.09833e-16
45.650000	6.39586e-16
45.600000	6.70789e-16
45.550000	7.03513e-16
45.500000	7.37832e-16
45.450000	7.73824e-16
45.400000	8.11571e-16
45.350000	8.51157e-16
45.300000	8.92673e-16
45.250000	9.36213e-16
45.200000	9.81874e-16
45.150000	1.02976e-15
45.100000	1.07998e-15
45.050000	1.13265e-15
45.000000	1.18788e-15
44.950000	1.24581e-15
44.900000	1.30656e-15
44.850000	1.37026e-15
44.800000	1.43708e-15
44.750000	1.50714e-15
44.700000	1.58062e-15
44.650000	1.65768e-15
44.600000	1.7385e-15
44.550000	1.82325e-15
44.500000	1.91213e-15
44.450000	2.00533e-15
44.400000	2.10308e-15
44.350000	2.20559e-15
44.300000	2.31309e-15
44.250000	2.42583e-15
44.200000	2.54405e-15
44.150000	2.66804e-15
44.100000	2.79806e-15
44.050000	2.93441e-15
44.000000	3.0774e-15
43.950000	3.22735e-15
43.900000	3.3846e-15
43.850000	3.54951e-15
43.800000	3.72245e-15
43.750000	3.9038e-15
43.700000	4.09399e-15
43.650000	4.29343e-15
43.600000	4.50257e-15
43.550000	4.7219e-15
43.500000	4.9519e-15
43.450000	5.1931e-15
43.400000	5.44603e-15
43.350000	5.71128e-15
43.300000	5.98943e-15
43.250000	6.28111e-15
43.200000	6.58699e-15
43.150000	6.90775e-15
43.100000	7.24411e-15
43.050000	7.59684e-15
43.000000	7.96673e-15
42.950000	8.35461e-15
42.900000	8.76136e-15
42.850000	9.1879e-15
42.800000	9.63518e-15
42.750000	1.01042e-14
42.700000	1.05961e-14
42.650000	1.11118e-14
42.600000	1.16527e-14
42.550000	1.22198e-14
42.500000	1.28146e-14
42.450000	1.34382e-14
42.400000	1.40922e-14
42.350000	1.4778e-14
42.300000	1.54971e-14
42.250000	1.62511e-14
42.200000	1.70419e-14
42.150000	1.7871e-14
42.100000	1.87405e-14
42.050000	1.96522e-14
42.000000	2.06082e-14
41.950000	2.16108e-14
41.900000	2.2662e-14
41.850000	2.37643e-14
41.800000	2.49202e-14
41.750000	2.61322e-14
41.700000	2.74031e-14
41.650000	2.87358e-14
41.600000	3.01333e-14
41.550000	3.15986e-14
41.500000	3.31351e-14
41.450000	3.47463e-14
41.400000	3.64357e-14
41.350000	3.82071e-14
41.300000	4.00646e-14
41.250000	4.20124e-14
41.200000	4.40547e-14
41.150000	4.61962e-14
41.100000	4.84417e-14
41.050000	5.07962e-14
41.000000	5.3265e-14
40.950000	5.58538e-14
40.900000	5.85682e-14
40.850000	6.14143e-14
40.800000	6.43987e-14
40.750000	6.75279e-14
40.700000	7.0809e-14
40.650000	7.42494e-14
40.600000	7.78567e-14
40.550000	8.16391e-14
40.500000	8.56051e-14
40.450000	8.97635e-14
40.400000	9.41237e-14
40.350000	9.86955e-14
40.300000	1.03489e-13
40.250000	1.08515e-13
40.200000	1.13785e-13
40.150000	1.19311e-13
40.100000	1.25105e-13
40.050000	1.31179e-13
40.000000	1.37549e-13
39.950000	1.44227e-13
39.900000	1.51229e-13
39.850000	1.58571e-13
39.800000	1.66269e-13
39.750000	1.7434e-13
39.700000	1.82802e-13
39.650000	1.91675e-13
39.600000	2.00977e-13
39.550000	2.10731e-13
39.500000	2.20958e-13
39.450000	2.3168e-13
39.400000	2.42922e-13
39.350000	2.54709e-13
39.300000	2.67067e-13
39.250000	2.80024e-13
39.200000	2.93609e-13
39.150000	3.07852e-13
39.100000	3.22785e-13
39.050000	3.38442e-13
39.000000	3.54857e-13
38.950000	3.72067e-13
38.900000	3.90112e-13
38.850000	4.0903e-13
38.800000	4.28864e-13
38.750000	4.49659e-13
38.700000	4.71461e-13
38.650000	4.94319e-13
38.600000	5.18284e-13
38.550000	5.43409e-13
38.500000	5.69751e-13
38.450000	5.97367e-13
38.400000	6.26321e-13
38.350000	6.56677e-13
38.300000	6.88501e-13
38.250000	7.21866e-13
38.200000	7.56846e-13
38.150000	7.93519e-13
38.100000	8.31966e-13
38.050000	8.72274e-13
38.000000	9.14532e-13
37.950000	9.58834e-13
37.900000	1.00528e-12
37.850000	1.05397e-12
37.800000	1.10502e-12
37.750000	1.15854e-12
37.700000	1.21464e-12
37.650000	1.27346e-12
37.600000	1.33513e-12
37.550000	1.39977e-12
37.500000	1.46754e-12
37.450000	1.53859e-12
37.400000	1.61307e-12
37.350000	1.69115e-12
37.300000	1.77301e-12
37.250000	1.85882e-12
37.200000	1.94879e-12
37.150000	2.0431e-12
37.100000	2.14196e-12
37.050000	2.24561e-12
37.000000	2.35426e-12
36.950000	2.46816e-12
36.900000	2.58756e-12
36.850000	2.71274e-12
36.800000	2.84395e-12
36.750000	2.98151e-12
36.700000	3.12571e-12
36.650000	3.27687e-12
36.600000	3.43534e-12
36.550000	3.60145e-12
36.500000	3.77559e-12
36.450000	3.95813e-12
36.400000	4.14949e-12
36.350000	4.35008e-12
36.300000	4.56035e-12
36.250000	4.78077e-12
36.200000	5.01183e-12
36.150000	5.25404e-12
36.100000	5.50794e-12
36.050000	5.77409e-12
36.000000	6.05307e-12
35.950000	6.34552e-12
35.900000	6.65207e-12
35.850000	6.97341e-12
35.800000	7.31025e-12
35.750000	7.66333e-12
35.700000	8.03343e-12
35.650000	8.42139e-12
35.600000	8.82804e-12
35.550000	9.2543e-12
35.500000	9.70111e-12
35.450000	1.01695e-11
35.400000	1.06604e-11
35.350000	1.1175e-11
35.300000	1.17143e-11
35.250000	1.22797e-11
35.200000	1.28723e-11
35.150000	1.34935e-11
35.100000	1.41445e-11
35.050000	1.4827e-11
35.000000	1.55423e-11
34.950000	1.6292e-11
34.900000	1.70779e-11
34.850000	1.79016e-11
34.800000	1.87649e-11
34.750000	1.96699e-11
34.700000	2.06184e-11
34.650000	2.16125e-11
34.600000	2.26545e-11
34.550000	2.37466e-11
34.500000	2.48913e-11
34.450000	2.60911e-11
34.400000	2.73486e-11
34.350000	2.86665e-11
34.300000	3.00479e-11
34.250000	3.14957e-11
34.200000	3.30132e-11
34.150000	3.46036e-11
34.100000	3.62705e-11
34.050000	3.80176e-11
34.000000	3.98486e-11
33.950000	4.17676e-11
33.900000	4.37789e-11
33.850000	4.58869e-11
33.800000	4.80961e-11
33.750000	5.04115e-11
33.700000	5.28382e-11
33.650000	5.53814e-11
33.600000	5.80468e-11
33.550000	6.08403e-11
33.500000	6.37679e-11
33.450000	6.6836e-11
33.400000	7.00515e-11
33.350000	7.34214e-11
33.300000	7.69531e-11
33.250000	8.06543e-11
33.200000	8.45331e-11
33.150000	8.85981e-11
33.100000	9.28581e-11
33.050000	9.73226e-11
33.000000	1.02001e-10
32.950000	1.06904e-10
32.900000	1.12043e-10
32.850000	1.17427e-10
32.800000	1.2307e-10
32.750000	1.28984e-10
32.700000	1.35181e-10
32.650000	1.41675e-10
32.600000	1.4848e-10
32.550000	1.55611e-10
32.500000	1.63085e-10
32.450000	1.70916e-10
32.400000	1.79123e-10
32.350000	1.87722e-10
32.300000	1.96734e-10
32.250000	2.06177e-10
32.200000	2.16073e-10
32.150000	2.26442e-10
32.100000	2.37308e-10
32.050000	2.48694e-10
32.000000	2.60624e-10
31.950000	2.73126e-10
31.900000	2.86226e-10
31.850000	2.99953e-10
31.800000	3.14337e-10
31.750000	3.29409e-10
31.700000	3.45201e-10
31.650000	3.61749e-10
31.600000	3.79088e-10
31.550000	3.97256e-10
31.500000	4.16293e-10
31.450000	4.3624e-10
31.400000	4.5714e-10
31.350000	4.79038e-10
31.300000	5.01983e-10
31.250000	5.26024e-10
31.200000	5.51214e-10
31.150000	5.77606e-10
31.100000	6.05259e-10
31.050000	6.34232e-10
31.000000	6.64589e-10
30.950000	6.96394e-10
30.900000	7.29717e-10
30.850000	7.64631e-10
30.800000	8.01211e-10
30.750000	8.39535e-10
30.700000	8.79688e-10
30.650000	9.21756e-10
30.600000	9.6583e-10
30.550000	1.01201e-09
30.500000	1.06038e-09
30.450000	1.11106e-09
30.400000	1.16416e-09
30.350000	1.21979e-09
30.300000	1.27807e-09
30.250000	1.33912e-09
30.200000	1.40309e-09
30.150000	1.4701e-09
30.100000	1.5403e-09
30.050000	1.61384e-09
30.000000	1.69088e-09
29.950000	1.77159e-09
29.900000	1.85614e-09
29.850000	1.94471e-09
29.800000	2.03749e-09
29.750000	2.13469e-09
29.700000	2.23651e-09
29.650000	2.34317e-09
29.600000	2.45491e-09
29.550000	2.57195e-09
29.500000	2.69455e-09
29.450000	2.82298e-09
29.400000	2.95752e-09
29.350000	3.09844e-09
29.300000	3.24605e-09
29.250000	3.40067e-09
29.200000	3.56264e-09
29.150000	3.73229e-09
29.100000	3.90999e-09
29.050000	4.09612e-09
29.000000	4.29109e-09
28.950000	4.4953e-09
28.900000	4.70919e-09
28.850000	4.93323e-09
28.800000	5.16789e-09
28.750000	5.41366e-09
28.700000	5.67109e-09
28.650000	5.94071e-09
28.600000	6.2231e-09
28.550000	6.51887e-09
28.500000	6.82864e-09
28.450000	7.15307e-09
28.400000	7.49286e-09
28.350000	7.84873e-09
28.300000	8.22144e-09
28.250000	8.61178e-09
28.200000	9.02058e-09
28.150000	9.4487e-09
28.100000	9.89707e-09
28.050000	1.03666e-08
28.000000	1.08584e-08
27.950000	1.13734e-08
27.900000	1.19127e-08
27.850000	1.24774e-08
27.800000	1.30689e-08
27.750000	1.36882e-08
27.700000	1.43368e-08
27.650000	1.5016e-08
27.600000	1.57272e-08
27.550000	1.64719e-08
27.500000	1.72518e-08
27.450000	1.80685e-08
27.400000	1.89236e-08
27.350000	1.9819e-08
27.300000	2.07566e-08
27.250000	2.17383e-08
27.200000	2.27663e-08
27.150000	2.38427e-08
27.100000	2.49697e-08
27.050000	2.61498e-08
27.000000	2.73853e-08
26.950000	2.8679e-08
26.900000	3.00334e-08
26.850000	3.14516e-08
26.800000	3.29363e-08
26.750000	3.44909e-08
26.700000	3.61184e-08
26.650000	3.78223e-08
26.600000	3.96063e-08
26.550000	4.14739e-08
26.500000	4.34292e-08
26.450000	4.54762e-08
26.400000	4.76191e-08
26.350000	4.98625e-08
26.300000	5.22111e-08
26.250000	5.46697e-08
26.200000	5.72434e-08
26.150000	5.99376e-08
26.100000	6.2758e-08
26.050000	6.57103e-08
26.000000	6.88008e-08
25.950000	7.20357e-08
25.900000	7.5422e-08
25.850000	7.89665e-08
25.800000	8.26766e-08
25.750000	8.656e-08
25.700000	9.06248e-08
25.650000	9.48793e-08
25.600000	9.93324e-08
25.550000	1.03993e-07
25.500000	1.08871e-07
25.450000	1.13977e-07
25.400000	1.1932e-07
25.350000	1.24913e-07
25.300000	1.30766e-07
25.250000	1.36891e-07
25.200000	1.43302e-07
25.150000	1.50011e-07
25.100000	1.57031e-07
25.050000	1.64379e-07
25.000000	1.72067e-07
24.950000	1.80113e-07
24.900000	1.88533e-07
24.850000	1.97343e-07
24.800000	2.06563e-07
24.750000	2.1621e-07
24.700000	2.26304e-07
24.650000	2.36866e-07
24.600000	2.47918e-07
24.550000	2.59482e-07
24.500000	2.7158e-07
24.450000	2.84239e-07
24.400000	2.97484e-07
24.350000	3.11341e-07
24.300000	3.25838e-07
24.250000	3.41005e-07
24.200000	3.56873e-07
24.150000	3.73474e-07
24.100000	3.9084e-07
24.050000	4.09007e-07
24.000000	4.28012e-07
23.950000	4.47892e-07
23.900000	4.68689e-07
23.850000	4.90442e-07
23.800000	5.13197e-07
23.750000	5.36998e-07
23.700000	5.61894e-07
23.650000	5.87934e-07
23.600000	6.15169e-07
23.550000	6.43655e-07
23.500000	6.73448e-07
23.450000	7.04607e-07
23.400000	7.37194e-07
23.350000	7.71274e-07
23.300000	8.06915e-07
23.250000	8.44186e-07
23.200000	8.83163e-07
23.150000	9.23921e-07
23.100000	9.66541e-07
23.050000	1.01111e-06
23.000000	1.05771e-06
22.950000	1.10643e-06
22.900000	1.15738e-06
22.850000	1.21065e-06
22.800000	1.26634e-06
22.750000	1.32457e-06
22.700000	1.38544e-06
22.650000	1.44908e-06
22.600000	1.51561e-06
22.550000	1.58516e-06
22.500000	1.65787e-06
22.450000	1.73387e-06
22.400000	1.81331e-06
22.350000	1.89635e-06
22.300000	1.98315e-06
22.250000	2.07387e-06
22.200000	2.16869e-06
22.150000	2.26778e-06
22.100000	2.37135e-06
22.050000	2.47958e-06
22.000000	2.59269e-06
21.950000	2.71089e-06
21.900000	2.83441e-06
21.850000	2.96347e-06
21.800000	3.09833e-06
21.750000	3.23924e-06
21.700000	3.38646e-06
21.650000	3.54028e-06
21.600000	3.70098e-06
21.550000	3.86887e-06
21.500000	4.04426e-06
21.450000	4.22747e-06
21.400000	4.41885e-06
21.350000	4.61876e-06
21.300000	4.82757e-06
21.250000	5.04566e-06
21.200000	5.27344e-06
21.150000	5.51133e-06
21.100000	5.75976e-06
21.050000	6.0192e-06
21.000000	6.29011e-06
20.950000	6.573e-06
20.900000	6.86837e-06
20.850000	7.17678e-06
20.800000	7.49876e-06
20.750000	7.83492e-06
20.700000	8.18585e-06
20.650000	8.55218e-06
20.600000	8.93458e-06
20.550000	9.33372e-06
20.500000	9.75032e-06
20.450000	1.01851e-05
20.400000	1.06389e-05
20.350000	1.11124e-05
20.300000	1.16066e-05
20.250000	1.21222e-05
20.200000	1.26601e-05
20.150000	1.32214e-05
20.100000	1.3807e-05
20.050000	1.44179e-05
20.000000	1.50551e-05
19.950000	1.57197e-05
19.900000	1.6413e-05
19.850000	1.7136e-05
19.800000	1.78899e-05
19.750000	1.86762e-05
19.700000	1.9496e-05
19.650000	2.03507e-05
19.600000	2.12419e-05
19.550000	2.21709e-05
19.500000	2.31392e-05
19.450000	2.41486e-05
19.400000	2.52006e-05
19.350000	2.62969e-05
19.300000	2.74393e-05
19.250000	2.86296e-05
19.200000	2.98698e-05
19.150000	3.11618e-05
19.100000	3.25077e-05
19.050000	3.39095e-05
19.000000	3.53694e-05
18.950000	3.68898e-05
18.900000	3.84729e-05
18.850000	4.01211e-05
18.800000	4.1837e-05
18.750000	4.36231e-05
18.700000	4.54821e-05
18.650000	4.74168e-05
18.600000	4.94299e-05
18.550000	5.15244e-05
18.500000	5.37033e-05
18.450000	5.59698e-05
18.400000	5.8327e-05
18.350000	6.07781e-05
18.300000	6.33267e-05
18.250000	6.59761e-05
18.200000	6.873e-05
18.150000	7.1592e-05
18.100000	7.45659e-05
18.050000	7.76555e-05
18.000000	8.08648e-05
17.950000	8.41979e-05
17.900000	8.76589e-05
17.850000	9.12519e-05
17.800000	9.49814e-05
17.750000	9.88517e-05
17.700000	0.000102867
17.650000	0.000107033
17.600000	0.000111352
17.550000	0.000115831
17.500000	0.000120474
17.450000	0.000125285
17.400000	0.00013027
17.350000	0.000135433
17.300000	0.000140779
17.250000	0.000146312
17.200000	0.000152039
17.150000	0.000157962
17.100000	0.000164088
17.050000	0.000170421
17.000000	0.000176965
16.950000	0.000183725
16.900000	0.000190704
16.850000	0.000197907
16.800000	0.000205338
16.750000	0.000212999
16.700000	0.000220895
16.650000	0.000229028
16.600000	0.000237399
16.550000	0.000246012
16.500000	0.000254866
16.450000	0.000263963
16.400000	0.000273302
16.350000	0.000282881
16.300000	0.000292699
16.250000	0.000302752
16.200000	0.000313036
16.150000	0.000323544
16.100000	0.000334268
16.050000	0.0003452
16.000000	0.000356327
15.950000	0.000367635
15.900000	0.000379108
15.850000	0.000390726
15.800000	0.000402466
15.750000	0.0004143
15.700000	0.000426198
15.650000	0.000438122
15.600000	0.000450029
15.550000	0.000461871
15.500000	0.00047359
15.450000	0.000485118
15.400000	0.000496377
15.350000	0.000507274
15.300000	0.000517697
15.250000	0.000527513
15.200000	0.000536556
15.150000	0.000544617
15.100000	0.000551411
15.050000	0.000556511
&
```
