## Supplementary material for "All-at-once RNA folding with 3D motif prediction framed by evolutionary information": RF00089_SNORD31.cacofold.cov

```
#
# Method Target_E-val [cov_min,cov_max] [FP | TP True Found | Sen PPV F] 
# GTp    0.05           [-8.96,18.98]    [0 | 2 89 2 | 2.25 100.00 4.40] 
#
# in_CaCoFold in_given  left_pos      right_pos  score            E-value       pvalue       substitutions    power
#------------------------------------------------------------------------------------------------------------------------
*	*	         3	        74	18.05315	0.00217391	0.00108696	12		0.39
*	*	         4	        73	14.89174	0.00771526	0.00385763	6		0.16
```
