## Supplementary material for "All-at-once RNA folding with 3D motif prediction framed by evolutionary information": RF00089_SNORD31.cacofold.helixcov

```
# RMs = 6 L = 76

# RM_HELIX NESTED 28-34 43-51, nbp = 6 nbp_cov = 0
# pvals: 0.528687,0.397677,0.397677,0.429753,0.55,0.199531
# aggregated NONE
NESTED  ::::::::::::::::::::::::<<<-<<<________>>>->>>:::::::::::::::::::::::
        :::::::::::::::::::::::::::::::::::::::::::::::::::::::::::::::::::::

# RM_HELIX NESTED 20-27 58-64, nbp = 6 nbp_cov = 0
# pvals: 0.880115,0.0576939,0.473593,0.584015,0.603048,0.736211
# aggregated NONE
NESTED  ::::::::::::::::::<<<<<<___________________________>>>>>>::::::::::::
        :::::::::::::::::::::::::::::::::::::::::::::::::::::::::::::::::::::

# RM_HELIX NESTED 14-16 65-67, nbp = 3 nbp_cov = 0
# pvals: 0.397677,0.397677,0.964685
# aggregated NONE
NESTED  ::::::::::::<<<__________________________________________>>>:::::::::
        :::::::::::::::::::::::::::::::::::::::::::::::::::::::::::::::::::::

# RM_HELIX NESTED 1-6 71-76, nbp = 6 nbp_cov = 2
# pvals: 0.55,0.163832,0.00108696,0.00385763,0.187361,0.116411
# aggregated NONE
NESTED  <<<<<<_________________________________________________________>>>>>>
        ::<<_____________________________________________________________>>::

# RM_IL K-turn.rot 7-13 68-70, nbp = 0 nbp_cov = 0 nhl_b_cov 1/2
# aggregated NONE
RM_IL   ::::::XXXXXX::::::::::::::::::::::::::::::::::::::::::::::::xxx:::::: K-turn.rot

# RM_BL Docking-elbow 28-56, nbp = 0 nbp_cov = 0 nhl_b_cov 0/2
# aggregated NONE
RM_BL   :::::::::::::::::::::::zz:::::::::::::::::::::xxxxx:::::::::::::::::: Docking-elbow
```
