## Supplementary material for "All-at-once RNA folding with 3D motif prediction framed by evolutionary information": RF00089_SNORD31.cacofold.power

```
# Power analysis of CaCoFold structure 
#
# Powertype = SINGLE SUBSTITUTIONS
# covary  left_pos      right_pos    substitutions      power
#----------------------------------------------------------------
          1		76		11		0.35
          2		75		12		0.39
     *    3		74		12		0.39
     *    4		73		6		0.16
          5		72		8		0.24
          6		71		8		0.24
          14		67		0		0.00
          15		66		2		0.00
          16		65		11		0.35
          20		64		12		0.39
          21		62		7		0.20
          22		61		4		0.07
          25		60		2		0.00
          26		59		2		0.00
          27		58		3		0.02
          28		51		4		0.07
          29		50		2		0.00
          30		49		0		0.00
          32		47		4		0.07
          33		46		6		0.16
          34		43		5		0.11
#
# BPAIRS 21
# avg substitutions per BP  5.8
# BPAIRS expected to covary 3.2 +/- 1.5
# BPAIRS observed to covary 2
#
```
