## Supplementary material for "All-at-once RNA folding with 3D motif prediction framed by evolutionary information": RF00089_SNORD31.helixcov

```
# RMs = 1 L = 76

# RM_HELIX NESTED 3-4 73-74, nbp = 2 nbp_cov = 2
# pvals: 0.00108696,0.00385763
# aggregated NONE
NESTED  ::<<_____________________________________________________________>>::
        ::<<_____________________________________________________________>>::
```
