## Supplementary material for "All-at-once RNA folding with 3D motif prediction framed by evolutionary information": RF00089_SNORD31.power

```
# Power analysis of given structure 
#
# Powertype = SINGLE SUBSTITUTIONS
# covary  left_pos      right_pos    substitutions      power
#----------------------------------------------------------------
     *    3		74		12		0.39
     *    4		73		6		0.16
#
# BPAIRS 2
# avg substitutions per BP  9.0
# BPAIRS expected to covary 0.5 +/- 0.6
# BPAIRS observed to covary 2
#
```
