## Supplementary material for "All-at-once RNA folding with 3D motif prediction framed by evolutionary information": RF00089_SNORD31.surv

```
18.050000	0.5
14.850000	1
&
18.950000	0.000426621
14.000000	0.000853242
13.800000	0.00127986
12.950000	0.00170648
12.650000	0.00213311
12.450000	0.00255973
12.250000	0.00298635
12.200000	0.00341297
11.500000	0.00426621
11.350000	0.00469283
11.100000	0.00511945
10.950000	0.00725256
10.700000	0.00767918
10.650000	0.0081058
10.500000	0.00853242
10.200000	0.00895904
10.150000	0.00938567
10.050000	0.00981229
9.900000	0.0106655
9.700000	0.0110922
9.650000	0.0115188
9.550000	0.0119454
9.400000	0.012372
9.250000	0.0127986
9.000000	0.0136519
8.950000	0.0140785
8.850000	0.0145051
8.700000	0.015785
8.650000	0.0166382
8.450000	0.0170648
8.200000	0.0174915
7.900000	0.0179181
7.850000	0.0187713
7.800000	0.019198
7.750000	0.0196246
7.650000	0.0200512
7.600000	0.0204778
7.550000	0.0209044
7.500000	0.0226109
7.450000	0.0230375
7.400000	0.0234642
7.350000	0.0238908
7.250000	0.0251706
7.100000	0.0255973
7.050000	0.0260239
7.000000	0.0264505
6.950000	0.0273038
6.900000	0.0277304
6.800000	0.0285836
6.750000	0.0290102
6.700000	0.0294369
6.650000	0.0298635
6.600000	0.0302901
6.450000	0.0307167
6.400000	0.0311433
6.250000	0.03157
6.200000	0.0319966
6.100000	0.0332765
6.000000	0.0337031
5.950000	0.0345563
5.900000	0.0362628
5.850000	0.0366894
5.800000	0.0375427
5.700000	0.0379693
5.600000	0.0383959
5.550000	0.0392491
5.500000	0.0396758
5.400000	0.0401024
5.350000	0.0409556
5.300000	0.0418089
5.250000	0.0422355
5.200000	0.0430887
5.150000	0.043942
5.100000	0.0447952
5.050000	0.0452218
5.000000	0.0460751
4.950000	0.0465017
4.900000	0.0482082
4.850000	0.0486348
4.800000	0.0490614
4.750000	0.0494881
4.550000	0.0516212
4.500000	0.0520478
4.450000	0.052901
4.350000	0.0537543
4.300000	0.0558874
4.200000	0.0567406
4.150000	0.0580205
4.100000	0.0588737
4.050000	0.059727
4.000000	0.0610068
3.950000	0.0614334
3.900000	0.0622867
3.850000	0.0627133
3.800000	0.0648464
3.700000	0.065273
3.650000	0.0665529
3.600000	0.0669795
3.550000	0.0678328
3.500000	0.0691126
3.450000	0.0708191
3.400000	0.072099
3.350000	0.0733788
3.300000	0.0746587
3.250000	0.0763652
3.200000	0.0772184
3.150000	0.0776451
3.100000	0.0784983
3.050000	0.0793515
3.000000	0.0806314
2.950000	0.0823379
2.900000	0.0827645
2.850000	0.0836177
2.800000	0.0840444
2.750000	0.0853242
2.650000	0.0861775
2.600000	0.0874573
2.550000	0.0891638
2.500000	0.0895904
2.450000	0.0917235
2.400000	0.0921502
2.350000	0.0930034
2.300000	0.0938567
2.250000	0.0964164
2.200000	0.0972696
2.150000	0.0985495
2.100000	0.0989761
2.050000	0.0998294
2.000000	0.101536
1.950000	0.102389
1.900000	0.104949
1.850000	0.105802
1.800000	0.106655
1.750000	0.107082
1.700000	0.109642
1.650000	0.110922
1.600000	0.111348
1.550000	0.112628
1.500000	0.113481
1.450000	0.115188
1.400000	0.116468
1.350000	0.119027
1.300000	0.120307
1.250000	0.12116
1.200000	0.121587
1.150000	0.12244
1.100000	0.124573
1.050000	0.125853
1.000000	0.128413
0.950000	0.130119
0.900000	0.131399
0.850000	0.133532
0.800000	0.137372
0.750000	0.139932
0.700000	0.140785
0.650000	0.143345
0.600000	0.145478
0.550000	0.148464
0.500000	0.149744
0.450000	0.153584
0.400000	0.156143
0.350000	0.158276
0.300000	0.160836
0.250000	0.162543
0.200000	0.166809
0.150000	0.170648
0.100000	0.172782
0.050000	0.179608
0.000000	0.31058
-0.050000	0.65913
-0.100000	0.665956
-0.150000	0.676621
-0.200000	0.6907
-0.250000	0.698805
-0.300000	0.706485
-0.350000	0.716297
-0.400000	0.720563
-0.450000	0.729096
-0.500000	0.735922
-0.550000	0.742321
-0.600000	0.747867
-0.650000	0.754693
-0.700000	0.760666
-0.750000	0.767065
-0.800000	0.774317
-0.850000	0.779437
-0.900000	0.787116
-0.950000	0.792662
-1.000000	0.800768
-1.050000	0.804181
-1.100000	0.81058
-1.150000	0.817833
-1.200000	0.821246
-1.250000	0.824232
-1.300000	0.827218
-1.350000	0.834044
-1.400000	0.84087
-1.450000	0.846843
-1.500000	0.850256
-1.550000	0.855375
-1.600000	0.860068
-1.650000	0.863908
-1.700000	0.869027
-1.750000	0.871587
-1.800000	0.875427
-1.850000	0.878413
-1.900000	0.880973
-1.950000	0.884386
-2.000000	0.885239
-2.050000	0.889078
-2.100000	0.891212
-2.150000	0.895478
-2.200000	0.900171
-2.250000	0.90401
-2.300000	0.90785
-2.350000	0.90913
-2.400000	0.912543
-2.450000	0.915956
-2.500000	0.916809
-2.550000	0.919795
-2.600000	0.920222
-2.650000	0.924488
-2.700000	0.926195
-2.750000	0.926621
-2.800000	0.930034
-2.850000	0.931314
-2.900000	0.93302
-2.950000	0.935154
-3.000000	0.937287
-3.050000	0.939846
-3.100000	0.942833
-3.150000	0.946246
-3.200000	0.946672
-3.300000	0.947526
-3.350000	0.949659
-3.400000	0.950512
-3.450000	0.951365
-3.500000	0.953072
-3.550000	0.954352
-3.600000	0.956911
-3.650000	0.958191
-3.700000	0.958618
-3.750000	0.960751
-3.800000	0.961177
-3.850000	0.963737
-3.900000	0.965017
-3.950000	0.966724
-4.000000	0.96843
-4.050000	0.96971
-4.100000	0.970563
-4.200000	0.971843
-4.250000	0.972696
-4.300000	0.973549
-4.350000	0.975256
-4.400000	0.976109
-4.450000	0.976962
-4.500000	0.979522
-4.550000	0.980802
-4.600000	0.981229
-4.650000	0.982082
-4.700000	0.982509
-4.800000	0.983788
-4.850000	0.984642
-4.900000	0.985922
-4.950000	0.986348
-5.050000	0.987201
-5.100000	0.988055
-5.200000	0.988481
-5.250000	0.988908
-5.300000	0.989761
-5.350000	0.990188
-5.450000	0.991041
-5.550000	0.991468
-5.600000	0.991894
-5.650000	0.992321
-5.750000	0.992747
-5.950000	0.993174
-6.100000	0.994027
-6.150000	0.994454
-6.400000	0.994881
-6.450000	0.995307
-6.650000	0.995734
-6.750000	0.99616
-7.100000	0.996587
-7.200000	0.997014
-7.500000	0.99744
-7.600000	0.997867
-7.650000	0.998294
-7.800000	0.99872
-8.200000	0.999147
-8.950000	0.999573
-9.000000	1
&
25.400000	2.13129e-05
24.000000	4.26257e-05
23.800000	6.39386e-05
22.950000	8.52515e-05
22.800000	0.000106564
22.550000	0.000127877
22.300000	0.00014919
21.900000	0.000170503
21.800000	0.000191816
21.450000	0.000213129
21.200000	0.000234442
20.950000	0.000255754
20.800000	0.000277067
20.700000	0.00029838
20.600000	0.000319693
20.500000	0.000341006
20.350000	0.000362319
20.300000	0.000383632
20.250000	0.000404945
20.200000	0.00044757
20.050000	0.000468883
20.000000	0.000490196
19.900000	0.000511509
19.700000	0.000575448
19.600000	0.00059676
19.500000	0.000660699
19.450000	0.000682012
19.350000	0.000703325
19.300000	0.000724638
19.200000	0.000745951
19.000000	0.000767263
18.900000	0.000809889
18.700000	0.000831202
18.650000	0.000852515
18.600000	0.000873828
18.550000	0.000895141
18.500000	0.000959079
18.450000	0.000980392
18.250000	0.00100171
18.150000	0.00102302
18.100000	0.00108696
17.950000	0.00110827
17.850000	0.00112958
17.800000	0.0011509
17.700000	0.00119352
17.600000	0.00123615
17.550000	0.00125746
17.500000	0.00127877
17.400000	0.00134271
17.300000	0.00136402
17.250000	0.00138534
17.200000	0.00144928
17.100000	0.0014919
17.050000	0.00151321
17.000000	0.00153453
16.850000	0.00159847
16.750000	0.0016624
16.700000	0.00176897
16.650000	0.00181159
16.600000	0.00183291
16.550000	0.00185422
16.500000	0.00191816
16.450000	0.00200341
16.400000	0.00204604
16.350000	0.0021526
16.300000	0.00217391
16.250000	0.00219523
16.200000	0.00225916
16.150000	0.00228048
16.100000	0.00234442
16.050000	0.00236573
16.000000	0.00249361
15.950000	0.00253623
15.900000	0.00257886
15.850000	0.00260017
15.750000	0.00270673
15.700000	0.00277067
15.650000	0.0028133
15.600000	0.00283461
15.550000	0.00296249
15.450000	0.00302643
15.400000	0.00313299
15.350000	0.00317562
15.300000	0.00321824
15.200000	0.00326087
15.150000	0.00334612
15.100000	0.00336743
15.050000	0.00341006
15.000000	0.003474
14.950000	0.0036445
14.900000	0.00368713
14.850000	0.00385763
14.800000	0.00392157
14.750000	0.00402813
14.700000	0.00407076
14.650000	0.00411338
14.600000	0.00417732
14.550000	0.00426257
14.500000	0.00434783
14.450000	0.00436914
14.400000	0.00439045
14.350000	0.00445439
14.300000	0.00451833
14.250000	0.00456095
14.200000	0.00464621
14.150000	0.00466752
14.100000	0.00477408
14.050000	0.00481671
14.000000	0.00494459
13.950000	0.00507246
13.900000	0.00509378
13.850000	0.00517903
13.800000	0.00528559
13.750000	0.00534953
13.700000	0.00543478
13.650000	0.00552003
13.600000	0.00554135
13.550000	0.00560529
13.500000	0.00573316
13.450000	0.00586104
13.400000	0.00598892
13.350000	0.00601023
13.300000	0.00613811
13.250000	0.00620205
13.200000	0.00630861
13.150000	0.00650043
13.100000	0.00656436
13.050000	0.0066283
13.000000	0.00677749
12.950000	0.00701194
12.900000	0.00709719
12.850000	0.00722506
12.800000	0.00735294
12.750000	0.00743819
12.700000	0.00767263
12.650000	0.00780051
12.600000	0.00790708
12.550000	0.00807758
12.500000	0.00835465
12.450000	0.0084399
12.400000	0.00852515
12.350000	0.00863171
12.300000	0.00871697
12.250000	0.00882353
12.200000	0.00901535
12.150000	0.00912191
12.100000	0.0092711
12.050000	0.00937766
12.000000	0.00946292
11.950000	0.00956948
11.900000	0.00969736
11.850000	0.00980392
11.800000	0.00997442
11.750000	0.0102089
11.700000	0.0103581
11.650000	0.0106138
11.600000	0.010763
11.550000	0.0110827
11.500000	0.0111893
11.450000	0.0113811
11.400000	0.0115516
11.350000	0.0117647
11.300000	0.0119991
11.250000	0.0121697
11.200000	0.0125107
11.150000	0.012809
11.100000	0.0130861
11.050000	0.0132779
11.000000	0.0133845
10.950000	0.0136189
10.900000	0.013896
10.850000	0.0141517
10.800000	0.0144075
10.750000	0.0146419
10.700000	0.0148977
10.650000	0.0151535
10.600000	0.0154305
10.550000	0.0158355
10.500000	0.0160273
10.450000	0.0163257
10.400000	0.0165814
10.350000	0.0168372
10.300000	0.0172208
10.250000	0.0176044
10.200000	0.0179881
10.150000	0.0182864
10.100000	0.0185422
10.050000	0.019075
10.000000	0.01948
9.950000	0.0197783
9.900000	0.0202899
9.850000	0.0206095
9.800000	0.0209506
9.750000	0.0214408
9.700000	0.0219309
9.650000	0.0221867
9.600000	0.0225916
9.550000	0.0231884
9.500000	0.023572
9.450000	0.0239557
9.400000	0.0245951
9.350000	0.0251066
9.300000	0.0256181
9.250000	0.0258951
9.200000	0.0263427
9.150000	0.026769
9.100000	0.0274084
9.050000	0.0279838
9.000000	0.0285806
8.950000	0.0291986
8.900000	0.0297954
8.850000	0.0304987
8.800000	0.0309889
8.750000	0.0314578
8.700000	0.031948
8.650000	0.0325021
8.600000	0.0332268
8.550000	0.0337383
8.500000	0.0344416
8.450000	0.0349744
8.400000	0.0354433
8.350000	0.0359335
8.300000	0.0367434
8.250000	0.0373402
8.200000	0.038214
8.150000	0.0390026
8.100000	0.0394501
8.050000	0.0400895
8.000000	0.0407502
7.950000	0.0416454
7.900000	0.0424339
7.850000	0.0430733
7.800000	0.0437553
7.750000	0.0444587
7.700000	0.0450554
7.650000	0.0457374
7.600000	0.0462916
7.550000	0.0471441
7.500000	0.04789
7.450000	0.0487639
7.400000	0.0494032
7.350000	0.0501279
7.300000	0.0509378
7.250000	0.0518968
7.200000	0.0528346
7.150000	0.0535592
7.100000	0.0544118
7.050000	0.0550938
7.000000	0.0559889
6.950000	0.0566283
6.900000	0.0576939
6.850000	0.0585678
6.800000	0.0594203
6.750000	0.0601876
6.700000	0.0608056
6.650000	0.0615516
6.600000	0.0625533
6.550000	0.0633419
6.500000	0.0641304
6.450000	0.0647911
6.400000	0.0657076
6.350000	0.0666027
6.300000	0.0673913
6.250000	0.0682438
6.200000	0.0690324
6.150000	0.0699915
6.100000	0.0710358
6.050000	0.0719523
6.000000	0.0729327
5.950000	0.0740409
5.900000	0.0751492
5.850000	0.0760656
5.800000	0.0768755
5.750000	0.0778986
5.700000	0.0789855
5.650000	0.0799872
5.600000	0.0808397
5.550000	0.0819267
5.500000	0.0829923
5.450000	0.0839301
5.400000	0.0849318
5.350000	0.0858909
5.300000	0.087127
5.250000	0.0883845
5.200000	0.0896419
5.150000	0.0906863
5.100000	0.091624
5.050000	0.0925831
5.000000	0.0936488
4.950000	0.0946505
4.900000	0.0956735
4.850000	0.0966752
4.800000	0.0976556
4.750000	0.0987425
4.700000	0.100128
4.650000	0.101215
4.600000	0.102643
4.550000	0.104049
4.500000	0.1052
4.450000	0.106522
4.400000	0.10795
4.350000	0.109228
4.300000	0.110699
4.250000	0.112127
4.200000	0.113534
4.150000	0.114834
4.100000	0.116411
4.050000	0.118201
4.000000	0.119416
3.950000	0.120695
3.900000	0.122144
3.850000	0.123508
3.800000	0.125192
3.750000	0.12662
3.700000	0.12809
3.650000	0.12939
3.600000	0.13084
3.550000	0.132609
3.500000	0.134058
3.450000	0.135294
3.400000	0.136893
3.350000	0.138491
3.300000	0.140004
3.250000	0.141581
3.200000	0.143031
3.150000	0.144672
3.100000	0.145993
3.050000	0.14757
3.000000	0.149382
2.950000	0.151194
2.900000	0.153261
2.850000	0.155243
2.800000	0.157012
2.750000	0.15876
2.700000	0.16055
2.650000	0.162255
2.600000	0.163832
2.550000	0.165601
2.500000	0.167519
2.450000	0.169459
2.400000	0.171334
2.350000	0.173444
2.300000	0.175107
2.250000	0.177217
2.200000	0.179327
2.150000	0.181181
2.100000	0.183248
2.050000	0.185315
2.000000	0.187361
1.950000	0.189152
1.900000	0.19124
1.850000	0.193414
1.800000	0.195482
1.750000	0.197485
1.700000	0.199531
1.650000	0.201662
1.600000	0.204199
1.550000	0.20633
1.500000	0.208632
1.450000	0.211275
1.400000	0.213363
1.350000	0.215601
1.300000	0.218201
1.250000	0.220972
1.200000	0.223849
1.150000	0.226023
1.100000	0.228666
1.050000	0.231074
1.000000	0.233504
0.950000	0.235955
0.900000	0.238768
0.850000	0.241091
0.800000	0.243947
0.750000	0.24659
0.700000	0.249233
0.650000	0.252025
0.600000	0.254497
0.550000	0.257374
0.500000	0.260401
0.450000	0.263278
0.400000	0.266283
0.350000	0.269757
0.300000	0.272826
0.250000	0.276321
0.200000	0.280392
0.150000	0.284122
0.100000	0.287937
0.050000	0.292306
0.000000	0.328495
-0.050000	0.397677
-0.100000	0.408248
-0.150000	0.418627
-0.200000	0.429753
-0.250000	0.440729
-0.300000	0.45162
-0.350000	0.462809
-0.400000	0.473593
-0.450000	0.484761
-0.500000	0.495929
-0.550000	0.506991
-0.600000	0.51769
-0.650000	0.528687
-0.700000	0.539706
-0.750000	0.55
-0.800000	0.561807
-0.850000	0.573146
-0.900000	0.584015
-0.950000	0.593606
-1.000000	0.603048
-1.050000	0.612617
-1.100000	0.622826
-1.150000	0.632289
-1.200000	0.642349
-1.250000	0.651812
-1.300000	0.661232
-1.350000	0.670908
-1.400000	0.679305
-1.450000	0.687639
-1.500000	0.695823
-1.550000	0.703346
-1.600000	0.712425
-1.650000	0.720311
-1.700000	0.728261
-1.750000	0.736211
-1.800000	0.742988
-1.850000	0.750767
-1.900000	0.757225
-1.950000	0.763811
-2.000000	0.770098
-2.050000	0.776257
-2.100000	0.782801
-2.150000	0.789301
-2.200000	0.796036
-2.250000	0.801343
-2.300000	0.807374
-2.350000	0.81266
-2.400000	0.81818
-2.450000	0.823679
-2.500000	0.828538
-2.550000	0.833483
-2.600000	0.838321
-2.650000	0.842775
-2.700000	0.847528
-2.750000	0.851748
-2.800000	0.855797
-2.850000	0.860017
-2.900000	0.864834
-2.950000	0.86916
-3.000000	0.87321
-3.050000	0.876535
-3.100000	0.880115
-3.150000	0.88393
-3.200000	0.887596
-3.250000	0.891027
-3.300000	0.894203
-3.350000	0.897464
-3.400000	0.900512
-3.450000	0.903517
-3.500000	0.906564
-3.550000	0.909527
-3.600000	0.912298
-3.650000	0.915239
-3.700000	0.918052
-3.750000	0.920375
-3.800000	0.922954
-3.850000	0.925533
-3.900000	0.927835
-3.950000	0.930264
-4.000000	0.932737
-4.050000	0.934953
-4.100000	0.937212
-4.150000	0.93896
-4.200000	0.941304
-4.250000	0.943542
-4.300000	0.94546
-4.350000	0.947528
-4.400000	0.949659
-4.450000	0.951428
-4.500000	0.95324
-4.550000	0.955136
-4.600000	0.956564
-4.650000	0.958291
-4.700000	0.959655
-4.750000	0.961338
-4.800000	0.962937
-4.850000	0.964685
-4.900000	0.96607
-4.950000	0.967391
-5.000000	0.96867
-5.050000	0.969714
-5.100000	0.971014
-5.150000	0.972272
-5.200000	0.973252
-5.250000	0.97419
-5.300000	0.975171
-5.350000	0.976257
-5.400000	0.977302
-5.450000	0.978623
-5.500000	0.979454
-5.550000	0.980328
-5.600000	0.981032
-5.650000	0.981799
-5.700000	0.982673
-5.750000	0.983397
-5.800000	0.984079
-5.850000	0.984761
-5.900000	0.985337
-5.950000	0.985955
-6.000000	0.986679
-6.050000	0.987298
-6.100000	0.988065
-6.150000	0.988747
-6.200000	0.989088
-6.250000	0.989535
-6.300000	0.990004
-6.350000	0.990367
-6.400000	0.990708
-6.450000	0.991049
-6.500000	0.991411
-6.550000	0.991773
-6.600000	0.992093
-6.650000	0.992306
-6.700000	0.992668
-6.750000	0.992924
-6.800000	0.993308
-6.850000	0.993713
-6.900000	0.994011
-6.950000	0.994501
-7.000000	0.994778
-7.050000	0.994991
-7.100000	0.995269
-7.150000	0.995418
-7.200000	0.99561
-7.250000	0.995759
-7.300000	0.995951
-7.350000	0.996121
-7.400000	0.996377
-7.450000	0.996483
-7.500000	0.996675
-7.550000	0.996867
-7.600000	0.997016
-7.650000	0.997123
-7.700000	0.997272
-7.750000	0.997421
-7.800000	0.997549
-7.850000	0.997634
-7.900000	0.997762
-7.950000	0.997869
-8.000000	0.997997
-8.050000	0.998082
-8.100000	0.998146
-8.150000	0.998231
-8.200000	0.998402
-8.250000	0.998465
-8.300000	0.998508
-8.350000	0.998615
-8.400000	0.998657
-8.450000	0.998849
-8.500000	0.998913
-8.550000	0.998956
-8.600000	0.99902
-8.650000	0.999084
-8.700000	0.999105
-8.750000	0.99919
-8.800000	0.999275
-8.850000	0.999297
-8.900000	0.999361
-8.950000	0.999382
-9.000000	0.999467
-9.050000	0.999488
-9.250000	0.99951
-9.300000	0.999574
-9.400000	0.999616
-9.450000	0.999659
-9.500000	0.999702
-9.600000	0.999723
-9.650000	0.999787
-9.700000	0.999808
-9.850000	0.999829
-9.950000	1
&
61.250000	4.18871e-17
61.200000	4.34756e-17
61.150000	4.51243e-17
61.100000	4.68355e-17
61.050000	4.86116e-17
61.000000	5.0455e-17
60.950000	5.23683e-17
60.900000	5.43542e-17
60.850000	5.64153e-17
60.800000	5.85546e-17
60.750000	6.0775e-17
60.700000	6.30795e-17
60.650000	6.54714e-17
60.600000	6.7954e-17
60.550000	7.05307e-17
60.500000	7.32051e-17
60.450000	7.59809e-17
60.400000	7.88619e-17
60.350000	8.18521e-17
60.300000	8.49557e-17
60.250000	8.81769e-17
60.200000	9.15202e-17
60.150000	9.49902e-17
60.100000	9.85918e-17
60.050000	1.0233e-16
60.000000	1.0621e-16
59.950000	1.10237e-16
59.900000	1.14416e-16
59.850000	1.18754e-16
59.800000	1.23256e-16
59.750000	1.27929e-16
59.700000	1.32779e-16
59.650000	1.37813e-16
59.600000	1.43038e-16
59.550000	1.48461e-16
59.500000	1.54089e-16
59.450000	1.59931e-16
59.400000	1.65994e-16
59.350000	1.72287e-16
59.300000	1.78818e-16
59.250000	1.85597e-16
59.200000	1.92632e-16
59.150000	1.99935e-16
59.100000	2.07514e-16
59.050000	2.1538e-16
59.000000	2.23545e-16
58.950000	2.32019e-16
58.900000	2.40814e-16
58.850000	2.49942e-16
58.800000	2.59416e-16
58.750000	2.69249e-16
58.700000	2.79455e-16
58.650000	2.90048e-16
58.600000	3.01042e-16
58.550000	3.12453e-16
58.500000	3.24296e-16
58.450000	3.36587e-16
58.400000	3.49345e-16
58.350000	3.62586e-16
58.300000	3.76329e-16
58.250000	3.90592e-16
58.200000	4.05396e-16
58.150000	4.20761e-16
58.100000	4.36708e-16
58.050000	4.53259e-16
58.000000	4.70437e-16
57.950000	4.88266e-16
57.900000	5.06771e-16
57.850000	5.25977e-16
57.800000	5.4591e-16
57.750000	5.66599e-16
57.700000	5.88072e-16
57.650000	6.10358e-16
57.600000	6.33488e-16
57.550000	6.57494e-16
57.500000	6.82411e-16
57.450000	7.08271e-16
57.400000	7.3511e-16
57.350000	7.62967e-16
57.300000	7.91879e-16
57.250000	8.21886e-16
57.200000	8.5303e-16
57.150000	8.85353e-16
57.100000	9.18901e-16
57.050000	9.5372e-16
57.000000	9.89858e-16
56.950000	1.02736e-15
56.900000	1.06629e-15
56.850000	1.10669e-15
56.800000	1.14863e-15
56.750000	1.19215e-15
56.700000	1.23732e-15
56.650000	1.2842e-15
56.600000	1.33285e-15
56.550000	1.38335e-15
56.500000	1.43576e-15
56.450000	1.49016e-15
56.400000	1.54662e-15
56.350000	1.60521e-15
56.300000	1.66603e-15
56.250000	1.72914e-15
56.200000	1.79465e-15
56.150000	1.86264e-15
56.100000	1.9332e-15
56.050000	2.00644e-15
56.000000	2.08245e-15
55.950000	2.16134e-15
55.900000	2.24321e-15
55.850000	2.32819e-15
55.800000	2.41638e-15
55.750000	2.50792e-15
55.700000	2.60292e-15
55.650000	2.70152e-15
55.600000	2.80385e-15
55.550000	2.91006e-15
55.500000	3.02029e-15
55.450000	3.13469e-15
55.400000	3.25342e-15
55.350000	3.37665e-15
55.300000	3.50455e-15
55.250000	3.63729e-15
55.200000	3.77505e-15
55.150000	3.91804e-15
55.100000	4.06643e-15
55.050000	4.22044e-15
55.000000	4.38029e-15
54.950000	4.54619e-15
54.900000	4.71836e-15
54.850000	4.89706e-15
54.800000	5.08252e-15
54.750000	5.275e-15
54.700000	5.47477e-15
54.650000	5.68211e-15
54.600000	5.89729e-15
54.550000	6.12062e-15
54.500000	6.3524e-15
54.450000	6.59296e-15
54.400000	6.84263e-15
54.350000	7.10174e-15
54.300000	7.37066e-15
54.250000	7.64977e-15
54.200000	7.93944e-15
54.150000	8.24007e-15
54.100000	8.55209e-15
54.050000	8.87591e-15
54.000000	9.21199e-15
53.950000	9.56079e-15
53.900000	9.9228e-15
53.850000	1.02985e-14
53.800000	1.06884e-14
53.750000	1.10931e-14
53.700000	1.15131e-14
53.650000	1.1949e-14
53.600000	1.24014e-14
53.550000	1.28709e-14
53.500000	1.33582e-14
53.450000	1.38639e-14
53.400000	1.43888e-14
53.350000	1.49335e-14
53.300000	1.54989e-14
53.250000	1.60856e-14
53.200000	1.66946e-14
53.150000	1.73266e-14
53.100000	1.79825e-14
53.050000	1.86632e-14
53.000000	1.93697e-14
52.950000	2.01029e-14
52.900000	2.08639e-14
52.850000	2.16536e-14
52.800000	2.24732e-14
52.750000	2.33239e-14
52.700000	2.42067e-14
52.650000	2.5123e-14
52.600000	2.60739e-14
52.550000	2.70608e-14
52.500000	2.8085e-14
52.450000	2.9148e-14
52.400000	3.02512e-14
52.350000	3.13961e-14
52.300000	3.25844e-14
52.250000	3.38176e-14
52.200000	3.50974e-14
52.150000	3.64257e-14
52.100000	3.78042e-14
52.050000	3.92349e-14
52.000000	4.07197e-14
51.950000	4.22607e-14
51.900000	4.38599e-14
51.850000	4.55197e-14
51.800000	4.72422e-14
51.750000	4.90299e-14
51.700000	5.08852e-14
51.650000	5.28107e-14
51.600000	5.4809e-14
51.550000	5.68829e-14
51.500000	5.90352e-14
51.450000	6.1269e-14
51.400000	6.35872e-14
51.350000	6.59931e-14
51.300000	6.84901e-14
51.250000	7.10814e-14
51.200000	7.37707e-14
51.150000	7.65618e-14
51.100000	7.94584e-14
51.050000	8.24646e-14
51.000000	8.55844e-14
50.950000	8.88222e-14
50.900000	9.21825e-14
50.850000	9.56698e-14
50.800000	9.9289e-14
50.750000	1.03045e-13
50.700000	1.06943e-13
50.650000	1.10989e-13
50.600000	1.15187e-13
50.550000	1.19544e-13
50.500000	1.24066e-13
50.450000	1.28759e-13
50.400000	1.33629e-13
50.350000	1.38684e-13
50.300000	1.4393e-13
50.250000	1.49373e-13
50.200000	1.55023e-13
50.150000	1.60886e-13
50.100000	1.66971e-13
50.050000	1.73286e-13
50.000000	1.7984e-13
49.950000	1.86642e-13
49.900000	1.937e-13
49.850000	2.01026e-13
49.800000	2.08628e-13
49.750000	2.16518e-13
49.700000	2.24706e-13
49.650000	2.33203e-13
49.600000	2.42022e-13
49.550000	2.51174e-13
49.500000	2.60672e-13
49.450000	2.70529e-13
49.400000	2.80758e-13
49.350000	2.91374e-13
49.300000	3.02392e-13
49.250000	3.13825e-13
49.200000	3.25691e-13
49.150000	3.38005e-13
49.100000	3.50785e-13
49.050000	3.64048e-13
49.000000	3.77811e-13
48.950000	3.92095e-13
48.900000	4.06919e-13
48.850000	4.22303e-13
48.800000	4.38268e-13
48.750000	4.54836e-13
48.700000	4.72031e-13
48.650000	4.89875e-13
48.600000	5.08393e-13
48.550000	5.27611e-13
48.500000	5.47555e-13
48.450000	5.68253e-13
48.400000	5.89733e-13
48.350000	6.12024e-13
48.300000	6.35157e-13
48.250000	6.59164e-13
48.200000	6.84079e-13
48.150000	7.09934e-13
48.100000	7.36766e-13
48.050000	7.64612e-13
48.000000	7.9351e-13
47.950000	8.23499e-13
47.900000	8.54621e-13
47.850000	8.86918e-13
47.800000	9.20436e-13
47.750000	9.55219e-13
47.700000	9.91317e-13
47.650000	1.02878e-12
47.600000	1.06765e-12
47.550000	1.108e-12
47.500000	1.14986e-12
47.450000	1.19331e-12
47.400000	1.2384e-12
47.350000	1.2852e-12
47.300000	1.33375e-12
47.250000	1.38415e-12
47.200000	1.43644e-12
47.150000	1.49071e-12
47.100000	1.54704e-12
47.050000	1.60548e-12
47.000000	1.66614e-12
46.950000	1.72908e-12
46.900000	1.7944e-12
46.850000	1.86219e-12
46.800000	1.93253e-12
46.750000	2.00554e-12
46.700000	2.08129e-12
46.650000	2.15991e-12
46.600000	2.2415e-12
46.550000	2.32617e-12
46.500000	2.41403e-12
46.450000	2.50521e-12
46.400000	2.59983e-12
46.350000	2.69802e-12
46.300000	2.79992e-12
46.250000	2.90567e-12
46.200000	3.01541e-12
46.150000	3.12929e-12
46.100000	3.24746e-12
46.050000	3.3701e-12
46.000000	3.49737e-12
45.950000	3.62944e-12
45.900000	3.76649e-12
45.850000	3.90872e-12
45.800000	4.05631e-12
45.750000	4.20948e-12
45.700000	4.36842e-12
45.650000	4.53336e-12
45.600000	4.70453e-12
45.550000	4.88215e-12
45.500000	5.06648e-12
45.450000	5.25776e-12
45.400000	5.45626e-12
45.350000	5.66225e-12
45.300000	5.87601e-12
45.250000	6.09783e-12
45.200000	6.32802e-12
45.150000	6.5669e-12
45.100000	6.81479e-12
45.050000	7.07203e-12
45.000000	7.33898e-12
44.950000	7.61599e-12
44.900000	7.90345e-12
44.850000	8.20176e-12
44.800000	8.51132e-12
44.750000	8.83256e-12
44.700000	9.16591e-12
44.650000	9.51183e-12
44.600000	9.8708e-12
44.550000	1.02433e-11
44.500000	1.06299e-11
44.450000	1.1031e-11
44.400000	1.14473e-11
44.350000	1.18792e-11
44.300000	1.23275e-11
44.250000	1.27926e-11
44.200000	1.32753e-11
44.150000	1.37762e-11
44.100000	1.4296e-11
44.050000	1.48354e-11
44.000000	1.53951e-11
43.950000	1.59759e-11
43.900000	1.65786e-11
43.850000	1.72041e-11
43.800000	1.78531e-11
43.750000	1.85265e-11
43.700000	1.92254e-11
43.650000	1.99506e-11
43.600000	2.07032e-11
43.550000	2.14841e-11
43.500000	2.22944e-11
43.450000	2.31353e-11
43.400000	2.40079e-11
43.350000	2.49134e-11
43.300000	2.5853e-11
43.250000	2.6828e-11
43.200000	2.78398e-11
43.150000	2.88896e-11
43.100000	2.99791e-11
43.050000	3.11096e-11
43.000000	3.22827e-11
42.950000	3.35e-11
42.900000	3.47632e-11
42.850000	3.60739e-11
42.800000	3.74341e-11
42.750000	3.88454e-11
42.700000	4.031e-11
42.650000	4.18297e-11
42.600000	4.34067e-11
42.550000	4.50431e-11
42.500000	4.67412e-11
42.450000	4.85032e-11
42.400000	5.03315e-11
42.350000	5.22288e-11
42.300000	5.41975e-11
42.250000	5.62403e-11
42.200000	5.83601e-11
42.150000	6.05597e-11
42.100000	6.28422e-11
42.050000	6.52106e-11
42.000000	6.76682e-11
41.950000	7.02183e-11
41.900000	7.28645e-11
41.850000	7.56103e-11
41.800000	7.84595e-11
41.750000	8.14159e-11
41.700000	8.44837e-11
41.650000	8.7667e-11
41.600000	9.09701e-11
41.550000	9.43976e-11
41.500000	9.79541e-11
41.450000	1.01644e-10
41.400000	1.05474e-10
41.350000	1.09447e-10
41.300000	1.1357e-10
41.250000	1.17848e-10
41.200000	1.22287e-10
41.150000	1.26894e-10
41.100000	1.31673e-10
41.050000	1.36633e-10
41.000000	1.41779e-10
40.950000	1.47119e-10
40.900000	1.52659e-10
40.850000	1.58408e-10
40.800000	1.64374e-10
40.750000	1.70564e-10
40.700000	1.76987e-10
40.650000	1.83651e-10
40.600000	1.90566e-10
40.550000	1.97742e-10
40.500000	2.05187e-10
40.450000	2.12912e-10
40.400000	2.20928e-10
40.350000	2.29245e-10
40.300000	2.37875e-10
40.250000	2.4683e-10
40.200000	2.56122e-10
40.150000	2.65763e-10
40.100000	2.75766e-10
40.050000	2.86146e-10
40.000000	2.96916e-10
39.950000	3.08091e-10
39.900000	3.19686e-10
39.850000	3.31717e-10
39.800000	3.44201e-10
39.750000	3.57153e-10
39.700000	3.70593e-10
39.650000	3.84538e-10
39.600000	3.99007e-10
39.550000	4.1402e-10
39.500000	4.29597e-10
39.450000	4.4576e-10
39.400000	4.6253e-10
39.350000	4.79931e-10
39.300000	4.97985e-10
39.250000	5.16718e-10
39.200000	5.36155e-10
39.150000	5.56322e-10
39.100000	5.77247e-10
39.050000	5.98958e-10
39.000000	6.21485e-10
38.950000	6.44859e-10
38.900000	6.6911e-10
38.850000	6.94272e-10
38.800000	7.2038e-10
38.750000	7.47468e-10
38.700000	7.75574e-10
38.650000	8.04735e-10
38.600000	8.34991e-10
38.550000	8.66384e-10
38.500000	8.98956e-10
38.450000	9.32751e-10
38.400000	9.67815e-10
38.350000	1.0042e-09
38.300000	1.04194e-09
38.250000	1.08111e-09
38.200000	1.12174e-09
38.150000	1.1639e-09
38.100000	1.20764e-09
38.050000	1.25302e-09
38.000000	1.30011e-09
37.950000	1.34897e-09
37.900000	1.39966e-09
37.850000	1.45225e-09
37.800000	1.50681e-09
37.750000	1.56342e-09
37.700000	1.62216e-09
37.650000	1.6831e-09
37.600000	1.74633e-09
37.550000	1.81193e-09
37.500000	1.87999e-09
37.450000	1.9506e-09
37.400000	2.02386e-09
37.350000	2.09988e-09
37.300000	2.17874e-09
37.250000	2.26056e-09
37.200000	2.34545e-09
37.150000	2.43352e-09
37.100000	2.52489e-09
37.050000	2.61969e-09
37.000000	2.71805e-09
36.950000	2.82009e-09
36.900000	2.92596e-09
36.850000	3.0358e-09
36.800000	3.14976e-09
36.750000	3.26799e-09
36.700000	3.39064e-09
36.650000	3.5179e-09
36.600000	3.64993e-09
36.550000	3.7869e-09
36.500000	3.92901e-09
36.450000	4.07645e-09
36.400000	4.2294e-09
36.350000	4.38809e-09
36.300000	4.55273e-09
36.250000	4.72353e-09
36.200000	4.90073e-09
36.150000	5.08457e-09
36.100000	5.27529e-09
36.050000	5.47316e-09
36.000000	5.67844e-09
35.950000	5.89141e-09
35.900000	6.11235e-09
35.850000	6.34157e-09
35.800000	6.57936e-09
35.750000	6.82607e-09
35.700000	7.082e-09
35.650000	7.34752e-09
35.600000	7.62298e-09
35.550000	7.90875e-09
35.500000	8.20521e-09
35.450000	8.51277e-09
35.400000	8.83184e-09
35.350000	9.16285e-09
35.300000	9.50625e-09
35.250000	9.86249e-09
35.200000	1.02321e-08
35.150000	1.06155e-08
35.100000	1.10132e-08
35.050000	1.14258e-08
35.000000	1.18539e-08
34.950000	1.22979e-08
34.900000	1.27586e-08
34.850000	1.32365e-08
34.800000	1.37323e-08
34.750000	1.42466e-08
34.700000	1.47801e-08
34.650000	1.53336e-08
34.600000	1.59077e-08
34.550000	1.65033e-08
34.500000	1.71212e-08
34.450000	1.77622e-08
34.400000	1.84271e-08
34.350000	1.91169e-08
34.300000	1.98325e-08
34.250000	2.05747e-08
34.200000	2.13448e-08
34.150000	2.21435e-08
34.100000	2.29722e-08
34.050000	2.38317e-08
34.000000	2.47234e-08
33.950000	2.56483e-08
33.900000	2.66078e-08
33.850000	2.76031e-08
33.800000	2.86356e-08
33.750000	2.97067e-08
33.700000	3.08177e-08
33.650000	3.19701e-08
33.600000	3.31656e-08
33.550000	3.44057e-08
33.500000	3.56921e-08
33.450000	3.70264e-08
33.400000	3.84106e-08
33.350000	3.98463e-08
33.300000	4.13357e-08
33.250000	4.28806e-08
33.200000	4.44831e-08
33.150000	4.61453e-08
33.100000	4.78695e-08
33.050000	4.96581e-08
33.000000	5.15133e-08
32.950000	5.34376e-08
32.900000	5.54337e-08
32.850000	5.75042e-08
32.800000	5.96518e-08
32.750000	6.18795e-08
32.700000	6.41902e-08
32.650000	6.65869e-08
32.600000	6.90729e-08
32.550000	7.16516e-08
32.500000	7.43262e-08
32.450000	7.71005e-08
32.400000	7.99781e-08
32.350000	8.29628e-08
32.300000	8.60586e-08
32.250000	8.92697e-08
32.200000	9.26003e-08
32.150000	9.60548e-08
32.100000	9.96379e-08
32.050000	1.03354e-07
32.000000	1.07209e-07
31.950000	1.11207e-07
31.900000	1.15354e-07
31.850000	1.19655e-07
31.800000	1.24116e-07
31.750000	1.28743e-07
31.700000	1.33542e-07
31.650000	1.38519e-07
31.600000	1.43681e-07
31.550000	1.49035e-07
31.500000	1.54588e-07
31.450000	1.60348e-07
31.400000	1.66321e-07
31.350000	1.72516e-07
31.300000	1.78942e-07
31.250000	1.85606e-07
31.200000	1.92517e-07
31.150000	1.99685e-07
31.100000	2.07119e-07
31.050000	2.1483e-07
31.000000	2.22826e-07
30.950000	2.31119e-07
30.900000	2.3972e-07
30.850000	2.4864e-07
30.800000	2.5789e-07
30.750000	2.67484e-07
30.700000	2.77434e-07
30.650000	2.87752e-07
30.600000	2.98453e-07
30.550000	3.09551e-07
30.500000	3.2106e-07
30.450000	3.32996e-07
30.400000	3.45374e-07
30.350000	3.5821e-07
30.300000	3.71522e-07
30.250000	3.85327e-07
30.200000	3.99643e-07
30.150000	4.14489e-07
30.100000	4.29885e-07
30.050000	4.4585e-07
30.000000	4.62406e-07
29.950000	4.79575e-07
29.900000	4.9738e-07
29.850000	5.15842e-07
29.800000	5.34988e-07
29.750000	5.54841e-07
29.700000	5.75429e-07
29.650000	5.96777e-07
29.600000	6.18915e-07
29.550000	6.4187e-07
29.500000	6.65674e-07
29.450000	6.90356e-07
29.400000	7.15951e-07
29.350000	7.4249e-07
29.300000	7.70009e-07
29.250000	7.98544e-07
29.200000	8.28133e-07
29.150000	8.58812e-07
29.100000	8.90624e-07
29.050000	9.23609e-07
29.000000	9.5781e-07
28.950000	9.93273e-07
28.900000	1.03004e-06
28.850000	1.06817e-06
28.800000	1.1077e-06
28.750000	1.14868e-06
28.700000	1.19118e-06
28.650000	1.23524e-06
28.600000	1.28092e-06
28.550000	1.32828e-06
28.500000	1.37739e-06
28.450000	1.4283e-06
28.400000	1.48109e-06
28.350000	1.53581e-06
28.300000	1.59255e-06
28.250000	1.65138e-06
28.200000	1.71237e-06
28.150000	1.77559e-06
28.100000	1.84114e-06
28.050000	1.9091e-06
28.000000	1.97955e-06
27.950000	2.05259e-06
27.900000	2.12831e-06
27.850000	2.2068e-06
27.800000	2.28818e-06
27.750000	2.37254e-06
27.700000	2.45999e-06
27.650000	2.55064e-06
27.600000	2.64462e-06
27.550000	2.74204e-06
27.500000	2.84302e-06
27.450000	2.94771e-06
27.400000	3.05622e-06
27.350000	3.1687e-06
27.300000	3.2853e-06
27.250000	3.40616e-06
27.200000	3.53144e-06
27.150000	3.6613e-06
27.100000	3.79589e-06
27.050000	3.93541e-06
27.000000	4.08002e-06
26.950000	4.2299e-06
26.900000	4.38526e-06
26.850000	4.54628e-06
26.800000	4.71317e-06
26.750000	4.88614e-06
26.700000	5.06541e-06
26.650000	5.25121e-06
26.600000	5.44378e-06
26.550000	5.64335e-06
26.500000	5.85019e-06
26.450000	6.06454e-06
26.400000	6.28669e-06
26.350000	6.51691e-06
26.300000	6.7555e-06
26.250000	7.00274e-06
26.200000	7.25896e-06
26.150000	7.52447e-06
26.100000	7.79961e-06
26.050000	8.08473e-06
26.000000	8.38017e-06
25.950000	8.68632e-06
25.900000	9.00354e-06
25.850000	9.33225e-06
25.800000	9.67284e-06
25.750000	1.00257e-05
25.700000	1.03914e-05
25.650000	1.07703e-05
25.600000	1.11628e-05
25.550000	1.15695e-05
25.500000	1.19908e-05
25.450000	1.24274e-05
25.400000	1.28797e-05
25.350000	1.33482e-05
25.300000	1.38336e-05
25.250000	1.43365e-05
25.200000	1.48574e-05
25.150000	1.53971e-05
25.100000	1.59561e-05
25.050000	1.65352e-05
25.000000	1.7135e-05
24.950000	1.77563e-05
24.900000	1.83999e-05
24.850000	1.90665e-05
24.800000	1.97569e-05
24.750000	2.0472e-05
24.700000	2.12126e-05
24.650000	2.19797e-05
24.600000	2.27741e-05
24.550000	2.35968e-05
24.500000	2.44488e-05
24.450000	2.53311e-05
24.400000	2.62448e-05
24.350000	2.71909e-05
24.300000	2.81706e-05
24.250000	2.9185e-05
24.200000	3.02354e-05
24.150000	3.13229e-05
24.100000	3.24489e-05
24.050000	3.36147e-05
24.000000	3.48216e-05
23.950000	3.6071e-05
23.900000	3.73644e-05
23.850000	3.87034e-05
23.800000	4.00894e-05
23.750000	4.15241e-05
23.700000	4.3009e-05
23.650000	4.4546e-05
23.600000	4.61368e-05
23.550000	4.77831e-05
23.500000	4.94869e-05
23.450000	5.12501e-05
23.400000	5.30746e-05
23.350000	5.49625e-05
23.300000	5.6916e-05
23.250000	5.89371e-05
23.200000	6.10282e-05
23.150000	6.31916e-05
23.100000	6.54296e-05
23.050000	6.77446e-05
23.000000	7.01392e-05
22.950000	7.2616e-05
22.900000	7.51777e-05
22.850000	7.78269e-05
22.800000	8.05666e-05
22.750000	8.33995e-05
22.700000	8.63287e-05
22.650000	8.93572e-05
22.600000	9.24882e-05
22.550000	9.57249e-05
22.500000	9.90706e-05
22.450000	0.000102529
22.400000	0.000106102
22.350000	0.000109796
22.300000	0.000113612
22.250000	0.000117555
22.200000	0.000121628
22.150000	0.000125836
22.100000	0.000130183
22.050000	0.000134671
22.000000	0.000139306
21.950000	0.000144092
21.900000	0.000149033
21.850000	0.000154133
21.800000	0.000159397
21.750000	0.000164829
21.700000	0.000170433
21.650000	0.000176215
21.600000	0.000182178
21.550000	0.000188327
21.500000	0.000194666
21.450000	0.000201201
21.400000	0.000207936
21.350000	0.000214875
21.300000	0.000222022
21.250000	0.000229382
21.200000	0.00023696
21.150000	0.000244757
21.100000	0.00025278
21.050000	0.00026103
21.000000	0.000269512
20.950000	0.000278228
20.900000	0.00028718
20.850000	0.000296369
20.800000	0.000305798
20.750000	0.000315465
20.700000	0.000325371
20.650000	0.000335513
20.600000	0.000345888
20.550000	0.000356491
20.500000	0.000367314
20.450000	0.000378348
20.400000	0.000389579
20.350000	0.000400991
20.300000	0.000412561
20.250000	0.000424261
20.200000	0.000436053
20.150000	0.000447888
20.100000	0.000459697
20.050000	0.000471387
20.000000	0.00048282
19.950000	0.000493774
19.900000	0.000503826
&
```
