## Supplementary material for "All-at-once RNA folding with 3D motif prediction framed by evolutionary information": RF00090_SNORA74.cacofold.power

```
# Power analysis of CaCoFold structure
#
# Powertype = SINGLE SUBSTITUTIONS
# covary left_pos right_pos substitutions power
#----------------------------------------------------------------
1		65		10		0.32
2		64		0		0.00
3		63		0		0.00
4		62		0		0.00
5		61		5		0.11
6		60		6		0.16
7		59		7		0.20
8		58		3		0.02
9		57		2		0.00
15		47		2		0.00
16		46		0		0.00
17		45		5		0.11
18		44		8		0.24
19		43		4		0.07
20		42		1		0.00
21		40		6		0.16
22		39		3		0.02
23		38		0		0.00
24		37		1		0.00
25		36		4		0.07
74		148		8		0.24
75		147		5		0.11
76		146		11		0.35
77		145		5		0.11
78		144		2		0.00
79		143		3		0.02
80		142		9		0.28
81		141		1		0.00
82		140		8		0.24
83		139		9		0.28
84		138		11		0.35
85		137		12		0.39
89		136		8		0.24
90		135		6		0.16
91		134		6		0.16
92		133		3		0.02
93		132		8		0.24
95		131		11		0.35
96		130		9		0.28
97		129		11		0.35
98		128		9		0.28
99		127		6		0.16
100		126		12		0.39
101		125		13		0.42
* 102		123		8		0.24
103		122		16		0.50
104		121		9		0.28
105		119		7		0.20
106		118		1		0.00
107		117		5		0.11
108		116		0		0.00
109		115		4		0.07
149		212		2		0.00
150		211		4		0.07
151		210		3		0.02
152		209		2		0.00
153		208		3		0.02
154		207		4		0.07
155		206		4		0.07
156		205		4		0.07
157		204		5		0.11
167		197		0		0.00
168		196		4		0.07
169		195		2		0.00
170		194		9		0.28
171		193		8		0.24
172		192		8		0.24
173		191		3		0.02
174		190		4		0.07
175		189		4		0.07
176		188		6		0.16
177		187		3		0.02
#
# BPAIRS 72
# avg substitutions per BP 5.3
# BPAIRS expected to covary 9.9 +/- 2.7
# BPAIRS observed to covary 1
#
```
