## Supplementary material for "All-at-once RNA folding with 3D motif prediction framed by evolutionary information": RF00090_SNORA74.helixcov

```
# RMs = 6 L = 216

# RM_HELIX NESTED 15-25 36-47, nbp = 11 nbp_cov = 0
# pvals: 0.412475,0.412475,0.95716,0.139648,0.104724,0.318075,0.00906606,0.545409,0.412475,0.318075,0.0097212
# aggregated NONE
NESTED  ::::::::::::::<<<<<<<<<<<_________>>>>>->>>>>>::::::::::::::::::::::::::::::::::::::::::::::::::::::::::::::::::::::::::::::::::::::::::::::::::::::::::::::::::::::::::::::::::::::::::::::::::::::::::::
        ::::::::::::::::::::::::::::::::::::::::::::::::::::::::::::::::::::::::::::::::::::::::::::::::::::::::::::::::::::::::::::::::::::::::::::::::::::::::::::::::::::::::::::::::::::::::::::::::::::::::::

# RM_HELIX NESTED 1-12 55-65, nbp = 11 nbp_cov = 0
# pvals: 0.890121,0.412475,0.412475,0.412475,0.227289,0.14684,0.899926,0.0131915,0.412475,0.412475,0.318075
# aggregated NONE
NESTED  <<<<<<<<<-<<_____________________________________>>>>>>>>>>>::::::::::::::::::::::::::::::::::::::::::::::::::::::::::::::::::::::::::::::::::::::::::::::::::::::::::::::::::::::::::::::::::::::::::::::
        ::::::::::::::::::::::::::::::::::::::::::::::::::::::::::::::::::::::::::::::::::::::::::::::::::::::::::::::::::::::::::::::::::::::::::::::::::::::::::::::::::::::::::::::::::::::::::::::::::::::::::

# RM_HELIX NESTED 89-109 115-138, nbp = 18 nbp_cov = 1
# pvals: 0.896732,0.01827,0.0855549,0.148828,0.946032,0.00549727,0.194057,0.0144451,0.178651,0.00687405,0.85085,0.000171595,0.0799985,0.0390917,0.412475,0.136144,0.412475,0.412475
# aggregated NONE
NESTED  :::::::::::::::::::::::::::::::::::::::::::::::::::::::::::::::::::::::::::::::::<<<<<<<<<<<-<<<-<<<<_____>>>>>->>->>>>>>-->>>>>::::::::::::::::::::::::::::::::::::::::::::::::::::::::::::::::::::::::::
        :::::::::::::::::::::::::::::::::::::::::::::::::::::::::::::::::::::::::::::::::::::::::::::<___________________>::::::::::::::::::::::::::::::::::::::::::::::::::::::::::::::::::::::::::::::::::::::::

# RM_HELIX NESTED 74-82 140-148, nbp = 9 nbp_cov = 0
# pvals: 0.14684,0.164438,0.0345352,0.0308335,0.0104256,0.557443,0.122972,0.412475,0.227289
# aggregated NONE
NESTED  :::::::::::::::::::::::::::::::::::::::::::::::::::::::::::::::::::<<<<<<<<<_____________________________________________________>>>>>>>>>::::::::::::::::::::::::::::::::::::::::::::::::::::::::::::::::
        ::::::::::::::::::::::::::::::::::::::::::::::::::::::::::::::::::::::::::::::::::::::::::::::::::::::::::::::::::::::::::::::::::::::::::::::::::::::::::::::::::::::::::::::::::::::::::::::::::::::::::

# RM_HELIX NESTED 167-177 187-197, nbp = 10 nbp_cov = 0
# pvals: 0.412475,0.043121,0.949825,0.506345,0.258857,0.318075,0.0631102,0.0746638,0.00745776,0.00946751
# aggregated NONE
NESTED  :::::::::::::::::::::::::::::::::::::::::::::::::::::::::::::::::::::::::::::::::::::::::::::::::::::::::::::::::::::::::::::::::::::::::::::::::::::::::::<<<-<<<<<<<______>>>>>>>->>>:::::::::::::::::::
        ::::::::::::::::::::::::::::::::::::::::::::::::::::::::::::::::::::::::::::::::::::::::::::::::::::::::::::::::::::::::::::::::::::::::::::::::::::::::::::::::::::::::::::::::::::::::::::::::::::::::::

# RM_HELIX NESTED 150-157 204-211, nbp = 8 nbp_cov = 0
# pvals: 0.0659056,0.412475,0.0112088,0.103446,0.0505492,0.675122,0.675122,0.0397345
# aggregated NONE
NESTED  :::::::::::::::::::::::::::::::::::::::::::::::::::::::::::::::::::::::::::::::::::::::::::::::::::::::::::::::::::::::::::::::::::::::::::<<<<<<<<__________________________________________>>>>>>>>:::::
        ::::::::::::::::::::::::::::::::::::::::::::::::::::::::::::::::::::::::::::::::::::::::::::::::::::::::::::::::::::::::::::::::::::::::::::::::::::::::::::::::::::::::::::::::::::::::::::::::::::::::::
```
