## Supplementary material for "All-at-once RNA folding with 3D motif prediction framed by evolutionary information": RF00090_SNORA74.surv

```
20.000000	0.0149254
12.050000	0.0298507
11.500000	0.0447761
11.350000	0.0597015
10.950000	0.0746269
10.850000	0.0895522
10.800000	0.104478
10.650000	0.119403
10.500000	0.134328
10.150000	0.149254
9.950000	0.164179
9.400000	0.179104
8.100000	0.19403
7.800000	0.208955
7.450000	0.223881
7.400000	0.238806
7.150000	0.253731
6.650000	0.268657
5.900000	0.283582
5.750000	0.298507
5.300000	0.313433
5.050000	0.328358
4.800000	0.343284
4.050000	0.358209
4.000000	0.373134
3.350000	0.38806
2.950000	0.402985
2.850000	0.41791
2.650000	0.447761
2.600000	0.462687
2.200000	0.477612
1.850000	0.492537
1.500000	0.507463
0.850000	0.537313
0.350000	0.552239
0.000000	0.61194
-0.050000	0.820896
-0.350000	0.835821
-0.500000	0.850746
-0.550000	0.865672
-1.150000	0.895522
-2.550000	0.910448
-3.050000	0.925373
-3.150000	0.940299
-3.200000	0.955224
-4.100000	0.970149
-4.200000	0.985075
-4.400000	1
&
20.350000	4.94218e-05
19.100000	9.88435e-05
18.850000	0.000148265
18.700000	0.000197687
18.600000	0.000247109
18.050000	0.000296531
17.800000	0.000345952
17.750000	0.000444796
17.300000	0.000494218
17.200000	0.000543639
16.600000	0.000593061
16.450000	0.000642483
16.200000	0.000691905
16.100000	0.000790748
15.700000	0.000889592
15.500000	0.000939014
15.400000	0.000988435
15.100000	0.00118612
14.900000	0.00133439
14.850000	0.00138381
14.750000	0.00148265
14.600000	0.00153207
14.500000	0.0015815
14.400000	0.00163092
14.300000	0.00172976
14.050000	0.00177918
13.950000	0.00187803
13.900000	0.00192745
13.850000	0.00197687
13.700000	0.00202629
13.550000	0.00207571
13.450000	0.00212514
13.300000	0.00217456
13.150000	0.00222398
13.100000	0.0022734
13.000000	0.00232282
12.900000	0.00237224
12.800000	0.00242167
12.700000	0.00247109
12.600000	0.00261935
12.550000	0.00266878
12.500000	0.0027182
12.200000	0.00286646
12.150000	0.00291588
12.000000	0.00296531
11.950000	0.00301473
11.900000	0.00311357
11.850000	0.00316299
11.800000	0.00326184
11.650000	0.00331126
11.550000	0.0034101
11.500000	0.00345952
11.450000	0.00350895
11.350000	0.00365721
11.200000	0.00375605
11.150000	0.00380548
11.100000	0.0038549
11.050000	0.00390432
10.900000	0.00395374
10.850000	0.00449738
10.800000	0.00469507
10.750000	0.00474449
10.700000	0.00484333
10.650000	0.00622714
10.600000	0.00627656
10.550000	0.00632599
10.500000	0.00775922
10.450000	0.00790748
10.400000	0.0079569
10.300000	0.00850054
10.250000	0.00869823
10.200000	0.00894534
10.150000	0.00919245
10.100000	0.00924187
10.000000	0.00934071
9.950000	0.0095384
9.850000	0.00978551
9.800000	0.0099832
9.750000	0.0101315
9.700000	0.0102303
9.650000	0.0103291
9.600000	0.0103786
9.550000	0.0114658
9.500000	0.0116141
9.400000	0.0116635
9.350000	0.0118612
9.300000	0.0119601
9.250000	0.0121083
9.200000	0.0122566
9.150000	0.0128991
9.100000	0.0131462
9.050000	0.0138381
9.000000	0.0140852
8.950000	0.0148265
8.900000	0.0150242
8.850000	0.0151725
8.800000	0.0152219
8.750000	0.0153702
8.700000	0.015815
8.650000	0.0162598
8.600000	0.0167046
8.550000	0.0169517
8.500000	0.0170999
8.450000	0.0174459
8.400000	0.0180884
8.350000	0.0183355
8.300000	0.0190274
8.250000	0.0192745
8.200000	0.0198181
8.150000	0.0202135
8.100000	0.0204606
8.050000	0.0210043
8.000000	0.021795
7.950000	0.0219433
7.900000	0.0224869
7.850000	0.0227834
7.800000	0.0228823
7.750000	0.0232777
7.700000	0.0235248
7.650000	0.0236236
7.600000	0.0238707
7.550000	0.0244638
7.500000	0.0251063
7.450000	0.0252051
7.400000	0.0255511
7.350000	0.0269349
7.300000	0.0275773
7.250000	0.0285164
7.200000	0.0288129
7.150000	0.0294554
7.100000	0.0296531
7.050000	0.0300979
7.000000	0.0303944
6.950000	0.0305921
6.900000	0.0311851
6.850000	0.0316794
6.800000	0.031877
6.750000	0.0330137
6.700000	0.034447
6.650000	0.0349906
6.600000	0.0354848
6.550000	0.0361767
6.500000	0.0370663
6.450000	0.0382524
6.400000	0.0390926
6.350000	0.0399822
6.300000	0.0407235
6.250000	0.0411189
6.200000	0.0425027
6.150000	0.0433429
6.100000	0.0445784
6.050000	0.0447761
6.000000	0.0459128
5.950000	0.0462094
5.900000	0.0488287
5.850000	0.0495206
5.800000	0.0502125
5.750000	0.0509538
5.700000	0.0517446
5.650000	0.0525848
5.600000	0.0538697
5.550000	0.0552535
5.500000	0.0558466
5.450000	0.0563408
5.400000	0.0569833
5.350000	0.0590096
5.300000	0.0598498
5.250000	0.0604922
5.200000	0.0613324
5.150000	0.0621726
5.100000	0.0628151
5.050000	0.0638035
5.000000	0.0645448
4.950000	0.0652367
4.900000	0.0658792
4.850000	0.0667194
4.800000	0.0674113
4.750000	0.0683503
4.700000	0.0688939
4.650000	0.0700306
4.600000	0.0707225
4.550000	0.0715133
4.500000	0.0725512
4.450000	0.0730948
4.400000	0.0738855
4.350000	0.0749234
4.300000	0.0759118
4.250000	0.0777404
4.200000	0.0779381
4.150000	0.0793219
4.100000	0.0811011
4.050000	0.0819907
4.000000	0.0829791
3.950000	0.0838687
3.900000	0.0859444
3.850000	0.086834
3.800000	0.0874765
3.750000	0.0886132
3.700000	0.0897005
3.650000	0.0907384
3.600000	0.0919739
3.550000	0.0931106
3.500000	0.0944944
3.450000	0.0958782
3.400000	0.0970149
3.350000	0.098201
3.300000	0.0990906
3.250000	0.100326
3.200000	0.101661
3.150000	0.103242
3.100000	0.10512
3.050000	0.107492
3.000000	0.108184
2.950000	0.109667
2.900000	0.110705
2.850000	0.112089
2.800000	0.113769
2.750000	0.116438
2.700000	0.117871
2.650000	0.119057
2.600000	0.121726
2.550000	0.12306
2.500000	0.124049
2.450000	0.126866
2.400000	0.127854
2.350000	0.130276
2.300000	0.130968
2.250000	0.132253
2.200000	0.133587
2.150000	0.135267
2.100000	0.137096
2.050000	0.138529
2.000000	0.139765
1.950000	0.142186
1.900000	0.143471
1.850000	0.145399
1.800000	0.146931
1.750000	0.14955
1.700000	0.150983
1.650000	0.153207
1.600000	0.155036
1.550000	0.157309
1.500000	0.159039
1.450000	0.160769
1.400000	0.162252
1.350000	0.16408
1.300000	0.166453
1.250000	0.167935
1.200000	0.169912
1.150000	0.172482
1.100000	0.174459
1.050000	0.17609
1.000000	0.177474
0.950000	0.179895
0.900000	0.181773
0.850000	0.183404
0.800000	0.185332
0.750000	0.187259
0.700000	0.190175
0.650000	0.191559
0.600000	0.194129
0.550000	0.195661
0.500000	0.198675
0.450000	0.201789
0.400000	0.205298
0.350000	0.208115
0.300000	0.211525
0.250000	0.21454
0.200000	0.218049
0.150000	0.221558
0.100000	0.224721
0.050000	0.229614
0.000000	0.308392
-0.050000	0.604873
-0.100000	0.611792
-0.150000	0.617871
-0.200000	0.624296
-0.250000	0.631561
-0.300000	0.639221
-0.350000	0.647326
-0.400000	0.65558
-0.450000	0.663734
-0.500000	0.670456
-0.550000	0.677968
-0.600000	0.687605
-0.650000	0.694623
-0.700000	0.700998
-0.750000	0.706039
-0.800000	0.712662
-0.850000	0.718494
-0.900000	0.723535
-0.950000	0.730157
-1.000000	0.735248
-1.050000	0.739992
-1.100000	0.744341
-1.150000	0.750766
-1.200000	0.755362
-1.250000	0.760206
-1.300000	0.76668
-1.350000	0.770584
-1.400000	0.775576
-1.450000	0.779282
-1.500000	0.784027
-1.550000	0.789315
-1.600000	0.795196
-1.650000	0.799249
-1.700000	0.803845
-1.750000	0.807601
-1.800000	0.810665
-1.850000	0.814718
-1.900000	0.818622
-1.950000	0.821933
-2.000000	0.827123
-2.050000	0.834437
-2.100000	0.837995
-2.150000	0.843135
-2.200000	0.847633
-2.250000	0.851883
-2.300000	0.854898
-2.350000	0.857962
-2.400000	0.860977
-2.450000	0.864831
-2.500000	0.86755
-2.550000	0.872146
-2.600000	0.876149
-2.650000	0.879361
-2.700000	0.883711
-2.750000	0.886231
-2.800000	0.889691
-2.850000	0.892063
-2.900000	0.895275
-2.950000	0.897499
-3.000000	0.899921
-3.050000	0.902392
-3.100000	0.904913
-3.150000	0.907482
-3.200000	0.91025
-3.250000	0.913462
-3.300000	0.916823
-3.350000	0.918504
-3.400000	0.921172
-3.450000	0.923792
-3.500000	0.926016
-3.550000	0.928388
-3.600000	0.930562
-3.650000	0.932193
-3.700000	0.934269
-3.750000	0.937234
-3.800000	0.939705
-3.850000	0.942424
-3.900000	0.944648
-3.950000	0.946229
-4.000000	0.946921
-4.050000	0.948651
-4.100000	0.949738
-4.150000	0.95132
-4.200000	0.955619
-4.250000	0.958535
-4.300000	0.95982
-4.350000	0.96066
-4.400000	0.962192
-4.450000	0.963329
-4.500000	0.964268
-4.550000	0.965701
-4.600000	0.966789
-4.650000	0.968419
-4.700000	0.969704
-4.750000	0.970742
-4.800000	0.971434
-4.850000	0.972225
-4.900000	0.973263
-4.950000	0.973955
-5.000000	0.975388
-5.050000	0.97603
-5.100000	0.977266
-5.150000	0.978106
-5.200000	0.9786
-5.250000	0.979638
-5.300000	0.980577
-5.350000	0.981566
-5.400000	0.982653
-5.450000	0.983394
-5.500000	0.984086
-5.550000	0.984482
-5.600000	0.985223
-5.650000	0.986014
-5.700000	0.986458
-5.750000	0.987051
-5.800000	0.987447
-5.850000	0.987991
-5.900000	0.988435
-5.950000	0.988682
-6.000000	0.98893
-6.050000	0.989523
-6.100000	0.989918
-6.150000	0.990462
-6.200000	0.990857
-6.250000	0.991697
-6.300000	0.991895
-6.350000	0.991994
-6.400000	0.992241
-6.450000	0.992389
-6.500000	0.992784
-6.550000	0.993526
-6.600000	0.993921
-6.650000	0.994267
-6.700000	0.994316
-6.750000	0.994415
-6.800000	0.994613
-6.850000	0.99486
-6.900000	0.995008
-6.950000	0.995601
-7.000000	0.995799
-7.050000	0.995849
-7.100000	0.996046
-7.200000	0.996195
-7.250000	0.996293
-7.300000	0.996343
-7.350000	0.996788
-7.400000	0.996837
-7.450000	0.996886
-7.500000	0.996985
-7.550000	0.997381
-7.600000	0.997479
-7.650000	0.997578
-7.700000	0.997628
-7.750000	0.998073
-7.850000	0.998122
-7.950000	0.99832
-8.000000	0.998517
-8.050000	0.998567
-8.100000	0.998666
-8.250000	0.998715
-8.300000	0.998764
-8.350000	0.998814
-8.400000	0.998913
-8.450000	0.998962
-8.550000	0.999061
-8.600000	0.99911
-8.700000	0.999209
-8.800000	0.999259
-8.900000	0.999308
-9.000000	0.999456
-9.150000	0.999506
-9.200000	0.999555
-9.550000	0.999605
-9.750000	0.999654
-9.900000	0.999703
-9.950000	1
&
25.700000	2.46293e-06
24.750000	4.92587e-06
24.550000	7.3888e-06
24.200000	9.85173e-06
24.150000	1.23147e-05
23.950000	1.47776e-05
23.900000	1.97035e-05
23.800000	2.46293e-05
23.750000	2.70923e-05
23.650000	2.95552e-05
22.950000	3.20181e-05
22.900000	3.6944e-05
22.550000	4.18699e-05
22.500000	4.43328e-05
22.400000	4.67957e-05
22.250000	4.92587e-05
22.150000	5.66475e-05
22.100000	5.91104e-05
22.000000	6.15733e-05
21.950000	6.40363e-05
21.900000	6.89621e-05
21.800000	7.3888e-05
21.750000	7.63509e-05
21.700000	7.88139e-05
21.650000	8.12768e-05
21.550000	8.37397e-05
21.450000	8.62027e-05
21.400000	8.86656e-05
21.350000	9.85173e-05
21.300000	0.00010098
21.250000	0.000105906
21.200000	0.000108369
21.150000	0.000113295
21.050000	0.000123147
20.950000	0.000128073
20.800000	0.000130535
20.750000	0.000137924
20.700000	0.000140387
20.600000	0.00014285
20.550000	0.000145313
20.500000	0.000150239
20.450000	0.000155165
20.400000	0.000157628
20.350000	0.000160091
20.300000	0.000165017
20.250000	0.000167479
20.200000	0.000169942
20.150000	0.000179794
20.050000	0.000189646
20.000000	0.000194572
19.900000	0.000206886
19.850000	0.000211812
19.800000	0.000216738
19.750000	0.000224127
19.600000	0.000231516
19.550000	0.000241367
19.450000	0.00024383
19.350000	0.000251219
19.300000	0.000253682
19.250000	0.000258608
19.200000	0.000263534
19.100000	0.000273386
19.000000	0.000275848
18.950000	0.000298015
18.900000	0.000302941
18.850000	0.000307867
18.800000	0.000312792
18.750000	0.000320181
18.700000	0.000325107
18.650000	0.000334959
18.600000	0.000349736
18.550000	0.000354662
18.500000	0.000364514
18.450000	0.000371903
18.400000	0.000374366
18.350000	0.000379292
18.300000	0.000389143
18.250000	0.000398995
18.200000	0.00041131
18.150000	0.000423624
18.100000	0.00042855
18.050000	0.000435939
18.000000	0.000445791
17.950000	0.000467957
17.900000	0.000482735
17.850000	0.000492587
17.800000	0.000499975
17.750000	0.000517216
17.700000	0.000522142
17.650000	0.000534456
17.600000	0.000551697
17.550000	0.000568937
17.500000	0.000578789
17.450000	0.000583715
17.400000	0.000610807
17.350000	0.000623122
17.300000	0.000630511
17.250000	0.000647751
17.200000	0.000660066
17.150000	0.000674844
17.100000	0.000684695
17.050000	0.000709325
17.000000	0.000729028
16.950000	0.000733954
16.900000	0.000753657
16.850000	0.000761046
16.800000	0.000770898
16.750000	0.000793064
16.700000	0.000812768
16.650000	0.00083986
16.600000	0.000854638
16.550000	0.000866952
16.500000	0.000891582
16.450000	0.000908822
16.400000	0.000935914
16.350000	0.000958081
16.300000	0.000972858
16.250000	0.000987636
16.200000	0.00101227
16.150000	0.00102704
16.100000	0.00104675
16.050000	0.00107384
16.000000	0.00111078
15.950000	0.00113295
15.900000	0.00115265
15.850000	0.00117482
15.800000	0.00121915
15.750000	0.00125363
15.700000	0.00126595
15.650000	0.00129304
15.600000	0.00132506
15.550000	0.00134476
15.500000	0.00139402
15.450000	0.00143343
15.400000	0.00148022
15.350000	0.00150978
15.300000	0.00151717
15.250000	0.00155165
15.200000	0.00156889
15.150000	0.00159105
15.100000	0.00162307
15.050000	0.00166002
15.000000	0.00167726
14.950000	0.00171913
14.900000	0.00176346
14.850000	0.00179055
14.800000	0.00183735
14.750000	0.00187922
14.700000	0.00193094
14.650000	0.00196542
14.600000	0.00200729
14.550000	0.00207625
14.500000	0.00211566
14.450000	0.00217231
14.400000	0.00221664
14.350000	0.00227575
14.300000	0.00232008
14.250000	0.00238166
14.200000	0.00243338
14.150000	0.00245062
14.100000	0.00248017
14.050000	0.00251465
14.000000	0.00257376
13.950000	0.00263041
13.900000	0.00265997
13.850000	0.00270923
13.800000	0.00277819
13.750000	0.00283484
13.700000	0.00287424
13.650000	0.00293335
13.600000	0.00299246
13.550000	0.00306143
13.500000	0.003123
13.450000	0.00317965
13.400000	0.003256
13.350000	0.00334959
13.300000	0.00342348
13.250000	0.0034752
13.200000	0.00353677
13.150000	0.00360573
13.100000	0.00368701
13.050000	0.00376582
13.000000	0.00383725
12.950000	0.0038939
12.900000	0.00398749
12.850000	0.00408108
12.800000	0.00414019
12.750000	0.00419684
12.700000	0.00428797
12.650000	0.00440865
12.600000	0.00448993
12.550000	0.00457859
12.500000	0.00467218
12.450000	0.00476824
12.400000	0.00486676
12.350000	0.0049505
12.300000	0.0050367
12.250000	0.00512783
12.200000	0.00522142
12.150000	0.00529284
12.100000	0.00539629
12.050000	0.00549727
12.000000	0.00559086
11.950000	0.00568691
11.900000	0.00578789
11.850000	0.00590119
11.800000	0.00603172
11.750000	0.00616965
11.700000	0.00629279
11.650000	0.00642333
11.600000	0.00653662
11.550000	0.00669425
11.500000	0.00687405
11.450000	0.00704399
11.400000	0.00724349
11.350000	0.00745776
11.300000	0.00765233
11.250000	0.00778779
11.200000	0.00798237
11.150000	0.00811536
11.100000	0.0083321
11.050000	0.00853899
11.000000	0.00883947
10.950000	0.00906606
10.900000	0.00925816
10.850000	0.00946751
10.800000	0.0097212
10.750000	0.00997242
10.700000	0.0102015
10.650000	0.0104256
10.600000	0.0106349
10.550000	0.0109256
10.500000	0.0112088
10.450000	0.0114403
10.400000	0.0117433
10.350000	0.0120708
10.300000	0.0124304
10.250000	0.0126422
10.200000	0.0129107
10.150000	0.0131915
10.100000	0.013455
10.050000	0.0138441
10.000000	0.0141274
9.950000	0.0144451
9.900000	0.0147259
9.850000	0.0150904
9.800000	0.0154253
9.750000	0.0157529
9.700000	0.01611
9.650000	0.0164475
9.600000	0.0168144
9.550000	0.0171543
9.500000	0.0175164
9.450000	0.0178957
9.400000	0.01827
9.350000	0.018706
9.300000	0.0191222
9.250000	0.0194941
9.200000	0.019967
9.150000	0.0203463
9.100000	0.0207822
9.050000	0.0211615
9.000000	0.0216073
8.950000	0.0220703
8.900000	0.0225235
8.850000	0.0229989
8.800000	0.0235284
8.750000	0.0240161
8.700000	0.0245899
8.650000	0.0250332
8.600000	0.0254914
8.550000	0.0260061
8.500000	0.0264371
8.450000	0.0270184
8.400000	0.0275479
8.350000	0.0280208
8.300000	0.0285084
8.250000	0.0291168
8.200000	0.029671
8.150000	0.0302719
8.100000	0.0308335
8.050000	0.0314566
8.000000	0.0319713
7.950000	0.0325748
7.900000	0.0331535
7.850000	0.0338185
7.800000	0.0345352
7.750000	0.035151
7.700000	0.0357002
7.650000	0.0363209
7.600000	0.0369612
7.550000	0.0377026
7.500000	0.038407
7.450000	0.0390917
7.400000	0.0397345
7.350000	0.0403478
7.300000	0.0410522
7.250000	0.0417689
7.200000	0.0424363
7.150000	0.043121
7.100000	0.0438451
7.050000	0.0445323
7.000000	0.0452638
6.950000	0.0460224
6.900000	0.0466677
6.850000	0.0473819
6.800000	0.048239
6.750000	0.049005
6.700000	0.0498079
6.650000	0.0505492
6.600000	0.0513324
6.550000	0.0521895
6.500000	0.0530343
6.450000	0.0537978
6.400000	0.0545146
6.350000	0.0554111
6.300000	0.0562411
6.250000	0.0570834
6.200000	0.0579577
6.150000	0.0588148
6.100000	0.0597631
6.050000	0.0605463
6.000000	0.0614182
5.950000	0.0623541
5.900000	0.0631102
5.850000	0.0640633
5.800000	0.0649402
5.750000	0.0659056
5.700000	0.0668391
5.650000	0.0677553
5.600000	0.0687257
5.550000	0.0696838
5.500000	0.070696
5.450000	0.0716221
5.400000	0.0726738
5.350000	0.0737082
5.300000	0.0746638
5.250000	0.0756785
5.200000	0.0767204
5.150000	0.0778853
5.100000	0.0788902
5.050000	0.0799985
5.000000	0.0811192
4.950000	0.0822176
4.900000	0.0832324
4.850000	0.0844195
4.800000	0.0855549
4.750000	0.086614
4.700000	0.0877543
4.650000	0.0888872
4.600000	0.0900153
4.550000	0.0912196
4.500000	0.0922762
4.450000	0.0934782
4.400000	0.0946801
4.350000	0.0959115
4.300000	0.0971627
4.250000	0.0983671
4.200000	0.0997118
4.150000	0.100983
4.100000	0.102172
4.050000	0.103446
4.000000	0.104724
3.950000	0.106039
3.900000	0.107406
3.850000	0.108605
3.800000	0.110039
3.750000	0.111406
3.700000	0.11279
3.650000	0.114191
3.600000	0.115576
3.550000	0.117117
3.500000	0.118538
3.450000	0.119967
3.400000	0.121531
3.350000	0.122972
3.300000	0.124526
3.250000	0.126038
3.200000	0.127573
3.150000	0.129237
3.100000	0.130989
3.050000	0.132666
3.000000	0.13437
2.950000	0.136144
2.900000	0.137806
2.850000	0.139648
2.800000	0.141481
2.750000	0.143072
2.700000	0.145047
2.650000	0.14684
2.600000	0.148828
2.550000	0.150682
2.500000	0.152478
2.450000	0.154423
2.400000	0.156406
2.350000	0.158527
2.300000	0.160541
2.250000	0.162583
2.200000	0.164438
2.150000	0.166568
2.100000	0.16859
2.050000	0.170583
2.000000	0.172597
1.950000	0.174656
1.900000	0.176656
1.850000	0.178651
1.800000	0.180673
1.750000	0.182774
1.700000	0.184964
1.650000	0.187227
1.600000	0.189471
1.550000	0.191776
1.500000	0.194057
1.450000	0.196441
1.400000	0.198692
1.350000	0.201192
1.300000	0.203766
1.250000	0.206226
1.200000	0.208729
1.150000	0.211167
1.100000	0.213728
1.050000	0.216388
1.000000	0.219002
0.950000	0.221681
0.900000	0.224445
0.850000	0.227289
0.800000	0.230314
0.750000	0.233346
0.700000	0.236321
0.650000	0.239348
0.600000	0.24233
0.550000	0.245594
0.500000	0.248685
0.450000	0.252172
0.400000	0.255507
0.350000	0.258857
0.300000	0.262512
0.250000	0.266388
0.200000	0.270139
0.150000	0.274383
0.100000	0.278819
0.050000	0.283769
0.000000	0.318075
-0.050000	0.412475
-0.100000	0.430272
-0.150000	0.446673
-0.200000	0.46231
-0.250000	0.477238
-0.300000	0.492042
-0.350000	0.506345
-0.400000	0.519913
-0.450000	0.532824
-0.500000	0.545409
-0.550000	0.557443
-0.600000	0.568989
-0.650000	0.579821
-0.700000	0.590572
-0.750000	0.600778
-0.800000	0.610866
-0.850000	0.620819
-0.900000	0.630471
-0.950000	0.639919
-1.000000	0.649394
-1.050000	0.657973
-1.100000	0.666706
-1.150000	0.675122
-1.200000	0.683604
-1.250000	0.691801
-1.300000	0.699478
-1.350000	0.707399
-1.400000	0.71513
-1.450000	0.722578
-1.500000	0.730021
-1.550000	0.737321
-1.600000	0.744515
-1.650000	0.751296
-1.700000	0.758285
-1.750000	0.765206
-1.800000	0.771804
-1.850000	0.778006
-1.900000	0.784178
-1.950000	0.790417
-2.000000	0.79602
-2.050000	0.801786
-2.100000	0.80715
-2.150000	0.81247
-2.200000	0.8178
-2.250000	0.822728
-2.300000	0.827846
-2.350000	0.832565
-2.400000	0.837254
-2.450000	0.841766
-2.500000	0.846276
-2.550000	0.85085
-2.600000	0.85513
-2.650000	0.859482
-2.700000	0.86359
-2.750000	0.867881
-2.800000	0.871895
-2.850000	0.8756
-2.900000	0.879324
-2.950000	0.883065
-3.000000	0.886688
-3.050000	0.890121
-3.100000	0.89353
-3.150000	0.896732
-3.200000	0.899926
-3.250000	0.902951
-3.300000	0.906049
-3.350000	0.909059
-3.400000	0.912219
-3.450000	0.91498
-3.500000	0.917654
-3.550000	0.920226
-3.600000	0.922955
-3.650000	0.92556
-3.700000	0.928038
-3.750000	0.930491
-3.800000	0.932762
-3.850000	0.935193
-3.900000	0.937498
-3.950000	0.939779
-4.000000	0.941951
-4.050000	0.944074
-4.100000	0.946032
-4.150000	0.947953
-4.200000	0.949825
-4.250000	0.951692
-4.300000	0.953682
-4.350000	0.955473
-4.400000	0.95716
-4.450000	0.958783
-4.500000	0.960482
-4.550000	0.962093
-4.600000	0.963554
-4.650000	0.964928
-4.700000	0.966327
-4.750000	0.967861
-4.800000	0.969171
-4.850000	0.97043
-4.900000	0.971713
-4.950000	0.972991
-5.000000	0.974129
-5.050000	0.975272
-5.100000	0.976331
-5.150000	0.977336
-5.200000	0.978378
-5.250000	0.979343
-5.300000	0.980348
-5.350000	0.98122
-5.400000	0.982114
-5.450000	0.982927
-5.500000	0.9837
-5.550000	0.98454
-5.600000	0.985181
-5.650000	0.985846
-5.700000	0.986449
-5.750000	0.987235
-5.800000	0.987946
-5.850000	0.988486
-5.900000	0.988946
-5.950000	0.989501
-6.000000	0.990018
-6.050000	0.990488
-6.100000	0.990936
-6.150000	0.991343
-6.200000	0.991808
-6.250000	0.992168
-6.300000	0.992523
-6.350000	0.992909
-6.400000	0.993284
-6.450000	0.993643
-6.500000	0.993995
-6.550000	0.994291
-6.600000	0.994589
-6.650000	0.994865
-6.700000	0.995074
-6.750000	0.99534
-6.800000	0.995606
-6.850000	0.995838
-6.900000	0.996133
-6.950000	0.996419
-7.000000	0.996606
-7.050000	0.996818
-7.100000	0.997042
-7.150000	0.997202
-7.200000	0.997357
-7.250000	0.997478
-7.300000	0.997628
-7.350000	0.997756
-7.400000	0.997931
-7.450000	0.998037
-7.500000	0.99817
-7.550000	0.998323
-7.600000	0.998436
-7.650000	0.998539
-7.700000	0.998616
-7.750000	0.998727
-7.800000	0.998791
-7.850000	0.998867
-7.900000	0.998934
-7.950000	0.999
-8.000000	0.999059
-8.050000	0.999128
-8.100000	0.999155
-8.150000	0.999212
-8.200000	0.999283
-8.250000	0.999318
-8.300000	0.999379
-8.350000	0.999411
-8.400000	0.999468
-8.450000	0.999502
-8.500000	0.999537
-8.550000	0.999552
-8.600000	0.999589
-8.650000	0.999613
-8.700000	0.999635
-8.750000	0.99965
-8.800000	0.999665
-8.850000	0.999687
-8.900000	0.999704
-8.950000	0.999734
-9.000000	0.999749
-9.050000	0.999776
-9.100000	0.999786
-9.150000	0.999793
-9.200000	0.999815
-9.250000	0.999837
-9.300000	0.99985
-9.350000	0.99986
-9.400000	0.999872
-9.450000	0.999877
-9.500000	0.999879
-9.550000	0.999887
-9.600000	0.999894
-9.650000	0.999897
-9.700000	0.999911
-9.750000	0.999919
-9.800000	0.999921
-9.900000	0.999924
-9.950000	1
&
61.850000	5.64403e-15
61.800000	5.81192e-15
61.750000	5.9848e-15
61.700000	6.16283e-15
61.650000	6.34615e-15
61.600000	6.53492e-15
61.550000	6.7293e-15
61.500000	6.92947e-15
61.450000	7.13558e-15
61.400000	7.34783e-15
61.350000	7.56638e-15
61.300000	7.79144e-15
61.250000	8.02318e-15
61.200000	8.26182e-15
61.150000	8.50755e-15
61.100000	8.76059e-15
61.050000	9.02115e-15
61.000000	9.28946e-15
60.950000	9.56574e-15
60.900000	9.85024e-15
60.850000	1.01432e-14
60.800000	1.04449e-14
60.750000	1.07555e-14
60.700000	1.10754e-14
60.650000	1.14048e-14
60.600000	1.17439e-14
60.550000	1.20932e-14
60.500000	1.24528e-14
60.450000	1.28232e-14
60.400000	1.32045e-14
60.350000	1.35972e-14
60.300000	1.40015e-14
60.250000	1.44179e-14
60.200000	1.48467e-14
60.150000	1.52882e-14
60.100000	1.57428e-14
60.050000	1.62109e-14
60.000000	1.6693e-14
59.950000	1.71893e-14
59.900000	1.77005e-14
59.850000	1.82268e-14
59.800000	1.87688e-14
59.750000	1.93268e-14
59.700000	1.99015e-14
59.650000	2.04933e-14
59.600000	2.11026e-14
59.550000	2.173e-14
59.500000	2.23761e-14
59.450000	2.30414e-14
59.400000	2.37265e-14
59.350000	2.44319e-14
59.300000	2.51583e-14
59.250000	2.59063e-14
59.200000	2.66766e-14
59.150000	2.74697e-14
59.100000	2.82863e-14
59.050000	2.91273e-14
59.000000	2.99932e-14
58.950000	3.08849e-14
58.900000	3.18031e-14
58.850000	3.27486e-14
58.800000	3.37221e-14
58.750000	3.47246e-14
58.700000	3.57569e-14
58.650000	3.68199e-14
58.600000	3.79144e-14
58.550000	3.90415e-14
58.500000	4.0202e-14
58.450000	4.13971e-14
58.400000	4.26276e-14
58.350000	4.38947e-14
58.300000	4.51995e-14
58.250000	4.65431e-14
58.200000	4.79265e-14
58.150000	4.93511e-14
58.100000	5.0818e-14
58.050000	5.23284e-14
58.000000	5.38838e-14
57.950000	5.54854e-14
57.900000	5.71345e-14
57.850000	5.88327e-14
57.800000	6.05813e-14
57.750000	6.23818e-14
57.700000	6.42359e-14
57.650000	6.6145e-14
57.600000	6.81108e-14
57.550000	7.01351e-14
57.500000	7.22194e-14
57.450000	7.43657e-14
57.400000	7.65758e-14
57.350000	7.88515e-14
57.300000	8.11948e-14
57.250000	8.36077e-14
57.200000	8.60923e-14
57.150000	8.86507e-14
57.100000	9.12851e-14
57.050000	9.39978e-14
57.000000	9.6791e-14
56.950000	9.96672e-14
56.900000	1.02629e-13
56.850000	1.05678e-13
56.800000	1.08819e-13
56.750000	1.12052e-13
56.700000	1.15382e-13
56.650000	1.1881e-13
56.600000	1.2234e-13
56.550000	1.25975e-13
56.500000	1.29718e-13
56.450000	1.33572e-13
56.400000	1.37541e-13
56.350000	1.41627e-13
56.300000	1.45835e-13
56.250000	1.50168e-13
56.200000	1.5463e-13
56.150000	1.59224e-13
56.100000	1.63954e-13
56.050000	1.68825e-13
56.000000	1.73841e-13
55.950000	1.79005e-13
55.900000	1.84323e-13
55.850000	1.89799e-13
55.800000	1.95437e-13
55.750000	2.01243e-13
55.700000	2.07221e-13
55.650000	2.13377e-13
55.600000	2.19715e-13
55.550000	2.26242e-13
55.500000	2.32962e-13
55.450000	2.39882e-13
55.400000	2.47007e-13
55.350000	2.54344e-13
55.300000	2.61899e-13
55.250000	2.69678e-13
55.200000	2.77688e-13
55.150000	2.85936e-13
55.100000	2.94429e-13
55.050000	3.03174e-13
55.000000	3.12178e-13
54.950000	3.2145e-13
54.900000	3.30997e-13
54.850000	3.40828e-13
54.800000	3.5095e-13
54.750000	3.61373e-13
54.700000	3.72105e-13
54.650000	3.83156e-13
54.600000	3.94535e-13
54.550000	4.06251e-13
54.500000	4.18315e-13
54.450000	4.30738e-13
54.400000	4.43529e-13
54.350000	4.567e-13
54.300000	4.70262e-13
54.250000	4.84226e-13
54.200000	4.98605e-13
54.150000	5.1341e-13
54.100000	5.28655e-13
54.050000	5.44352e-13
54.000000	5.60516e-13
53.950000	5.77158e-13
53.900000	5.94295e-13
53.850000	6.11941e-13
53.800000	6.3011e-13
53.750000	6.48818e-13
53.700000	6.68081e-13
53.650000	6.87917e-13
53.600000	7.0834e-13
53.550000	7.2937e-13
53.500000	7.51024e-13
53.450000	7.7332e-13
53.400000	7.96278e-13
53.350000	8.19917e-13
53.300000	8.44258e-13
53.250000	8.6932e-13
53.200000	8.95127e-13
53.150000	9.21699e-13
53.100000	9.49059e-13
53.050000	9.77232e-13
53.000000	1.00624e-12
52.950000	1.03611e-12
52.900000	1.06686e-12
52.850000	1.09853e-12
52.800000	1.13114e-12
52.750000	1.16471e-12
52.700000	1.19928e-12
52.650000	1.23488e-12
52.600000	1.27153e-12
52.550000	1.30927e-12
52.500000	1.34813e-12
52.450000	1.38814e-12
52.400000	1.42934e-12
52.350000	1.47176e-12
52.300000	1.51543e-12
52.250000	1.56041e-12
52.200000	1.60671e-12
52.150000	1.6544e-12
52.100000	1.70349e-12
52.050000	1.75404e-12
52.000000	1.80609e-12
51.950000	1.85969e-12
51.900000	1.91487e-12
51.850000	1.97169e-12
51.800000	2.0302e-12
51.750000	2.09044e-12
51.700000	2.15247e-12
51.650000	2.21634e-12
51.600000	2.2821e-12
51.550000	2.34981e-12
51.500000	2.41953e-12
51.450000	2.49131e-12
51.400000	2.56523e-12
51.350000	2.64134e-12
51.300000	2.7197e-12
51.250000	2.80039e-12
51.200000	2.88347e-12
51.150000	2.96901e-12
51.100000	3.05709e-12
51.050000	3.14778e-12
51.000000	3.24116e-12
50.950000	3.33731e-12
50.900000	3.43631e-12
50.850000	3.53824e-12
50.800000	3.6432e-12
50.750000	3.75126e-12
50.700000	3.86253e-12
50.650000	3.9771e-12
50.600000	4.09507e-12
50.550000	4.21653e-12
50.500000	4.3416e-12
50.450000	4.47037e-12
50.400000	4.60295e-12
50.350000	4.73947e-12
50.300000	4.88003e-12
50.250000	5.02477e-12
50.200000	5.17379e-12
50.150000	5.32722e-12
50.100000	5.48521e-12
50.050000	5.64787e-12
50.000000	5.81536e-12
49.950000	5.98781e-12
49.900000	6.16538e-12
49.850000	6.3482e-12
49.800000	6.53644e-12
49.750000	6.73027e-12
49.700000	6.92983e-12
49.650000	7.13531e-12
49.600000	7.34688e-12
49.550000	7.56471e-12
49.500000	7.78901e-12
49.450000	8.01994e-12
49.400000	8.25772e-12
49.350000	8.50255e-12
49.300000	8.75463e-12
49.250000	9.01418e-12
49.200000	9.28142e-12
49.150000	9.55657e-12
49.100000	9.83988e-12
49.050000	1.01316e-11
49.000000	1.04319e-11
48.950000	1.07412e-11
48.900000	1.10596e-11
48.850000	1.13874e-11
48.800000	1.17249e-11
48.750000	1.20725e-11
48.700000	1.24303e-11
48.650000	1.27988e-11
48.600000	1.31781e-11
48.550000	1.35687e-11
48.500000	1.39709e-11
48.450000	1.43849e-11
48.400000	1.48113e-11
48.350000	1.52502e-11
48.300000	1.57022e-11
48.250000	1.61675e-11
48.200000	1.66467e-11
48.150000	1.714e-11
48.100000	1.76479e-11
48.050000	1.81709e-11
48.000000	1.87093e-11
47.950000	1.92637e-11
47.900000	1.98345e-11
47.850000	2.04222e-11
47.800000	2.10274e-11
47.750000	2.16504e-11
47.700000	2.22919e-11
47.650000	2.29524e-11
47.600000	2.36324e-11
47.550000	2.43326e-11
47.500000	2.50535e-11
47.450000	2.57957e-11
47.400000	2.65599e-11
47.350000	2.73467e-11
47.300000	2.81569e-11
47.250000	2.8991e-11
47.200000	2.98498e-11
47.150000	3.0734e-11
47.100000	3.16444e-11
47.050000	3.25817e-11
47.000000	3.35468e-11
46.950000	3.45405e-11
46.900000	3.55635e-11
46.850000	3.66169e-11
46.800000	3.77014e-11
46.750000	3.8818e-11
46.700000	3.99677e-11
46.650000	4.11514e-11
46.600000	4.23701e-11
46.550000	4.36248e-11
46.500000	4.49168e-11
46.450000	4.62469e-11
46.400000	4.76164e-11
46.350000	4.90264e-11
46.300000	5.04782e-11
46.250000	5.19729e-11
46.200000	5.35118e-11
46.150000	5.50962e-11
46.100000	5.67276e-11
46.050000	5.84072e-11
46.000000	6.01365e-11
45.950000	6.19169e-11
45.900000	6.375e-11
45.850000	6.56374e-11
45.800000	6.75806e-11
45.750000	6.95812e-11
45.700000	7.16411e-11
45.650000	7.37618e-11
45.600000	7.59453e-11
45.550000	7.81934e-11
45.500000	8.0508e-11
45.450000	8.2891e-11
45.400000	8.53445e-11
45.350000	8.78706e-11
45.300000	9.04714e-11
45.250000	9.31491e-11
45.200000	9.59059e-11
45.150000	9.87443e-11
45.100000	1.01667e-10
45.050000	1.04675e-10
45.000000	1.07773e-10
44.950000	1.10962e-10
44.900000	1.14246e-10
44.850000	1.17627e-10
44.800000	1.21107e-10
44.750000	1.24691e-10
44.700000	1.2838e-10
44.650000	1.32179e-10
44.600000	1.3609e-10
44.550000	1.40116e-10
44.500000	1.44262e-10
44.450000	1.4853e-10
44.400000	1.52924e-10
44.350000	1.57448e-10
44.300000	1.62106e-10
44.250000	1.66901e-10
44.200000	1.71839e-10
44.150000	1.76922e-10
44.100000	1.82155e-10
44.050000	1.87543e-10
44.000000	1.93091e-10
43.950000	1.98802e-10
43.900000	2.04682e-10
43.850000	2.10735e-10
43.800000	2.16968e-10
43.750000	2.23385e-10
43.700000	2.29991e-10
43.650000	2.36793e-10
43.600000	2.43795e-10
43.550000	2.51004e-10
43.500000	2.58427e-10
43.450000	2.66068e-10
43.400000	2.73936e-10
43.350000	2.82036e-10
43.300000	2.90375e-10
43.250000	2.9896e-10
43.200000	3.07799e-10
43.150000	3.16899e-10
43.100000	3.26268e-10
43.050000	3.35914e-10
43.000000	3.45844e-10
42.950000	3.56068e-10
42.900000	3.66593e-10
42.850000	3.7743e-10
42.800000	3.88586e-10
42.750000	4.00072e-10
42.700000	4.11897e-10
42.650000	4.24072e-10
42.600000	4.36605e-10
42.550000	4.49509e-10
42.500000	4.62794e-10
42.450000	4.76471e-10
42.400000	4.90552e-10
42.350000	5.05048e-10
42.300000	5.19973e-10
42.250000	5.35338e-10
42.200000	5.51156e-10
42.150000	5.67442e-10
42.100000	5.84208e-10
42.050000	6.01469e-10
42.000000	6.19239e-10
41.950000	6.37534e-10
41.900000	6.56369e-10
41.850000	6.7576e-10
41.800000	6.95723e-10
41.750000	7.16275e-10
41.700000	7.37434e-10
41.650000	7.59216e-10
41.600000	7.81642e-10
41.550000	8.04729e-10
41.500000	8.28498e-10
41.450000	8.52968e-10
41.400000	8.78159e-10
41.350000	9.04094e-10
41.300000	9.30794e-10
41.250000	9.58281e-10
41.200000	9.8658e-10
41.150000	1.01571e-09
41.100000	1.04571e-09
41.050000	1.07658e-09
41.000000	1.10837e-09
40.950000	1.14109e-09
40.900000	1.17479e-09
40.850000	1.20947e-09
40.800000	1.24518e-09
40.750000	1.28193e-09
40.700000	1.31978e-09
40.650000	1.35874e-09
40.600000	1.39885e-09
40.550000	1.44014e-09
40.500000	1.48264e-09
40.450000	1.5264e-09
40.400000	1.57146e-09
40.350000	1.61783e-09
40.300000	1.66558e-09
40.250000	1.71473e-09
40.200000	1.76534e-09
40.150000	1.81743e-09
40.100000	1.87106e-09
40.050000	1.92627e-09
40.000000	1.98311e-09
39.950000	2.04162e-09
39.900000	2.10185e-09
39.850000	2.16387e-09
39.800000	2.2277e-09
39.750000	2.29342e-09
39.700000	2.36108e-09
39.650000	2.43073e-09
39.600000	2.50243e-09
39.550000	2.57624e-09
39.500000	2.65223e-09
39.450000	2.73045e-09
39.400000	2.81098e-09
39.350000	2.89388e-09
39.300000	2.97923e-09
39.250000	3.06708e-09
39.200000	3.15753e-09
39.150000	3.25063e-09
39.100000	3.34648e-09
39.050000	3.44516e-09
39.000000	3.54673e-09
38.950000	3.6513e-09
38.900000	3.75895e-09
38.850000	3.86976e-09
38.800000	3.98384e-09
38.750000	4.10128e-09
38.700000	4.22217e-09
38.650000	4.34662e-09
38.600000	4.47474e-09
38.550000	4.60663e-09
38.500000	4.74239e-09
38.450000	4.88216e-09
38.400000	5.02603e-09
38.350000	5.17415e-09
38.300000	5.32661e-09
38.250000	5.48357e-09
38.200000	5.64514e-09
38.150000	5.81147e-09
38.100000	5.98269e-09
38.050000	6.15895e-09
38.000000	6.34039e-09
37.950000	6.52717e-09
37.900000	6.71944e-09
37.850000	6.91737e-09
37.800000	7.12112e-09
37.750000	7.33087e-09
37.700000	7.54678e-09
37.650000	7.76904e-09
37.600000	7.99783e-09
37.550000	8.23336e-09
37.500000	8.4758e-09
37.450000	8.72538e-09
37.400000	8.98229e-09
37.350000	9.24676e-09
37.300000	9.519e-09
37.250000	9.79924e-09
37.200000	1.00877e-08
37.150000	1.03847e-08
37.100000	1.06904e-08
37.050000	1.1005e-08
37.000000	1.1329e-08
36.950000	1.16624e-08
36.900000	1.20056e-08
36.850000	1.23589e-08
36.800000	1.27226e-08
36.750000	1.3097e-08
36.700000	1.34824e-08
36.650000	1.38791e-08
36.600000	1.42875e-08
36.550000	1.47078e-08
36.500000	1.51405e-08
36.450000	1.55859e-08
36.400000	1.60444e-08
36.350000	1.65163e-08
36.300000	1.70021e-08
36.250000	1.75022e-08
36.200000	1.8017e-08
36.150000	1.85468e-08
36.100000	1.90922e-08
36.050000	1.96537e-08
36.000000	2.02316e-08
35.950000	2.08264e-08
35.900000	2.14388e-08
35.850000	2.20691e-08
35.800000	2.27179e-08
35.750000	2.33857e-08
35.700000	2.40731e-08
35.650000	2.47807e-08
35.600000	2.55091e-08
35.550000	2.62588e-08
35.500000	2.70305e-08
35.450000	2.78249e-08
35.400000	2.86425e-08
35.350000	2.94841e-08
35.300000	3.03504e-08
35.250000	3.12422e-08
35.200000	3.216e-08
35.150000	3.31048e-08
35.100000	3.40773e-08
35.050000	3.50783e-08
35.000000	3.61086e-08
34.950000	3.71691e-08
34.900000	3.82607e-08
34.850000	3.93843e-08
34.800000	4.05409e-08
34.750000	4.17313e-08
34.700000	4.29566e-08
34.650000	4.42178e-08
34.600000	4.5516e-08
34.550000	4.68522e-08
34.500000	4.82275e-08
34.450000	4.96432e-08
34.400000	5.11003e-08
34.350000	5.26e-08
34.300000	5.41437e-08
34.250000	5.57326e-08
34.200000	5.7368e-08
34.150000	5.90513e-08
34.100000	6.07839e-08
34.050000	6.25672e-08
34.000000	6.44027e-08
33.950000	6.62919e-08
33.900000	6.82364e-08
33.850000	7.02379e-08
33.800000	7.22979e-08
33.750000	7.44181e-08
33.700000	7.66004e-08
33.650000	7.88466e-08
33.600000	8.11584e-08
33.550000	8.35379e-08
33.500000	8.5987e-08
33.450000	8.85077e-08
33.400000	9.11021e-08
33.350000	9.37724e-08
33.300000	9.65208e-08
33.250000	9.93495e-08
33.200000	1.02261e-07
33.150000	1.05257e-07
33.100000	1.08342e-07
33.050000	1.11516e-07
33.000000	1.14783e-07
32.950000	1.18145e-07
32.900000	1.21606e-07
32.850000	1.25168e-07
32.800000	1.28834e-07
32.750000	1.32607e-07
32.700000	1.3649e-07
32.650000	1.40486e-07
32.600000	1.446e-07
32.550000	1.48833e-07
32.500000	1.5319e-07
32.450000	1.57674e-07
32.400000	1.6229e-07
32.350000	1.67039e-07
32.300000	1.71928e-07
32.250000	1.76959e-07
32.200000	1.82137e-07
32.150000	1.87466e-07
32.100000	1.9295e-07
32.050000	1.98595e-07
32.000000	2.04404e-07
31.950000	2.10383e-07
31.900000	2.16536e-07
31.850000	2.22868e-07
31.800000	2.29385e-07
31.750000	2.36092e-07
31.700000	2.42994e-07
31.650000	2.50098e-07
31.600000	2.57409e-07
31.550000	2.64933e-07
31.500000	2.72676e-07
31.450000	2.80644e-07
31.400000	2.88845e-07
31.350000	2.97285e-07
31.300000	3.0597e-07
31.250000	3.14908e-07
31.200000	3.24107e-07
31.150000	3.33574e-07
31.100000	3.43316e-07
31.050000	3.53341e-07
31.000000	3.63659e-07
30.950000	3.74277e-07
30.900000	3.85203e-07
30.850000	3.96448e-07
30.800000	4.0802e-07
30.750000	4.19928e-07
30.700000	4.32183e-07
30.650000	4.44794e-07
30.600000	4.57772e-07
30.550000	4.71128e-07
30.500000	4.84871e-07
30.450000	4.99014e-07
30.400000	5.13568e-07
30.350000	5.28545e-07
30.300000	5.43957e-07
30.250000	5.59817e-07
30.200000	5.76138e-07
30.150000	5.92932e-07
30.100000	6.10215e-07
30.050000	6.27999e-07
30.000000	6.46299e-07
29.950000	6.65131e-07
29.900000	6.84509e-07
29.850000	7.0445e-07
29.800000	7.24969e-07
29.750000	7.46084e-07
29.700000	7.67811e-07
29.650000	7.90169e-07
29.600000	8.13174e-07
29.550000	8.36847e-07
29.500000	8.61206e-07
29.450000	8.86272e-07
29.400000	9.12063e-07
29.350000	9.38603e-07
29.300000	9.65911e-07
29.250000	9.9401e-07
29.200000	1.02292e-06
29.150000	1.05267e-06
29.100000	1.08329e-06
29.050000	1.11478e-06
29.000000	1.14719e-06
28.950000	1.18054e-06
28.900000	1.21485e-06
28.850000	1.25016e-06
28.800000	1.28649e-06
28.750000	1.32387e-06
28.700000	1.36232e-06
28.650000	1.40189e-06
28.600000	1.44261e-06
28.550000	1.4845e-06
28.500000	1.5276e-06
28.450000	1.57195e-06
28.400000	1.61758e-06
28.350000	1.66452e-06
28.300000	1.71283e-06
28.250000	1.76252e-06
28.200000	1.81365e-06
28.150000	1.86626e-06
28.100000	1.92038e-06
28.050000	1.97607e-06
28.000000	2.03336e-06
27.950000	2.09231e-06
27.900000	2.15295e-06
27.850000	2.21534e-06
27.800000	2.27953e-06
27.750000	2.34558e-06
27.700000	2.41352e-06
27.650000	2.48342e-06
27.600000	2.55533e-06
27.550000	2.62931e-06
27.500000	2.70543e-06
27.450000	2.78373e-06
27.400000	2.86429e-06
27.350000	2.94716e-06
27.300000	3.03242e-06
27.250000	3.12012e-06
27.200000	3.21035e-06
27.150000	3.30318e-06
27.100000	3.39867e-06
27.050000	3.4969e-06
27.000000	3.59795e-06
26.950000	3.70191e-06
26.900000	3.80885e-06
26.850000	3.91886e-06
26.800000	4.03202e-06
26.750000	4.14844e-06
26.700000	4.26819e-06
26.650000	4.39137e-06
26.600000	4.51808e-06
26.550000	4.64843e-06
26.500000	4.7825e-06
26.450000	4.92042e-06
26.400000	5.06229e-06
26.350000	5.20822e-06
26.300000	5.35832e-06
26.250000	5.51272e-06
26.200000	5.67153e-06
26.150000	5.83488e-06
26.100000	6.00291e-06
26.050000	6.17573e-06
26.000000	6.35349e-06
25.950000	6.53633e-06
25.900000	6.72438e-06
25.850000	6.9178e-06
25.800000	7.11675e-06
25.750000	7.32136e-06
25.700000	7.53181e-06
25.650000	7.74826e-06
25.600000	7.97087e-06
25.550000	8.19982e-06
25.500000	8.4353e-06
25.450000	8.67747e-06
25.400000	8.92654e-06
25.350000	9.18269e-06
25.300000	9.44613e-06
25.250000	9.71705e-06
25.200000	9.99567e-06
25.150000	1.02822e-05
25.100000	1.05769e-05
25.050000	1.08799e-05
25.000000	1.11915e-05
24.950000	1.1512e-05
24.900000	1.18415e-05
24.850000	1.21804e-05
24.800000	1.25289e-05
24.750000	1.28872e-05
24.700000	1.32557e-05
24.650000	1.36346e-05
24.600000	1.40243e-05
24.550000	1.44249e-05
24.500000	1.48369e-05
24.450000	1.52604e-05
24.400000	1.5696e-05
24.350000	1.61438e-05
24.300000	1.66043e-05
24.250000	1.70777e-05
24.200000	1.75645e-05
24.150000	1.80649e-05
24.100000	1.85795e-05
24.050000	1.91085e-05
24.000000	1.96524e-05
23.950000	2.02116e-05
23.900000	2.07865e-05
23.850000	2.13775e-05
23.800000	2.19851e-05
23.750000	2.26097e-05
23.700000	2.32518e-05
23.650000	2.39119e-05
23.600000	2.45905e-05
23.550000	2.5288e-05
23.500000	2.60051e-05
23.450000	2.67421e-05
23.400000	2.74998e-05
23.350000	2.82786e-05
23.300000	2.9079e-05
23.250000	2.99018e-05
23.200000	3.07475e-05
23.150000	3.16167e-05
23.100000	3.25101e-05
23.050000	3.34283e-05
23.000000	3.43719e-05
22.950000	3.53418e-05
22.900000	3.63385e-05
22.850000	3.73628e-05
22.800000	3.84155e-05
22.750000	3.94972e-05
22.700000	4.06089e-05
22.650000	4.17512e-05
22.600000	4.2925e-05
22.550000	4.41312e-05
22.500000	4.53705e-05
22.450000	4.66439e-05
22.400000	4.79523e-05
22.350000	4.92967e-05
22.300000	5.06778e-05
22.250000	5.20968e-05
22.200000	5.35547e-05
22.150000	5.50523e-05
22.100000	5.65909e-05
22.050000	5.81714e-05
22.000000	5.97949e-05
21.950000	6.14626e-05
21.900000	6.31757e-05
21.850000	6.49352e-05
21.800000	6.67424e-05
21.750000	6.85986e-05
21.700000	7.05049e-05
21.650000	7.24627e-05
21.600000	7.44732e-05
21.550000	7.65379e-05
21.500000	7.8658e-05
21.450000	8.08351e-05
21.400000	8.30705e-05
21.350000	8.53657e-05
21.300000	8.77222e-05
21.250000	9.01415e-05
21.200000	9.26252e-05
21.150000	9.51749e-05
21.100000	9.77922e-05
21.050000	0.000100479
21.000000	0.000103236
20.950000	0.000106066
20.900000	0.000108971
20.850000	0.000111952
20.800000	0.000115011
20.750000	0.00011815
20.700000	0.00012137
20.650000	0.000124674
20.600000	0.000128064
20.550000	0.000131542
20.500000	0.000135109
20.450000	0.000138768
20.400000	0.000142521
20.350000	0.000146369
20.300000	0.000150316
20.250000	0.000154363
20.200000	0.000158512
20.150000	0.000162765
20.100000	0.000167125
20.050000	0.000171595
20.000000	0.000176175
19.950000	0.000180869
19.900000	0.000185679
19.850000	0.000190606
19.800000	0.000195654
19.750000	0.000200825
19.700000	0.00020612
19.650000	0.000211542
19.600000	0.000217093
19.550000	0.000222776
19.500000	0.000228593
19.450000	0.000234545
19.400000	0.000240635
19.350000	0.000246864
19.300000	0.000253235
19.250000	0.000259749
19.200000	0.000266408
19.150000	0.000273213
19.100000	0.000280167
19.050000	0.000287269
19.000000	0.000294521
18.950000	0.000301923
18.900000	0.000309477
18.850000	0.000317181
18.800000	0.000325036
18.750000	0.000333041
18.700000	0.000341195
18.650000	0.000349495
18.600000	0.000357939
18.550000	0.000366525
18.500000	0.000375246
18.450000	0.000384099
18.400000	0.000393076
18.350000	0.000402168
18.300000	0.000411365
18.250000	0.000420655
18.200000	0.000430022
18.150000	0.000439445
18.100000	0.000448902
18.050000	0.00045836
18.000000	0.000467779
17.950000	0.000477108
17.900000	0.000486274
17.850000	0.000495171
17.800000	0.000503635
17.750000	0.00051135
&
```
