## Supplementary material for "All-at-once RNA folding with 3D motif prediction framed by evolutionary information": RF00091_SNORA62.cacofold.cov

```
#
# Method Target_E-val [cov_min,cov_max] [FP | TP True Found | Sen PPV F] 
# GTp    0.05           [-9.81,21.08]    [0 | 4 203 4 | 1.97 100.00 3.86] 
#
# in_CaCoFold in_given  left_pos      right_pos  score            E-value       pvalue       substitutions    power
#------------------------------------------------------------------------------------------------------------------------
*	*	        10	        67	16.47777	0.00836384	0.000334553	4		0.07
*	*	        35	        41	21.08199	7.79405e-05	3.11762e-06	6		0.16
*	*	       116	       129	14.49139	0.0423904	0.00169562	2		0.00
*	*	       117	       128	17.52610	0.00310183	0.000124073	5		0.11
```
