## Supplementary material for "All-at-once RNA folding with 3D motif prediction framed by evolutionary information": RF00091_SNORA62.cacofold.helixcov

```
# RMs = 8 L = 166

# RM_HELIX NESTED 30-35 41-45, nbp = 5 nbp_cov = 1
# pvals: 0.587299,0.186067,0.0516046,0.629127,3.11762e-06
# aggregated NONE
NESTED  ::::::::::::::::::::::::::::<<<<<_____>>>>>:::::::::::::::::::::::::::::::::::::::::::::::::::::::::::::::::::::::::::::::::::::::::::::::::::::::::::::::::
        ::::::::::::::::::::::::::::::::<_____>:::::::::::::::::::::::::::::::::::::::::::::::::::::::::::::::::::::::::::::::::::::::::::::::::::::::::::::::::::::

# RM_HELIX NESTED 17-25 52-60, nbp = 8 nbp_cov = 0
# pvals: 0.125054,0.587299,0.587299,0.114028,0.0520678,0.104748,0.587299,0.587299
# aggregated NONE
NESTED  ::::::::::::::::<<<<<<<<_________________________>>->>>>>>::::::::::::::::::::::::::::::::::::::::::::::::::::::::::::::::::::::::::::::::::::::::::::::::::
        ::::::::::::::::::::::::::::::::::::::::::::::::::::::::::::::::::::::::::::::::::::::::::::::::::::::::::::::::::::::::::::::::::::::::::::::::::::::::::::

# RM_HELIX NESTED 4-13 64-73, nbp = 10 nbp_cov = 1
# pvals: 0.587299,0.587299,0.587299,0.587299,0.587299,0.587299,0.000334553,0.780306,0.587299,0.587299
# aggregated NONE
NESTED  :::<<<<<<<<<<________________________________________________>>>>>>>>>>:::::::::::::::::::::::::::::::::::::::::::::::::::::::::::::::::::::::::::::::::::::
        :::::::::<______________________________________________________>:::::::::::::::::::::::::::::::::::::::::::::::::::::::::::::::::::::::::::::::::::::::::::

# RM_HELIX NESTED 115-118 127-130, nbp = 4 nbp_cov = 2
# pvals: 0.587299,0.00169562,0.000124073,0.0269313
# aggregated NONE
NESTED  :::::::::::::::::::::::::::::::::::::::::::::::::::::::::::::::::::::::::::::::::::::::::::::::::::::::::::<<<<_____>>>>::::::::::::::::::::::::::::::::::::
        ::::::::::::::::::::::::::::::::::::::::::::::::::::::::::::::::::::::::::::::::::::::::::::::::::::::::::::<<_______>>:::::::::::::::::::::::::::::::::::::

# RM_HELIX NESTED 103-112 136-145, nbp = 9 nbp_cov = 0
# pvals: 0.587299,0.587299,0.587299,0.587299,0.587299,0.587299,0.587299,0.0232299,0.108383
# aggregated NONE
NESTED  :::::::::::::::::::::::::::::::::::::::::::::::::::::::::::::::::::::::::::::::::::::::::::::::<<<<<-<<<<____________________>>>>->>>>>:::::::::::::::::::::
        ::::::::::::::::::::::::::::::::::::::::::::::::::::::::::::::::::::::::::::::::::::::::::::::::::::::::::::::::::::::::::::::::::::::::::::::::::::::::::::

# RM_HELIX NESTED 89-101 149-160, nbp = 12 nbp_cov = 0
# pvals: 0.24677,0.587299,0.587299,0.587299,0.121956,0.785976,0.0559595,0.0507155,0.168457,0.981915,0.91689,0.587299
# aggregated NONE
NESTED  ::::::::::::::::::::::::::::::::::::::::::::::::::::::::::::::::::::::::::::::::::<<<<<<<<<<<<____________________________________________>>>>>>>>>>>>::::::
        ::::::::::::::::::::::::::::::::::::::::::::::::::::::::::::::::::::::::::::::::::::::::::::::::::::::::::::::::::::::::::::::::::::::::::::::::::::::::::::

# RM_IL K-turn-b 113-114 131-135, nbp = 0 nbp_cov = 0 nhl_b_cov 1/2
# aggregated NONE
RM_IL   :::::::::::::::::::::::::::::::::::::::::::::::::::::::::::::::::::::::::::::::::::::::::::::::::::::::::xx:::::::::::::XXXXX::::::::::::::::::::::::::::::: K-turn-b

# RM_IL K-turn 26-29 46-51, nbp = 0 nbp_cov = 0 nhl_b_cov 1/2
# aggregated NONE
RM_IL   ::::::::::::::::::::::::xxxx:::::::::::::::XXXXXX::::::::::::::::::::::::::::::::::::::::::::::::::::::::::::::::::::::::::::::::::::::::::::::::::::::::::: K-turn
```
