## Supplementary material for "All-at-once RNA folding with 3D motif prediction framed by evolutionary information": RF00091_SNORA62.cacofold.power

```
# Power analysis of CaCoFold structure
#
# Powertype = SINGLE SUBSTITUTIONS
# covary left_pos right_pos substitutions power
#----------------------------------------------------------------
4		73		0		0.00
5		72		0		0.00
6		71		0		0.00
7		70		0		0.00
8		69		0		0.00
9		68		1		0.00
* 10		67		4		0.07
11		66		2		0.00
12		65		0		0.00
13		64		0		0.00
17		60		2		0.00
18		59		0		0.00
19		58		0		0.00
20		57		5		0.11
21		56		4		0.07
22		55		5		0.11
24		53		2		0.00
25		52		0		0.00
30		45		1		0.00
32		44		1		0.00
33		43		3		0.02
34		42		1		0.00
* 35		41		6		0.16
89		160		2		0.00
90		159		0		0.00
91		158		1		0.00
92		157		1		0.00
93		156		3		0.02
94		155		4		0.07
95		154		7		0.20
96		153		5		0.11
98		152		2		0.00
99		151		3		0.02
100		150		2		0.00
101		149		1		0.00
103		145		1		0.00
104		144		1		0.00
105		143		0		0.00
106		142		1		0.00
107		141		2		0.00
109		139		0		0.00
110		138		0		0.00
111		137		3		0.02
112		136		4		0.07
115		130		0		0.00
* 116		129		2		0.00
* 117		128		5		0.11
118		127		5		0.11
#
# BPAIRS 48
# avg substitutions per BP 1.9
# BPAIRS expected to covary 1.3 +/- 1.1
# BPAIRS observed to covary 4
#
```
