## Supplementary material for "All-at-once RNA folding with 3D motif prediction framed by evolutionary information": RF00091_SNORA62.power

```
# Power analysis of given structure 
#
# Powertype = SINGLE SUBSTITUTIONS
# covary  left_pos      right_pos    substitutions      power
#----------------------------------------------------------------
          4		73		0		0.00
          5		72		0		0.00
          6		71		0		0.00
          7		70		0		0.00
          8		69		0		0.00
          9		68		1		0.00
     *    10		67		4		0.07
          32		44		1		0.00
          33		43		3		0.02
          34		42		1		0.00
     *    35		41		6		0.16
          89		160		2		0.00
          90		159		0		0.00
          91		158		1		0.00
          92		157		1		0.00
          93		156		3		0.02
          109		139		0		0.00
          110		138		0		0.00
          111		137		3		0.02
          112		136		4		0.07
          115		130		0		0.00
     *    116		129		2		0.00
     *    117		128		5		0.11
          118		127		5		0.11
          119		126		1		0.00
#
# BPAIRS 25
# avg substitutions per BP  1.7
# BPAIRS expected to covary 0.6 +/- 0.7
# BPAIRS observed to covary 4
#
```
