## Supplementary material for "All-at-once RNA folding with 3D motif prediction framed by evolutionary information": RF00091_SNORA62.sorted.cov

```
#
# Method Target_E-val [cov_min,cov_max] [FP | TP True Found | Sen PPV F] 
# GTp    0.05         [-9.81,21.08]     [0 | 4 25 4 | 16.00 100.00 27.59] 
#
#       left_pos       right_pos        score          E-value           pvalue       substitutions      power
#--------------------------------------------------------------------------------------------------------------
*	      35	      41	21.08199	7.79405e-05	3.11762e-06	6		0.16
*	     117	     128	17.52610	0.00310183	0.000124073	5		0.11
*	      10	      67	16.47777	0.00836384	0.000334553	4		0.07
*	     116	     129	14.49139	0.0423904	0.00169562	2		0.00
```
