## Supplementary material for "All-at-once RNA folding with 3D motif prediction framed by evolutionary information": RF00091_SNORA62.surv

```
21.050000	0.04
17.500000	0.08
16.450000	0.12
14.450000	0.16
9.050000	0.2
8.550000	0.24
5.250000	0.28
2.100000	0.32
1.550000	0.36
0.050000	0.4
0.000000	0.44
-0.050000	0.96
-0.250000	1
&
16.500000	8.28844e-05
16.450000	0.000165769
15.800000	0.000248653
15.450000	0.000331538
15.400000	0.000414422
14.800000	0.000497306
14.750000	0.000580191
14.450000	0.000828844
14.300000	0.000994613
14.250000	0.0010775
13.950000	0.00116038
13.500000	0.00132615
13.350000	0.00140903
13.200000	0.00149192
13.150000	0.00165769
13.000000	0.00174057
12.800000	0.00198923
12.650000	0.00207211
12.550000	0.00215499
12.200000	0.00232076
12.100000	0.00240365
11.900000	0.00248653
11.700000	0.00480729
11.600000	0.0068794
11.550000	0.00712806
11.500000	0.00729383
11.450000	0.00745959
11.300000	0.00762536
11.250000	0.00770825
11.200000	0.0079569
11.150000	0.00812267
10.900000	0.00820555
10.800000	0.00878574
10.750000	0.00961459
10.700000	0.00969747
10.650000	0.00978036
10.600000	0.00986324
10.550000	0.00994613
10.500000	0.0101948
10.450000	0.0104434
10.400000	0.0105263
10.350000	0.0108579
10.300000	0.0110236
10.200000	0.0111065
10.100000	0.0120182
10.050000	0.0122669
10.000000	0.0123498
9.850000	0.0125155
9.800000	0.0125984
9.750000	0.0127642
9.700000	0.0133444
9.650000	0.0134273
9.600000	0.0136759
9.550000	0.0139246
9.500000	0.014339
9.350000	0.0145048
9.300000	0.0153336
9.250000	0.0158309
9.200000	0.0161625
9.150000	0.0163282
9.100000	0.0164111
9.050000	0.0171571
8.950000	0.0174886
8.900000	0.0177373
8.850000	0.0178201
8.800000	0.0179859
8.750000	0.0185661
8.700000	0.0188148
8.650000	0.0192292
8.600000	0.0193121
8.550000	0.0194778
8.500000	0.0199751
8.450000	0.0203067
8.400000	0.0207211
8.350000	0.0208869
8.300000	0.0215499
8.250000	0.0217157
8.200000	0.0222959
8.150000	0.0224617
8.100000	0.0230419
8.050000	0.0233734
8.000000	0.023622
7.950000	0.0237878
7.850000	0.0240365
7.800000	0.0242851
7.750000	0.0245338
7.700000	0.0247824
7.650000	0.0253626
7.600000	0.0256942
7.550000	0.0259428
7.400000	0.0266059
7.350000	0.0267717
7.300000	0.0270203
7.250000	0.0273518
7.200000	0.0277663
7.150000	0.0280978
7.100000	0.0281807
7.050000	0.0285122
7.000000	0.0285951
6.950000	0.028678
6.900000	0.0287609
6.850000	0.0290924
6.800000	0.0297555
6.750000	0.030833
6.700000	0.0310816
6.650000	0.0312474
6.600000	0.0314961
6.550000	0.0315789
6.500000	0.0317447
6.450000	0.0320763
6.400000	0.0326564
6.350000	0.0329051
6.300000	0.0330709
6.250000	0.0338168
6.200000	0.0338997
6.150000	0.0344799
6.100000	0.0348943
6.050000	0.0357232
6.000000	0.0361376
5.950000	0.0364691
5.900000	0.0367178
5.850000	0.0368835
5.800000	0.0370493
5.750000	0.0375466
5.700000	0.0376295
5.650000	0.0377124
5.600000	0.0381268
5.550000	0.0382926
5.500000	0.0384584
5.450000	0.0393701
5.400000	0.0403647
5.350000	0.0412764
5.300000	0.0420224
5.250000	0.0428512
5.200000	0.0435143
5.150000	0.0440116
5.100000	0.0446747
5.050000	0.0448404
5.000000	0.0450062
4.950000	0.0453378
4.900000	0.0455035
4.850000	0.0455864
4.800000	0.046581
4.750000	0.0476585
4.700000	0.0480729
4.650000	0.0484045
4.600000	0.0486531
4.550000	0.0490676
4.500000	0.0493162
4.450000	0.0498135
4.400000	0.0503108
4.350000	0.050891
4.300000	0.0512225
4.250000	0.0523
4.200000	0.0524658
4.150000	0.053792
4.100000	0.0550352
4.050000	0.0553668
4.000000	0.055947
3.950000	0.05661
3.900000	0.0569416
3.850000	0.0576875
3.800000	0.0582677
3.750000	0.0586821
3.700000	0.0591794
3.650000	0.0603398
3.600000	0.0608371
3.550000	0.0622462
3.500000	0.0627435
3.450000	0.0636552
3.400000	0.0643183
3.350000	0.0647327
3.300000	0.0653129
3.250000	0.0658102
3.200000	0.0660588
3.150000	0.0676337
3.100000	0.0684625
3.050000	0.0691256
3.000000	0.0700373
2.950000	0.0711148
2.900000	0.0715292
2.850000	0.0721923
2.800000	0.0745131
2.750000	0.0751761
2.700000	0.0770825
2.650000	0.07816
2.600000	0.0786573
2.550000	0.0791546
2.500000	0.0808123
2.450000	0.081724
2.400000	0.0850394
2.350000	0.0857024
2.300000	0.0872772
2.250000	0.0883547
2.200000	0.0886863
2.150000	0.0898467
2.100000	0.0908413
2.050000	0.0920017
2.000000	0.0928305
1.950000	0.0934936
1.900000	0.0941567
1.850000	0.0945711
1.800000	0.0956486
1.750000	0.0963116
1.700000	0.0975549
1.650000	0.0983838
1.600000	0.0988811
1.550000	0.0997928
1.500000	0.100787
1.450000	0.101368
1.400000	0.102528
1.350000	0.103357
1.300000	0.103937
1.250000	0.104103
1.200000	0.104766
1.150000	0.105926
1.100000	0.106838
1.050000	0.108164
1.000000	0.110816
0.950000	0.111894
0.900000	0.112391
0.850000	0.112889
0.800000	0.113966
0.750000	0.116287
0.700000	0.117281
0.650000	0.118856
0.600000	0.119436
0.550000	0.120265
0.500000	0.12242
0.450000	0.123829
0.400000	0.125984
0.350000	0.128719
0.300000	0.131123
0.250000	0.135102
0.200000	0.137339
0.150000	0.13908
0.100000	0.142478
0.050000	0.163448
0.000000	0.239453
-0.050000	0.689349
-0.100000	0.693494
-0.150000	0.700705
-0.200000	0.710734
-0.250000	0.725073
-0.300000	0.745379
-0.350000	0.75632
-0.400000	0.762951
-0.450000	0.769747
-0.500000	0.77472
-0.550000	0.782511
-0.600000	0.785744
-0.650000	0.791629
-0.700000	0.794447
-0.750000	0.797431
-0.800000	0.799917
-0.850000	0.802404
-0.900000	0.804724
-0.950000	0.807211
-1.000000	0.809283
-1.050000	0.811852
-1.100000	0.815251
-1.150000	0.821384
-1.200000	0.823705
-1.250000	0.826689
-1.300000	0.828927
-1.350000	0.832076
-1.400000	0.835226
-1.450000	0.839702
-1.500000	0.843266
-1.550000	0.847161
-1.600000	0.853378
-1.650000	0.856942
-1.700000	0.859179
-1.750000	0.861417
-1.800000	0.863241
-1.850000	0.865644
-1.900000	0.871861
-1.950000	0.874016
-2.000000	0.875093
-2.050000	0.880729
-2.100000	0.886034
-2.150000	0.890095
-2.200000	0.892582
-2.250000	0.896477
-2.300000	0.899627
-2.350000	0.903357
-2.400000	0.906258
-2.450000	0.907252
-2.500000	0.908993
-2.550000	0.910734
-2.600000	0.911894
-2.650000	0.914712
-2.700000	0.923498
-2.750000	0.926564
-2.800000	0.928885
-2.850000	0.932283
-2.900000	0.933775
-2.950000	0.936179
-3.000000	0.937008
-3.050000	0.939246
-3.100000	0.941649
-3.150000	0.943473
-3.200000	0.944799
-3.250000	0.946622
-3.300000	0.948031
-3.350000	0.949358
-3.400000	0.95201
-3.450000	0.955242
-3.500000	0.955988
-3.550000	0.957066
-3.600000	0.958972
-3.650000	0.960796
-3.700000	0.961376
-3.750000	0.961542
-3.800000	0.96237
-3.850000	0.963034
-3.900000	0.96378
-3.950000	0.964194
-4.000000	0.965686
-4.050000	0.966515
-4.100000	0.967261
-4.150000	0.968835
-4.200000	0.97099
-4.250000	0.971985
-4.300000	0.9724
-4.350000	0.973063
-4.400000	0.974306
-4.450000	0.975466
-4.500000	0.976046
-4.550000	0.978533
-4.600000	0.980108
-4.650000	0.981434
-4.700000	0.983755
-4.750000	0.984584
-4.800000	0.984915
-4.850000	0.984998
-4.900000	0.985827
-4.950000	0.986573
-5.000000	0.987236
-5.050000	0.988313
-5.100000	0.988728
-5.150000	0.989225
-5.200000	0.989805
-5.250000	0.990468
-5.300000	0.990717
-5.350000	0.991048
-5.400000	0.991214
-5.450000	0.991463
-5.500000	0.992043
-5.550000	0.992209
-5.600000	0.992458
-5.650000	0.99254
-5.700000	0.992706
-5.750000	0.993618
-5.800000	0.994032
-5.900000	0.99453
-5.950000	0.994944
-6.000000	0.995027
-6.050000	0.995276
-6.100000	0.995773
-6.150000	0.995856
-6.200000	0.995939
-6.250000	0.99627
-6.300000	0.996602
-6.350000	0.996685
-6.400000	0.99685
-6.450000	0.997099
-6.500000	0.997182
-6.600000	0.997348
-6.650000	0.997431
-6.700000	0.997679
-6.800000	0.997845
-6.850000	0.997928
-6.900000	0.998011
-6.950000	0.998094
-7.000000	0.998342
-7.050000	0.998425
-7.150000	0.998508
-7.200000	0.998674
-7.300000	0.99884
-7.350000	0.998923
-7.400000	0.999005
-7.450000	0.999171
-7.500000	0.999254
-7.700000	0.999337
-7.850000	0.99942
-7.900000	0.999503
-8.450000	0.999586
-8.750000	0.999668
-9.000000	0.999751
-9.100000	0.999834
-9.150000	0.999917
-9.850000	1
&
22.450000	4.13565e-06
20.050000	8.2713e-06
19.700000	1.24069e-05
19.550000	1.65426e-05
19.200000	2.06782e-05
19.150000	2.48139e-05
18.850000	2.89495e-05
18.700000	3.72208e-05
18.650000	4.13565e-05
18.550000	4.54921e-05
18.300000	4.96278e-05
18.250000	5.37634e-05
18.200000	5.78991e-05
18.150000	6.61704e-05
18.100000	7.0306e-05
18.050000	7.85773e-05
18.000000	9.09843e-05
17.950000	9.51199e-05
17.850000	0.000103391
17.800000	0.000107527
17.600000	0.000119934
17.550000	0.000132341
17.500000	0.000136476
17.450000	0.000148883
17.400000	0.000157155
17.300000	0.000165426
17.150000	0.000169562
17.100000	0.000194376
17.050000	0.000198511
17.000000	0.000206782
16.950000	0.000210918
16.850000	0.000215054
16.750000	0.000223325
16.650000	0.000227461
16.600000	0.000248139
16.550000	0.000310174
16.500000	0.000314309
16.450000	0.000318445
16.400000	0.000322581
16.350000	0.00035153
16.300000	0.00038048
16.250000	0.000397022
16.200000	0.000409429
16.150000	0.000413565
16.100000	0.000417701
16.050000	0.000450786
16.000000	0.000500414
15.950000	0.000504549
15.900000	0.000525227
15.850000	0.00054177
15.800000	0.000612076
15.750000	0.00063689
15.700000	0.000719603
15.650000	0.000777502
15.600000	0.000781638
15.550000	0.000789909
15.500000	0.000810587
15.400000	0.000843672
15.350000	0.000880893
15.300000	0.000901572
15.250000	0.000905707
15.200000	0.000984285
15.150000	0.000996691
15.100000	0.00100083
15.050000	0.00110008
15.000000	0.00113317
14.950000	0.00119934
14.900000	0.00121175
14.850000	0.00124897
14.800000	0.00137304
14.750000	0.00141853
14.700000	0.00149297
14.650000	0.00155087
14.600000	0.00157568
14.550000	0.0016129
14.500000	0.00165012
14.450000	0.00169562
14.400000	0.00173697
14.350000	0.00176592
14.300000	0.00181141
14.250000	0.00185277
14.200000	0.00188586
14.150000	0.00198511
14.100000	0.00206782
14.050000	0.00210505
14.000000	0.00216708
13.950000	0.0022622
13.900000	0.00234905
13.850000	0.00241108
13.800000	0.00245244
13.750000	0.00251861
13.700000	0.00258478
13.650000	0.00265509
13.600000	0.00269644
13.550000	0.00273366
13.500000	0.00277502
13.450000	0.00282465
13.400000	0.00290323
13.350000	0.00294045
13.300000	0.00300248
13.250000	0.00306865
13.200000	0.00314723
13.150000	0.00322994
13.100000	0.00331679
13.050000	0.00336642
13.000000	0.00346154
12.950000	0.00348635
12.900000	0.00359388
12.850000	0.00366419
12.800000	0.00371795
12.750000	0.00379239
12.700000	0.00385443
12.650000	0.00411911
12.600000	0.00421009
12.550000	0.00424731
12.500000	0.00434243
12.450000	0.00442514
12.400000	0.00459884
12.350000	0.00471878
12.300000	0.0048139
12.250000	0.00499586
12.200000	0.005244
12.150000	0.00534326
12.100000	0.00563689
12.050000	0.00588503
12.000000	0.00616625
11.950000	0.00645161
11.900000	0.00651778
11.850000	0.00681141
11.800000	0.00702647
11.750000	0.00715054
11.700000	0.007378
11.650000	0.00763854
11.600000	0.00778743
11.550000	0.00833333
11.500000	0.00865178
11.450000	0.00891232
11.400000	0.00911497
11.350000	0.00937552
11.300000	0.00980562
11.250000	0.0100744
11.200000	0.0103805
11.150000	0.0105831
11.100000	0.0107651
11.050000	0.0109222
11.000000	0.0110835
10.950000	0.0112655
10.900000	0.0113648
10.850000	0.0115881
10.800000	0.0117577
10.750000	0.0120637
10.700000	0.0122581
10.650000	0.0124773
10.600000	0.0129156
10.550000	0.0132548
10.500000	0.0136766
10.450000	0.0138958
10.400000	0.0143466
10.350000	0.014694
10.300000	0.0150041
10.250000	0.0152605
10.200000	0.0155252
10.150000	0.0156989
10.100000	0.0159305
10.050000	0.0161952
10.000000	0.0164516
9.950000	0.0167287
9.900000	0.0170471
9.850000	0.0172457
9.800000	0.0176261
9.750000	0.0179487
9.700000	0.0182258
9.650000	0.0185897
9.600000	0.0190695
9.550000	0.0193342
9.500000	0.0196526
9.450000	0.0200951
9.400000	0.0203515
9.350000	0.0206865
9.300000	0.0210546
9.250000	0.0214392
9.200000	0.0219148
9.150000	0.0223325
9.100000	0.0227337
9.050000	0.0232299
9.000000	0.0237179
8.950000	0.0240199
8.900000	0.0243052
8.850000	0.024665
8.800000	0.0250496
8.750000	0.0255252
8.700000	0.025914
8.650000	0.0262945
8.600000	0.0266543
8.550000	0.0269313
8.500000	0.0272498
8.450000	0.0276013
8.400000	0.0280521
8.350000	0.0284739
8.300000	0.0289868
8.250000	0.029421
8.200000	0.0298346
8.150000	0.0302647
8.100000	0.0306121
8.050000	0.0310587
8.000000	0.0314847
7.950000	0.031828
7.900000	0.0321547
7.850000	0.0324814
7.800000	0.032775
7.750000	0.0331596
7.700000	0.0335608
7.650000	0.0339123
7.600000	0.034268
7.550000	0.0346443
7.500000	0.0349173
7.450000	0.0352316
7.400000	0.0356121
7.350000	0.0361456
7.300000	0.0365922
7.250000	0.036981
7.200000	0.0374111
7.150000	0.0376551
7.100000	0.0380769
7.050000	0.0384864
7.000000	0.0387386
6.950000	0.0390819
6.900000	0.0393342
6.850000	0.0396237
6.800000	0.0399214
6.750000	0.0403184
6.700000	0.0406286
6.650000	0.0409719
6.600000	0.0412572
6.550000	0.0415964
6.500000	0.0419644
6.450000	0.0422084
6.400000	0.0425724
6.350000	0.0428991
6.300000	0.0431927
6.250000	0.0436352
6.200000	0.0440281
6.150000	0.0444045
6.100000	0.0448635
6.050000	0.045182
6.000000	0.0455955
5.950000	0.0459057
5.900000	0.0462986
5.850000	0.0466046
5.800000	0.0469768
5.750000	0.0472746
5.700000	0.047775
5.650000	0.0481969
5.600000	0.0485897
5.550000	0.0490612
5.500000	0.04933
5.450000	0.0498015
5.400000	0.0503019
5.350000	0.0507155
5.300000	0.051129
5.250000	0.0516046
5.200000	0.0520678
5.150000	0.0524524
5.100000	0.0529487
5.050000	0.053383
5.000000	0.0537717
4.950000	0.0542432
4.900000	0.0549173
4.850000	0.0554591
4.800000	0.0559595
4.750000	0.0565467
4.700000	0.0572002
4.650000	0.0577089
4.600000	0.0583168
4.550000	0.0587717
4.500000	0.0595823
4.450000	0.060426
4.400000	0.0611249
4.350000	0.0616749
4.300000	0.0624483
4.250000	0.0632299
4.200000	0.0638462
4.150000	0.0646774
4.100000	0.0655087
4.050000	0.0663813
4.000000	0.0672994
3.950000	0.0679901
3.900000	0.0686725
3.850000	0.0695988
3.800000	0.0705873
3.750000	0.0715591
3.700000	0.0727502
3.650000	0.0734905
3.600000	0.0742721
3.550000	0.0750538
3.500000	0.0761869
3.450000	0.0768569
3.400000	0.0777833
3.350000	0.0784615
3.300000	0.0792266
3.250000	0.0799007
3.200000	0.0805914
3.150000	0.0814557
3.100000	0.0823284
3.050000	0.083445
3.000000	0.0843466
2.950000	0.0854467
2.900000	0.0864144
2.850000	0.0882837
2.800000	0.0900414
2.750000	0.0913937
2.700000	0.093019
2.650000	0.0945203
2.600000	0.0961704
2.550000	0.0976634
2.500000	0.0991935
2.450000	0.100223
2.400000	0.101398
2.350000	0.102481
2.300000	0.103656
2.250000	0.104748
2.200000	0.106175
2.150000	0.107295
2.100000	0.108383
2.050000	0.109603
2.000000	0.110583
1.950000	0.111576
1.900000	0.112808
1.850000	0.114028
1.800000	0.115496
1.750000	0.116683
1.700000	0.117837
1.650000	0.118983
1.600000	0.120356
1.550000	0.121956
1.500000	0.123408
1.450000	0.125054
1.400000	0.126381
1.350000	0.127969
1.300000	0.128974
1.250000	0.130422
1.200000	0.132109
1.150000	0.133623
1.100000	0.134996
1.050000	0.136729
1.000000	0.13811
0.950000	0.139909
0.900000	0.141468
0.850000	0.143218
0.800000	0.144855
0.750000	0.146423
0.700000	0.148329
0.650000	0.150232
0.600000	0.152171
0.550000	0.153718
0.500000	0.155964
0.450000	0.157986
0.400000	0.16043
0.350000	0.16342
0.300000	0.166137
0.250000	0.168457
0.200000	0.17115
0.150000	0.173151
0.100000	0.176017
0.050000	0.186067
0.000000	0.24677
-0.050000	0.587299
-0.100000	0.595124
-0.150000	0.603544
-0.200000	0.614801
-0.250000	0.629127
-0.300000	0.643135
-0.350000	0.654644
-0.400000	0.664256
-0.450000	0.672122
-0.500000	0.67976
-0.550000	0.686745
-0.600000	0.692299
-0.650000	0.697924
-0.700000	0.703437
-0.750000	0.709318
-0.800000	0.714843
-0.850000	0.720352
-0.900000	0.725889
-0.950000	0.73122
-1.000000	0.736725
-1.050000	0.742072
-1.100000	0.747845
-1.150000	0.75414
-1.200000	0.76067
-1.250000	0.766729
-1.300000	0.773358
-1.350000	0.780306
-1.400000	0.785976
-1.450000	0.791629
-1.500000	0.797254
-1.550000	0.804458
-1.600000	0.809992
-1.650000	0.81584
-1.700000	0.822577
-1.750000	0.827994
-1.800000	0.834028
-1.850000	0.83962
-1.900000	0.844665
-1.950000	0.850017
-2.000000	0.855389
-2.050000	0.860678
-2.100000	0.865778
-2.150000	0.871691
-2.200000	0.876869
-2.250000	0.882159
-2.300000	0.887275
-2.350000	0.891629
-2.400000	0.895984
-2.450000	0.900252
-2.500000	0.904165
-2.550000	0.907357
-2.600000	0.9105
-2.650000	0.914065
-2.700000	0.91689
-2.750000	0.919607
-2.800000	0.922701
-2.850000	0.925182
-2.900000	0.928048
-2.950000	0.931253
-3.000000	0.933503
-3.050000	0.935827
-3.100000	0.938296
-3.150000	0.940715
-3.200000	0.942849
-3.250000	0.945136
-3.300000	0.94708
-3.350000	0.949069
-3.400000	0.951439
-3.450000	0.953548
-3.500000	0.955414
-3.550000	0.957064
-3.600000	0.958813
-3.650000	0.96031
-3.700000	0.962188
-3.750000	0.963639
-3.800000	0.96543
-3.850000	0.967002
-3.900000	0.968404
-3.950000	0.969917
-4.000000	0.971034
-4.050000	0.972192
-4.100000	0.973482
-4.150000	0.97457
-4.200000	0.975538
-4.250000	0.976423
-4.300000	0.977333
-4.350000	0.978495
-4.400000	0.979256
-4.450000	0.980236
-4.500000	0.98115
-4.550000	0.981915
-4.600000	0.982738
-4.650000	0.983577
-4.700000	0.984276
-4.750000	0.984963
-4.800000	0.985612
-4.850000	0.986361
-4.900000	0.987072
-4.950000	0.98763
-5.000000	0.988201
-5.050000	0.988722
-5.100000	0.989111
-5.150000	0.989603
-5.200000	0.990083
-5.250000	0.990492
-5.300000	0.991013
-5.350000	0.991481
-5.400000	0.991849
-5.450000	0.992167
-5.500000	0.992535
-5.550000	0.992994
-5.600000	0.993354
-5.650000	0.993644
-5.700000	0.993987
-5.750000	0.994285
-5.800000	0.994599
-5.850000	0.994756
-5.900000	0.995017
-5.950000	0.995269
-6.000000	0.995476
-6.050000	0.995819
-6.100000	0.996079
-6.150000	0.996237
-6.200000	0.996443
-6.250000	0.996572
-6.300000	0.996795
-6.350000	0.996948
-6.400000	0.997101
-6.450000	0.997275
-6.500000	0.997448
-6.550000	0.99763
-6.600000	0.997696
-6.650000	0.997829
-6.700000	0.997936
-6.750000	0.998027
-6.800000	0.998168
-6.850000	0.998321
-6.900000	0.9984
-6.950000	0.998507
-7.000000	0.998561
-7.050000	0.998627
-7.100000	0.99871
-7.150000	0.998759
-7.200000	0.998813
-7.250000	0.998892
-7.300000	0.998925
-7.350000	0.998995
-7.400000	0.999065
-7.450000	0.999152
-7.500000	0.999214
-7.550000	0.99928
-7.600000	0.999313
-7.650000	0.999392
-7.700000	0.999433
-7.750000	0.999458
-7.800000	0.999504
-7.850000	0.999529
-7.900000	0.999549
-7.950000	0.99957
-8.000000	0.999599
-8.050000	0.999648
-8.100000	0.999677
-8.150000	0.999698
-8.200000	0.999719
-8.250000	0.999739
-8.300000	0.999768
-8.350000	0.999797
-8.400000	0.99981
-8.450000	0.999814
-8.500000	0.99983
-8.550000	0.999855
-8.600000	0.999859
-8.650000	0.999876
-8.700000	0.99988
-8.750000	0.999884
-8.800000	0.999888
-8.900000	0.999892
-9.000000	0.999901
-9.100000	0.999905
-9.150000	0.999913
-9.200000	0.999917
-9.250000	0.999942
-9.300000	0.99995
-9.350000	0.999959
-9.450000	0.999963
-9.550000	0.999967
-9.600000	0.999975
-9.700000	0.999979
-9.800000	0.999983
-9.900000	0.999988
-9.950000	1
&
55.350000	1.63159e-22
55.300000	1.72412e-22
55.250000	1.8219e-22
55.200000	1.92522e-22
55.150000	2.03439e-22
55.100000	2.14976e-22
55.050000	2.27167e-22
55.000000	2.40049e-22
54.950000	2.53662e-22
54.900000	2.68046e-22
54.850000	2.83246e-22
54.800000	2.99308e-22
54.750000	3.1628e-22
54.700000	3.34215e-22
54.650000	3.53166e-22
54.600000	3.73192e-22
54.550000	3.94354e-22
54.500000	4.16715e-22
54.450000	4.40344e-22
54.400000	4.65312e-22
54.350000	4.91696e-22
54.300000	5.19576e-22
54.250000	5.49036e-22
54.200000	5.80167e-22
54.150000	6.13062e-22
54.100000	6.47822e-22
54.050000	6.84553e-22
54.000000	7.23366e-22
53.950000	7.64379e-22
53.900000	8.07717e-22
53.850000	8.53512e-22
53.800000	9.01903e-22
53.750000	9.53037e-22
53.700000	1.00707e-21
53.650000	1.06417e-21
53.600000	1.1245e-21
53.550000	1.18825e-21
53.500000	1.25562e-21
53.450000	1.3268e-21
53.400000	1.40202e-21
53.350000	1.4815e-21
53.300000	1.56549e-21
53.250000	1.65424e-21
53.200000	1.74802e-21
53.150000	1.84711e-21
53.100000	1.95182e-21
53.050000	2.06247e-21
53.000000	2.17939e-21
52.950000	2.30293e-21
52.900000	2.43348e-21
52.850000	2.57143e-21
52.800000	2.71719e-21
52.750000	2.87122e-21
52.700000	3.03397e-21
52.650000	3.20595e-21
52.600000	3.38768e-21
52.550000	3.5797e-21
52.500000	3.78261e-21
52.450000	3.99702e-21
52.400000	4.22358e-21
52.350000	4.46297e-21
52.300000	4.71594e-21
52.250000	4.98324e-21
52.200000	5.26569e-21
52.150000	5.56414e-21
52.100000	5.87951e-21
52.050000	6.21275e-21
52.000000	6.56487e-21
51.950000	6.93695e-21
51.900000	7.33011e-21
51.850000	7.74556e-21
51.800000	8.18454e-21
51.750000	8.6484e-21
51.700000	9.13854e-21
51.650000	9.65645e-21
51.600000	1.02037e-20
51.550000	1.0782e-20
51.500000	1.1393e-20
51.450000	1.20387e-20
51.400000	1.27209e-20
51.350000	1.34418e-20
51.300000	1.42036e-20
51.250000	1.50085e-20
51.200000	1.5859e-20
51.150000	1.67577e-20
51.100000	1.77073e-20
51.050000	1.87107e-20
51.000000	1.9771e-20
50.950000	2.08913e-20
50.900000	2.20751e-20
50.850000	2.3326e-20
50.800000	2.46478e-20
50.750000	2.60444e-20
50.700000	2.75202e-20
50.650000	2.90795e-20
50.600000	3.07272e-20
50.550000	3.24682e-20
50.500000	3.43079e-20
50.450000	3.62518e-20
50.400000	3.83058e-20
50.350000	4.04762e-20
50.300000	4.27695e-20
50.250000	4.51927e-20
50.200000	4.77532e-20
50.150000	5.04587e-20
50.100000	5.33175e-20
50.050000	5.63382e-20
50.000000	5.953e-20
49.950000	6.29026e-20
49.900000	6.64662e-20
49.850000	7.02317e-20
49.800000	7.42105e-20
49.750000	7.84146e-20
49.700000	8.28569e-20
49.650000	8.75508e-20
49.600000	9.25105e-20
49.550000	9.77511e-20
49.500000	1.03289e-19
49.450000	1.0914e-19
49.400000	1.15322e-19
49.350000	1.21855e-19
49.300000	1.28757e-19
49.250000	1.36051e-19
49.200000	1.43757e-19
49.150000	1.519e-19
49.100000	1.60504e-19
49.050000	1.69596e-19
49.000000	1.79202e-19
48.950000	1.89352e-19
48.900000	2.00077e-19
48.850000	2.1141e-19
48.800000	2.23384e-19
48.750000	2.36036e-19
48.700000	2.49405e-19
48.650000	2.6353e-19
48.600000	2.78456e-19
48.550000	2.94226e-19
48.500000	3.1089e-19
48.450000	3.28497e-19
48.400000	3.47101e-19
48.350000	3.66759e-19
48.300000	3.8753e-19
48.250000	4.09476e-19
48.200000	4.32665e-19
48.150000	4.57168e-19
48.100000	4.83057e-19
48.050000	5.10412e-19
48.000000	5.39316e-19
47.950000	5.69857e-19
47.900000	6.02126e-19
47.850000	6.36223e-19
47.800000	6.72249e-19
47.750000	7.10316e-19
47.700000	7.50537e-19
47.650000	7.93035e-19
47.600000	8.37939e-19
47.550000	8.85386e-19
47.500000	9.35518e-19
47.450000	9.88488e-19
47.400000	1.04446e-18
47.350000	1.10359e-18
47.300000	1.16608e-18
47.250000	1.2321e-18
47.200000	1.30186e-18
47.150000	1.37556e-18
47.100000	1.45344e-18
47.050000	1.53573e-18
47.000000	1.62267e-18
46.950000	1.71454e-18
46.900000	1.81161e-18
46.850000	1.91416e-18
46.800000	2.02253e-18
46.750000	2.13703e-18
46.700000	2.258e-18
46.650000	2.38583e-18
46.600000	2.52089e-18
46.550000	2.66359e-18
46.500000	2.81437e-18
46.450000	2.97368e-18
46.400000	3.14201e-18
46.350000	3.31986e-18
46.300000	3.50778e-18
46.250000	3.70633e-18
46.200000	3.91612e-18
46.150000	4.13778e-18
46.100000	4.37198e-18
46.050000	4.61943e-18
46.000000	4.88089e-18
45.950000	5.15714e-18
45.900000	5.44903e-18
45.850000	5.75743e-18
45.800000	6.08328e-18
45.750000	6.42756e-18
45.700000	6.79133e-18
45.650000	7.17568e-18
45.600000	7.58178e-18
45.550000	8.01085e-18
45.500000	8.46419e-18
45.450000	8.94319e-18
45.400000	9.44929e-18
45.350000	9.98401e-18
45.300000	1.0549e-17
45.250000	1.11459e-17
45.200000	1.17766e-17
45.150000	1.2443e-17
45.100000	1.31471e-17
45.050000	1.38911e-17
45.000000	1.46771e-17
44.950000	1.55075e-17
44.900000	1.6385e-17
44.850000	1.7312e-17
44.800000	1.82916e-17
44.750000	1.93265e-17
44.700000	2.042e-17
44.650000	2.15753e-17
44.600000	2.27959e-17
44.550000	2.40856e-17
44.500000	2.54483e-17
44.450000	2.6888e-17
44.400000	2.84091e-17
44.350000	3.00163e-17
44.300000	3.17144e-17
44.250000	3.35085e-17
44.200000	3.54041e-17
44.150000	3.74068e-17
44.100000	3.95229e-17
44.050000	4.17586e-17
44.000000	4.41207e-17
43.950000	4.66164e-17
43.900000	4.92532e-17
43.850000	5.20392e-17
43.800000	5.49826e-17
43.750000	5.80926e-17
43.700000	6.13783e-17
43.650000	6.48499e-17
43.600000	6.85178e-17
43.550000	7.2393e-17
43.500000	7.64874e-17
43.450000	8.08132e-17
43.400000	8.53836e-17
43.350000	9.02125e-17
43.300000	9.53143e-17
43.250000	1.00705e-16
43.200000	1.064e-16
43.150000	1.12417e-16
43.100000	1.18774e-16
43.050000	1.2549e-16
43.000000	1.32586e-16
42.950000	1.40084e-16
42.900000	1.48005e-16
42.850000	1.56374e-16
42.800000	1.65216e-16
42.750000	1.74558e-16
42.700000	1.84428e-16
42.650000	1.94855e-16
42.600000	2.05873e-16
42.550000	2.17513e-16
42.500000	2.2981e-16
42.450000	2.42803e-16
42.400000	2.5653e-16
42.350000	2.71033e-16
42.300000	2.86356e-16
42.250000	3.02545e-16
42.200000	3.19648e-16
42.150000	3.37718e-16
42.100000	3.5681e-16
42.050000	3.7698e-16
42.000000	3.9829e-16
41.950000	4.20804e-16
41.900000	4.4459e-16
41.850000	4.69721e-16
41.800000	4.96271e-16
41.750000	5.24322e-16
41.700000	5.53958e-16
41.650000	5.85268e-16
41.600000	6.18347e-16
41.550000	6.53296e-16
41.500000	6.90219e-16
41.450000	7.29227e-16
41.400000	7.7044e-16
41.350000	8.13981e-16
41.300000	8.59982e-16
41.250000	9.08582e-16
41.200000	9.59927e-16
41.150000	1.01417e-15
41.100000	1.07148e-15
41.050000	1.13203e-15
41.000000	1.196e-15
40.950000	1.26358e-15
40.900000	1.33498e-15
40.850000	1.41041e-15
40.800000	1.4901e-15
40.750000	1.57429e-15
40.700000	1.66324e-15
40.650000	1.75721e-15
40.600000	1.85649e-15
40.550000	1.96138e-15
40.500000	2.07218e-15
40.450000	2.18925e-15
40.400000	2.31293e-15
40.350000	2.44359e-15
40.300000	2.58163e-15
40.250000	2.72747e-15
40.200000	2.88154e-15
40.150000	3.04431e-15
40.100000	3.21627e-15
40.050000	3.39794e-15
40.000000	3.58987e-15
39.950000	3.79264e-15
39.900000	4.00685e-15
39.850000	4.23316e-15
39.800000	4.47225e-15
39.750000	4.72483e-15
39.700000	4.99167e-15
39.650000	5.27358e-15
39.600000	5.5714e-15
39.550000	5.88604e-15
39.500000	6.21843e-15
39.450000	6.56959e-15
39.400000	6.94057e-15
39.350000	7.33249e-15
39.300000	7.74653e-15
39.250000	8.18394e-15
39.200000	8.64604e-15
39.150000	9.13422e-15
39.100000	9.64995e-15
39.050000	1.01948e-14
39.000000	1.07704e-14
38.950000	1.13785e-14
38.900000	1.20208e-14
38.850000	1.26995e-14
38.800000	1.34164e-14
38.750000	1.41738e-14
38.700000	1.49739e-14
38.650000	1.58192e-14
38.600000	1.67122e-14
38.550000	1.76555e-14
38.500000	1.86521e-14
38.450000	1.97049e-14
38.400000	2.08171e-14
38.350000	2.19921e-14
38.300000	2.32333e-14
38.250000	2.45446e-14
38.200000	2.59298e-14
38.150000	2.73932e-14
38.100000	2.89391e-14
38.050000	3.05723e-14
38.000000	3.22975e-14
37.950000	3.41201e-14
37.900000	3.60454e-14
37.850000	3.80794e-14
37.800000	4.02281e-14
37.750000	4.24979e-14
37.700000	4.48958e-14
37.650000	4.74289e-14
37.600000	5.01049e-14
37.550000	5.29317e-14
37.500000	5.5918e-14
37.450000	5.90727e-14
37.400000	6.24052e-14
37.350000	6.59257e-14
37.300000	6.96447e-14
37.250000	7.35733e-14
37.200000	7.77235e-14
37.150000	8.21077e-14
37.100000	8.6739e-14
37.050000	9.16314e-14
37.000000	9.67996e-14
36.950000	1.02259e-13
36.900000	1.08027e-13
36.850000	1.14119e-13
36.800000	1.20555e-13
36.750000	1.27354e-13
36.700000	1.34535e-13
36.650000	1.42122e-13
36.600000	1.50136e-13
36.550000	1.58602e-13
36.500000	1.67545e-13
36.450000	1.76992e-13
36.400000	1.86972e-13
36.350000	1.97513e-13
36.300000	2.08649e-13
36.250000	2.20413e-13
36.200000	2.32839e-13
36.150000	2.45965e-13
36.100000	2.59831e-13
36.050000	2.74478e-13
36.000000	2.8995e-13
35.950000	3.06294e-13
35.900000	3.23559e-13
35.850000	3.41796e-13
35.800000	3.61061e-13
35.750000	3.81411e-13
35.700000	4.02907e-13
35.650000	4.25614e-13
35.600000	4.496e-13
35.550000	4.74937e-13
35.500000	5.01701e-13
35.450000	5.29973e-13
35.400000	5.59836e-13
35.350000	5.91381e-13
35.300000	6.24703e-13
35.250000	6.59901e-13
35.200000	6.97081e-13
35.150000	7.36354e-13
35.100000	7.77839e-13
35.050000	8.2166e-13
35.000000	8.67948e-13
34.950000	9.16841e-13
34.900000	9.68487e-13
34.850000	1.02304e-12
34.800000	1.08067e-12
34.750000	1.14153e-12
34.700000	1.20583e-12
34.650000	1.27374e-12
34.600000	1.34548e-12
34.550000	1.42125e-12
34.500000	1.50129e-12
34.450000	1.58583e-12
34.400000	1.67513e-12
34.350000	1.76946e-12
34.300000	1.86909e-12
34.250000	1.97433e-12
34.200000	2.08549e-12
34.150000	2.20291e-12
34.100000	2.32693e-12
34.050000	2.45793e-12
34.000000	2.5963e-12
33.950000	2.74245e-12
33.900000	2.89683e-12
33.850000	3.05988e-12
33.800000	3.23211e-12
33.750000	3.41403e-12
33.700000	3.60618e-12
33.650000	3.80914e-12
33.600000	4.02351e-12
33.550000	4.24994e-12
33.500000	4.4891e-12
33.450000	4.7417e-12
33.400000	5.00852e-12
33.350000	5.29033e-12
33.300000	5.58799e-12
33.250000	5.90239e-12
33.200000	6.23446e-12
33.150000	6.58519e-12
33.100000	6.95565e-12
33.050000	7.34693e-12
33.000000	7.7602e-12
32.950000	8.19671e-12
32.900000	8.65774e-12
32.850000	9.14469e-12
32.800000	9.659e-12
32.750000	1.02022e-11
32.700000	1.0776e-11
32.650000	1.13819e-11
32.600000	1.2022e-11
32.550000	1.2698e-11
32.500000	1.34119e-11
32.450000	1.4166e-11
32.400000	1.49625e-11
32.350000	1.58037e-11
32.300000	1.66921e-11
32.250000	1.76305e-11
32.200000	1.86215e-11
32.150000	1.96682e-11
32.100000	2.07737e-11
32.050000	2.19413e-11
32.000000	2.31745e-11
31.950000	2.44769e-11
31.900000	2.58524e-11
31.850000	2.73051e-11
31.800000	2.88395e-11
31.750000	3.04599e-11
31.700000	3.21714e-11
31.650000	3.39789e-11
31.600000	3.58878e-11
31.550000	3.79039e-11
31.500000	4.00332e-11
31.450000	4.2282e-11
31.400000	4.4657e-11
31.350000	4.71652e-11
31.300000	4.98142e-11
31.250000	5.26118e-11
31.200000	5.55665e-11
31.150000	5.86868e-11
31.100000	6.19823e-11
31.050000	6.54626e-11
31.000000	6.91381e-11
30.950000	7.30198e-11
30.900000	7.71192e-11
30.850000	8.14485e-11
30.800000	8.60207e-11
30.750000	9.08492e-11
30.700000	9.59485e-11
30.650000	1.01334e-10
30.600000	1.07021e-10
30.550000	1.13027e-10
30.500000	1.1937e-10
30.450000	1.26068e-10
30.400000	1.33142e-10
30.350000	1.40612e-10
30.300000	1.48501e-10
30.250000	1.56832e-10
30.200000	1.6563e-10
30.150000	1.7492e-10
30.100000	1.84732e-10
30.050000	1.95093e-10
30.000000	2.06035e-10
29.950000	2.1759e-10
29.900000	2.29791e-10
29.850000	2.42677e-10
29.800000	2.56284e-10
29.750000	2.70653e-10
29.700000	2.85827e-10
29.650000	3.01851e-10
29.600000	3.18772e-10
29.550000	3.3664e-10
29.500000	3.55509e-10
29.450000	3.75434e-10
29.400000	3.96474e-10
29.350000	4.18692e-10
29.300000	4.42153e-10
29.250000	4.66928e-10
29.200000	4.93089e-10
29.150000	5.20714e-10
29.100000	5.49885e-10
29.050000	5.80688e-10
29.000000	6.13214e-10
28.950000	6.47559e-10
28.900000	6.83826e-10
28.850000	7.22121e-10
28.800000	7.62558e-10
28.750000	8.05256e-10
28.700000	8.50342e-10
28.650000	8.97949e-10
28.600000	9.48217e-10
28.550000	1.0013e-09
28.500000	1.05734e-09
28.450000	1.11652e-09
28.400000	1.17901e-09
28.350000	1.24498e-09
28.300000	1.31465e-09
28.250000	1.38821e-09
28.200000	1.46587e-09
28.150000	1.54788e-09
28.100000	1.63446e-09
28.050000	1.72589e-09
28.000000	1.82242e-09
27.950000	1.92434e-09
27.900000	2.03195e-09
27.850000	2.14557e-09
27.800000	2.26553e-09
27.750000	2.39219e-09
27.700000	2.52592e-09
27.650000	2.66712e-09
27.600000	2.81619e-09
27.550000	2.97359e-09
27.500000	3.13976e-09
27.450000	3.31521e-09
27.400000	3.50044e-09
27.350000	3.69601e-09
27.300000	3.90248e-09
27.250000	4.12047e-09
27.200000	4.35062e-09
27.150000	4.5936e-09
27.100000	4.85012e-09
27.050000	5.12095e-09
27.000000	5.40687e-09
26.950000	5.70873e-09
26.900000	6.0274e-09
26.850000	6.36384e-09
26.800000	6.71902e-09
26.750000	7.09399e-09
26.700000	7.48984e-09
26.650000	7.90774e-09
26.600000	8.34892e-09
26.550000	8.81466e-09
26.500000	9.30633e-09
26.450000	9.82538e-09
26.400000	1.03733e-08
26.350000	1.09517e-08
26.300000	1.15624e-08
26.250000	1.2207e-08
26.200000	1.28874e-08
26.150000	1.36057e-08
26.100000	1.4364e-08
26.050000	1.51645e-08
26.000000	1.60094e-08
25.950000	1.69013e-08
25.900000	1.78429e-08
25.850000	1.88367e-08
25.800000	1.98858e-08
25.750000	2.09932e-08
25.700000	2.21621e-08
25.650000	2.33959e-08
25.600000	2.46983e-08
25.550000	2.60731e-08
25.500000	2.75241e-08
25.450000	2.90558e-08
25.400000	3.06724e-08
25.350000	3.23788e-08
25.300000	3.41799e-08
25.250000	3.60809e-08
25.200000	3.80874e-08
25.150000	4.02053e-08
25.100000	4.24405e-08
25.050000	4.47998e-08
25.000000	4.72898e-08
24.950000	4.99179e-08
24.900000	5.26916e-08
24.850000	5.56191e-08
24.800000	5.87088e-08
24.750000	6.19696e-08
24.700000	6.54111e-08
24.650000	6.90432e-08
24.600000	7.28763e-08
24.550000	7.69217e-08
24.500000	8.1191e-08
24.450000	8.56965e-08
24.400000	9.04514e-08
24.350000	9.54693e-08
24.300000	1.00765e-07
24.250000	1.06353e-07
24.200000	1.1225e-07
24.150000	1.18473e-07
24.100000	1.25041e-07
24.050000	1.31971e-07
24.000000	1.39283e-07
23.950000	1.47e-07
23.900000	1.55143e-07
23.850000	1.63736e-07
23.800000	1.72802e-07
23.750000	1.8237e-07
23.700000	1.92465e-07
23.650000	2.03116e-07
23.600000	2.14356e-07
23.550000	2.26215e-07
23.500000	2.38727e-07
23.450000	2.5193e-07
23.400000	2.65859e-07
23.350000	2.80556e-07
23.300000	2.96062e-07
23.250000	3.12423e-07
23.200000	3.29683e-07
23.150000	3.47894e-07
23.100000	3.67106e-07
23.050000	3.87375e-07
23.000000	4.08758e-07
22.950000	4.31317e-07
22.900000	4.55116e-07
22.850000	4.80222e-07
22.800000	5.06707e-07
22.750000	5.34647e-07
22.700000	5.6412e-07
22.650000	5.95211e-07
22.600000	6.28007e-07
22.550000	6.62602e-07
22.500000	6.99094e-07
22.450000	7.37586e-07
22.400000	7.78187e-07
22.350000	8.21012e-07
22.300000	8.66181e-07
22.250000	9.13824e-07
22.200000	9.64073e-07
22.150000	1.01707e-06
22.100000	1.07297e-06
22.050000	1.13192e-06
22.000000	1.19409e-06
21.950000	1.25966e-06
21.900000	1.32881e-06
21.850000	1.40173e-06
21.800000	1.47864e-06
21.750000	1.55973e-06
21.700000	1.64525e-06
21.650000	1.73543e-06
21.600000	1.83052e-06
21.550000	1.93079e-06
21.500000	2.03651e-06
21.450000	2.14799e-06
21.400000	2.26553e-06
21.350000	2.38945e-06
21.300000	2.52011e-06
21.250000	2.65787e-06
21.200000	2.8031e-06
21.150000	2.95621e-06
21.100000	3.11762e-06
21.050000	3.28778e-06
21.000000	3.46715e-06
20.950000	3.65624e-06
20.900000	3.85556e-06
20.850000	4.06566e-06
20.800000	4.28711e-06
20.750000	4.52052e-06
20.700000	4.76654e-06
20.650000	5.02582e-06
20.600000	5.29909e-06
20.550000	5.58708e-06
20.500000	5.89058e-06
20.450000	6.21042e-06
20.400000	6.54745e-06
20.350000	6.90259e-06
20.300000	7.27681e-06
20.250000	7.67111e-06
20.200000	8.08656e-06
20.150000	8.52426e-06
20.100000	8.9854e-06
20.050000	9.47121e-06
20.000000	9.98299e-06
19.950000	1.05221e-05
19.900000	1.109e-05
19.850000	1.16882e-05
19.800000	1.23182e-05
19.750000	1.29818e-05
19.700000	1.36806e-05
19.650000	1.44166e-05
19.600000	1.51916e-05
19.550000	1.60077e-05
19.500000	1.6867e-05
19.450000	1.77718e-05
19.400000	1.87244e-05
19.350000	1.97272e-05
19.300000	2.07829e-05
19.250000	2.18942e-05
19.200000	2.30639e-05
19.150000	2.42951e-05
19.100000	2.55908e-05
19.050000	2.69543e-05
19.000000	2.83892e-05
18.950000	2.9899e-05
18.900000	3.14874e-05
18.850000	3.31586e-05
18.800000	3.49166e-05
18.750000	3.67657e-05
18.700000	3.87107e-05
18.650000	4.07561e-05
18.600000	4.2907e-05
18.550000	4.51687e-05
18.500000	4.75465e-05
18.450000	5.00463e-05
18.400000	5.26739e-05
18.350000	5.54355e-05
18.300000	5.83377e-05
18.250000	6.13872e-05
18.200000	6.45912e-05
18.150000	6.79568e-05
18.100000	7.14919e-05
18.050000	7.52044e-05
18.000000	7.91026e-05
17.950000	8.3195e-05
17.900000	8.74907e-05
17.850000	9.19989e-05
17.800000	9.67293e-05
17.750000	0.000101692
17.700000	0.000106897
17.650000	0.000112354
17.600000	0.000118076
17.550000	0.000124073
17.500000	0.000130357
17.450000	0.000136939
17.400000	0.000143832
17.350000	0.000151048
17.300000	0.0001586
17.250000	0.0001665
17.200000	0.00017476
17.150000	0.000183395
17.100000	0.000192415
17.050000	0.000201835
17.000000	0.000211666
16.950000	0.000221919
16.900000	0.000232606
16.850000	0.000243736
16.800000	0.000255319
16.750000	0.000267362
16.700000	0.00027987
16.650000	0.000292846
16.600000	0.00030629
16.550000	0.000320195
16.500000	0.000334553
16.450000	0.000349347
16.400000	0.00036455
16.350000	0.000380124
16.300000	0.000396017
16.250000	0.000412152
16.200000	0.000428422
16.150000	0.000444673
16.100000	0.000460673
16.050000	0.000476044
16.000000	0.000490075
&
```
