## Supplementary material for "All-at-once RNA folding with 3D motif prediction framed by evolutionary information": RF00092_SNORA63.cacofold.helixcov

```
# RMs = 4 L = 135

# RM_HELIX NESTED 12-26 35-49, nbp = 14 nbp_cov = 0
# pvals: 0.10086,0.711711,0.711711,0.0686375,0.711711,0.0482456,0.711711,0.711711,0.711711,0.711711,0.950513,0.711711,0.0686375,0.711711
# aggregated NONE
NESTED  :::::::::::<<<<-<<<<<<<<<<________>>>>>>>>>>->>>>::::::::::::::::::::::::::::::::::::::::::::::::::::::::::::::::::::::::::::::::::::
        :::::::::::::::::::::::::::::::::::::::::::::::::::::::::::::::::::::::::::::::::::::::::::::::::::::::::::::::::::::::::::::::::::::

# RM_HELIX NESTED 1-7 52-58, nbp = 7 nbp_cov = 0
# pvals: 0.0739177,0.711711,0.711711,0.711711,0.711711,0.711711,0.711711
# aggregated NONE
NESTED  <<<<<<<____________________________________________>>>>>>>:::::::::::::::::::::::::::::::::::::::::::::::::::::::::::::::::::::::::::
        :::::::::::::::::::::::::::::::::::::::::::::::::::::::::::::::::::::::::::::::::::::::::::::::::::::::::::::::::::::::::::::::::::::

# RM_HELIX NESTED 61-67 75-81, nbp = 7 nbp_cov = 0
# pvals: 0.711711,0.711711,0.926487,0.988511,0.711711,0.0370927,0.711711
# aggregated NONE
NESTED  ::::::::::::::::::::::::::::::::::::::::::::::::::::::::::::<<<<<<<_______>>>>>>>::::::::::::::::::::::::::::::::::::::::::::::::::::
        :::::::::::::::::::::::::::::::::::::::::::::::::::::::::::::::::::::::::::::::::::::::::::::::::::::::::::::::::::::::::::::::::::::

# RM_HELIX NESTED 83-95 104-118, nbp = 13 nbp_cov = 1
# pvals: 0.711711,0.711711,0.0112896,0.711711,0.711711,0.0122123,0.976692,0.711711,0.711711,0.00182274,0.711711,0.711711,0.905707
# aggregated NONE
NESTED  ::::::::::::::::::::::::::::::::::::::::::::::::::::::::::::::::::::::::::::::::::<<<<<<<<<<<<<________>>>>>>>>>>>>>:::::::::::::::::
        :::::::::::::::::::::::::::::::::::::::::::::::::::::::::::::::::::::::::::::::::::::::::::<______________>::::::::::::::::::::::::::
```
