## Supplementary material for "All-at-once RNA folding with 3D motif prediction framed by evolutionary information": RF00092_SNORA63.cacofold.power

```
# Power analysis of CaCoFold structure 
#
# Powertype = SINGLE SUBSTITUTIONS
# covary  left_pos      right_pos    substitutions      power
#----------------------------------------------------------------
          1		58		3		0.02
          2		57		3		0.02
          3		56		0		0.00
          4		55		0		0.00
          5		54		0		0.00
          6		53		0		0.00
          7		52		0		0.00
          12		49		2		0.00
          13		48		0		0.00
          14		47		0		0.00
          15		46		2		0.00
          17		44		0		0.00
          18		43		3		0.02
          19		42		1		0.00
          20		41		0		0.00
          21		40		1		0.00
          22		39		0		0.00
          23		38		2		0.00
          24		37		1		0.00
          25		36		3		0.02
          26		35		0		0.00
          61		81		0		0.00
          62		80		2		0.00
          63		79		4		0.07
          64		78		2		0.00
          65		77		1		0.00
          66		76		2		0.00
          67		75		0		0.00
          83		118		0		0.00
          84		117		3		0.02
          85		116		2		0.00
          86		115		0		0.00
          87		114		0		0.00
          88		113		2		0.00
          89		112		4		0.07
          90		111		0		0.00
          91		110		1		0.00
     *    92		109		2		0.00
          93		106		2		0.00
          94		105		2		0.00
          95		104		4		0.07
#
# BPAIRS 41
# avg substitutions per BP  1.3
# BPAIRS expected to covary 0.3 +/- 0.5
# BPAIRS observed to covary 1
#
```
