## Supplementary material for "All-at-once RNA folding with 3D motif prediction framed by evolutionary information": RF00092_SNORA63.helixcov

```
# RMs = 3 L = 135

# RM_HELIX NESTED 17-26 35-44, nbp = 10 nbp_cov = 0
# pvals: 0.711711,0.0482456,0.711711,0.711711,0.711711,0.711711,0.950513,0.711711,0.0686375,0.711711
# aggregated NONE
NESTED  ::::::::::::::::<<<<<<<<<<________>>>>>>>>>>:::::::::::::::::::::::::::::::::::::::::::::::::::::::::::::::::::::::::::::::::::::::::
        :::::::::::::::::::::::::::::::::::::::::::::::::::::::::::::::::::::::::::::::::::::::::::::::::::::::::::::::::::::::::::::::::::::

# RM_HELIX NESTED 3-7 52-56, nbp = 5 nbp_cov = 0
# pvals: 0.711711,0.711711,0.711711,0.711711,0.711711
# aggregated NONE
NESTED  ::<<<<<____________________________________________>>>>>:::::::::::::::::::::::::::::::::::::::::::::::::::::::::::::::::::::::::::::
        :::::::::::::::::::::::::::::::::::::::::::::::::::::::::::::::::::::::::::::::::::::::::::::::::::::::::::::::::::::::::::::::::::::

# RM_HELIX NESTED 85-93 106-116, nbp = 8 nbp_cov = 1
# pvals: 0.0112896,0.711711,0.711711,0.0122123,0.711711,0.711711,0.00182274,0.711711
# aggregated NONE
NESTED  ::::::::::::::::::::::::::::::::::::::::::::::::::::::::::::::::::::::::::::::::::::<<<<-<<<<____________>>>>->>>>:::::::::::::::::::
        :::::::::::::::::::::::::::::::::::::::::::::::::::::::::::::::::::::::::::::::::::::::::::<______________>::::::::::::::::::::::::::
```
