## Supplementary material for "All-at-once RNA folding with 3D motif prediction framed by evolutionary information": RF00092_SNORA63.surv

```
4.198613	0.0434783
2.486514	0.0869565
2.427477	0.130435
0.685859	0.173913
0.243075	0.217391
-0.022596	0.956522
-0.642494	1
&
7.534254	0.00011422
7.120989	0.000228441
6.855319	0.000342661
6.766762	0.000456882
5.231776	0.000571102
5.084182	0.000799543
4.966106	0.00102798
4.936587	0.00125642
4.848030	0.00137065
4.818511	0.00148487
4.729954	0.00159909
4.670917	0.00182753
4.641398	0.00217019
4.493803	0.00228441
4.464284	0.00239863
4.228132	0.00251285
4.198613	0.00262707
4.051019	0.00296973
4.021500	0.00308395
3.962462	0.00342661
3.873905	0.0044546
3.726310	0.00456882
3.696791	0.00525414
3.637753	0.0055968
3.490159	0.00571102
3.460640	0.00582524
3.431121	0.00628212
3.372083	0.00673901
3.342564	0.00685323
3.313045	0.00696745
3.283526	0.00731011
3.254007	0.00742433
3.194969	0.00753855
3.165450	0.00765277
3.135931	0.00788121
3.076893	0.00799543
3.017855	0.00810965
2.781704	0.00822387
2.752185	0.00868075
2.722666	0.00879497
2.693147	0.00890919
2.663628	0.00902342
2.634109	0.00936608
2.604590	0.0094803
2.575071	0.00970874
2.486514	0.0101656
2.427477	0.0106225
2.338920	0.0107367
2.309401	0.0108509
2.279882	0.0110794
2.220844	0.0111936
2.191325	0.011422
2.161806	0.0116505
2.132287	0.0121074
2.102768	0.0122216
2.073249	0.01245
2.043730	0.0127927
2.014211	0.0130211
1.955173	0.013478
1.925654	0.0137065
1.896136	0.0143918
1.866617	0.014506
1.837098	0.0146202
1.807579	0.0149629
1.778060	0.0154198
1.748541	0.0156482
1.719022	0.0167904
1.689503	0.0181611
1.659984	0.0183895
1.630465	0.0186179
1.600946	0.0193033
1.571427	0.0197601
1.482870	0.0201028
1.453351	0.0204455
1.423832	0.0206739
1.394313	0.0209023
1.364794	0.021245
1.335276	0.0223872
1.305757	0.0229583
1.276238	0.023301
1.246719	0.0238721
1.217200	0.024329
1.187681	0.0249001
1.158162	0.0255854
1.128643	0.025928
1.099124	0.0260423
1.069605	0.0261565
1.040086	0.0266134
1.010567	0.0274129
0.981048	0.0275271
0.951529	0.0285551
0.922010	0.0287836
0.892491	0.0292404
0.862972	0.0308395
0.833453	0.0312964
0.803934	0.0322102
0.774416	0.0330097
0.744897	0.0340377
0.715378	0.0344946
0.685859	0.0350657
0.656340	0.0364363
0.626821	0.0371216
0.597302	0.0386065
0.567783	0.0394061
0.538264	0.0403198
0.508745	0.0415762
0.479226	0.0430611
0.449707	0.0440891
0.420188	0.0456882
0.390669	0.0468304
0.361150	0.0478584
0.331631	0.0495717
0.302112	0.0509423
0.272593	0.0521987
0.243075	0.0548258
0.213556	0.056996
0.184037	0.059052
0.154518	0.0614506
0.124999	0.0640777
0.095480	0.0654483
0.065961	0.0691034
0.036442	0.0712736
0.006923	0.0887493
-0.022596	0.825014
-0.052115	0.836551
-0.081634	0.843746
-0.111153	0.852085
-0.140672	0.860994
-0.170191	0.869789
-0.199710	0.877327
-0.229229	0.886922
-0.258748	0.892975
-0.288267	0.899029
-0.317785	0.905311
-0.347304	0.912964
-0.376823	0.918561
-0.406342	0.924043
-0.435861	0.929526
-0.465380	0.932724
-0.494899	0.937407
-0.524418	0.941633
-0.553937	0.945517
-0.583456	0.948601
-0.612975	0.951342
-0.642494	0.953626
-0.672013	0.957853
-0.701532	0.96048
-0.731051	0.964934
-0.760570	0.966533
-0.790089	0.968132
-0.819608	0.970303
-0.849127	0.972701
-0.878645	0.974186
-0.908164	0.975671
-0.937683	0.976699
-0.967202	0.978412
-0.996721	0.979897
-1.026240	0.981039
-1.055759	0.981953
-1.085278	0.982867
-1.114797	0.984466
-1.144316	0.985608
-1.173835	0.986294
-1.203354	0.986522
-1.232873	0.988121
-1.262392	0.98972
-1.291911	0.990405
-1.321430	0.991433
-1.350949	0.992347
-1.380468	0.992804
-1.409987	0.993261
-1.439505	0.994061
-1.498543	0.994517
-1.528062	0.994632
-1.557581	0.995203
-1.587100	0.995317
-1.616619	0.995431
-1.646138	0.996002
-1.675657	0.996916
-1.734695	0.997373
-1.764214	0.99783
-1.793733	0.997944
-1.823252	0.998287
-1.882290	0.998401
-2.059403	0.998629
-2.088922	0.998858
-2.177479	0.998972
-2.236517	0.999429
-2.354593	0.999886
-2.443150	1
&
9.689137	5.69606e-06
9.630100	1.13921e-05
9.571062	1.70882e-05
9.512024	2.27842e-05
9.482505	2.84803e-05
9.452986	3.41763e-05
9.423467	4.55685e-05
9.334910	5.12645e-05
9.275872	6.26566e-05
9.246353	6.83527e-05
9.216834	7.40488e-05
9.187315	7.97448e-05
9.128277	8.54409e-05
9.069240	0.000102529
9.039721	0.000113921
8.951164	0.000125313
8.803569	0.000136705
8.715012	0.000153794
8.655974	0.00015949
8.567417	0.000165186
8.537899	0.000170882
8.360785	0.000176578
8.331266	0.000182274
8.272228	0.00018797
8.242709	0.000199362
8.213190	0.000205058
8.183671	0.000210754
8.124633	0.00021645
8.095114	0.000227842
8.036076	0.000233538
7.918001	0.000250627
7.829444	0.000256323
7.770406	0.000267715
7.740887	0.000273411
7.711368	0.000296195
7.681849	0.000313283
7.593292	0.000318979
7.534254	0.000324675
7.445698	0.000330371
7.416179	0.000341763
7.386660	0.00034746
7.357141	0.000358852
7.298103	0.000370244
7.268584	0.00037594
7.239065	0.000381636
7.209546	0.000393028
7.150508	0.00040442
7.120989	0.000415812
7.091470	0.000421508
7.061951	0.0004329
7.032432	0.000449989
7.002913	0.000461381
6.973394	0.000467077
6.943875	0.000472773
6.914356	0.000478469
6.707724	0.000484165
6.648686	0.000489861
6.619167	0.000495557
6.560129	0.000501253
6.530610	0.000506949
6.501091	0.000512645
6.471572	0.000524037
6.353496	0.000529733
6.323978	0.000541126
6.264940	0.000546822
6.235421	0.000558214
6.205902	0.00056391
6.117345	0.000569606
6.058307	0.00059239
6.028788	0.000603782
5.969750	0.000615174
5.851674	0.00062087
5.792636	0.000626566
5.763118	0.000632262
5.733599	0.000637959
5.704080	0.000649351
5.674561	0.000655047
5.645042	0.000660743
5.615523	0.000666439
5.586004	0.000677831
5.556485	0.000683527
5.497447	0.000700615
5.467928	0.000706311
5.438409	0.000729095
5.408890	0.000746184
5.379371	0.000763272
5.349852	0.000803144
5.320333	0.000825928
5.290814	0.000837321
5.261295	0.000865801
5.231776	0.000877193
5.202258	0.000911369
5.172739	0.000962634
5.143220	0.000979722
5.113701	0.00100251
5.084182	0.00101959
5.054663	0.00103099
4.995625	0.00103668
4.966106	0.00104807
4.936587	0.00106516
4.907068	0.00109364
4.877549	0.00111643
4.848030	0.00113921
4.818511	0.0011563
4.788992	0.001162
4.759473	0.00117339
4.729954	0.00119048
4.700435	0.00121326
4.670917	0.00121896
4.641398	0.00123604
4.611879	0.00124174
4.582360	0.00129301
4.552841	0.00133288
4.523322	0.00134427
4.493803	0.00138984
4.464284	0.00141262
4.434765	0.00143541
4.405246	0.00145249
4.375727	0.00148098
4.346208	0.00150376
4.316689	0.00152654
4.287170	0.00162338
4.257651	0.00166325
4.228132	0.00177147
4.198613	0.00182274
4.169094	0.00186261
4.139575	0.00195944
4.110057	0.00203919
4.080538	0.00219298
4.051019	0.00229551
4.021500	0.00243791
3.991981	0.00254614
3.962462	0.00268284
3.932943	0.00282524
3.903424	0.00291638
3.873905	0.0030417
3.844386	0.0031841
3.814867	0.00334928
3.785348	0.00348029
3.755829	0.00362839
3.726310	0.00381066
3.696791	0.00391889
3.667272	0.00410116
3.637753	0.00425496
3.608234	0.00435179
3.578715	0.00456824
3.549197	0.00484165
3.519678	0.00498405
3.490159	0.00512076
3.460640	0.00519481
3.431121	0.00533151
3.401602	0.0054967
3.372083	0.00568467
3.342564	0.00581568
3.313045	0.00600365
3.283526	0.00615744
3.254007	0.00629984
3.224488	0.00643085
3.194969	0.00661882
3.165450	0.00690362
3.135931	0.00696628
3.106412	0.00711438
3.076893	0.00715995
3.047374	0.00733652
3.017855	0.00749032
2.988337	0.0076555
2.958818	0.00776373
2.929299	0.00784917
2.899780	0.00801435
2.870261	0.00816245
2.840742	0.00826498
2.811223	0.00843017
2.781704	0.00860105
2.752185	0.00872067
2.722666	0.00894281
2.693147	0.00920483
2.663628	0.00941558
2.634109	0.00956938
2.604590	0.00984848
2.575071	0.0100251
2.545552	0.0104864
2.516033	0.0108396
2.486514	0.0112896
2.456996	0.0117168
2.427477	0.0122123
2.397958	0.0125826
2.368439	0.0129357
2.338920	0.0133231
2.309401	0.0135509
2.279882	0.0139326
2.250363	0.01428
2.220844	0.0146901
2.191325	0.0151743
2.161806	0.0156357
2.132287	0.016023
2.102768	0.01653
2.073249	0.0173331
2.043730	0.0178514
2.014211	0.0185805
1.984692	0.019378
1.955173	0.0202666
1.925654	0.0209558
1.896136	0.0215254
1.866617	0.0221463
1.837098	0.0227216
1.807579	0.0233481
1.778060	0.0241969
1.748541	0.0251595
1.719022	0.0257747
1.689503	0.0265607
1.659984	0.0274778
1.630465	0.0280531
1.600946	0.0285999
1.571427	0.0293575
1.541908	0.0297961
1.512389	0.0304397
1.482870	0.0309866
1.453351	0.0313853
1.423832	0.0319435
1.394313	0.0323992
1.364794	0.0328492
1.335276	0.0334985
1.305757	0.0340567
1.276238	0.034689
1.246719	0.0353896
1.217200	0.0359877
1.187681	0.0366541
1.158162	0.0370927
1.128643	0.0375085
1.099124	0.0380895
1.069605	0.0385965
1.040086	0.0394509
1.010567	0.0401173
0.981048	0.0407325
0.951529	0.041399
0.922010	0.0420597
0.892491	0.0427489
0.862972	0.0434552
0.833453	0.0441672
0.803934	0.0450103
0.774416	0.0457963
0.744897	0.0465083
0.715378	0.0473399
0.685859	0.0482456
0.656340	0.0490488
0.626821	0.0499146
0.597302	0.0508943
0.567783	0.0519822
0.538264	0.0529506
0.508745	0.0540328
0.479226	0.0554454
0.449707	0.0566986
0.420188	0.0581055
0.390669	0.0597118
0.361150	0.0611244
0.331631	0.0626396
0.302112	0.0646218
0.272593	0.0664616
0.243075	0.0686375
0.213556	0.0711096
0.184037	0.0739177
0.154518	0.0771531
0.124999	0.0803087
0.095480	0.0840795
0.065961	0.0885737
0.036442	0.0939565
0.006923	0.10086
-0.022596	0.711711
-0.052115	0.74063
-0.081634	0.764981
-0.111153	0.785088
-0.140672	0.803526
-0.170191	0.820893
-0.199710	0.836238
-0.229229	0.850131
-0.258748	0.861734
-0.288267	0.871879
-0.317785	0.881357
-0.347304	0.889838
-0.376823	0.898092
-0.406342	0.905707
-0.435861	0.913027
-0.465380	0.920113
-0.494899	0.926487
-0.524418	0.932473
-0.553937	0.937714
-0.583456	0.942253
-0.612975	0.946548
-0.642494	0.950513
-0.672013	0.953788
-0.701532	0.956812
-0.731051	0.95974
-0.760570	0.962514
-0.790089	0.964907
-0.819608	0.967265
-0.849127	0.969481
-0.878645	0.971628
-0.908164	0.973468
-0.937683	0.974943
-0.967202	0.976692
-0.996721	0.978008
-1.026240	0.979318
-1.055759	0.980571
-1.085278	0.981573
-1.114797	0.982712
-1.144316	0.984085
-1.173835	0.985128
-1.203354	0.986455
-1.232873	0.987474
-1.262392	0.988511
-1.291911	0.989519
-1.321430	0.990704
-1.350949	0.991553
-1.380468	0.992333
-1.409987	0.993085
-1.439505	0.993774
-1.469024	0.994355
-1.498543	0.994931
-1.528062	0.995341
-1.557581	0.995825
-1.587100	0.996275
-1.616619	0.996805
-1.646138	0.997089
-1.675657	0.997471
-1.705176	0.997841
-1.734695	0.998109
-1.764214	0.998331
-1.793733	0.998553
-1.823252	0.998701
-1.852771	0.998866
-1.882290	0.998969
-1.911809	0.999117
-1.941328	0.999322
-1.970846	0.999425
-2.000365	0.999544
-2.029884	0.999601
-2.059403	0.999692
-2.088922	0.999715
-2.118441	0.999744
-2.147960	0.999766
-2.177479	0.999772
-2.206998	0.999812
-2.236517	0.999835
-2.266036	0.999841
-2.295555	0.999897
-2.325074	0.999926
-2.354593	0.999932
-2.443150	0.999943
-2.472669	0.999972
-2.531706	0.999989
-2.561225	0.999994
-2.738339	1
&
29.643945	1.69598e-17
29.614426	1.77204e-17
29.584908	1.85152e-17
29.555389	1.93455e-17
29.525870	2.0213e-17
29.496351	2.11194e-17
29.466832	2.20664e-17
29.437313	2.30558e-17
29.407794	2.40895e-17
29.378275	2.51695e-17
29.348756	2.62979e-17
29.319237	2.74768e-17
29.289718	2.87085e-17
29.260199	2.99953e-17
29.230680	3.13398e-17
29.201161	3.27444e-17
29.171642	3.42119e-17
29.142123	3.57451e-17
29.112604	3.7347e-17
29.083085	3.90205e-17
29.053566	4.0769e-17
29.024048	4.25957e-17
28.994529	4.45041e-17
28.965010	4.6498e-17
28.935491	4.8581e-17
28.905972	5.07573e-17
28.876453	5.3031e-17
28.846934	5.54064e-17
28.817415	5.7888e-17
28.787896	6.04807e-17
28.758377	6.31894e-17
28.728858	6.60192e-17
28.699339	6.89756e-17
28.669820	7.20642e-17
28.640301	7.5291e-17
28.610782	7.86621e-17
28.581263	8.21839e-17
28.551744	8.58632e-17
28.522225	8.9707e-17
28.492706	9.37227e-17
28.463188	9.79179e-17
28.433669	1.02301e-16
28.404150	1.06879e-16
28.374631	1.11663e-16
28.345112	1.1666e-16
28.315593	1.2188e-16
28.286074	1.27334e-16
28.256555	1.33032e-16
28.227036	1.38984e-16
28.197517	1.45202e-16
28.167998	1.51698e-16
28.138479	1.58485e-16
28.108960	1.65574e-16
28.079441	1.7298e-16
28.049922	1.80718e-16
28.020403	1.888e-16
27.990884	1.97244e-16
27.961365	2.06065e-16
27.931847	2.1528e-16
27.902328	2.24906e-16
27.872809	2.34962e-16
27.843290	2.45468e-16
27.813771	2.56442e-16
27.784252	2.67906e-16
27.754733	2.79883e-16
27.725214	2.92394e-16
27.695695	3.05463e-16
27.666176	3.19116e-16
27.636657	3.33378e-16
27.607138	3.48277e-16
27.577619	3.6384e-16
27.548100	3.80099e-16
27.518581	3.97082e-16
27.489062	4.14824e-16
27.459543	4.33357e-16
27.430024	4.52717e-16
27.400505	4.72941e-16
27.370987	4.94067e-16
27.341468	5.16136e-16
27.311949	5.39189e-16
27.282430	5.6327e-16
27.252911	5.88425e-16
27.223392	6.14701e-16
27.193873	6.4215e-16
27.164354	6.70823e-16
27.134835	7.00774e-16
27.105316	7.3206e-16
27.075797	7.64741e-16
27.046278	7.9888e-16
27.016759	8.34539e-16
26.987240	8.71789e-16
26.957721	9.10699e-16
26.928202	9.51342e-16
26.898683	9.93797e-16
26.869164	1.03814e-15
26.839645	1.08447e-15
26.810127	1.13285e-15
26.780608	1.1834e-15
26.751089	1.23619e-15
26.721570	1.29134e-15
26.692051	1.34894e-15
26.662532	1.40911e-15
26.633013	1.47196e-15
26.603494	1.53761e-15
26.573975	1.60618e-15
26.544456	1.6778e-15
26.514937	1.75261e-15
26.485418	1.83076e-15
26.455899	1.91238e-15
26.426380	1.99764e-15
26.396861	2.08669e-15
26.367342	2.17971e-15
26.337823	2.27686e-15
26.308304	2.37834e-15
26.278785	2.48434e-15
26.249267	2.59505e-15
26.219748	2.71069e-15
26.190229	2.83147e-15
26.160710	2.95763e-15
26.131191	3.0894e-15
26.101672	3.22703e-15
26.072153	3.37078e-15
26.042634	3.52093e-15
26.013115	3.67775e-15
25.983596	3.84155e-15
25.954077	4.01263e-15
25.924558	4.19132e-15
25.895039	4.37795e-15
25.865520	4.57288e-15
25.836001	4.77648e-15
25.806482	4.98912e-15
25.776963	5.21122e-15
25.747444	5.44319e-15
25.717926	5.68546e-15
25.688407	5.93851e-15
25.658888	6.20279e-15
25.629369	6.47882e-15
25.599850	6.76712e-15
25.570331	7.06822e-15
25.540812	7.38269e-15
25.511293	7.71113e-15
25.481774	8.05416e-15
25.452255	8.41243e-15
25.422736	8.7866e-15
25.393217	9.17739e-15
25.363698	9.58554e-15
25.334179	1.00118e-14
25.304660	1.0457e-14
25.275141	1.09219e-14
25.245622	1.14075e-14
25.216103	1.19146e-14
25.186584	1.24443e-14
25.157066	1.29974e-14
25.127547	1.35751e-14
25.098028	1.41785e-14
25.068509	1.48085e-14
25.038990	1.54666e-14
25.009471	1.61538e-14
24.979952	1.68715e-14
24.950433	1.76211e-14
24.920914	1.84039e-14
24.891395	1.92214e-14
24.861876	2.00751e-14
24.832357	2.09667e-14
24.802838	2.18978e-14
24.773319	2.28703e-14
24.743800	2.38858e-14
24.714281	2.49463e-14
24.684762	2.60538e-14
24.655243	2.72104e-14
24.625724	2.84183e-14
24.596206	2.96796e-14
24.566687	3.09969e-14
24.537168	3.23725e-14
24.507649	3.38091e-14
24.478130	3.53092e-14
24.448611	3.68758e-14
24.419092	3.85118e-14
24.389573	4.02203e-14
24.360054	4.20044e-14
24.330535	4.38674e-14
24.301016	4.5813e-14
24.271497	4.78447e-14
24.241978	4.99663e-14
24.212459	5.21818e-14
24.182940	5.44953e-14
24.153421	5.69113e-14
24.123902	5.94341e-14
24.094383	6.20685e-14
24.064864	6.48195e-14
24.035346	6.76922e-14
24.005827	7.06919e-14
23.976308	7.38244e-14
23.946789	7.70953e-14
23.917270	8.05109e-14
23.887751	8.40775e-14
23.858232	8.78018e-14
23.828713	9.16907e-14
23.799194	9.57515e-14
23.769675	9.99918e-14
23.740156	1.0442e-13
23.710637	1.09043e-13
23.681118	1.13871e-13
23.651599	1.18912e-13
23.622080	1.24175e-13
23.592561	1.29671e-13
23.563042	1.3541e-13
23.533523	1.41403e-13
23.504005	1.4766e-13
23.474486	1.54193e-13
23.444967	1.61015e-13
23.415448	1.68138e-13
23.385929	1.75575e-13
23.356410	1.83341e-13
23.326891	1.9145e-13
23.297372	1.99916e-13
23.267853	2.08756e-13
23.238334	2.17986e-13
23.208815	2.27623e-13
23.179296	2.37686e-13
23.149777	2.48192e-13
23.120258	2.59161e-13
23.090739	2.70615e-13
23.061220	2.82573e-13
23.031701	2.95059e-13
23.002182	3.08095e-13
22.972663	3.21706e-13
22.943145	3.35917e-13
22.913626	3.50754e-13
22.884107	3.66245e-13
22.854588	3.82419e-13
22.825069	3.99305e-13
22.795550	4.16935e-13
22.766031	4.35342e-13
22.736512	4.5456e-13
22.706993	4.74624e-13
22.677474	4.95571e-13
22.647955	5.17441e-13
22.618436	5.40274e-13
22.588917	5.64112e-13
22.559398	5.89e-13
22.529879	6.14983e-13
22.500360	6.42109e-13
22.470841	6.70429e-13
22.441322	6.99996e-13
22.411803	7.30863e-13
22.382285	7.63087e-13
22.352766	7.9673e-13
22.323247	8.31852e-13
22.293728	8.68518e-13
22.264209	9.06797e-13
22.234690	9.46758e-13
22.205171	9.88477e-13
22.175652	1.03203e-12
22.146133	1.0775e-12
22.116614	1.12496e-12
22.087095	1.17451e-12
22.057576	1.22624e-12
22.028057	1.28024e-12
21.998538	1.33661e-12
21.969019	1.39546e-12
21.939500	1.45689e-12
21.909981	1.52102e-12
21.880462	1.58796e-12
21.850943	1.65785e-12
21.821425	1.7308e-12
21.791906	1.80695e-12
21.762387	1.88645e-12
21.732868	1.96943e-12
21.703349	2.05606e-12
21.673830	2.14649e-12
21.644311	2.24088e-12
21.614792	2.33941e-12
21.585273	2.44226e-12
21.555754	2.54963e-12
21.526235	2.66169e-12
21.496716	2.77868e-12
21.467197	2.90079e-12
21.437678	3.02825e-12
21.408159	3.1613e-12
21.378640	3.30018e-12
21.349121	3.44514e-12
21.319602	3.59645e-12
21.290084	3.75439e-12
21.260565	3.91924e-12
21.231046	4.09132e-12
21.201527	4.27093e-12
21.172008	4.4584e-12
21.142489	4.65407e-12
21.112970	4.85831e-12
21.083451	5.07149e-12
21.053932	5.294e-12
21.024413	5.52624e-12
20.994894	5.76864e-12
20.965375	6.02164e-12
20.935856	6.2857e-12
20.906337	6.56131e-12
20.876818	6.84897e-12
20.847299	7.14921e-12
20.817780	7.46256e-12
20.788261	7.78962e-12
20.758742	8.13096e-12
20.729224	8.48721e-12
20.699705	8.85903e-12
20.670186	9.24709e-12
20.640667	9.65209e-12
20.611148	1.00748e-11
20.581629	1.05159e-11
20.552110	1.09763e-11
20.522591	1.14568e-11
20.493072	1.19583e-11
20.463553	1.24816e-11
20.434034	1.30278e-11
20.404515	1.35978e-11
20.374996	1.41927e-11
20.345477	1.48135e-11
20.315958	1.54614e-11
20.286439	1.61375e-11
20.256920	1.68431e-11
20.227401	1.75794e-11
20.197882	1.83479e-11
20.168364	1.91498e-11
20.138845	1.99866e-11
20.109326	2.08599e-11
20.079807	2.17713e-11
20.050288	2.27223e-11
20.020769	2.37147e-11
19.991250	2.47504e-11
19.961731	2.58311e-11
19.932212	2.69588e-11
19.902693	2.81356e-11
19.873174	2.93636e-11
19.843655	3.0645e-11
19.814136	3.19822e-11
19.784617	3.33774e-11
19.755098	3.48334e-11
19.725579	3.63526e-11
19.696060	3.79379e-11
19.666541	3.95921e-11
19.637022	4.13181e-11
19.607504	4.31191e-11
19.577985	4.49984e-11
19.548466	4.69592e-11
19.518947	4.90052e-11
19.489428	5.114e-11
19.459909	5.33675e-11
19.430390	5.56917e-11
19.400871	5.81167e-11
19.371352	6.06469e-11
19.341833	6.32868e-11
19.312314	6.60413e-11
19.282795	6.89152e-11
19.253276	7.19137e-11
19.223757	7.50421e-11
19.194238	7.83062e-11
19.164719	8.17117e-11
19.135200	8.52647e-11
19.105681	8.89717e-11
19.076163	9.28392e-11
19.046644	9.68741e-11
19.017125	1.01084e-10
18.987606	1.05476e-10
18.958087	1.10058e-10
18.928568	1.14838e-10
18.899049	1.19825e-10
18.869530	1.25028e-10
18.840011	1.30455e-10
18.810492	1.36118e-10
18.780973	1.42025e-10
18.751454	1.48187e-10
18.721935	1.54616e-10
18.692416	1.61323e-10
18.662897	1.68319e-10
18.633378	1.75618e-10
18.603859	1.83231e-10
18.574340	1.91174e-10
18.544821	1.99459e-10
18.515303	2.08101e-10
18.485784	2.17117e-10
18.456265	2.26522e-10
18.426746	2.36332e-10
18.397227	2.46565e-10
18.367708	2.5724e-10
18.338189	2.68374e-10
18.308670	2.79989e-10
18.279151	2.92104e-10
18.249632	3.0474e-10
18.220113	3.17921e-10
18.190594	3.3167e-10
18.161075	3.46011e-10
18.131556	3.60969e-10
18.102037	3.7657e-10
18.072518	3.92843e-10
18.042999	4.09816e-10
18.013480	4.27519e-10
17.983961	4.45982e-10
17.954443	4.6524e-10
17.924924	4.85326e-10
17.895405	5.06274e-10
17.865886	5.28122e-10
17.836367	5.50909e-10
17.806848	5.74675e-10
17.777329	5.9946e-10
17.747810	6.2531e-10
17.718291	6.52269e-10
17.688772	6.80384e-10
17.659253	7.09706e-10
17.629734	7.40285e-10
17.600215	7.72174e-10
17.570696	8.05431e-10
17.541177	8.40113e-10
17.511658	8.76281e-10
17.482139	9.13999e-10
17.452620	9.53331e-10
17.423101	9.94348e-10
17.393583	1.03712e-09
17.364064	1.08172e-09
17.334545	1.12823e-09
17.305026	1.17673e-09
17.275507	1.22731e-09
17.245988	1.28004e-09
17.216469	1.33503e-09
17.186950	1.39237e-09
17.157431	1.45216e-09
17.127912	1.51451e-09
17.098393	1.57951e-09
17.068874	1.64729e-09
17.039355	1.71797e-09
17.009836	1.79165e-09
16.980317	1.86848e-09
16.950798	1.94859e-09
16.921279	2.03212e-09
16.891760	2.1192e-09
16.862241	2.20999e-09
16.832723	2.30465e-09
16.803204	2.40335e-09
16.773685	2.50624e-09
16.744166	2.61351e-09
16.714647	2.72535e-09
16.685128	2.84195e-09
16.655609	2.96351e-09
16.626090	3.09023e-09
16.596571	3.22234e-09
16.567052	3.36007e-09
16.537533	3.50364e-09
16.508014	3.65331e-09
16.478495	3.80934e-09
16.448976	3.97199e-09
16.419457	4.14154e-09
16.389938	4.31829e-09
16.360419	4.50253e-09
16.330900	4.69458e-09
16.301382	4.89477e-09
16.271863	5.10344e-09
16.242344	5.32096e-09
16.212825	5.54768e-09
16.183306	5.784e-09
16.153787	6.03032e-09
16.124268	6.28706e-09
16.094749	6.55466e-09
16.065230	6.83358e-09
16.035711	7.12428e-09
16.006192	7.42726e-09
15.976673	7.74305e-09
15.947154	8.07217e-09
15.917635	8.41518e-09
15.888116	8.77266e-09
15.858597	9.14523e-09
15.829078	9.53351e-09
15.799559	9.93815e-09
15.770040	1.03599e-08
15.740522	1.07993e-08
15.711003	1.12573e-08
15.681484	1.17345e-08
15.651965	1.22319e-08
15.622446	1.27501e-08
15.592927	1.32902e-08
15.563408	1.3853e-08
15.533889	1.44394e-08
15.504370	1.50504e-08
15.474851	1.56871e-08
15.445332	1.63506e-08
15.415813	1.70419e-08
15.386294	1.77622e-08
15.356775	1.85127e-08
15.327256	1.92946e-08
15.297737	2.01093e-08
15.268218	2.09582e-08
15.238699	2.18426e-08
15.209180	2.2764e-08
15.179662	2.37239e-08
15.150143	2.47241e-08
15.120624	2.5766e-08
15.091105	2.68515e-08
15.061586	2.79823e-08
15.032067	2.91603e-08
15.002548	3.03875e-08
14.973029	3.1666e-08
14.943510	3.29977e-08
14.913991	3.4385e-08
14.884472	3.583e-08
14.854953	3.73353e-08
14.825434	3.89033e-08
14.795915	4.05365e-08
14.766396	4.22377e-08
14.736877	4.40096e-08
14.707358	4.58552e-08
14.677839	4.77774e-08
14.648320	4.97795e-08
14.618802	5.18647e-08
14.589283	5.40364e-08
14.559764	5.62982e-08
14.530245	5.86538e-08
14.500726	6.1107e-08
14.471207	6.36618e-08
14.441688	6.63224e-08
14.412169	6.90931e-08
14.382650	7.19784e-08
14.353131	7.49829e-08
14.323612	7.81116e-08
14.294093	8.13696e-08
14.264574	8.4762e-08
14.235055	8.82945e-08
14.205536	9.19726e-08
14.176017	9.58023e-08
14.146498	9.97899e-08
14.116979	1.03942e-07
14.087461	1.08264e-07
14.057942	1.12765e-07
14.028423	1.1745e-07
13.998904	1.22328e-07
13.969385	1.27407e-07
13.939866	1.32694e-07
13.910347	1.38197e-07
13.880828	1.43927e-07
13.851309	1.49891e-07
13.821790	1.561e-07
13.792271	1.62563e-07
13.762752	1.6929e-07
13.733233	1.76292e-07
13.703714	1.83581e-07
13.674195	1.91167e-07
13.644676	1.99063e-07
13.615157	2.07282e-07
13.585638	2.15835e-07
13.556119	2.24737e-07
13.526601	2.34001e-07
13.497082	2.43643e-07
13.467563	2.53676e-07
13.438044	2.64118e-07
13.408525	2.74984e-07
13.379006	2.86291e-07
13.349487	2.98057e-07
13.319968	3.103e-07
13.290449	3.23039e-07
13.260930	3.36294e-07
13.231411	3.50085e-07
13.201892	3.64434e-07
13.172373	3.79363e-07
13.142854	3.94896e-07
13.113335	4.11055e-07
13.083816	4.27865e-07
13.054297	4.45354e-07
13.024778	4.63547e-07
12.995259	4.82472e-07
12.965741	5.02158e-07
12.936222	5.22636e-07
12.906703	5.43936e-07
12.877184	5.6609e-07
12.847665	5.89134e-07
12.818146	6.131e-07
12.788627	6.38026e-07
12.759108	6.6395e-07
12.729589	6.9091e-07
12.700070	7.18947e-07
12.670551	7.48103e-07
12.641032	7.78423e-07
12.611513	8.0995e-07
12.581994	8.42733e-07
12.552475	8.7682e-07
12.522956	9.12263e-07
12.493437	9.49113e-07
12.463918	9.87425e-07
12.434399	1.02726e-06
12.404881	1.06867e-06
12.375362	1.11172e-06
12.345843	1.15647e-06
12.316324	1.20299e-06
12.286805	1.25134e-06
12.257286	1.30161e-06
12.227767	1.35385e-06
12.198248	1.40815e-06
12.168729	1.46459e-06
12.139210	1.52324e-06
12.109691	1.5842e-06
12.080172	1.64754e-06
12.050653	1.71337e-06
12.021134	1.78178e-06
11.991615	1.85285e-06
11.962096	1.92671e-06
11.932577	2.00344e-06
11.903058	2.08317e-06
11.873540	2.166e-06
11.844021	2.25205e-06
11.814502	2.34145e-06
11.784983	2.43431e-06
11.755464	2.53077e-06
11.725945	2.63097e-06
11.696426	2.73504e-06
11.666907	2.84313e-06
11.637388	2.95539e-06
11.607869	3.07198e-06
11.578350	3.19306e-06
11.548831	3.31879e-06
11.519312	3.44934e-06
11.489793	3.58491e-06
11.460274	3.72566e-06
11.430755	3.8718e-06
11.401236	4.02352e-06
11.371717	4.18102e-06
11.342198	4.34453e-06
11.312680	4.51426e-06
11.283161	4.69043e-06
11.253642	4.87329e-06
11.224123	5.06308e-06
11.194604	5.26004e-06
11.165085	5.46445e-06
11.135566	5.67657e-06
11.106047	5.89667e-06
11.076528	6.12505e-06
11.047009	6.36201e-06
11.017490	6.60784e-06
10.987971	6.86288e-06
10.958452	7.12745e-06
10.928933	7.40189e-06
10.899414	7.68655e-06
10.869895	7.98179e-06
10.840376	8.288e-06
10.810857	8.60554e-06
10.781338	8.93484e-06
10.751820	9.27629e-06
10.722301	9.63032e-06
10.692782	9.99738e-06
10.663263	1.03779e-05
10.633744	1.07724e-05
10.604225	1.11813e-05
10.574706	1.16051e-05
10.545187	1.20444e-05
10.515668	1.24996e-05
10.486149	1.29714e-05
10.456630	1.34602e-05
10.427111	1.39667e-05
10.397592	1.44915e-05
10.368073	1.50351e-05
10.338554	1.55983e-05
10.309035	1.61816e-05
10.279516	1.67857e-05
10.249997	1.74113e-05
10.220478	1.80592e-05
10.190960	1.87301e-05
10.161441	1.94247e-05
10.131922	2.01438e-05
10.102403	2.08882e-05
10.072884	2.16588e-05
10.043365	2.24563e-05
10.013846	2.32816e-05
9.984327	2.41357e-05
9.954808	2.50194e-05
9.925289	2.59336e-05
9.895770	2.68794e-05
9.866251	2.78578e-05
9.836732	2.88697e-05
9.807213	2.99161e-05
9.777694	3.09982e-05
9.748175	3.21171e-05
9.718656	3.32738e-05
9.689137	3.44695e-05
9.659619	3.57054e-05
9.630100	3.69826e-05
9.600581	3.83025e-05
9.571062	3.96662e-05
9.541543	4.10751e-05
9.512024	4.25303e-05
9.482505	4.40334e-05
9.452986	4.55856e-05
9.423467	4.71884e-05
9.393948	4.88431e-05
9.364429	5.05512e-05
9.334910	5.23141e-05
9.305391	5.41335e-05
9.275872	5.60107e-05
9.246353	5.79473e-05
9.216834	5.99449e-05
9.187315	6.20051e-05
9.157796	6.41296e-05
9.128277	6.63198e-05
9.098759	6.85776e-05
9.069240	7.09045e-05
9.039721	7.33023e-05
9.010202	7.57726e-05
8.980683	7.83172e-05
8.951164	8.09379e-05
8.921645	8.36363e-05
8.892126	8.64142e-05
8.862607	8.92734e-05
8.833088	9.22155e-05
8.803569	9.52425e-05
8.774050	9.83559e-05
8.744531	0.000101558
8.715012	0.000104849
8.685493	0.000108233
8.655974	0.00011171
8.626455	0.000115281
8.596936	0.00011895
8.567417	0.000122717
8.537899	0.000126584
8.508380	0.000130552
8.478861	0.000134623
8.449342	0.000138798
8.419823	0.000143079
8.390304	0.000147467
8.360785	0.000151963
8.331266	0.000156567
8.301747	0.000161282
8.272228	0.000166108
8.242709	0.000171046
8.213190	0.000176096
8.183671	0.000181259
8.154152	0.000186535
8.124633	0.000191924
8.095114	0.000197427
8.065595	0.000203042
8.036076	0.00020877
8.006557	0.00021461
7.977039	0.00022056
7.947520	0.000226621
7.918001	0.000232789
7.888482	0.000239064
7.858963	0.000245443
7.829444	0.000251924
7.799925	0.000258504
7.770406	0.00026518
7.740887	0.000271948
7.711368	0.000278804
7.681849	0.000285744
7.652330	0.000292763
7.622811	0.000299855
7.593292	0.000307013
7.563773	0.000314233
7.534254	0.000321505
7.504735	0.000328823
7.475216	0.000336178
7.445698	0.000343561
7.416179	0.000350962
7.386660	0.00035837
7.357141	0.000365774
7.327622	0.000373162
7.298103	0.00038052
7.268584	0.000387836
7.239065	0.000395094
7.209546	0.000402278
7.180027	0.000409373
7.150508	0.000416361
7.120989	0.000423223
7.091470	0.00042994
7.061951	0.000436493
7.032432	0.000442861
7.002913	0.000449021
6.973394	0.000454951
6.943875	0.000460629
6.914356	0.00046603
6.884838	0.00047113
6.855319	0.000475905
6.825800	0.00048033
6.796281	0.000484382
6.766762	0.000488037
6.737243	0.000491273
6.707724	0.00049407
6.678205	0.000496412
6.648686	0.000498287
6.619167	0.00049969
6.589648	0.000500627
6.560129	0.000501125
&
```
