## Supplementary material for "All-at-once RNA folding with 3D motif prediction framed by evolutionary information": RF00093_SNORD18.cacofold.helixcov

```
# RMs = 1 L = 102

# RM_HELIX NESTED 21-28 38-54, nbp = 8 nbp_cov = 0
# pvals: 0.192894,0.563972,0.651114,0.70259,0.356715,0.432219,0.356715,0.862376
# aggregated NONE
NESTED  :::::::::::::::::::<<<<<<<<_________>>>>>>>>::::::::::::::::::::::::::::::::::::::
        ::::::::::::::::::::::::::::::::::::::::::::::::::::::::::::::::::::::::::::::::::
```
