## Supplementary material for "All-at-once RNA folding with 3D motif prediction framed by evolutionary information": RF00093_SNORD18.cacofold.power

```
# Power analysis of CaCoFold structure 
#
# Powertype = SINGLE SUBSTITUTIONS
# covary  left_pos      right_pos    substitutions      power
#----------------------------------------------------------------
          21		54		7		0.20
          22		53		3		0.02
          23		52		5		0.11
          24		51		4		0.07
          25		41		2		0.00
          26		40		0		0.00
          27		39		1		0.00
          28		38		2		0.00
#
# BPAIRS 8
# avg substitutions per BP  3.0
# BPAIRS expected to covary 0.4 +/- 0.6
# BPAIRS observed to covary 0
#
```
