## Supplementary material for "All-at-once RNA folding with 3D motif prediction framed by evolutionary information": RF00093_SNORD18.helixcov

```
# RMs = 1 L = 102

# RM_HELIX NESTED 1-4 99-102, nbp = 4 nbp_cov = 0
# pvals: 0.100979,0.289446,0.522794,0.306113
# aggregated NONE
NESTED  <<<<__________________________________________________________________________>>>>
        ::::::::::::::::::::::::::::::::::::::::::::::::::::::::::::::::::::::::::::::::::
```
