## Supplementary material for "All-at-once RNA folding with 3D motif prediction framed by evolutionary information": RF00093_SNORD18.surv

```
3.275904	0.25
0.353223	0.5
0.204613	0.75
-0.389831	1
&
10.954132	0.000301477
9.963393	0.000602954
9.864319	0.000904432
9.121264	0.00120591
9.022190	0.00150739
8.824043	0.00211034
8.675432	0.00241182
8.526821	0.0027133
8.328673	0.00301477
7.981914	0.00361773
7.882841	0.0039192
7.833304	0.00422068
7.783767	0.00452216
7.437008	0.00482364
7.238860	0.00572807
7.189323	0.00602954
7.090249	0.0066325
7.040712	0.00693398
6.991175	0.00723545
6.842564	0.00813989
6.793028	0.00904432
6.743491	0.00994875
6.594880	0.0102502
6.545343	0.0105517
6.396732	0.0108532
6.248121	0.0114561
6.198584	0.0117576
6.149047	0.012662
6.099510	0.013265
6.049973	0.013868
6.000436	0.0144709
5.950899	0.0147724
5.901362	0.0150739
5.802288	0.0159783
5.752751	0.0162798
5.703215	0.0171842
5.604141	0.0177872
5.554604	0.0189931
5.505067	0.0192945
5.405993	0.020199
5.356456	0.0211034
5.306919	0.0220078
5.207845	0.0232137
5.158308	0.0235152
5.108771	0.0244197
5.059234	0.0250226
5.009697	0.0262285
4.960160	0.0268315
4.910623	0.0274344
4.861086	0.0286403
4.811549	0.0292433
4.762012	0.0304492
4.712475	0.0316551
4.662938	0.0325595
4.613402	0.032861
4.563865	0.033464
4.514328	0.0352728
4.464791	0.0361773
4.415254	0.0370817
4.266643	0.0376847
4.217106	0.0379861
4.167569	0.0388906
4.118032	0.0403979
4.068495	0.0410009
4.018958	0.0431112
3.969421	0.0443172
3.919884	0.0458245
3.870347	0.046126
3.820810	0.0479349
3.771273	0.0488393
3.721736	0.0509497
3.672199	0.0527585
3.622662	0.0545674
3.573125	0.0554718
3.523589	0.0560748
3.474052	0.0569792
3.424515	0.0587881
3.374978	0.0605969
3.325441	0.0618028
3.275904	0.0630087
3.226367	0.0636117
3.176830	0.065722
3.127293	0.0681339
3.077756	0.0693398
3.028219	0.0711486
2.978682	0.073259
2.929145	0.0750678
2.879608	0.0777811
2.830071	0.0792885
2.780534	0.0798915
2.730997	0.0807959
2.681460	0.0823033
2.631923	0.0835092
2.582386	0.0847151
2.532849	0.086524
2.483312	0.0874284
2.433776	0.0880314
2.384239	0.0889358
2.334702	0.0901417
2.285165	0.0934579
2.235628	0.0952668
2.186091	0.0973771
2.136554	0.0988845
2.087017	0.103407
2.037480	0.106421
1.987943	0.10823
1.938406	0.110642
1.888869	0.113355
1.839332	0.115767
1.789795	0.117576
1.740258	0.120289
1.690721	0.121797
1.641184	0.124812
1.591647	0.125716
1.542110	0.127826
1.492573	0.130238
1.443036	0.13476
1.393499	0.137474
1.343963	0.140488
1.294426	0.143202
1.244889	0.145011
1.195352	0.148628
1.145815	0.154055
1.096278	0.157673
1.046741	0.160386
0.997204	0.163099
0.947667	0.166415
0.898130	0.170033
0.848593	0.173048
0.799056	0.178173
0.749519	0.181188
0.699982	0.186011
0.650445	0.189026
0.600908	0.19385
0.551371	0.19596
0.501834	0.198071
0.452297	0.200482
0.402760	0.2041
0.353223	0.207718
0.303686	0.21013
0.254150	0.214953
0.204613	0.220078
0.155076	0.237263
0.105539	0.255351
0.056002	0.303889
0.006465	0.384685
-0.043072	0.603557
-0.092609	0.697317
-0.142146	0.703045
-0.191683	0.707266
-0.241220	0.712089
-0.290757	0.718722
-0.340294	0.722942
-0.389831	0.728068
-0.439368	0.732288
-0.488905	0.738016
-0.538442	0.743443
-0.587979	0.749472
-0.637516	0.756708
-0.687053	0.761833
-0.736590	0.766657
-0.786126	0.772988
-0.835663	0.779319
-0.885200	0.785047
-0.934737	0.78987
-0.984274	0.795598
-1.033811	0.801628
-1.083348	0.807658
-1.132885	0.812481
-1.182422	0.819415
-1.231959	0.824239
-1.281496	0.831474
-1.331033	0.837202
-1.380570	0.840217
-1.430107	0.842629
-1.479644	0.847754
-1.529181	0.852276
-1.578718	0.859512
-1.628255	0.865843
-1.677792	0.868857
-1.727329	0.873681
-1.776866	0.878203
-1.826403	0.882122
-1.875939	0.887549
-1.925476	0.89177
-1.975013	0.896593
-2.024550	0.900513
-2.074087	0.905035
-2.123624	0.908652
-2.173161	0.911667
-2.222698	0.914079
-2.272235	0.917094
-2.321772	0.92041
-2.371309	0.924631
-2.420846	0.927043
-2.470383	0.93066
-2.519920	0.933072
-2.569457	0.935484
-2.618994	0.939102
-2.668531	0.94091
-2.718068	0.944227
-2.767605	0.945734
-2.817142	0.948749
-2.866679	0.950859
-2.916216	0.952065
-2.965752	0.953874
-3.015289	0.955683
-3.064826	0.957492
-3.114363	0.958999
-3.163900	0.959904
-3.213437	0.961109
-3.262974	0.96322
-3.312511	0.96533
-3.362048	0.966235
-3.411585	0.968043
-3.461122	0.970757
-3.510659	0.973169
-3.560196	0.974374
-3.609733	0.975279
-3.659270	0.975882
-3.708807	0.976485
-3.758344	0.977088
-3.807881	0.977992
-3.857418	0.980705
-3.906955	0.981308
-3.956492	0.981911
-4.006029	0.983419
-4.055565	0.984323
-4.105102	0.984625
-4.154639	0.985831
-4.303250	0.986132
-4.352787	0.986434
-4.451861	0.987639
-4.501398	0.987941
-4.550935	0.988544
-4.600472	0.988845
-4.650009	0.990051
-4.699546	0.990956
-4.749083	0.991257
-4.798620	0.991559
-4.848157	0.99186
-4.947231	0.992765
-4.996768	0.993066
-5.046305	0.993368
-5.145378	0.993669
-5.194915	0.994272
-5.244452	0.994573
-5.442600	0.994875
-5.492137	0.995176
-5.541674	0.995779
-5.640748	0.996081
-5.690285	0.996684
-5.789359	0.996985
-5.838896	0.997287
-6.086581	0.997588
-6.284728	0.99789
-6.383802	0.998493
-6.433339	0.998794
-6.532413	0.999096
-6.681024	0.999397
-6.928709	0.999699
-7.919448	1
&
15.858290	1.50557e-05
15.065699	3.01114e-05
14.818014	4.51671e-05
14.372182	6.02228e-05
14.174034	9.03342e-05
14.124497	0.00010539
13.777738	0.000120446
13.678664	0.000135501
13.381442	0.000150557
13.331905	0.000180668
13.183295	0.00021078
13.133758	0.000240891
13.084221	0.000271003
12.985147	0.000286058
12.786999	0.00031617
12.737462	0.000331226
12.687925	0.000346281
12.638388	0.000361337
12.588851	0.000376393
12.489777	0.000391448
12.341166	0.000451671
12.192556	0.000496838
12.143019	0.000511894
12.093482	0.00052695
12.043945	0.000572117
11.994408	0.000617284
11.944871	0.00063234
11.895334	0.000662451
11.845797	0.000692562
11.796260	0.000752785
11.697186	0.000767841
11.598112	0.000782897
11.548575	0.000797952
11.499038	0.000828064
11.449501	0.000873231
11.399964	0.000948509
11.350427	0.000963565
11.300890	0.000993677
11.251353	0.0010539
11.201816	0.00111412
11.152279	0.00112918
11.102743	0.00114423
11.053206	0.00115929
11.003669	0.0011894
10.954132	0.00126468
10.904595	0.00130985
10.855058	0.00137007
10.805521	0.00138512
10.755984	0.00143029
10.706447	0.0014604
10.656910	0.00150557
10.607373	0.00158085
10.557836	0.00167118
10.508299	0.00174646
10.458762	0.00176152
10.409225	0.00180668
10.359688	0.00191207
10.310151	0.00198735
10.260614	0.00206263
10.211077	0.00212285
10.161540	0.00219813
10.112003	0.00225836
10.062466	0.00236375
10.012930	0.00240891
9.963393	0.00243902
9.913856	0.00252936
9.864319	0.00257453
9.814782	0.0026498
9.765245	0.00278531
9.715708	0.00287564
9.666171	0.00299609
9.616634	0.00310148
9.567097	0.00314664
9.517560	0.00325203
9.468023	0.00341765
9.418486	0.00344776
9.368949	0.00350798
9.319412	0.00364348
9.269875	0.00371876
9.220338	0.00398976
9.170801	0.00412526
9.121264	0.00423065
9.071727	0.00438121
9.022190	0.00447154
8.972653	0.00460705
8.923117	0.00474255
8.873580	0.00492322
8.824043	0.00508883
8.774506	0.005405
8.724969	0.0055405
8.675432	0.00569106
8.625895	0.00585667
8.576358	0.00614273
8.526821	0.00638362
8.477284	0.00662451
8.427747	0.00682023
8.378210	0.00697079
8.328673	0.00722674
8.279136	0.00739235
8.229599	0.00755796
8.180062	0.00769347
8.130525	0.00802469
8.080988	0.00832581
8.031451	0.00858175
7.981914	0.00894309
7.932377	0.0092442
7.882841	0.00965071
7.833304	0.00998193
7.783767	0.0102981
7.734230	0.0106594
7.684693	0.0109606
7.635156	0.0114273
7.585619	0.0118488
7.536082	0.0123156
7.486545	0.0127221
7.437008	0.013249
7.387471	0.0136405
7.337934	0.0140169
7.288397	0.0145438
7.238860	0.015131
7.189323	0.0154923
7.139786	0.0160343
7.090249	0.0164709
7.040712	0.0169226
6.991175	0.0174947
6.941638	0.0178862
6.892101	0.0185336
6.842564	0.0190756
6.793028	0.0196326
6.743491	0.0200693
6.693954	0.0205962
6.644417	0.0212737
6.594880	0.0220416
6.545343	0.0227191
6.495806	0.0233363
6.446269	0.024044
6.396732	0.0246311
6.347195	0.0254291
6.297658	0.0263927
6.248121	0.0271153
6.198584	0.0279735
6.149047	0.0287865
6.099510	0.0296899
6.049973	0.030533
6.000436	0.031346
5.950899	0.0320536
5.901362	0.0328365
5.851825	0.0334989
5.802288	0.0345227
5.752751	0.0357272
5.703215	0.0365854
5.653678	0.0374737
5.604141	0.0384523
5.554604	0.0394911
5.505067	0.040545
5.455530	0.041343
5.405993	0.0421108
5.356456	0.04324
5.306919	0.0445047
5.257382	0.0456188
5.207845	0.0466275
5.158308	0.0477416
5.108771	0.0488407
5.059234	0.0498344
5.009697	0.0512346
4.960160	0.0524089
4.910623	0.0535381
4.861086	0.0546673
4.811549	0.0558115
4.762012	0.0566998
4.712475	0.0581602
4.662938	0.0594851
4.613402	0.0606896
4.563865	0.061894
4.514328	0.0630232
4.464791	0.0643029
4.415254	0.0657332
4.365717	0.0671786
4.316180	0.0685637
4.266643	0.0699338
4.217106	0.0710328
4.167569	0.0724179
4.118032	0.0739687
4.068495	0.0754592
4.018958	0.0768443
3.969421	0.0784553
3.919884	0.079735
3.870347	0.0812255
3.820810	0.0827913
3.771273	0.0841765
3.721736	0.0855766
3.672199	0.0872779
3.622662	0.0889491
3.573125	0.0906052
3.523589	0.092156
3.474052	0.0937218
3.424515	0.0953327
3.374978	0.09729
3.325441	0.0989913
3.275904	0.100979
3.226367	0.102891
3.176830	0.104637
3.127293	0.106233
3.077756	0.108055
3.028219	0.109801
2.978682	0.111653
2.929145	0.113731
2.879608	0.115507
2.830071	0.117359
2.780534	0.119045
2.730997	0.121093
2.681460	0.123397
2.631923	0.125956
2.582386	0.128485
2.532849	0.130563
2.483312	0.132791
2.433776	0.1352
2.384239	0.138061
2.334702	0.14053
2.285165	0.142879
2.235628	0.145589
2.186091	0.148464
2.136554	0.15134
2.087017	0.153869
2.037480	0.156429
1.987943	0.159048
1.938406	0.161728
1.888869	0.16483
1.839332	0.167766
1.789795	0.170717
1.740258	0.173683
1.690721	0.176573
1.641184	0.17975
1.591647	0.183258
1.542110	0.186164
1.492573	0.18928
1.443036	0.192894
1.393499	0.196432
1.343963	0.200226
1.294426	0.203914
1.244889	0.207648
1.195352	0.211533
1.145815	0.215191
1.096278	0.219497
1.046741	0.223622
0.997204	0.227958
0.947667	0.232279
0.898130	0.236871
0.848593	0.241253
0.799056	0.245664
0.749519	0.250105
0.699982	0.254411
0.650445	0.259064
0.600908	0.263927
0.551371	0.269091
0.501834	0.274646
0.452297	0.279464
0.402760	0.284372
0.353223	0.289446
0.303686	0.294761
0.254150	0.300467
0.204613	0.306113
0.155076	0.312255
0.105539	0.318067
0.056002	0.325294
0.006465	0.356715
-0.043072	0.432219
-0.092609	0.447576
-0.142146	0.458883
-0.191683	0.471846
-0.241220	0.483424
-0.290757	0.496131
-0.340294	0.509244
-0.389831	0.522794
-0.439368	0.537173
-0.488905	0.551174
-0.538442	0.563972
-0.587979	0.577236
-0.637516	0.591012
-0.687053	0.603282
-0.736590	0.615477
-0.786126	0.627431
-0.835663	0.639461
-0.885200	0.651114
-0.934737	0.662135
-0.984274	0.672855
-1.033811	0.6838
-1.083348	0.693375
-1.132885	0.70259
-1.182422	0.711698
-1.231959	0.721801
-1.281496	0.731707
-1.331033	0.740696
-1.380570	0.750181
-1.430107	0.759696
-1.479644	0.769091
-1.529181	0.777281
-1.578718	0.785486
-1.628255	0.79336
-1.677792	0.800888
-1.727329	0.808371
-1.776866	0.815643
-1.826403	0.823668
-1.875939	0.830834
-1.925476	0.836947
-1.975013	0.844008
-2.024550	0.850933
-2.074087	0.856896
-2.123624	0.862376
-2.173161	0.868669
-2.222698	0.874405
-2.272235	0.879073
-2.321772	0.884327
-2.371309	0.889506
-2.420846	0.894806
-2.470383	0.899774
-2.519920	0.904095
-2.569457	0.908326
-2.618994	0.912602
-2.668531	0.916576
-2.718068	0.920461
-2.767605	0.924375
-2.817142	0.927657
-2.866679	0.930563
-2.916216	0.933996
-2.965752	0.936977
-3.015289	0.940033
-3.064826	0.943255
-3.114363	0.946372
-3.163900	0.949067
-3.213437	0.951777
-3.262974	0.954095
-3.312511	0.956549
-3.362048	0.958612
-3.411585	0.96069
-3.461122	0.962677
-3.510659	0.964724
-3.560196	0.966531
-3.609733	0.968624
-3.659270	0.97019
-3.708807	0.971771
-3.758344	0.973321
-3.807881	0.974691
-3.857418	0.976061
-3.906955	0.977642
-3.956492	0.978982
-4.006029	0.980397
-4.055565	0.981557
-4.105102	0.982565
-4.154639	0.983574
-4.204176	0.984688
-4.253713	0.985471
-4.303250	0.986239
-4.352787	0.987278
-4.402324	0.988181
-4.451861	0.988874
-4.501398	0.989672
-4.550935	0.990334
-4.600472	0.990816
-4.650009	0.991238
-4.699546	0.991719
-4.749083	0.992141
-4.798620	0.992683
-4.848157	0.993059
-4.897694	0.993556
-4.947231	0.993963
-4.996768	0.994384
-5.046305	0.994851
-5.095842	0.995197
-5.145378	0.995559
-5.194915	0.99586
-5.244452	0.996221
-5.293989	0.996447
-5.343526	0.996718
-5.393063	0.996959
-5.442600	0.99726
-5.492137	0.997486
-5.541674	0.997681
-5.591211	0.997787
-5.640748	0.997922
-5.690285	0.997998
-5.739822	0.998193
-5.789359	0.998299
-5.838896	0.998404
-5.888433	0.998419
-5.937970	0.99857
-5.987507	0.99863
-6.037044	0.99875
-6.086581	0.998916
-6.136118	0.998961
-6.185655	0.999097
-6.235191	0.999202
-6.284728	0.999217
-6.334265	0.999277
-6.383802	0.999338
-6.433339	0.999398
-6.482876	0.999413
-6.532413	0.999443
-6.581950	0.999503
-6.631487	0.999563
-6.681024	0.999578
-6.730561	0.999624
-6.780098	0.999669
-6.829635	0.999714
-6.928709	0.999774
-7.027783	0.999804
-7.126857	0.999834
-7.176394	0.999849
-7.225931	0.999864
-7.424078	0.999895
-7.622226	0.99991
-7.671763	0.999925
-7.919448	0.99994
-7.968985	0.999955
-8.068059	0.99997
-8.662502	1
&
42.162413	2.52029e-19
42.112876	2.6756e-19
42.063339	2.84048e-19
42.013802	3.01552e-19
41.964265	3.20134e-19
41.914728	3.39861e-19
41.865191	3.60803e-19
41.815654	3.83035e-19
41.766117	4.06637e-19
41.716580	4.31693e-19
41.667043	4.58292e-19
41.617506	4.8653e-19
41.567969	5.16507e-19
41.518432	5.4833e-19
41.468896	5.82114e-19
41.419359	6.17978e-19
41.369822	6.56052e-19
41.320285	6.9647e-19
41.270748	7.39378e-19
41.221211	7.84929e-19
41.171674	8.33285e-19
41.122137	8.8462e-19
41.072600	9.39115e-19
41.023063	9.96967e-19
40.973526	1.05838e-18
40.923989	1.12358e-18
40.874452	1.19279e-18
40.824915	1.26627e-18
40.775378	1.34426e-18
40.725841	1.42707e-18
40.676304	1.51497e-18
40.626767	1.60828e-18
40.577230	1.70734e-18
40.527693	1.8125e-18
40.478156	1.92413e-18
40.428619	2.04264e-18
40.379083	2.16844e-18
40.329546	2.30199e-18
40.280009	2.44376e-18
40.230472	2.59426e-18
40.180935	2.75403e-18
40.131398	2.92363e-18
40.081861	3.10368e-18
40.032324	3.29481e-18
39.982787	3.4977e-18
39.933250	3.71309e-18
39.883713	3.94173e-18
39.834176	4.18445e-18
39.784639	4.44211e-18
39.735102	4.71563e-18
39.685565	5.00599e-18
39.636028	5.31421e-18
39.586491	5.64142e-18
39.536954	5.98876e-18
39.487417	6.35748e-18
39.437880	6.74889e-18
39.388343	7.1644e-18
39.338806	7.60548e-18
39.289270	8.0737e-18
39.239733	8.57074e-18
39.190196	9.09837e-18
39.140659	9.65847e-18
39.091122	1.0253e-17
39.041585	1.08842e-17
38.992048	1.15542e-17
38.942511	1.22654e-17
38.892974	1.30204e-17
38.843437	1.38219e-17
38.793900	1.46726e-17
38.744363	1.55758e-17
38.694826	1.65344e-17
38.645289	1.75521e-17
38.595752	1.86324e-17
38.546215	1.97791e-17
38.496678	2.09964e-17
38.447141	2.22886e-17
38.397604	2.36603e-17
38.348067	2.51164e-17
38.298530	2.66621e-17
38.248993	2.83028e-17
38.199457	3.00445e-17
38.149920	3.18933e-17
38.100383	3.38559e-17
38.050846	3.59391e-17
38.001309	3.81506e-17
37.951772	4.0498e-17
37.902235	4.29898e-17
37.852698	4.56349e-17
37.803161	4.84427e-17
37.753624	5.14232e-17
37.704087	5.45869e-17
37.654550	5.79453e-17
37.605013	6.15102e-17
37.555476	6.52943e-17
37.505939	6.93112e-17
37.456402	7.35751e-17
37.406865	7.81011e-17
37.357328	8.29055e-17
37.307791	8.80054e-17
37.258254	9.34188e-17
37.208717	9.9165e-17
37.159180	1.05265e-16
37.109644	1.11739e-16
37.060107	1.18612e-16
37.010570	1.25907e-16
36.961033	1.33651e-16
36.911496	1.41871e-16
36.861959	1.50596e-16
36.812422	1.59858e-16
36.762885	1.69689e-16
36.713348	1.80124e-16
36.663811	1.91201e-16
36.614274	2.02959e-16
36.564737	2.15439e-16
36.515200	2.28687e-16
36.465663	2.42749e-16
36.416126	2.57675e-16
36.366589	2.73519e-16
36.317052	2.90337e-16
36.267515	3.08188e-16
36.217978	3.27136e-16
36.168441	3.47248e-16
36.118904	3.68597e-16
36.069368	3.91258e-16
36.019831	4.15311e-16
35.970294	4.40842e-16
35.920757	4.67942e-16
35.871220	4.96708e-16
35.821683	5.27241e-16
35.772146	5.5965e-16
35.722609	5.9405e-16
35.673072	6.30564e-16
35.623535	6.69321e-16
35.573998	7.1046e-16
35.524461	7.54125e-16
35.474924	8.00474e-16
35.425387	8.49669e-16
35.375850	9.01887e-16
35.326313	9.57313e-16
35.276776	1.01614e-15
35.227239	1.07859e-15
35.177702	1.14487e-15
35.128165	1.21522e-15
35.078628	1.28989e-15
35.029091	1.36915e-15
34.979555	1.45327e-15
34.930018	1.54256e-15
34.880481	1.63734e-15
34.830944	1.73794e-15
34.781407	1.84471e-15
34.731870	1.95804e-15
34.682333	2.07833e-15
34.632796	2.20601e-15
34.583259	2.34152e-15
34.533722	2.48536e-15
34.484185	2.63803e-15
34.434648	2.80007e-15
34.385111	2.97206e-15
34.335574	3.15461e-15
34.286037	3.34836e-15
34.236500	3.55402e-15
34.186963	3.77229e-15
34.137426	4.00397e-15
34.087889	4.24986e-15
34.038352	4.51085e-15
33.988815	4.78786e-15
33.939278	5.08187e-15
33.889742	5.39393e-15
33.840205	5.72514e-15
33.790668	6.07668e-15
33.741131	6.44979e-15
33.691594	6.8458e-15
33.642057	7.26611e-15
33.592520	7.71222e-15
33.542983	8.18569e-15
33.493446	8.68823e-15
33.443909	9.22159e-15
33.394372	9.78768e-15
33.344835	1.03885e-14
33.295298	1.10262e-14
33.245761	1.1703e-14
33.196224	1.24213e-14
33.146687	1.31837e-14
33.097150	1.39929e-14
33.047613	1.48517e-14
32.998076	1.57632e-14
32.948539	1.67306e-14
32.899002	1.77573e-14
32.849465	1.8847e-14
32.799929	2.00036e-14
32.750392	2.1231e-14
32.700855	2.25338e-14
32.651318	2.39164e-14
32.601781	2.53838e-14
32.552244	2.69413e-14
32.502707	2.85942e-14
32.453170	3.03484e-14
32.403633	3.22103e-14
32.354096	3.41862e-14
32.304559	3.62834e-14
32.255022	3.85091e-14
32.205485	4.08712e-14
32.155948	4.33782e-14
32.106411	4.60388e-14
32.056874	4.88625e-14
32.007337	5.18593e-14
31.957800	5.50399e-14
31.908263	5.84153e-14
31.858726	6.19976e-14
31.809189	6.57995e-14
31.759652	6.98344e-14
31.710116	7.41165e-14
31.660579	7.86611e-14
31.611042	8.34841e-14
31.561505	8.86027e-14
31.511968	9.40349e-14
31.462431	9.97999e-14
31.412894	1.05918e-13
31.363357	1.12411e-13
31.313820	1.19302e-13
31.264283	1.26615e-13
31.214746	1.34376e-13
31.165209	1.42613e-13
31.115672	1.51353e-13
31.066135	1.6063e-13
31.016598	1.70474e-13
30.967061	1.80922e-13
30.917524	1.92009e-13
30.867987	2.03775e-13
30.818450	2.16262e-13
30.768913	2.29513e-13
30.719376	2.43576e-13
30.669839	2.585e-13
30.620303	2.74337e-13
30.570766	2.91145e-13
30.521229	3.08981e-13
30.471692	3.27909e-13
30.422155	3.47996e-13
30.372618	3.69312e-13
30.323081	3.91934e-13
30.273544	4.1594e-13
30.224007	4.41415e-13
30.174470	4.68449e-13
30.124933	4.97138e-13
30.075396	5.27583e-13
30.025859	5.5989e-13
29.976322	5.94175e-13
29.926785	6.30557e-13
29.877248	6.69165e-13
29.827711	7.10136e-13
29.778174	7.53613e-13
29.728637	7.9975e-13
29.679100	8.4871e-13
29.629563	9.00664e-13
29.580026	9.55796e-13
29.530490	1.0143e-12
29.480953	1.07638e-12
29.431416	1.14226e-12
29.381879	1.21217e-12
29.332342	1.28636e-12
29.282805	1.36508e-12
29.233268	1.44861e-12
29.183731	1.53725e-12
29.134194	1.63131e-12
29.084657	1.73112e-12
29.035120	1.83703e-12
28.985583	1.94942e-12
28.936046	2.06868e-12
28.886509	2.19523e-12
28.836972	2.32951e-12
28.787435	2.472e-12
28.737898	2.6232e-12
28.688361	2.78363e-12
28.638824	2.95387e-12
28.589287	3.13452e-12
28.539750	3.3262e-12
28.490213	3.52959e-12
28.440677	3.74541e-12
28.391140	3.97442e-12
28.341603	4.21741e-12
28.292066	4.47524e-12
28.242529	4.74883e-12
28.192992	5.03912e-12
28.143455	5.34715e-12
28.093918	5.67398e-12
28.044381	6.02078e-12
27.994844	6.38875e-12
27.945307	6.77919e-12
27.895770	7.19346e-12
27.846233	7.63303e-12
27.796696	8.09944e-12
27.747159	8.59432e-12
27.697622	9.1194e-12
27.648085	9.67653e-12
27.598548	1.02677e-11
27.549011	1.08949e-11
27.499474	1.15604e-11
27.449937	1.22665e-11
27.400400	1.30157e-11
27.350864	1.38106e-11
27.301327	1.4654e-11
27.251790	1.55488e-11
27.202253	1.64982e-11
27.152716	1.75056e-11
27.103179	1.85744e-11
27.053642	1.97083e-11
27.004105	2.09115e-11
26.954568	2.2188e-11
26.905031	2.35423e-11
26.855494	2.49792e-11
26.805957	2.65038e-11
26.756420	2.81212e-11
26.706883	2.98373e-11
26.657346	3.1658e-11
26.607809	3.35896e-11
26.558272	3.5639e-11
26.508735	3.78133e-11
26.459198	4.01201e-11
26.409661	4.25674e-11
26.360124	4.51639e-11
26.310588	4.79185e-11
26.261051	5.0841e-11
26.211514	5.39415e-11
26.161977	5.72309e-11
26.112440	6.07206e-11
26.062903	6.44228e-11
26.013366	6.83505e-11
25.963829	7.25174e-11
25.914292	7.69379e-11
25.864755	8.16277e-11
25.815218	8.66029e-11
25.765681	9.1881e-11
25.716144	9.74803e-11
25.666607	1.03421e-10
25.617070	1.09722e-10
25.567533	1.16407e-10
25.517996	1.23499e-10
25.468459	1.31023e-10
25.418922	1.39004e-10
25.369385	1.47471e-10
25.319848	1.56452e-10
25.270311	1.6598e-10
25.220775	1.76088e-10
25.171238	1.8681e-10
25.121701	1.98184e-10
25.072164	2.1025e-10
25.022627	2.23049e-10
24.973090	2.36627e-10
24.923553	2.5103e-10
24.874016	2.66308e-10
24.824479	2.82514e-10
24.774942	2.99706e-10
24.725405	3.17942e-10
24.675868	3.37286e-10
24.626331	3.57805e-10
24.576794	3.79571e-10
24.527257	4.02659e-10
24.477720	4.27149e-10
24.428183	4.53126e-10
24.378646	4.80681e-10
24.329109	5.09909e-10
24.279572	5.40911e-10
24.230035	5.73795e-10
24.180498	6.08675e-10
24.130962	6.45672e-10
24.081425	6.84914e-10
24.031888	7.26538e-10
23.982351	7.70687e-10
23.932814	8.17514e-10
23.883277	8.67181e-10
23.833740	9.19861e-10
23.784203	9.75736e-10
23.734666	1.035e-09
23.685129	1.09786e-09
23.635592	1.16452e-09
23.586055	1.23523e-09
23.536518	1.31023e-09
23.486981	1.38977e-09
23.437444	1.47412e-09
23.387907	1.5636e-09
23.338370	1.65849e-09
23.288833	1.75913e-09
23.239296	1.86586e-09
23.189759	1.97906e-09
23.140222	2.09911e-09
23.090685	2.22644e-09
23.041149	2.36147e-09
22.991612	2.50467e-09
22.942075	2.65654e-09
22.892538	2.81761e-09
22.843001	2.98842e-09
22.793464	3.16956e-09
22.743927	3.36166e-09
22.694390	3.56538e-09
22.644853	3.78142e-09
22.595316	4.01052e-09
22.545779	4.25347e-09
22.496242	4.51112e-09
22.446705	4.78433e-09
22.397168	5.07406e-09
22.347631	5.38129e-09
22.298094	5.70709e-09
22.248557	6.05256e-09
22.199020	6.41891e-09
22.149483	6.80737e-09
22.099946	7.2193e-09
22.050409	7.65609e-09
22.000872	8.11925e-09
21.951336	8.61036e-09
21.901799	9.13111e-09
21.852262	9.68327e-09
21.802725	1.02688e-08
21.753188	1.08895e-08
21.703651	1.15478e-08
21.654114	1.22457e-08
21.604577	1.29857e-08
21.555040	1.37703e-08
21.505503	1.46022e-08
21.455966	1.54842e-08
21.406429	1.64193e-08
21.356892	1.74108e-08
21.307355	1.8462e-08
21.257818	1.95764e-08
21.208281	2.0758e-08
21.158744	2.20107e-08
21.109207	2.33388e-08
21.059670	2.47468e-08
21.010133	2.62395e-08
20.960596	2.78219e-08
20.911059	2.94996e-08
20.861523	3.12781e-08
20.811986	3.31635e-08
20.762449	3.51622e-08
20.712912	3.7281e-08
20.663375	3.95271e-08
20.613838	4.19081e-08
20.564301	4.44321e-08
20.514764	4.71076e-08
20.465227	4.99437e-08
20.415690	5.29501e-08
20.366153	5.61367e-08
20.316616	5.95146e-08
20.267079	6.3095e-08
20.217542	6.68901e-08
20.168005	7.09127e-08
20.118468	7.51763e-08
20.068931	7.96954e-08
20.019394	8.44852e-08
19.969857	8.95619e-08
19.920320	9.49425e-08
19.870783	1.00645e-07
19.821246	1.06689e-07
19.771710	1.13095e-07
19.722173	1.19883e-07
19.672636	1.27078e-07
19.623099	1.34702e-07
19.573562	1.42783e-07
19.524025	1.51346e-07
19.474488	1.60421e-07
19.424951	1.70037e-07
19.375414	1.80228e-07
19.325877	1.91026e-07
19.276340	2.02469e-07
19.226803	2.14595e-07
19.177266	2.27443e-07
19.127729	2.41058e-07
19.078192	2.55484e-07
19.028655	2.70769e-07
18.979118	2.86964e-07
18.929581	3.04124e-07
18.880044	3.22304e-07
18.830507	3.41567e-07
18.780970	3.61975e-07
18.731433	3.83596e-07
18.681897	4.06503e-07
18.632360	4.3077e-07
18.582823	4.56479e-07
18.533286	4.83713e-07
18.483749	5.12565e-07
18.434212	5.43128e-07
18.384675	5.75503e-07
18.335138	6.09797e-07
18.285601	6.46124e-07
18.236064	6.84602e-07
18.186527	7.25359e-07
18.136990	7.68528e-07
18.087453	8.1425e-07
18.037916	8.62677e-07
17.988379	9.13965e-07
17.938842	9.68284e-07
17.889305	1.02581e-06
17.839768	1.08673e-06
17.790231	1.15125e-06
17.740694	1.21957e-06
17.691157	1.29192e-06
17.641621	1.36853e-06
17.592084	1.44965e-06
17.542547	1.53555e-06
17.493010	1.6265e-06
17.443473	1.7228e-06
17.393936	1.82475e-06
17.344399	1.9327e-06
17.294862	2.04698e-06
17.245325	2.16796e-06
17.195788	2.29604e-06
17.146251	2.43162e-06
17.096714	2.57514e-06
17.047177	2.72706e-06
16.997640	2.88787e-06
16.948103	3.05807e-06
16.898566	3.23822e-06
16.849029	3.42888e-06
16.799492	3.63066e-06
16.749955	3.8442e-06
16.700418	4.07018e-06
16.650881	4.30932e-06
16.601344	4.56236e-06
16.551808	4.83011e-06
16.502271	5.1134e-06
16.452734	5.41314e-06
16.403197	5.73025e-06
16.353660	6.06573e-06
16.304123	6.42063e-06
16.254586	6.79605e-06
16.205049	7.19316e-06
16.155512	7.6132e-06
16.105975	8.05745e-06
16.056438	8.5273e-06
16.006901	9.02419e-06
15.957364	9.54964e-06
15.907827	1.01053e-05
15.858290	1.06928e-05
15.808753	1.1314e-05
15.759216	1.19707e-05
15.709679	1.2665e-05
15.660142	1.33989e-05
15.610605	1.41747e-05
15.561068	1.49947e-05
15.511531	1.58613e-05
15.461995	1.67772e-05
15.412458	1.7745e-05
15.362921	1.87676e-05
15.313384	1.98481e-05
15.263847	2.09896e-05
15.214310	2.21955e-05
15.164773	2.34692e-05
15.115236	2.48146e-05
15.065699	2.62354e-05
15.016162	2.77358e-05
14.966625	2.932e-05
14.917088	3.09926e-05
14.867551	3.27583e-05
14.818014	3.46222e-05
14.768477	3.65893e-05
14.718940	3.86652e-05
14.669403	4.08557e-05
14.619866	4.31668e-05
14.570329	4.56047e-05
14.520792	4.81762e-05
14.471255	5.0888e-05
14.421718	5.37475e-05
14.372182	5.67622e-05
14.322645	5.99401e-05
14.273108	6.32893e-05
14.223571	6.68186e-05
14.174034	7.05368e-05
14.124497	7.44533e-05
14.074960	7.85779e-05
14.025423	8.29207e-05
13.975886	8.74921e-05
13.926349	9.23032e-05
13.876812	9.73651e-05
13.827275	0.00010269
13.777738	0.000108289
13.728201	0.000114175
13.678664	0.00012036
13.629127	0.000126859
13.579590	0.000133684
13.530053	0.000140849
13.480516	0.000148368
13.430979	0.000156254
13.381442	0.000164522
13.331905	0.000173187
13.282369	0.000182262
13.232832	0.00019176
13.183295	0.000201696
13.133758	0.000212083
13.084221	0.000222932
13.034684	0.000234254
12.985147	0.000246059
12.935610	0.000258356
12.886073	0.000271149
12.836536	0.000284442
12.786999	0.000298233
12.737462	0.000312518
12.687925	0.000327285
12.638388	0.000342515
12.588851	0.000358182
12.539314	0.000374246
12.489777	0.000390653
12.440240	0.000407326
12.390703	0.000424163
12.341166	0.000441023
12.291629	0.000457703
12.242092	0.000473912
12.192556	0.000489187
12.143019	0.000502693
&
```
