## Supplementary material for "All-at-once RNA folding with 3D motif prediction framed by evolutionary information": RF00094_HDV_ribozyme.cacofold.cov

```
#
# Method Target_E-val [cov_min,cov_max] [FP | TP True Found | Sen PPV F] 
# GTp    0.05           [-9.95,26.77]    [0 | 2 128 2 | 1.56 100.00 3.08] 
#
# in_CaCoFold in_given  left_pos      right_pos  score            E-value       pvalue       substitutions    power
#------------------------------------------------------------------------------------------------------------------------
*	*	        56	        97	21.51587	0.0162956	0.000525665	2		0.00
*	*	        57	        96	21.51587	0.0162956	0.000525665	2		0.00
```
