## Supplementary material for "All-at-once RNA folding with 3D motif prediction framed by evolutionary information": RF00094_HDV_ribozyme.cacofold.helixcov

```
# RMs = 8 L = 115

# RM_HELIX NESTED 40-43 49-52, nbp = 4 nbp_cov = 0
# pvals: 0.615595,0.615595,0.615595,0.615595
# aggregated NONE
NESTED  :::::::::::::::::::::::::::::::::<<<<_____>>>>:::::::::::::::::::::::::::::::::::::::::::::::::::::
        :::::::::::::::::::::::::::::::::::::::::::::::::::::::::::::::::::::::::::::::::::::::::::::::::::

# RM_HELIX NESTED 65-68 76-81, nbp = 4 nbp_cov = 0
# pvals: 0.72382,0.767605,0.951062,0.0886518
# aggregated NONE
NESTED  :::::::::::::::::::::::::::::::::::::::::::::::::::::::::<<<<_____>>>>:::::::::::::::::::::::::::::
        :::::::::::::::::::::::::::::::::::::::::::::::::::::::::::::::::::::::::::::::::::::::::::::::::::

# RM_HELIX NESTED 55-62 88-98, nbp = 8 nbp_cov = 2
# pvals: 0.615595,0.000525665,0.000525665,0.743001,0.615595,0.00370027,0.00248402,0.64563
# aggregated NONE
NESTED  ::::::::::::::::::::::::::::::::::::::::::::::::<<<<<<<<_________________>>>>->>>>:::::::::::::::::
        :::::::::::::::::::::::::::::::::::::::::::::::::<<____________________________>>::::::::::::::::::

# RM_HELIX NESTED 30-33 101-104, nbp = 4 nbp_cov = 0
# pvals: 0.615595,0.615595,0.669048,0.615595
# aggregated NONE
NESTED  :::::::::::::::::::::::<<<<_________________________________________________________>>>>:::::::::::
        :::::::::::::::::::::::::::::::::::::::::::::::::::::::::::::::::::::::::::::::::::::::::::::::::::

# RM_HELIX NESTED 11-20 106-115, nbp = 10 nbp_cov = 0
# pvals: 0.960823,0.830231,0.615595,0.615595,0.912255,0.822088,0.125253,0.615595,0.0916409,0.974479
# aggregated NONE
NESTED  ::::::::::<<<<<<<<<<_____________________________________________________________________>>>>>>>>>>
        :::::::::::::::::::::::::::::::::::::::::::::::::::::::::::::::::::::::::::::::::::::::::::::::::::

# RM_IL C-loop 21-29 105-105, nbp = 0 nbp_cov = 0 nhl_b_cov 0/2
# aggregated NONE
RM_IL   ::::::::::::::::::::xxx:::::::::::::::::::::::::::::::::::::::::::::::::::::::::::::::::x:::::::::: C-loop

# RM_J3 J3_typeA.rot-2S 34-39 53-54 99-100, nbp = 0 nbp_cov = 0 nhl_b_cov 1/3
# aggregated NONE
RM_J3   :::::::::::::::::::::::::::xxxxxx:::::::::::::xx::::::::::::::::::::::::::::::::::XX::::::::::::::: J3_typeA.rot-2S

# RM_IL C-loop.rot 63-63 83-87, nbp = 0 nbp_cov = 0 nhl_b_cov 1/2
# aggregated NONE
RM_IL   ::::::::::::::::::::::::::::::::::::::::::::::::::::::::X:::::::::::::xxx:::::::::::::::::::::::::: C-loop.rot
```
