## Supplementary material for "All-at-once RNA folding with 3D motif prediction framed by evolutionary information": RF00094_HDV_ribozyme.cacofold.power

```
# Power analysis of CaCoFold structure 
#
# Powertype = SINGLE SUBSTITUTIONS
# covary  left_pos      right_pos    substitutions      power
#----------------------------------------------------------------
          11		115		6		0.16
          12		114		4		0.07
          13		113		4		0.07
          14		112		2		0.00
          15		111		4		0.07
          16		110		2		0.00
          17		109		3		0.02
          18		108		0		0.00
          19		107		2		0.00
          20		106		0		0.00
          30		104		0		0.00
          31		103		0		0.00
          32		102		2		0.00
          33		101		4		0.07
          40		52		0		0.00
          41		51		1		0.00
          42		50		1		0.00
          43		49		0		0.00
          55		98		0		0.00
     *    56		97		2		0.00
     *    57		96		2		0.00
          58		95		2		0.00
          59		93		0		0.00
          60		92		3		0.02
          61		89		2		0.00
          62		88		5		0.11
          65		81		2		0.00
          66		80		2		0.00
          67		79		4		0.07
          68		76		6		0.16
#
# BPAIRS 30
# avg substitutions per BP  2.2
# BPAIRS expected to covary 0.8 +/- 0.8
# BPAIRS observed to covary 2
#
```
