## Supplementary material for "All-at-once RNA folding with 3D motif prediction framed by evolutionary information": RF00094_HDV_ribozyme.power

```
# Power analysis of given structure 
#
# Powertype = SINGLE SUBSTITUTIONS
# covary  left_pos      right_pos    substitutions      power
#----------------------------------------------------------------
          3		48		1		0.00
          4		47		0		0.00
          5		46		2		0.00
          6		45		2		0.00
          7		44		3		0.02
          8		43		0		0.00
          9		42		2		0.00
          12		113		5		0.11
          13		112		0		0.00
          14		111		4		0.07
          15		110		4		0.07
          17		109		3		0.02
          18		108		0		0.00
          19		107		2		0.00
          28		41		2		0.00
          29		40		0		0.00
          30		39		0		0.00
          32		50		1		0.00
          33		49		0		0.00
          55		98		0		0.00
     *    56		97		2		0.00
     *    57		96		2		0.00
          58		95		2		0.00
          59		93		0		0.00
          60		92		3		0.02
          61		89		2		0.00
          62		88		5		0.11
          65		83		2		0.00
          66		81		2		0.00
          67		80		3		0.02
          69		76		6		0.16
#
# BPAIRS 31
# avg substitutions per BP  1.9
# BPAIRS expected to covary 0.6 +/- 0.7
# BPAIRS observed to covary 2
#
```
