## Supplementary material for "All-at-once RNA folding with 3D motif prediction framed by evolutionary information": RF00094_HDV_ribozyme.surv

```
21.515866	0.0322581
21.500000	0.0645161
19.350000	0.0967742
18.600000	0.129032
17.600000	0.16129
15.750000	0.193548
8.750000	0.225806
8.150000	0.258065
3.500000	0.419355
3.050000	0.451613
2.100000	0.483871
1.000000	0.516129
0.700000	0.548387
-0.050000	0.903226
-0.100000	0.935484
-0.450000	1
&
26.750000	0.000207469
21.500000	0.00186722
19.750000	0.00290456
18.450000	0.00394191
17.600000	0.00435685
16.900000	0.00456432
15.950000	0.00477178
15.750000	0.00518672
14.500000	0.00539419
13.400000	0.00643154
13.050000	0.00684647
13.000000	0.00705394
12.900000	0.00726141
12.800000	0.00746888
12.450000	0.00871369
12.350000	0.00912863
12.000000	0.0093361
11.900000	0.00954357
11.750000	0.00975104
11.650000	0.00995851
11.550000	0.010166
11.300000	0.0103734
10.900000	0.0105809
10.600000	0.0126556
10.400000	0.0128631
10.300000	0.0130705
10.250000	0.013278
9.850000	0.0134855
9.800000	0.0136929
9.500000	0.0139004
9.300000	0.0141079
8.750000	0.0143154
8.550000	0.0149378
8.350000	0.0153527
7.850000	0.0157676
7.550000	0.0161826
7.500000	0.01639
7.350000	0.0165975
7.150000	0.0170124
7.050000	0.0172199
6.750000	0.0174274
6.700000	0.0180498
6.600000	0.0186722
6.450000	0.0192946
6.400000	0.020332
6.300000	0.0205394
6.250000	0.0207469
6.200000	0.0209544
5.950000	0.0213693
5.850000	0.0217842
5.700000	0.0232365
5.650000	0.033195
5.600000	0.0346473
5.450000	0.0352697
5.400000	0.0360996
5.350000	0.0363071
5.200000	0.0595436
5.150000	0.0599585
5.100000	0.0603734
5.050000	0.0605809
5.000000	0.0616183
4.950000	0.0618257
4.900000	0.0622407
4.850000	0.0624481
4.750000	0.0626556
4.700000	0.0628631
4.650000	0.0649378
4.550000	0.0657676
4.450000	0.0665975
4.350000	0.0705394
4.200000	0.0719917
4.150000	0.0726141
4.100000	0.073029
4.050000	0.0738589
4.000000	0.0740664
3.950000	0.0744813
3.900000	0.0746888
3.850000	0.0751037
3.800000	0.0753112
3.750000	0.0755187
3.650000	0.0763485
3.600000	0.076556
3.550000	0.0780083
3.500000	0.102282
3.450000	0.102697
3.350000	0.103112
3.300000	0.10332
3.250000	0.104149
3.150000	0.104564
3.100000	0.105602
3.050000	0.106017
3.000000	0.106224
2.950000	0.106432
2.900000	0.108506
2.850000	0.108921
2.800000	0.115975
2.750000	0.116598
2.700000	0.11722
2.650000	0.117842
2.600000	0.121369
2.550000	0.123444
2.500000	0.124066
2.450000	0.125104
2.400000	0.125519
2.350000	0.125726
2.300000	0.129046
2.250000	0.129253
2.200000	0.13278
2.150000	0.133195
2.100000	0.137344
2.050000	0.140664
1.950000	0.141701
1.900000	0.141909
1.850000	0.142946
1.800000	0.144191
1.750000	0.144606
1.700000	0.145021
1.650000	0.146266
1.600000	0.14751
1.550000	0.147925
1.500000	0.155394
1.400000	0.158091
1.350000	0.158921
1.300000	0.159129
1.250000	0.159336
1.200000	0.163278
1.150000	0.165145
1.100000	0.166183
1.050000	0.167635
1.000000	0.170954
0.950000	0.171784
0.900000	0.174689
0.850000	0.175726
0.800000	0.176141
0.750000	0.177801
0.700000	0.184855
0.650000	0.185892
0.600000	0.187759
0.550000	0.191286
0.500000	0.193361
0.450000	0.195021
0.400000	0.206846
0.350000	0.209336
0.300000	0.215353
0.250000	0.218465
0.200000	0.223444
0.150000	0.23112
0.100000	0.237137
0.050000	0.247925
0.000000	0.275934
-0.050000	0.686515
-0.100000	0.695851
-0.150000	0.699378
-0.200000	0.707261
-0.250000	0.715353
-0.300000	0.71888
-0.350000	0.726141
-0.400000	0.730913
-0.450000	0.745228
-0.500000	0.74917
-0.550000	0.758714
-0.600000	0.770124
-0.650000	0.772407
-0.700000	0.774066
-0.750000	0.777593
-0.800000	0.790249
-0.850000	0.795436
-0.900000	0.79917
-0.950000	0.802697
-1.000000	0.804149
-1.050000	0.806639
-1.100000	0.810581
-1.150000	0.813071
-1.200000	0.816805
-1.250000	0.828423
-1.300000	0.832988
-1.350000	0.833195
-1.450000	0.837344
-1.500000	0.837552
-1.550000	0.847925
-1.600000	0.849378
-1.650000	0.850207
-1.700000	0.853527
-1.750000	0.854979
-1.800000	0.856224
-1.850000	0.856639
-1.900000	0.857469
-1.950000	0.862241
-2.000000	0.862448
-2.050000	0.864108
-2.100000	0.866183
-2.150000	0.867427
-2.200000	0.872199
-2.250000	0.872822
-2.300000	0.873651
-2.400000	0.874066
-2.450000	0.882573
-2.500000	0.883195
-2.550000	0.88361
-2.600000	0.88527
-2.650000	0.885892
-2.700000	0.887344
-2.750000	0.904357
-2.800000	0.904979
-2.850000	0.909544
-2.900000	0.910166
-2.950000	0.911203
-3.000000	0.911411
-3.050000	0.912033
-3.150000	0.912241
-3.200000	0.913278
-3.250000	0.913485
-3.300000	0.91473
-3.350000	0.915145
-3.400000	0.91556
-3.450000	0.919502
-3.550000	0.920124
-3.600000	0.920954
-3.650000	0.921162
-3.700000	0.922822
-3.750000	0.924274
-3.800000	0.924481
-3.850000	0.924689
-3.900000	0.928008
-3.950000	0.928423
-4.050000	0.93029
-4.100000	0.930498
-4.150000	0.930705
-4.300000	0.93278
-4.350000	0.933402
-4.400000	0.93361
-4.450000	0.93527
-4.500000	0.935685
-4.550000	0.936515
-4.600000	0.936722
-4.700000	0.940456
-4.750000	0.942531
-4.800000	0.942946
-4.850000	0.946473
-5.000000	0.947925
-5.050000	0.948133
-5.100000	0.94834
-5.150000	0.949585
-5.200000	0.95332
-5.250000	0.953527
-5.450000	0.953734
-5.500000	0.954149
-5.550000	0.954357
-5.700000	0.957261
-5.850000	0.958299
-5.950000	0.958506
-6.000000	0.958714
-6.150000	0.975311
-6.300000	0.978423
-6.500000	0.979668
-6.550000	0.980705
-6.650000	0.98112
-7.100000	0.981328
-7.200000	0.985062
-7.250000	0.98527
-7.300000	0.985477
-7.350000	0.986722
-7.500000	0.987137
-7.550000	0.988174
-7.950000	0.988589
-8.100000	0.988797
-8.150000	0.989212
-8.200000	0.990041
-8.350000	0.990456
-8.400000	0.991079
-8.550000	0.991286
-8.750000	0.994606
-8.850000	0.997925
-8.900000	0.99917
-9.950000	1
&
35.500000	1.03072e-05
31.150000	2.06143e-05
28.650000	3.09215e-05
27.650000	4.12286e-05
27.300000	5.15358e-05
27.050000	6.18429e-05
26.200000	7.21501e-05
25.850000	8.24572e-05
25.600000	9.27644e-05
25.450000	0.000103072
25.100000	0.000123686
24.950000	0.000133993
24.850000	0.0001443
24.250000	0.000154607
24.050000	0.000164914
24.000000	0.000175222
23.950000	0.000185529
23.850000	0.000195836
23.800000	0.000226757
23.700000	0.000237065
23.500000	0.000267986
23.200000	0.000278293
23.150000	0.0002886
23.050000	0.000298907
23.000000	0.000309215
22.900000	0.000319522
22.650000	0.000329829
22.500000	0.000340136
22.350000	0.000350443
22.250000	0.00036075
22.150000	0.000371058
22.100000	0.000401979
22.000000	0.000412286
21.900000	0.0004329
21.850000	0.000443208
21.700000	0.000463822
21.650000	0.000474129
21.600000	0.000515358
21.500000	0.000525665
21.450000	0.000535972
21.300000	0.000566893
21.250000	0.000639043
21.150000	0.000659658
21.100000	0.000669965
21.050000	0.000680272
21.000000	0.000752422
20.950000	0.000773036
20.900000	0.000803958
20.850000	0.000865801
20.800000	0.000917337
20.750000	0.000937951
20.700000	0.00102041
20.650000	0.00105133
20.600000	0.00109256
20.550000	0.00112348
20.500000	0.0011544
20.450000	0.00117502
20.400000	0.00121624
20.350000	0.00124717
20.300000	0.00125747
20.250000	0.00135024
20.150000	0.00137085
20.100000	0.00138116
20.050000	0.00143269
20.000000	0.001443
19.950000	0.00147392
19.900000	0.00150484
19.850000	0.00155638
19.750000	0.0015873
19.700000	0.00160792
19.650000	0.00161822
19.600000	0.00166976
19.550000	0.00169037
19.500000	0.00170068
19.450000	0.00171099
19.400000	0.00178314
19.350000	0.00179344
19.250000	0.00181406
19.150000	0.00182437
19.050000	0.00184498
19.000000	0.00192744
18.950000	0.00195836
18.850000	0.00200989
18.800000	0.00203051
18.700000	0.00204082
18.650000	0.00205112
18.600000	0.00208204
18.550000	0.00210266
18.500000	0.00212327
18.400000	0.00213358
18.350000	0.00217481
18.300000	0.00218512
18.200000	0.00220573
18.150000	0.00222635
18.050000	0.00224696
18.000000	0.00225727
17.900000	0.00228819
17.850000	0.0023088
17.800000	0.00232942
17.750000	0.00233972
17.700000	0.00239126
17.650000	0.0024531
17.600000	0.00248402
17.550000	0.00251495
17.450000	0.00253556
17.400000	0.00257679
17.350000	0.00260771
17.300000	0.00262832
17.250000	0.00264894
17.200000	0.00265925
17.150000	0.00266955
17.100000	0.0027314
17.050000	0.00276232
17.000000	0.00283447
16.950000	0.002886
16.900000	0.00291692
16.850000	0.00294785
16.800000	0.00295815
16.750000	0.00300969
16.700000	0.00304061
16.650000	0.00314368
16.600000	0.00318491
16.550000	0.00322614
16.500000	0.00325706
16.450000	0.00326737
16.400000	0.00332921
16.350000	0.00333952
16.300000	0.00339105
16.250000	0.00344259
16.200000	0.0034632
16.150000	0.00349412
16.100000	0.00352505
16.050000	0.00355597
16.000000	0.0035972
15.950000	0.00361781
15.900000	0.00365904
15.850000	0.00366935
15.800000	0.00367965
15.750000	0.00370027
15.700000	0.00373119
15.650000	0.00376211
15.600000	0.00381365
15.550000	0.00386518
15.500000	0.0038858
15.450000	0.00393733
15.400000	0.00398887
15.350000	0.00401979
15.300000	0.00409194
15.250000	0.00410225
15.200000	0.00411255
15.150000	0.00415378
15.100000	0.0041847
15.050000	0.00421563
15.000000	0.00427747
14.950000	0.00428778
14.900000	0.00430839
14.850000	0.00434962
14.800000	0.00439085
14.750000	0.00444238
14.700000	0.00445269
14.650000	0.00458668
14.600000	0.00462791
14.550000	0.00467945
14.500000	0.00471037
14.450000	0.00474129
14.400000	0.00478252
14.350000	0.00487528
14.300000	0.00493713
14.250000	0.00495774
14.200000	0.0050402
14.150000	0.00511235
14.100000	0.00514327
14.050000	0.00520511
14.000000	0.00527726
13.950000	0.00538033
13.900000	0.00552463
13.850000	0.00568955
13.800000	0.00575139
13.750000	0.00586477
13.700000	0.005906
13.650000	0.00601938
13.600000	0.00611214
13.550000	0.0061946
13.500000	0.00627706
13.450000	0.00635951
13.400000	0.00642136
13.350000	0.00647289
13.300000	0.00657596
13.250000	0.00661719
13.200000	0.00678211
13.150000	0.00686456
13.100000	0.00693671
13.050000	0.00699856
13.000000	0.00713255
12.950000	0.00729746
12.900000	0.00741084
12.850000	0.00750361
12.800000	0.00770975
12.750000	0.00780251
12.700000	0.00796743
12.650000	0.00804989
12.600000	0.00816327
12.550000	0.00827664
12.500000	0.00837972
12.450000	0.0085034
12.400000	0.00860647
12.350000	0.00871985
12.300000	0.00888477
12.250000	0.0089363
12.200000	0.00909091
12.150000	0.00917337
12.100000	0.00926613
12.050000	0.00943105
12.000000	0.00949289
11.950000	0.00961657
11.900000	0.00971965
11.850000	0.00978149
11.800000	0.00988456
11.750000	0.00990517
11.700000	0.0100082
11.650000	0.010101
11.600000	0.0101732
11.550000	0.0103484
11.500000	0.0105133
11.450000	0.0106164
11.400000	0.0107297
11.350000	0.0107607
11.300000	0.0109153
11.250000	0.0109874
11.200000	0.0111214
11.150000	0.0111317
11.100000	0.0112142
11.050000	0.0112863
11.000000	0.0114203
10.950000	0.0114822
10.900000	0.0115749
10.850000	0.011678
10.800000	0.0117089
10.750000	0.0118223
10.700000	0.0119357
10.650000	0.0119872
10.600000	0.0121212
10.550000	0.0122037
10.500000	0.012317
10.450000	0.0124304
10.400000	0.0124613
10.350000	0.0125438
10.300000	0.012616
10.250000	0.012719
10.200000	0.0127706
10.150000	0.0128633
10.100000	0.0129664
10.050000	0.0130798
10.000000	0.0132241
9.950000	0.0133478
9.900000	0.0134714
9.850000	0.0135539
9.800000	0.0136467
9.750000	0.0137188
9.700000	0.0138116
9.650000	0.0139662
9.600000	0.0141002
9.550000	0.0142033
9.500000	0.0143476
9.450000	0.0144816
9.400000	0.0145434
9.350000	0.0146155
9.300000	0.0147083
9.250000	0.0148114
9.200000	0.0149248
9.150000	0.0150381
9.100000	0.0151206
9.050000	0.0151618
9.000000	0.0153164
8.950000	0.0153886
8.900000	0.0155535
8.850000	0.0156875
8.800000	0.0158936
8.750000	0.0160585
8.700000	0.0161616
8.650000	0.0162853
8.600000	0.0164193
8.550000	0.0165224
8.500000	0.0166048
8.450000	0.0167388
8.400000	0.0168831
8.350000	0.017048
8.300000	0.0171923
8.250000	0.0173366
8.200000	0.01745
8.150000	0.0175634
8.100000	0.0176665
8.050000	0.0178108
8.000000	0.0180066
7.950000	0.0181509
7.900000	0.0182849
7.850000	0.0183777
7.800000	0.0185323
7.750000	0.0186869
7.700000	0.018759
7.650000	0.0188106
7.600000	0.018893
7.550000	0.0190064
7.500000	0.0191713
7.450000	0.0192538
7.400000	0.0193878
7.350000	0.0195424
7.300000	0.019666
7.250000	0.0198
7.200000	0.0199443
7.150000	0.020068
7.100000	0.0202432
7.050000	0.0205009
7.000000	0.0206968
6.950000	0.0210884
6.900000	0.0214595
6.850000	0.0217378
6.800000	0.0220058
6.750000	0.0222635
6.700000	0.0225108
6.650000	0.022851
6.600000	0.0231189
6.550000	0.0233148
6.500000	0.0236446
6.450000	0.0240157
6.400000	0.0242837
6.350000	0.0252113
6.300000	0.0254381
6.250000	0.0257679
6.200000	0.0261286
6.150000	0.026644
6.100000	0.0275098
6.050000	0.0287363
6.000000	0.0295918
5.950000	0.0303546
5.900000	0.0308802
5.850000	0.0323232
5.800000	0.0327664
5.750000	0.0332715
5.700000	0.0344671
5.650000	0.0354669
5.600000	0.0369305
5.550000	0.0374974
5.500000	0.0383323
5.450000	0.0403216
5.400000	0.0420016
5.350000	0.0428984
5.300000	0.0446609
5.250000	0.0453206
5.200000	0.0461864
5.150000	0.0480313
5.100000	0.0490724
5.050000	0.0510616
5.000000	0.0521336
4.950000	0.0535869
4.900000	0.0547207
4.850000	0.056813
4.800000	0.0578231
4.750000	0.0594414
4.700000	0.0605133
4.650000	0.0621212
4.600000	0.0638116
4.550000	0.0648423
4.500000	0.0661616
4.450000	0.0674397
4.400000	0.0686663
4.350000	0.0703257
4.300000	0.0720058
4.250000	0.0730983
4.200000	0.0743867
4.150000	0.075469
4.100000	0.0765821
4.050000	0.0777365
4.000000	0.0790662
3.950000	0.0805298
3.900000	0.0818594
3.850000	0.0830138
3.800000	0.0843125
3.750000	0.0851577
3.700000	0.0873428
3.650000	0.0886518
3.600000	0.0897238
3.550000	0.0909503
3.500000	0.0916409
3.450000	0.0929087
3.400000	0.0940322
3.350000	0.095001
3.300000	0.0964131
3.250000	0.0983715
3.200000	0.0999278
3.150000	0.100825
3.100000	0.101989
3.050000	0.103257
3.000000	0.104669
2.950000	0.106019
2.900000	0.107328
2.850000	0.108442
2.800000	0.109524
2.750000	0.110606
2.700000	0.111956
2.650000	0.112987
2.600000	0.113997
2.550000	0.115131
2.500000	0.116244
2.450000	0.117306
2.400000	0.118264
2.350000	0.119584
2.300000	0.120666
2.250000	0.121851
2.200000	0.123026
2.150000	0.124098
2.100000	0.125253
2.050000	0.126355
2.000000	0.127355
1.950000	0.128386
1.900000	0.12985
1.850000	0.131839
1.800000	0.133323
1.750000	0.134436
1.700000	0.135622
1.650000	0.13691
1.600000	0.138157
1.550000	0.139219
1.500000	0.1406
1.450000	0.141589
1.400000	0.142661
1.350000	0.144053
1.300000	0.145558
1.250000	0.147093
1.200000	0.148732
1.150000	0.149907
1.100000	0.151361
1.050000	0.153175
1.000000	0.155051
0.950000	0.156504
0.900000	0.157782
0.850000	0.159689
0.800000	0.161987
0.750000	0.164244
0.700000	0.166254
0.650000	0.168285
0.600000	0.170047
0.550000	0.172068
0.500000	0.174129
0.450000	0.1765
0.400000	0.179035
0.350000	0.182375
0.300000	0.185714
0.250000	0.189744
0.200000	0.193774
0.150000	0.199093
0.100000	0.205927
0.050000	0.214832
0.000000	0.353216
-0.050000	0.615595
-0.100000	0.64563
-0.150000	0.669048
-0.200000	0.687188
-0.250000	0.701938
-0.300000	0.713863
-0.350000	0.72382
-0.400000	0.734477
-0.450000	0.743001
-0.500000	0.752134
-0.550000	0.759421
-0.600000	0.767605
-0.650000	0.774799
-0.700000	0.781107
-0.750000	0.787168
-0.800000	0.792795
-0.850000	0.798351
-0.900000	0.802865
-0.950000	0.807401
-1.000000	0.812637
-1.050000	0.81712
-1.100000	0.822088
-1.150000	0.826345
-1.200000	0.830231
-1.250000	0.834003
-1.300000	0.838002
-1.350000	0.842393
-1.400000	0.84598
-1.450000	0.849588
-1.500000	0.852865
-1.550000	0.855834
-1.600000	0.859854
-1.650000	0.862533
-1.700000	0.865203
-1.750000	0.868367
-1.800000	0.871233
-1.850000	0.87416
-1.900000	0.87683
-1.950000	0.878798
-2.000000	0.881406
-2.050000	0.884117
-2.100000	0.88591
-2.150000	0.887941
-2.200000	0.890157
-2.250000	0.892063
-2.300000	0.894197
-2.350000	0.896063
-2.400000	0.897877
-2.450000	0.900052
-2.500000	0.901866
-2.550000	0.904113
-2.600000	0.905844
-2.650000	0.907751
-2.700000	0.909173
-2.750000	0.910709
-2.800000	0.912255
-2.850000	0.913997
-2.900000	0.915955
-2.950000	0.917563
-3.000000	0.918996
-3.050000	0.920552
-3.100000	0.922274
-3.150000	0.923603
-3.200000	0.92549
-3.250000	0.926891
-3.300000	0.928479
-3.350000	0.929788
-3.400000	0.931045
-3.450000	0.932055
-3.500000	0.933292
-3.550000	0.934591
-3.600000	0.935993
-3.650000	0.937178
-3.700000	0.938126
-3.750000	0.939239
-3.800000	0.940095
-3.850000	0.941002
-3.900000	0.941631
-3.950000	0.942404
-4.000000	0.9433
-4.050000	0.944084
-4.100000	0.94464
-4.150000	0.945382
-4.200000	0.946114
-4.250000	0.946949
-4.300000	0.947939
-4.350000	0.948588
-4.400000	0.949722
-4.450000	0.95034
-4.500000	0.951062
-4.550000	0.952134
-4.600000	0.95268
-4.650000	0.953422
-4.700000	0.953979
-4.750000	0.954679
-4.800000	0.955257
-4.850000	0.955906
-4.900000	0.956607
-4.950000	0.957184
-5.000000	0.958194
-5.050000	0.959153
-5.100000	0.959812
-5.150000	0.960379
-5.200000	0.960823
-5.250000	0.961276
-5.300000	0.961626
-5.350000	0.962533
-5.400000	0.963307
-5.450000	0.964152
-5.500000	0.964646
-5.550000	0.965162
-5.600000	0.965626
-5.650000	0.966193
-5.700000	0.966852
-5.750000	0.967594
-5.800000	0.96813
-5.850000	0.968646
-5.900000	0.96947
-5.950000	0.970336
-6.000000	0.97082
-6.050000	0.971305
-6.100000	0.971965
-6.150000	0.972552
-6.200000	0.973098
-6.250000	0.973851
-6.300000	0.974479
-6.350000	0.974985
-6.400000	0.975922
-6.450000	0.976541
-6.500000	0.977345
-6.550000	0.977716
-6.600000	0.978499
-6.650000	0.978973
-6.700000	0.979571
-6.750000	0.980282
-6.800000	0.981272
-6.850000	0.981962
-6.900000	0.982766
-6.950000	0.983395
-7.000000	0.984302
-7.050000	0.9849
-7.100000	0.985457
-7.150000	0.985838
-7.200000	0.98624
-7.250000	0.986632
-7.300000	0.987075
-7.350000	0.98759
-7.400000	0.988106
-7.450000	0.988518
-7.500000	0.988982
-7.550000	0.989755
-7.600000	0.990012
-7.650000	0.990363
-7.700000	0.99061
-7.750000	0.990806
-7.800000	0.990961
-7.850000	0.991177
-7.900000	0.991466
-7.950000	0.991692
-8.000000	0.992301
-8.050000	0.99263
-8.100000	0.99295
-8.150000	0.9933
-8.200000	0.993506
-8.250000	0.993671
-8.300000	0.993991
-8.350000	0.994207
-8.400000	0.994486
-8.450000	0.99462
-8.500000	0.994877
-8.550000	0.995135
-8.600000	0.995279
-8.650000	0.995413
-8.700000	0.995671
-8.750000	0.995887
-8.800000	0.995929
-8.850000	0.996042
-8.900000	0.996166
-8.950000	0.996392
-9.000000	0.99664
-9.050000	0.996753
-9.100000	0.996918
-9.150000	0.996959
-9.200000	0.997011
-9.250000	0.997217
-9.300000	0.997434
-9.350000	0.997495
-9.400000	0.997588
-9.450000	0.997691
-9.500000	0.997825
-9.550000	0.997959
-9.600000	0.998021
-9.650000	0.998073
-9.700000	0.998258
-9.750000	0.998299
-9.800000	0.998392
-9.850000	0.998516
-9.900000	0.998567
-9.950000	1
&
81.450000	8.85758e-15
81.400000	9.04473e-15
81.350000	9.23583e-15
81.300000	9.43098e-15
81.250000	9.63024e-15
81.200000	9.83372e-15
81.150000	1.00415e-14
81.100000	1.02537e-14
81.050000	1.04703e-14
81.000000	1.06915e-14
80.950000	1.09174e-14
80.900000	1.11481e-14
80.850000	1.13836e-14
80.800000	1.16241e-14
80.750000	1.18697e-14
80.700000	1.21205e-14
80.650000	1.23766e-14
80.600000	1.26381e-14
80.550000	1.29051e-14
80.500000	1.31778e-14
80.450000	1.34562e-14
80.400000	1.37405e-14
80.350000	1.40308e-14
80.300000	1.43272e-14
80.250000	1.46299e-14
80.200000	1.4939e-14
80.150000	1.52546e-14
80.100000	1.55769e-14
80.050000	1.5906e-14
80.000000	1.62421e-14
79.950000	1.65852e-14
79.900000	1.69356e-14
79.850000	1.72934e-14
79.800000	1.76588e-14
79.750000	1.80318e-14
79.700000	1.84128e-14
79.650000	1.88018e-14
79.600000	1.9199e-14
79.550000	1.96046e-14
79.500000	2.00188e-14
79.450000	2.04417e-14
79.400000	2.08736e-14
79.350000	2.13146e-14
79.300000	2.17649e-14
79.250000	2.22247e-14
79.200000	2.26942e-14
79.150000	2.31737e-14
79.100000	2.36632e-14
79.050000	2.41631e-14
79.000000	2.46736e-14
78.950000	2.51948e-14
78.900000	2.57271e-14
78.850000	2.62706e-14
78.800000	2.68256e-14
78.750000	2.73923e-14
78.700000	2.7971e-14
78.650000	2.85619e-14
78.600000	2.91653e-14
78.550000	2.97814e-14
78.500000	3.04105e-14
78.450000	3.10529e-14
78.400000	3.17089e-14
78.350000	3.23788e-14
78.300000	3.30628e-14
78.250000	3.37612e-14
78.200000	3.44744e-14
78.150000	3.52027e-14
78.100000	3.59463e-14
78.050000	3.67057e-14
78.000000	3.74811e-14
77.950000	3.82729e-14
77.900000	3.90813e-14
77.850000	3.99069e-14
77.800000	4.07499e-14
77.750000	4.16107e-14
77.700000	4.24897e-14
77.650000	4.33873e-14
77.600000	4.43038e-14
77.550000	4.52396e-14
77.500000	4.61953e-14
77.450000	4.71711e-14
77.400000	4.81675e-14
77.350000	4.9185e-14
77.300000	5.0224e-14
77.250000	5.12849e-14
77.200000	5.23682e-14
77.150000	5.34744e-14
77.100000	5.46039e-14
77.050000	5.57573e-14
77.000000	5.69351e-14
76.950000	5.81377e-14
76.900000	5.93658e-14
76.850000	6.06198e-14
76.800000	6.19002e-14
76.750000	6.32077e-14
76.700000	6.45428e-14
76.650000	6.59062e-14
76.600000	6.72983e-14
76.550000	6.87198e-14
76.500000	7.01713e-14
76.450000	7.16535e-14
76.400000	7.3167e-14
76.350000	7.47124e-14
76.300000	7.62905e-14
76.250000	7.79019e-14
76.200000	7.95473e-14
76.150000	8.12275e-14
76.100000	8.29432e-14
76.050000	8.46951e-14
76.000000	8.6484e-14
75.950000	8.83107e-14
75.900000	9.01759e-14
75.850000	9.20806e-14
75.800000	9.40254e-14
75.750000	9.60114e-14
75.700000	9.80393e-14
75.650000	1.0011e-13
75.600000	1.02224e-13
75.550000	1.04383e-13
75.500000	1.06588e-13
75.450000	1.08839e-13
75.400000	1.11138e-13
75.350000	1.13485e-13
75.300000	1.15882e-13
75.250000	1.1833e-13
75.200000	1.20829e-13
75.150000	1.23381e-13
75.100000	1.25987e-13
75.050000	1.28648e-13
75.000000	1.31365e-13
74.950000	1.34139e-13
74.900000	1.36972e-13
74.850000	1.39865e-13
74.800000	1.42819e-13
74.750000	1.45835e-13
74.700000	1.48915e-13
74.650000	1.5206e-13
74.600000	1.55272e-13
74.550000	1.58551e-13
74.500000	1.619e-13
74.450000	1.65319e-13
74.400000	1.6881e-13
74.350000	1.72375e-13
74.300000	1.76016e-13
74.250000	1.79733e-13
74.200000	1.83529e-13
74.150000	1.87405e-13
74.100000	1.91362e-13
74.050000	1.95404e-13
74.000000	1.9953e-13
73.950000	2.03744e-13
73.900000	2.08047e-13
73.850000	2.1244e-13
73.800000	2.16927e-13
73.750000	2.21508e-13
73.700000	2.26186e-13
73.650000	2.30962e-13
73.600000	2.3584e-13
73.550000	2.4082e-13
73.500000	2.45906e-13
73.450000	2.51099e-13
73.400000	2.56401e-13
73.350000	2.61816e-13
73.300000	2.67345e-13
73.250000	2.7299e-13
73.200000	2.78755e-13
73.150000	2.84642e-13
73.100000	2.90653e-13
73.050000	2.9679e-13
73.000000	3.03058e-13
72.950000	3.09457e-13
72.900000	3.15992e-13
72.850000	3.22665e-13
72.800000	3.29478e-13
72.750000	3.36436e-13
72.700000	3.4354e-13
72.650000	3.50794e-13
72.600000	3.58202e-13
72.550000	3.65766e-13
72.500000	3.73489e-13
72.450000	3.81376e-13
72.400000	3.89429e-13
72.350000	3.97652e-13
72.300000	4.06049e-13
72.250000	4.14623e-13
72.200000	4.23378e-13
72.150000	4.32318e-13
72.100000	4.41447e-13
72.050000	4.50768e-13
72.000000	4.60286e-13
71.950000	4.70005e-13
71.900000	4.79929e-13
71.850000	4.90063e-13
71.800000	5.0041e-13
71.750000	5.10977e-13
71.700000	5.21766e-13
71.650000	5.32783e-13
71.600000	5.44032e-13
71.550000	5.55519e-13
71.500000	5.67249e-13
71.450000	5.79226e-13
71.400000	5.91456e-13
71.350000	6.03944e-13
71.300000	6.16695e-13
71.250000	6.29716e-13
71.200000	6.43012e-13
71.150000	6.56588e-13
71.100000	6.70451e-13
71.050000	6.84607e-13
71.000000	6.99062e-13
70.950000	7.13821e-13
70.900000	7.28892e-13
70.850000	7.44282e-13
70.800000	7.59996e-13
70.750000	7.76042e-13
70.700000	7.92426e-13
70.650000	8.09157e-13
70.600000	8.2624e-13
70.550000	8.43684e-13
70.500000	8.61497e-13
70.450000	8.79685e-13
70.400000	8.98257e-13
70.350000	9.17222e-13
70.300000	9.36586e-13
70.250000	9.5636e-13
70.200000	9.76551e-13
70.150000	9.97167e-13
70.100000	1.01822e-12
70.050000	1.03972e-12
70.000000	1.06167e-12
69.950000	1.08408e-12
69.900000	1.10697e-12
69.850000	1.13034e-12
69.800000	1.1542e-12
69.750000	1.17857e-12
69.700000	1.20345e-12
69.650000	1.22885e-12
69.600000	1.25479e-12
69.550000	1.28128e-12
69.500000	1.30833e-12
69.450000	1.33595e-12
69.400000	1.36416e-12
69.350000	1.39295e-12
69.300000	1.42236e-12
69.250000	1.45239e-12
69.200000	1.48305e-12
69.150000	1.51435e-12
69.100000	1.54632e-12
69.050000	1.57896e-12
69.000000	1.6123e-12
68.950000	1.64633e-12
68.900000	1.68108e-12
68.850000	1.71657e-12
68.800000	1.75281e-12
68.750000	1.78981e-12
68.700000	1.82759e-12
68.650000	1.86617e-12
68.600000	1.90556e-12
68.550000	1.94579e-12
68.500000	1.98686e-12
68.450000	2.0288e-12
68.400000	2.07162e-12
68.350000	2.11535e-12
68.300000	2.16001e-12
68.250000	2.2056e-12
68.200000	2.25216e-12
68.150000	2.29969e-12
68.100000	2.34824e-12
68.050000	2.3978e-12
68.000000	2.44842e-12
67.950000	2.5001e-12
67.900000	2.55287e-12
67.850000	2.60675e-12
67.800000	2.66177e-12
67.750000	2.71796e-12
67.700000	2.77533e-12
67.650000	2.8339e-12
67.600000	2.89372e-12
67.550000	2.9548e-12
67.500000	3.01716e-12
67.450000	3.08085e-12
67.400000	3.14587e-12
67.350000	3.21227e-12
67.300000	3.28007e-12
67.250000	3.3493e-12
67.200000	3.41999e-12
67.150000	3.49217e-12
67.100000	3.56588e-12
67.050000	3.64114e-12
67.000000	3.71799e-12
66.950000	3.79646e-12
66.900000	3.87659e-12
66.850000	3.95841e-12
66.800000	4.04195e-12
66.750000	4.12726e-12
66.700000	4.21436e-12
66.650000	4.30331e-12
66.600000	4.39413e-12
66.550000	4.48686e-12
66.500000	4.58156e-12
66.450000	4.67825e-12
66.400000	4.77698e-12
66.350000	4.8778e-12
66.300000	4.98074e-12
66.250000	5.08586e-12
66.200000	5.19319e-12
66.150000	5.30279e-12
66.100000	5.41469e-12
66.050000	5.52896e-12
66.000000	5.64565e-12
65.950000	5.76479e-12
65.900000	5.88645e-12
65.850000	6.01067e-12
65.800000	6.13751e-12
65.750000	6.26704e-12
65.700000	6.39929e-12
65.650000	6.53433e-12
65.600000	6.67222e-12
65.550000	6.81303e-12
65.500000	6.9568e-12
65.450000	7.1036e-12
65.400000	7.25351e-12
65.350000	7.40657e-12
65.300000	7.56287e-12
65.250000	7.72246e-12
65.200000	7.88542e-12
65.150000	8.05181e-12
65.100000	8.22172e-12
65.050000	8.39521e-12
65.000000	8.57236e-12
64.950000	8.75325e-12
64.900000	8.93795e-12
64.850000	9.12655e-12
64.800000	9.31913e-12
64.750000	9.51577e-12
64.700000	9.71656e-12
64.650000	9.92159e-12
64.600000	1.01309e-11
64.550000	1.03447e-11
64.500000	1.0563e-11
64.450000	1.07859e-11
64.400000	1.10134e-11
64.350000	1.12458e-11
64.300000	1.14831e-11
64.250000	1.17254e-11
64.200000	1.19728e-11
64.150000	1.22254e-11
64.100000	1.24834e-11
64.050000	1.27468e-11
64.000000	1.30157e-11
63.950000	1.32903e-11
63.900000	1.35707e-11
63.850000	1.38571e-11
63.800000	1.41494e-11
63.750000	1.4448e-11
63.700000	1.47528e-11
63.650000	1.5064e-11
63.600000	1.53819e-11
63.550000	1.57064e-11
63.500000	1.60378e-11
63.450000	1.63761e-11
63.400000	1.67216e-11
63.350000	1.70744e-11
63.300000	1.74346e-11
63.250000	1.78025e-11
63.200000	1.8178e-11
63.150000	1.85615e-11
63.100000	1.89531e-11
63.050000	1.9353e-11
63.000000	1.97613e-11
62.950000	2.01782e-11
62.900000	2.06038e-11
62.850000	2.10385e-11
62.800000	2.14823e-11
62.750000	2.19355e-11
62.700000	2.23983e-11
62.650000	2.28708e-11
62.600000	2.33533e-11
62.550000	2.38459e-11
62.500000	2.43489e-11
62.450000	2.48626e-11
62.400000	2.53871e-11
62.350000	2.59226e-11
62.300000	2.64694e-11
62.250000	2.70278e-11
62.200000	2.7598e-11
62.150000	2.81801e-11
62.100000	2.87746e-11
62.050000	2.93815e-11
62.000000	3.00013e-11
61.950000	3.06342e-11
61.900000	3.12804e-11
61.850000	3.19402e-11
61.800000	3.26139e-11
61.750000	3.33018e-11
61.700000	3.40043e-11
61.650000	3.47215e-11
61.600000	3.54539e-11
61.550000	3.62018e-11
61.500000	3.69654e-11
61.450000	3.7745e-11
61.400000	3.85412e-11
61.350000	3.93541e-11
61.300000	4.01842e-11
61.250000	4.10317e-11
61.200000	4.18972e-11
61.150000	4.27809e-11
61.100000	4.36832e-11
61.050000	4.46045e-11
61.000000	4.55453e-11
60.950000	4.65059e-11
60.900000	4.74868e-11
60.850000	4.84883e-11
60.800000	4.9511e-11
60.750000	5.05552e-11
60.700000	5.16214e-11
60.650000	5.27102e-11
60.600000	5.38218e-11
60.550000	5.4957e-11
60.500000	5.6116e-11
60.450000	5.72995e-11
60.400000	5.85079e-11
60.350000	5.97418e-11
60.300000	6.10017e-11
60.250000	6.22882e-11
60.200000	6.36018e-11
60.150000	6.49431e-11
60.100000	6.63127e-11
60.050000	6.77112e-11
60.000000	6.91391e-11
59.950000	7.05971e-11
59.900000	7.20859e-11
59.850000	7.36061e-11
59.800000	7.51583e-11
59.750000	7.67432e-11
59.700000	7.83615e-11
59.650000	8.0014e-11
59.600000	8.17013e-11
59.550000	8.34241e-11
59.500000	8.51833e-11
59.450000	8.69796e-11
59.400000	8.88137e-11
59.350000	9.06865e-11
59.300000	9.25988e-11
59.250000	9.45513e-11
59.200000	9.65451e-11
59.150000	9.85808e-11
59.100000	1.00659e-10
59.050000	1.02782e-10
59.000000	1.04949e-10
58.950000	1.07162e-10
58.900000	1.09422e-10
58.850000	1.11729e-10
58.800000	1.14085e-10
58.750000	1.1649e-10
58.700000	1.18946e-10
58.650000	1.21454e-10
58.600000	1.24015e-10
58.550000	1.2663e-10
58.500000	1.293e-10
58.450000	1.32026e-10
58.400000	1.34809e-10
58.350000	1.37652e-10
58.300000	1.40554e-10
58.250000	1.43517e-10
58.200000	1.46543e-10
58.150000	1.49633e-10
58.100000	1.52787e-10
58.050000	1.56008e-10
58.000000	1.59297e-10
57.950000	1.62656e-10
57.900000	1.66085e-10
57.850000	1.69586e-10
57.800000	1.73162e-10
57.750000	1.76812e-10
57.700000	1.8054e-10
57.650000	1.84346e-10
57.600000	1.88232e-10
57.550000	1.922e-10
57.500000	1.96252e-10
57.450000	2.00389e-10
57.400000	2.04613e-10
57.350000	2.08927e-10
57.300000	2.13331e-10
57.250000	2.17828e-10
57.200000	2.2242e-10
57.150000	2.27108e-10
57.100000	2.31895e-10
57.050000	2.36784e-10
57.000000	2.41775e-10
56.950000	2.46871e-10
56.900000	2.52075e-10
56.850000	2.57389e-10
56.800000	2.62814e-10
56.750000	2.68354e-10
56.700000	2.7401e-10
56.650000	2.79786e-10
56.600000	2.85683e-10
56.550000	2.91704e-10
56.500000	2.97853e-10
56.450000	3.04131e-10
56.400000	3.10541e-10
56.350000	3.17086e-10
56.300000	3.2377e-10
56.250000	3.30594e-10
56.200000	3.37561e-10
56.150000	3.44676e-10
56.100000	3.5194e-10
56.050000	3.59358e-10
56.000000	3.66932e-10
55.950000	3.74665e-10
55.900000	3.82561e-10
55.850000	3.90624e-10
55.800000	3.98856e-10
55.750000	4.07262e-10
55.700000	4.15845e-10
55.650000	4.24609e-10
55.600000	4.33557e-10
55.550000	4.42694e-10
55.500000	4.52023e-10
55.450000	4.61549e-10
55.400000	4.71276e-10
55.350000	4.81207e-10
55.300000	4.91348e-10
55.250000	5.01702e-10
55.200000	5.12274e-10
55.150000	5.23069e-10
55.100000	5.34092e-10
55.050000	5.45346e-10
55.000000	5.56838e-10
54.950000	5.68571e-10
54.900000	5.80552e-10
54.850000	5.92785e-10
54.800000	6.05276e-10
54.750000	6.1803e-10
54.700000	6.31053e-10
54.650000	6.4435e-10
54.600000	6.57926e-10
54.550000	6.71789e-10
54.500000	6.85944e-10
54.450000	7.00397e-10
54.400000	7.15154e-10
54.350000	7.30222e-10
54.300000	7.45608e-10
54.250000	7.61317e-10
54.200000	7.77357e-10
54.150000	7.93735e-10
54.100000	8.10458e-10
54.050000	8.27533e-10
54.000000	8.44968e-10
53.950000	8.6277e-10
53.900000	8.80947e-10
53.850000	8.99506e-10
53.800000	9.18457e-10
53.750000	9.37806e-10
53.700000	9.57563e-10
53.650000	9.77736e-10
53.600000	9.98334e-10
53.550000	1.01936e-09
53.500000	1.04084e-09
53.450000	1.06277e-09
53.400000	1.08515e-09
53.350000	1.10801e-09
53.300000	1.13135e-09
53.250000	1.15519e-09
53.200000	1.17952e-09
53.150000	1.20437e-09
53.100000	1.22974e-09
53.050000	1.25564e-09
53.000000	1.28209e-09
52.950000	1.30909e-09
52.900000	1.33667e-09
52.850000	1.36482e-09
52.800000	1.39357e-09
52.750000	1.42293e-09
52.700000	1.4529e-09
52.650000	1.4835e-09
52.600000	1.51474e-09
52.550000	1.54665e-09
52.500000	1.57922e-09
52.450000	1.61249e-09
52.400000	1.64645e-09
52.350000	1.68112e-09
52.300000	1.71653e-09
52.250000	1.75268e-09
52.200000	1.78959e-09
52.150000	1.82728e-09
52.100000	1.86577e-09
52.050000	1.90506e-09
52.000000	1.94518e-09
51.950000	1.98615e-09
51.900000	2.02797e-09
51.850000	2.07068e-09
51.800000	2.11429e-09
51.750000	2.15881e-09
51.700000	2.20427e-09
51.650000	2.25069e-09
51.600000	2.29809e-09
51.550000	2.34648e-09
51.500000	2.39589e-09
51.450000	2.44634e-09
51.400000	2.49785e-09
51.350000	2.55045e-09
51.300000	2.60416e-09
51.250000	2.65899e-09
51.200000	2.71498e-09
51.150000	2.77214e-09
51.100000	2.83051e-09
51.050000	2.89011e-09
51.000000	2.95096e-09
50.950000	3.0131e-09
50.900000	3.07654e-09
50.850000	3.14131e-09
50.800000	3.20745e-09
50.750000	3.27498e-09
50.700000	3.34393e-09
50.650000	3.41433e-09
50.600000	3.48622e-09
50.550000	3.55961e-09
50.500000	3.63455e-09
50.450000	3.71107e-09
50.400000	3.78919e-09
50.350000	3.86896e-09
50.300000	3.95041e-09
50.250000	4.03358e-09
50.200000	4.11849e-09
50.150000	4.20519e-09
50.100000	4.29371e-09
50.050000	4.3841e-09
50.000000	4.47638e-09
49.950000	4.57061e-09
49.900000	4.66682e-09
49.850000	4.76506e-09
49.800000	4.86536e-09
49.750000	4.96777e-09
49.700000	5.07233e-09
49.650000	5.1791e-09
49.600000	5.28811e-09
49.550000	5.39941e-09
49.500000	5.51306e-09
49.450000	5.6291e-09
49.400000	5.74757e-09
49.350000	5.86854e-09
49.300000	5.99205e-09
49.250000	6.11817e-09
49.200000	6.24693e-09
49.150000	6.3784e-09
49.100000	6.51264e-09
49.050000	6.6497e-09
49.000000	6.78964e-09
48.950000	6.93253e-09
48.900000	7.07842e-09
48.850000	7.22738e-09
48.800000	7.37948e-09
48.750000	7.53477e-09
48.700000	7.69333e-09
48.650000	7.85522e-09
48.600000	8.02051e-09
48.550000	8.18929e-09
48.500000	8.36161e-09
48.450000	8.53755e-09
48.400000	8.7172e-09
48.350000	8.90062e-09
48.300000	9.0879e-09
48.250000	9.27912e-09
48.200000	9.47436e-09
48.150000	9.6737e-09
48.100000	9.87724e-09
48.050000	1.00851e-08
48.000000	1.02972e-08
47.950000	1.05139e-08
47.900000	1.07351e-08
47.850000	1.09609e-08
47.800000	1.11915e-08
47.750000	1.1427e-08
47.700000	1.16674e-08
47.650000	1.19128e-08
47.600000	1.21634e-08
47.550000	1.24193e-08
47.500000	1.26806e-08
47.450000	1.29473e-08
47.400000	1.32197e-08
47.350000	1.34978e-08
47.300000	1.37817e-08
47.250000	1.40716e-08
47.200000	1.43676e-08
47.150000	1.46698e-08
47.100000	1.49784e-08
47.050000	1.52934e-08
47.000000	1.56151e-08
46.950000	1.59435e-08
46.900000	1.62789e-08
46.850000	1.66212e-08
46.800000	1.69708e-08
46.750000	1.73278e-08
46.700000	1.76922e-08
46.650000	1.80643e-08
46.600000	1.84442e-08
46.550000	1.88321e-08
46.500000	1.92281e-08
46.450000	1.96325e-08
46.400000	2.00453e-08
46.350000	2.04669e-08
46.300000	2.08973e-08
46.250000	2.13367e-08
46.200000	2.17854e-08
46.150000	2.22435e-08
46.100000	2.27112e-08
46.050000	2.31888e-08
46.000000	2.36764e-08
45.950000	2.41742e-08
45.900000	2.46825e-08
45.850000	2.52015e-08
45.800000	2.57314e-08
45.750000	2.62724e-08
45.700000	2.68247e-08
45.650000	2.73887e-08
45.600000	2.79645e-08
45.550000	2.85525e-08
45.500000	2.91527e-08
45.450000	2.97656e-08
45.400000	3.03914e-08
45.350000	3.10303e-08
45.300000	3.16826e-08
45.250000	3.23486e-08
45.200000	3.30286e-08
45.150000	3.37229e-08
45.100000	3.44318e-08
45.050000	3.51556e-08
45.000000	3.58945e-08
44.950000	3.6649e-08
44.900000	3.74194e-08
44.850000	3.82059e-08
44.800000	3.90089e-08
44.750000	3.98288e-08
44.700000	4.06659e-08
44.650000	4.15206e-08
44.600000	4.23932e-08
44.550000	4.32842e-08
44.500000	4.41939e-08
44.450000	4.51226e-08
44.400000	4.60709e-08
44.350000	4.70391e-08
44.300000	4.80276e-08
44.250000	4.90369e-08
44.200000	5.00673e-08
44.150000	5.11194e-08
44.100000	5.21936e-08
44.050000	5.32904e-08
44.000000	5.44101e-08
43.950000	5.55534e-08
43.900000	5.67206e-08
43.850000	5.79124e-08
43.800000	5.91292e-08
43.750000	6.03715e-08
43.700000	6.16399e-08
43.650000	6.29349e-08
43.600000	6.42572e-08
43.550000	6.56071e-08
43.500000	6.69854e-08
43.450000	6.83926e-08
43.400000	6.98294e-08
43.350000	7.12963e-08
43.300000	7.2794e-08
43.250000	7.43232e-08
43.200000	7.58844e-08
43.150000	7.74784e-08
43.100000	7.91058e-08
43.050000	8.07674e-08
43.000000	8.24638e-08
42.950000	8.41959e-08
42.900000	8.59643e-08
42.850000	8.77698e-08
42.800000	8.96131e-08
42.750000	9.14952e-08
42.700000	9.34167e-08
42.650000	9.53786e-08
42.600000	9.73816e-08
42.550000	9.94266e-08
42.500000	1.01515e-07
42.450000	1.03646e-07
42.400000	1.05823e-07
42.350000	1.08045e-07
42.300000	1.10314e-07
42.250000	1.1263e-07
42.200000	1.14995e-07
42.150000	1.17409e-07
42.100000	1.19874e-07
42.050000	1.22391e-07
42.000000	1.24961e-07
41.950000	1.27584e-07
41.900000	1.30263e-07
41.850000	1.32998e-07
41.800000	1.3579e-07
41.750000	1.3864e-07
41.700000	1.41551e-07
41.650000	1.44522e-07
41.600000	1.47556e-07
41.550000	1.50653e-07
41.500000	1.53816e-07
41.450000	1.57044e-07
41.400000	1.6034e-07
41.350000	1.63706e-07
41.300000	1.67142e-07
41.250000	1.7065e-07
41.200000	1.74231e-07
41.150000	1.77888e-07
41.100000	1.81621e-07
41.050000	1.85432e-07
41.000000	1.89324e-07
40.950000	1.93297e-07
40.900000	1.97353e-07
40.850000	2.01494e-07
40.800000	2.05722e-07
40.750000	2.10039e-07
40.700000	2.14446e-07
40.650000	2.18945e-07
40.600000	2.23539e-07
40.550000	2.28229e-07
40.500000	2.33017e-07
40.450000	2.37906e-07
40.400000	2.42897e-07
40.350000	2.47993e-07
40.300000	2.53195e-07
40.250000	2.58506e-07
40.200000	2.63929e-07
40.150000	2.69465e-07
40.100000	2.75118e-07
40.050000	2.80888e-07
40.000000	2.8678e-07
39.950000	2.92795e-07
39.900000	2.98936e-07
39.850000	3.05205e-07
39.800000	3.11606e-07
39.750000	3.18141e-07
39.700000	3.24813e-07
39.650000	3.31624e-07
39.600000	3.38579e-07
39.550000	3.45678e-07
39.500000	3.52927e-07
39.450000	3.60327e-07
39.400000	3.67882e-07
39.350000	3.75596e-07
39.300000	3.83471e-07
39.250000	3.9151e-07
39.200000	3.99719e-07
39.150000	4.08099e-07
39.100000	4.16654e-07
39.050000	4.25388e-07
39.000000	4.34306e-07
38.950000	4.4341e-07
38.900000	4.52704e-07
38.850000	4.62193e-07
38.800000	4.71881e-07
38.750000	4.81772e-07
38.700000	4.91869e-07
38.650000	5.02178e-07
38.600000	5.12702e-07
38.550000	5.23447e-07
38.500000	5.34416e-07
38.450000	5.45616e-07
38.400000	5.57049e-07
38.350000	5.68722e-07
38.300000	5.80638e-07
38.250000	5.92804e-07
38.200000	6.05225e-07
38.150000	6.17906e-07
38.100000	6.30851e-07
38.050000	6.44068e-07
38.000000	6.57561e-07
37.950000	6.71336e-07
37.900000	6.85399e-07
37.850000	6.99757e-07
37.800000	7.14414e-07
37.750000	7.29379e-07
37.700000	7.44656e-07
37.650000	7.60252e-07
37.600000	7.76175e-07
37.550000	7.92431e-07
37.500000	8.09026e-07
37.450000	8.25968e-07
37.400000	8.43265e-07
37.350000	8.60923e-07
37.300000	8.78951e-07
37.250000	8.97355e-07
37.200000	9.16143e-07
37.150000	9.35325e-07
37.100000	9.54907e-07
37.050000	9.74899e-07
37.000000	9.95308e-07
36.950000	1.01614e-06
36.900000	1.03742e-06
36.850000	1.05913e-06
36.800000	1.0813e-06
36.750000	1.10393e-06
36.700000	1.12704e-06
36.650000	1.15063e-06
36.600000	1.17471e-06
36.550000	1.19929e-06
36.500000	1.22439e-06
36.450000	1.25001e-06
36.400000	1.27617e-06
36.350000	1.30287e-06
36.300000	1.33013e-06
36.250000	1.35796e-06
36.200000	1.38637e-06
36.150000	1.41538e-06
36.100000	1.44499e-06
36.050000	1.47522e-06
36.000000	1.50607e-06
35.950000	1.53758e-06
35.900000	1.56974e-06
35.850000	1.60257e-06
35.800000	1.63609e-06
35.750000	1.67031e-06
35.700000	1.70524e-06
35.650000	1.7409e-06
35.600000	1.7773e-06
35.550000	1.81447e-06
35.500000	1.85241e-06
35.450000	1.89114e-06
35.400000	1.93068e-06
35.350000	1.97104e-06
35.300000	2.01224e-06
35.250000	2.05431e-06
35.200000	2.09725e-06
35.150000	2.14109e-06
35.100000	2.18584e-06
35.050000	2.23153e-06
35.000000	2.27817e-06
34.950000	2.32578e-06
34.900000	2.37438e-06
34.850000	2.424e-06
34.800000	2.47465e-06
34.750000	2.52636e-06
34.700000	2.57914e-06
34.650000	2.63303e-06
34.600000	2.68804e-06
34.550000	2.74419e-06
34.500000	2.80151e-06
34.450000	2.86003e-06
34.400000	2.91977e-06
34.350000	2.98076e-06
34.300000	3.04301e-06
34.250000	3.10656e-06
34.200000	3.17143e-06
34.150000	3.23766e-06
34.100000	3.30526e-06
34.050000	3.37428e-06
34.000000	3.44473e-06
33.950000	3.51664e-06
33.900000	3.59006e-06
33.850000	3.665e-06
33.800000	3.7415e-06
33.750000	3.8196e-06
33.700000	3.89932e-06
33.650000	3.9807e-06
33.600000	4.06377e-06
33.550000	4.14857e-06
33.500000	4.23514e-06
33.450000	4.32351e-06
33.400000	4.41371e-06
33.350000	4.5058e-06
33.300000	4.59979e-06
33.250000	4.69575e-06
33.200000	4.7937e-06
33.150000	4.89368e-06
33.100000	4.99575e-06
33.050000	5.09994e-06
33.000000	5.20629e-06
32.950000	5.31485e-06
32.900000	5.42568e-06
32.850000	5.5388e-06
32.800000	5.65428e-06
32.750000	5.77215e-06
32.700000	5.89248e-06
32.650000	6.0153e-06
32.600000	6.14068e-06
32.550000	6.26866e-06
32.500000	6.3993e-06
32.450000	6.53266e-06
32.400000	6.66878e-06
32.350000	6.80773e-06
32.300000	6.94956e-06
32.250000	7.09434e-06
32.200000	7.24213e-06
32.150000	7.39298e-06
32.100000	7.54697e-06
32.050000	7.70415e-06
32.000000	7.86459e-06
31.950000	8.02836e-06
31.900000	8.19553e-06
31.850000	8.36616e-06
31.800000	8.54034e-06
31.750000	8.71813e-06
31.700000	8.8996e-06
31.650000	9.08484e-06
31.600000	9.27392e-06
31.550000	9.46692e-06
31.500000	9.66391e-06
31.450000	9.865e-06
31.400000	1.00702e-05
31.350000	1.02797e-05
31.300000	1.04936e-05
31.250000	1.07119e-05
31.200000	1.09347e-05
31.150000	1.11621e-05
31.100000	1.13942e-05
31.050000	1.16311e-05
31.000000	1.18729e-05
30.950000	1.21198e-05
30.900000	1.23717e-05
30.850000	1.26289e-05
30.800000	1.28914e-05
30.750000	1.31593e-05
30.700000	1.34327e-05
30.650000	1.37118e-05
30.600000	1.39967e-05
30.550000	1.42875e-05
30.500000	1.45843e-05
30.450000	1.48872e-05
30.400000	1.51964e-05
30.350000	1.55119e-05
30.300000	1.5834e-05
30.250000	1.61628e-05
30.200000	1.64983e-05
30.150000	1.68408e-05
30.100000	1.71903e-05
30.050000	1.75471e-05
30.000000	1.79112e-05
29.950000	1.82828e-05
29.900000	1.86622e-05
29.850000	1.90493e-05
29.800000	1.94444e-05
29.750000	1.98477e-05
29.700000	2.02593e-05
29.650000	2.06793e-05
29.600000	2.11081e-05
29.550000	2.15457e-05
29.500000	2.19922e-05
29.450000	2.2448e-05
29.400000	2.29132e-05
29.350000	2.3388e-05
29.300000	2.38725e-05
29.250000	2.43671e-05
29.200000	2.48718e-05
29.150000	2.53869e-05
29.100000	2.59125e-05
29.050000	2.6449e-05
29.000000	2.69966e-05
28.950000	2.75554e-05
28.900000	2.81257e-05
28.850000	2.87077e-05
28.800000	2.93017e-05
28.750000	2.99079e-05
28.700000	3.05265e-05
28.650000	3.11578e-05
28.600000	3.18021e-05
28.550000	3.24597e-05
28.500000	3.31307e-05
28.450000	3.38155e-05
28.400000	3.45143e-05
28.350000	3.52275e-05
28.300000	3.59553e-05
28.250000	3.6698e-05
28.200000	3.74559e-05
28.150000	3.82294e-05
28.100000	3.90187e-05
28.050000	3.98242e-05
28.000000	4.06462e-05
27.950000	4.14849e-05
27.900000	4.23409e-05
27.850000	4.32143e-05
27.800000	4.41057e-05
27.750000	4.50152e-05
27.700000	4.59433e-05
27.650000	4.68904e-05
27.600000	4.78568e-05
27.550000	4.8843e-05
27.500000	4.98493e-05
27.450000	5.08761e-05
27.400000	5.19239e-05
27.350000	5.2993e-05
27.300000	5.40839e-05
27.250000	5.51971e-05
27.200000	5.63329e-05
27.150000	5.74919e-05
27.100000	5.86744e-05
27.050000	5.9881e-05
27.000000	6.11122e-05
26.950000	6.23683e-05
26.900000	6.365e-05
26.850000	6.49578e-05
26.800000	6.62921e-05
26.750000	6.76534e-05
26.700000	6.90424e-05
26.650000	7.04596e-05
26.600000	7.19055e-05
26.550000	7.33807e-05
26.500000	7.48857e-05
26.450000	7.64213e-05
26.400000	7.79879e-05
26.350000	7.95861e-05
26.300000	8.12167e-05
26.250000	8.28802e-05
26.200000	8.45773e-05
26.150000	8.63087e-05
26.100000	8.8075e-05
26.050000	8.98768e-05
26.000000	9.1715e-05
25.950000	9.35902e-05
25.900000	9.55031e-05
25.850000	9.74545e-05
25.800000	9.94451e-05
25.750000	0.000101476
25.700000	0.000103547
25.650000	0.00010566
25.600000	0.000107815
25.550000	0.000110014
25.500000	0.000112256
25.450000	0.000114543
25.400000	0.000116876
25.350000	0.000119256
25.300000	0.000121683
25.250000	0.000124158
25.200000	0.000126683
25.150000	0.000129258
25.100000	0.000131884
25.050000	0.000134562
25.000000	0.000137293
24.950000	0.000140079
24.900000	0.00014292
24.850000	0.000145817
24.800000	0.000148771
24.750000	0.000151783
24.700000	0.000154855
24.650000	0.000157987
24.600000	0.000161181
24.550000	0.000164438
24.500000	0.000167759
24.450000	0.000171144
24.400000	0.000174596
24.350000	0.000178116
24.300000	0.000181703
24.250000	0.000185361
24.200000	0.00018909
24.150000	0.000192891
24.100000	0.000196766
24.050000	0.000200716
24.000000	0.000204742
23.950000	0.000208846
23.900000	0.000213028
23.850000	0.000217291
23.800000	0.000221635
23.750000	0.000226062
23.700000	0.000230574
23.650000	0.000235171
23.600000	0.000239855
23.550000	0.000244628
23.500000	0.00024949
23.450000	0.000254444
23.400000	0.00025949
23.350000	0.00026463
23.300000	0.000269866
23.250000	0.000275198
23.200000	0.000280629
23.150000	0.000286159
23.100000	0.00029179
23.050000	0.000297523
23.000000	0.000303359
22.950000	0.0003093
22.900000	0.000315346
22.850000	0.0003215
22.800000	0.000327761
22.750000	0.000334132
22.700000	0.000340612
22.650000	0.000347202
22.600000	0.000353904
22.550000	0.000360718
22.500000	0.000367644
22.450000	0.000374682
22.400000	0.000381832
22.350000	0.000389093
22.300000	0.000396465
22.250000	0.000403947
22.200000	0.000411536
22.150000	0.000419231
22.100000	0.000427028
22.050000	0.000434923
22.000000	0.00044291
21.950000	0.000450983
21.900000	0.00045913
21.850000	0.000467339
21.800000	0.000475593
21.750000	0.000483864
21.700000	0.000492113
21.650000	0.000500274
21.600000	0.000508212
&
```
