## Supplementary material for "All-at-once RNA folding with 3D motif prediction framed by evolutionary information": RF00095_snoPyro_CD.cacofold.cov

```
#
# Method Target_E-val [cov_min,cov_max] [FP | TP True Found | Sen PPV F] 
# GTp    0.05           [-8.91,28.88]    [0 | 2 76 2 | 2.63 100.00 5.13] 
#
# in_CaCoFold in_given  left_pos      right_pos  score            E-value       pvalue       substitutions    power
#------------------------------------------------------------------------------------------------------------------------
*	*	         2	        62	19.44911	0.00142432	0.000474773	15		0.47
*	*	         3	        61	28.87762	1.55738e-06	5.19127e-07	13		0.42
```
