## Supplementary material for "All-at-once RNA folding with 3D motif prediction framed by evolutionary information": RF00095_snoPyro_CD.cacofold.helixcov

```
# RMs = 4 L = 63

# RM_HELIX NESTED 10-27 43-57, nbp = 15 nbp_cov = 0
# pvals: 0.428229,0.0792811,0.0843951,0.704793,0.0769725,0.0708358,0.381151,0.341818,0.289217,0.0063121,0.745003,0.372238,0.165108,0.428229,0.428229
# aggregated NONE
NESTED  :::::::::<--<<<<<<<<<<<<<<____________>>>>>>>>>>>>>>>::::::
        :::::::::::::::::::::::::::::::::::::::::::::::::::::::::::

# RM_HELIX NESTED 1-3 61-63, nbp = 3 nbp_cov = 2
# pvals: 0.0871128,0.000474773,5.19127e-07
# aggregated NONE
NESTED  <<<_____________________________________________________>>>
        :<<_____________________________________________________>>:

# RM_IL K-turn.rot 4-9 58-60, nbp = 0 nbp_cov = 0 nhl_b_cov 1/2
# aggregated NONE
RM_IL   :::XXXXXX::::::::::::::::::::::::::::::::::::::::::::xxx::: K-turn.rot

# RM_BL AA-bulge 11-56, nbp = 0 nbp_cov = 0 nhl_b_cov 1/2
# aggregated NONE
RM_BL   ::::::::::XX:::::::::::::::::::::::::::::::::::::::zz:::::: AA-bulge
```
