## Supplementary material for "All-at-once RNA folding with 3D motif prediction framed by evolutionary information": RF00095_snoPyro_CD.cacofold.power

```
# Power analysis of CaCoFold structure 
#
# Powertype = SINGLE SUBSTITUTIONS
# covary  left_pos      right_pos    substitutions      power
#----------------------------------------------------------------
          1		63		19		0.57
     *    2		62		15		0.47
     *    3		61		13		0.42
          10		57		0		0.00
          13		56		14		0.45
          14		55		15		0.47
          15		54		9		0.28
          16		53		8		0.24
          17		52		4		0.07
          18		51		9		0.28
          19		50		6		0.16
          20		49		7		0.20
          21		48		15		0.47
          22		47		11		0.35
          23		46		11		0.35
          24		45		18		0.55
          26		44		5		0.11
          27		43		0		0.00
#
# BPAIRS 18
# avg substitutions per BP  9.9
# BPAIRS expected to covary 5.5 +/- 1.8
# BPAIRS observed to covary 2
#
```
