## Supplementary material for "All-at-once RNA folding with 3D motif prediction framed by evolutionary information": RF00095_snoPyro_CD.helixcov

```
# RMs = 1 L = 63

# RM_HELIX NESTED 1-3 61-63, nbp = 3 nbp_cov = 2
# pvals: 0.0871128,0.000474773,5.19127e-07
# aggregated NONE
NESTED  <<<_____________________________________________________>>>
        :<<_____________________________________________________>>:
```
