## Supplementary material for "All-at-once RNA folding with 3D motif prediction framed by evolutionary information": RF00095_snoPyro_CD.power

```
# Power analysis of given structure 
#
# Powertype = SINGLE SUBSTITUTIONS
# covary  left_pos      right_pos    substitutions      power
#----------------------------------------------------------------
          1		63		19		0.57
     *    2		62		15		0.47
     *    3		61		13		0.42
#
# BPAIRS 3
# avg substitutions per BP  15.7
# BPAIRS expected to covary 1.5 +/- 0.9
# BPAIRS observed to covary 2
#
```
