## Supplementary material for "All-at-once RNA folding with 3D motif prediction framed by evolutionary information": RF00095_snoPyro_CD.surv

```
28.850000	0.333333
19.400000	0.666667
5.800000	1
&
15.150000	0.00058548
14.000000	0.00117096
13.650000	0.00175644
13.250000	0.00234192
12.750000	0.0029274
12.550000	0.00351288
12.250000	0.00468384
12.000000	0.00526932
11.850000	0.0058548
11.600000	0.00644028
11.550000	0.00702576
10.950000	0.00761124
10.600000	0.00819672
10.550000	0.00936768
10.300000	0.00995316
10.100000	0.0105386
10.050000	0.0111241
10.000000	0.0117096
9.900000	0.0122951
9.800000	0.0128806
9.700000	0.013466
9.550000	0.0140515
9.150000	0.014637
9.100000	0.0163934
8.950000	0.0169789
8.700000	0.0175644
8.500000	0.0181499
8.050000	0.0187354
8.000000	0.0199063
7.950000	0.0204918
7.750000	0.0210773
7.550000	0.0216628
7.400000	0.0222482
7.300000	0.0228337
7.250000	0.0234192
7.100000	0.0240047
7.000000	0.0245902
6.900000	0.0251756
6.850000	0.0257611
6.700000	0.0269321
6.450000	0.029274
6.350000	0.0298595
6.300000	0.0310304
6.200000	0.0322014
6.150000	0.0327869
6.100000	0.0333724
6.050000	0.0339578
6.000000	0.0357143
5.950000	0.0368852
5.900000	0.0374707
5.850000	0.0380562
5.800000	0.0392272
5.750000	0.0398126
5.700000	0.0403981
5.600000	0.0409836
5.550000	0.0421546
5.500000	0.04274
5.400000	0.0433255
5.350000	0.045082
5.300000	0.0456674
5.200000	0.0474239
5.100000	0.0491803
5.050000	0.0503513
5.000000	0.0515222
4.900000	0.0532787
4.850000	0.0550351
4.800000	0.0556206
4.700000	0.0562061
4.600000	0.057377
4.550000	0.0591335
4.450000	0.059719
4.400000	0.0603044
4.350000	0.0626464
4.300000	0.0632319
4.200000	0.0649883
4.100000	0.0655738
4.050000	0.0667447
4.000000	0.0690867
3.950000	0.0714286
3.850000	0.0725995
3.800000	0.074356
3.750000	0.0749415
3.700000	0.0761124
3.650000	0.0784543
3.550000	0.0790398
3.500000	0.0813817
3.450000	0.0825527
3.350000	0.0831382
3.300000	0.0848946
3.250000	0.0860656
3.150000	0.0872365
3.100000	0.0901639
3.050000	0.0919204
3.000000	0.0925059
2.950000	0.0936768
2.900000	0.0942623
2.850000	0.0971897
2.800000	0.0989461
2.750000	0.0995316
2.700000	0.102459
2.650000	0.10363
2.550000	0.105972
2.500000	0.107143
2.450000	0.107728
2.400000	0.108899
2.350000	0.111827
2.300000	0.113583
2.250000	0.117096
2.000000	0.118852
1.950000	0.120609
1.900000	0.123536
1.850000	0.125878
1.800000	0.127049
1.750000	0.12822
1.700000	0.129977
1.650000	0.131148
1.600000	0.131733
1.550000	0.132904
1.500000	0.13466
1.450000	0.136417
1.400000	0.138173
1.350000	0.13993
1.300000	0.142857
1.250000	0.145785
1.200000	0.150468
1.150000	0.151639
1.100000	0.15281
1.050000	0.154567
1.000000	0.15808
0.950000	0.161007
0.900000	0.163934
0.850000	0.166276
0.800000	0.169204
0.750000	0.17096
0.700000	0.173302
0.600000	0.175059
0.550000	0.17623
0.500000	0.177986
0.450000	0.182084
0.400000	0.186183
0.350000	0.18911
0.300000	0.192037
0.250000	0.19555
0.200000	0.199649
0.150000	0.204333
0.100000	0.20726
0.050000	0.210187
0.000000	0.382319
-0.050000	0.737119
-0.100000	0.738876
-0.150000	0.74356
-0.200000	0.744145
-0.250000	0.747073
-0.300000	0.751171
-0.350000	0.755269
-0.400000	0.758782
-0.450000	0.761124
-0.500000	0.764637
-0.550000	0.767564
-0.600000	0.769321
-0.650000	0.772248
-0.700000	0.775176
-0.750000	0.778103
-0.800000	0.78103
-0.850000	0.783372
-0.900000	0.785714
-0.950000	0.788056
-1.000000	0.790398
-1.050000	0.793911
-1.100000	0.795667
-1.150000	0.798595
-1.200000	0.803279
-1.250000	0.807963
-1.300000	0.809133
-1.350000	0.812646
-1.400000	0.816159
-1.450000	0.816745
-1.500000	0.820258
-1.550000	0.825527
-1.600000	0.831382
-1.650000	0.833724
-1.700000	0.83548
-1.750000	0.838993
-1.800000	0.841335
-1.850000	0.846604
-1.950000	0.850703
-2.000000	0.853044
-2.050000	0.856557
-2.100000	0.859485
-2.150000	0.860656
-2.200000	0.863583
-2.250000	0.865925
-2.300000	0.868267
-2.350000	0.871194
-2.400000	0.875293
-2.450000	0.87822
-2.500000	0.883489
-2.550000	0.888759
-2.600000	0.891101
-2.650000	0.892857
-2.700000	0.894028
-2.750000	0.897541
-2.800000	0.902225
-2.850000	0.905738
-2.900000	0.908665
-3.000000	0.912763
-3.050000	0.913934
-3.100000	0.915691
-3.150000	0.917447
-3.200000	0.919204
-3.250000	0.920375
-3.300000	0.922717
-3.350000	0.924473
-3.400000	0.926815
-3.450000	0.927986
-3.500000	0.929742
-3.550000	0.930913
-3.600000	0.93267
-3.650000	0.935597
-3.700000	0.937354
-3.750000	0.937939
-3.800000	0.940281
-3.850000	0.942623
-3.900000	0.943794
-4.000000	0.947307
-4.050000	0.948478
-4.100000	0.949649
-4.150000	0.951405
-4.200000	0.951991
-4.250000	0.953747
-4.300000	0.954333
-4.350000	0.954918
-4.400000	0.956089
-4.450000	0.957845
-4.550000	0.958431
-4.650000	0.960773
-4.750000	0.962529
-5.000000	0.9637
-5.050000	0.964286
-5.100000	0.964871
-5.150000	0.965457
-5.200000	0.967213
-5.300000	0.967799
-5.350000	0.96897
-5.400000	0.970141
-5.450000	0.972482
-5.500000	0.973653
-5.550000	0.974824
-5.650000	0.97541
-5.700000	0.976581
-5.750000	0.977166
-5.800000	0.978337
-5.850000	0.978923
-5.900000	0.980094
-5.950000	0.981265
-6.000000	0.98185
-6.050000	0.982436
-6.100000	0.983021
-6.150000	0.984778
-6.200000	0.985363
-6.350000	0.985948
-6.450000	0.986534
-6.500000	0.987705
-6.550000	0.988876
-6.600000	0.989461
-6.650000	0.990047
-6.700000	0.991218
-6.750000	0.991803
-6.800000	0.992389
-6.850000	0.992974
-6.900000	0.99356
-7.000000	0.994145
-7.050000	0.994731
-7.450000	0.995316
-7.700000	0.995902
-8.000000	0.996487
-8.200000	0.997073
-8.400000	0.997658
-8.450000	0.998244
-8.750000	0.998829
-8.850000	0.999415
-8.950000	1
&
24.900000	2.92227e-05
23.250000	5.84454e-05
22.650000	8.7668e-05
22.050000	0.000116891
20.950000	0.000146113
20.850000	0.000175336
20.800000	0.000204559
20.750000	0.000233781
20.550000	0.000292227
20.250000	0.000321449
20.150000	0.000350672
19.950000	0.000409117
19.800000	0.00043834
19.300000	0.000467563
19.250000	0.000496786
19.150000	0.000526008
19.000000	0.000555231
18.900000	0.000584454
18.850000	0.000613676
18.800000	0.000672122
18.750000	0.000701344
18.700000	0.000730567
18.450000	0.000789012
18.350000	0.000818235
18.300000	0.00087668
18.250000	0.000905903
18.200000	0.000964348
18.050000	0.000993571
18.000000	0.00105202
17.900000	0.00113968
17.850000	0.00116891
17.750000	0.00122735
17.700000	0.00125658
17.600000	0.0012858
17.500000	0.00131502
17.450000	0.00134424
17.400000	0.00137347
17.250000	0.00140269
17.150000	0.00151958
17.000000	0.0015488
16.950000	0.00163647
16.800000	0.00172414
16.750000	0.00175336
16.700000	0.00178258
16.650000	0.00181181
16.600000	0.00184103
16.550000	0.00187025
16.500000	0.00189947
16.450000	0.0019287
16.400000	0.00198714
16.350000	0.00210403
16.300000	0.0021917
16.250000	0.00222092
16.150000	0.00233781
16.100000	0.00239626
16.050000	0.00242548
16.000000	0.0024547
15.850000	0.00263004
15.750000	0.00265926
15.700000	0.00268849
15.650000	0.00280538
15.550000	0.00289305
15.500000	0.00298071
15.450000	0.0030976
15.400000	0.00318527
15.350000	0.00321449
15.300000	0.00324372
15.250000	0.00330216
15.200000	0.00338983
15.150000	0.0034775
15.050000	0.00350672
14.950000	0.00362361
14.900000	0.0037405
14.850000	0.00385739
14.800000	0.00391584
14.750000	0.00394506
14.700000	0.00397428
14.650000	0.00414962
14.600000	0.00417884
14.550000	0.00432496
14.500000	0.0043834
14.450000	0.00452951
14.400000	0.00455874
14.350000	0.00464641
14.250000	0.00479252
14.200000	0.00490941
14.150000	0.00499708
14.100000	0.00505552
14.050000	0.00508475
14.000000	0.00520164
13.950000	0.00531853
13.900000	0.00546464
13.850000	0.00563998
13.800000	0.00581531
13.750000	0.00601987
13.700000	0.00613676
13.650000	0.0063121
13.600000	0.00645821
13.550000	0.00663355
13.500000	0.00675044
13.450000	0.00680888
13.400000	0.00683811
13.350000	0.00704267
13.300000	0.00715956
13.250000	0.007218
13.200000	0.00736411
13.150000	0.00748101
13.100000	0.00751023
13.050000	0.00762712
13.000000	0.00774401
12.950000	0.00797779
12.900000	0.00800701
12.850000	0.00827002
12.800000	0.00832846
12.750000	0.00862069
12.700000	0.00882525
12.650000	0.00900058
12.600000	0.00917592
12.550000	0.00932203
12.500000	0.00958504
12.450000	0.00976037
12.400000	0.00999416
12.350000	0.010111
12.300000	0.0102864
12.250000	0.0104909
12.200000	0.0106663
12.150000	0.0109001
12.100000	0.0110754
12.050000	0.0113968
12.000000	0.0115722
11.950000	0.011806
11.900000	0.0120105
11.850000	0.0121566
11.800000	0.0123027
11.750000	0.0126826
11.700000	0.0127995
11.650000	0.0130333
11.600000	0.013121
11.550000	0.0132963
11.500000	0.0134424
11.450000	0.0135885
11.400000	0.0137931
11.350000	0.0141438
11.300000	0.014436
11.250000	0.0147575
11.200000	0.0151666
11.150000	0.015488
11.100000	0.0157218
11.050000	0.0160725
11.000000	0.0162186
10.950000	0.0163939
10.900000	0.0167154
10.850000	0.0169199
10.800000	0.0172998
10.750000	0.0175628
10.700000	0.0177382
10.650000	0.0180596
10.600000	0.0183518
10.550000	0.0186733
10.500000	0.019024
10.450000	0.0193162
10.400000	0.0195792
10.350000	0.0197545
10.300000	0.0199883
10.250000	0.0204559
10.200000	0.0206312
10.150000	0.0210695
10.100000	0.0214787
10.050000	0.0218293
10.000000	0.02218
9.950000	0.0226768
9.900000	0.0231444
9.850000	0.0235827
9.800000	0.0239918
9.750000	0.0241964
9.700000	0.0245763
9.650000	0.0251023
9.600000	0.0255991
9.550000	0.0257744
9.500000	0.0263589
9.450000	0.0268264
9.400000	0.0271186
9.350000	0.0276739
9.300000	0.0280245
9.250000	0.0284629
9.200000	0.028872
9.150000	0.0293103
9.100000	0.0298656
9.050000	0.0301286
9.000000	0.0305961
8.950000	0.0312098
8.900000	0.0316774
8.850000	0.0320573
8.800000	0.0326125
8.750000	0.0331093
8.700000	0.0335184
8.650000	0.0343074
8.600000	0.0349211
8.550000	0.0356809
8.500000	0.0362069
8.450000	0.0369667
8.400000	0.0377849
8.350000	0.0383986
8.300000	0.0390415
8.250000	0.0396259
8.200000	0.0403273
8.150000	0.0408241
8.100000	0.0413501
8.050000	0.0417884
8.000000	0.0426651
7.950000	0.0436002
7.900000	0.0444185
7.850000	0.0455289
7.800000	0.0462595
7.750000	0.0467563
7.700000	0.0475745
7.650000	0.0483928
7.600000	0.0491525
7.550000	0.0499708
7.500000	0.0507013
7.450000	0.0515488
7.400000	0.0525424
7.350000	0.0535067
7.300000	0.0547049
7.250000	0.0556984
7.200000	0.0566628
7.150000	0.0575395
7.100000	0.0587668
7.050000	0.0595558
7.000000	0.0604033
6.950000	0.0616014
6.900000	0.0624781
6.850000	0.0632086
6.800000	0.0642899
6.750000	0.0652835
6.700000	0.0661017
6.650000	0.0670368
6.600000	0.0678551
6.550000	0.0688778
6.500000	0.0697253
6.450000	0.0708358
6.400000	0.0722969
6.350000	0.0735827
6.300000	0.0746347
6.250000	0.0758913
6.200000	0.0769725
6.150000	0.0780538
6.100000	0.0792811
6.050000	0.08045
6.000000	0.0816189
5.950000	0.0830801
5.900000	0.0843951
5.850000	0.0858562
5.800000	0.0871128
5.750000	0.0883986
5.700000	0.0895091
5.650000	0.0906487
5.600000	0.092256
5.550000	0.0933372
5.500000	0.0945646
5.450000	0.095938
5.400000	0.0976914
5.350000	0.0989772
5.300000	0.100205
5.250000	0.101958
5.200000	0.103244
5.150000	0.1045
5.100000	0.106049
5.050000	0.107919
5.000000	0.109585
4.950000	0.110959
4.900000	0.112537
4.850000	0.114027
4.800000	0.115576
4.750000	0.117417
4.700000	0.119112
4.650000	0.120923
4.600000	0.122677
4.550000	0.124138
4.500000	0.125833
4.450000	0.127615
4.400000	0.129515
4.350000	0.131181
4.300000	0.132876
4.250000	0.134775
4.200000	0.136411
4.150000	0.138252
4.100000	0.14024
4.050000	0.142314
4.000000	0.14398
3.950000	0.146259
3.900000	0.148364
3.850000	0.15038
3.800000	0.15263
3.750000	0.154588
3.700000	0.157101
3.650000	0.158971
3.600000	0.160842
3.550000	0.162916
3.500000	0.165108
3.450000	0.167855
3.400000	0.170456
3.350000	0.17256
3.300000	0.174693
3.250000	0.176739
3.200000	0.17934
3.150000	0.181736
3.100000	0.184103
3.050000	0.187084
3.000000	0.189655
2.950000	0.192607
2.900000	0.194944
2.850000	0.197575
2.800000	0.200146
2.750000	0.202981
2.700000	0.205465
2.650000	0.208241
2.600000	0.210403
2.550000	0.213326
2.500000	0.216394
2.450000	0.219521
2.400000	0.222355
2.350000	0.22519
2.300000	0.228463
2.250000	0.231648
2.200000	0.235213
2.150000	0.238662
2.100000	0.241613
2.050000	0.245061
2.000000	0.248247
1.950000	0.251403
1.900000	0.254208
1.850000	0.257539
1.800000	0.260725
1.750000	0.264436
1.700000	0.26841
1.650000	0.272355
1.600000	0.275687
1.550000	0.278843
1.500000	0.282525
1.450000	0.285769
1.400000	0.289217
1.350000	0.292987
1.300000	0.296435
1.250000	0.300497
1.200000	0.30488
1.150000	0.308328
1.100000	0.312712
1.050000	0.316686
1.000000	0.320923
0.950000	0.324956
0.900000	0.329369
0.850000	0.333343
0.800000	0.337317
0.750000	0.341818
0.700000	0.346172
0.650000	0.350234
0.600000	0.354559
0.550000	0.35865
0.500000	0.362712
0.450000	0.3673
0.400000	0.372238
0.350000	0.376476
0.300000	0.381151
0.250000	0.385622
0.200000	0.390181
0.150000	0.395295
0.100000	0.399883
0.050000	0.405523
0.000000	0.413852
-0.050000	0.428229
-0.100000	0.434658
-0.150000	0.441379
-0.200000	0.447984
-0.250000	0.45377
-0.300000	0.460637
-0.350000	0.467475
-0.400000	0.473641
-0.450000	0.480538
-0.500000	0.486908
-0.550000	0.493133
-0.600000	0.499416
-0.650000	0.50678
-0.700000	0.513296
-0.750000	0.520514
-0.800000	0.527878
-0.850000	0.535827
-0.900000	0.54398
-0.950000	0.550643
-1.000000	0.55713
-1.050000	0.56502
-1.100000	0.57256
-1.150000	0.580216
-1.200000	0.586762
-1.250000	0.594243
-1.300000	0.601666
-1.350000	0.608065
-1.400000	0.614933
-1.450000	0.621742
-1.500000	0.628726
-1.550000	0.63571
-1.600000	0.64249
-1.650000	0.649094
-1.700000	0.655815
-1.750000	0.662098
-1.800000	0.669258
-1.850000	0.67671
-1.900000	0.682583
-1.950000	0.688019
-2.000000	0.694126
-2.050000	0.699562
-2.100000	0.704793
-2.150000	0.710725
-2.200000	0.716686
-2.250000	0.722443
-2.300000	0.728814
-2.350000	0.733694
-2.400000	0.739421
-2.450000	0.745003
-2.500000	0.750935
-2.550000	0.755932
-2.600000	0.761806
-2.650000	0.767124
-2.700000	0.772443
-2.750000	0.778141
-2.800000	0.783518
-2.850000	0.788545
-2.900000	0.794155
-2.950000	0.799474
-3.000000	0.803624
-3.050000	0.808065
-3.100000	0.812916
-3.150000	0.817154
-3.200000	0.821596
-3.250000	0.825745
-3.300000	0.829895
-3.350000	0.83422
-3.400000	0.838282
-3.450000	0.842811
-3.500000	0.846669
-3.550000	0.850234
-3.600000	0.853857
-3.650000	0.857276
-3.700000	0.861309
-3.750000	0.864845
-3.800000	0.86765
-3.850000	0.870982
-3.900000	0.874255
-3.950000	0.877499
-4.000000	0.880508
-4.050000	0.883665
-4.100000	0.887142
-4.150000	0.890415
-4.200000	0.8936
-4.250000	0.896406
-4.300000	0.899269
-4.350000	0.902279
-4.400000	0.905202
-4.450000	0.908241
-4.500000	0.910608
-4.550000	0.913559
-4.600000	0.916365
-4.650000	0.919199
-4.700000	0.921274
-4.750000	0.923378
-4.800000	0.925336
-4.850000	0.927937
-4.900000	0.930041
-4.950000	0.932086
-5.000000	0.934366
-5.050000	0.935885
-5.100000	0.938223
-5.150000	0.940181
-5.200000	0.941847
-5.250000	0.943396
-5.300000	0.945295
-5.350000	0.946932
-5.400000	0.94889
-5.450000	0.950643
-5.500000	0.952104
-5.550000	0.953741
-5.600000	0.955143
-5.650000	0.956546
-5.700000	0.95827
-5.750000	0.959351
-5.800000	0.960842
-5.850000	0.961864
-5.900000	0.963296
-5.950000	0.964553
-6.000000	0.965809
-6.050000	0.966803
-6.100000	0.96803
-6.150000	0.969112
-6.200000	0.970251
-6.250000	0.97142
-6.300000	0.972443
-6.350000	0.973144
-6.400000	0.973963
-6.450000	0.974927
-6.500000	0.975745
-6.550000	0.976417
-6.600000	0.977469
-6.650000	0.978141
-6.700000	0.978814
-6.750000	0.979281
-6.800000	0.979924
-6.850000	0.980479
-6.900000	0.981444
-6.950000	0.981999
-7.000000	0.982817
-7.050000	0.983402
-7.100000	0.984044
-7.150000	0.984863
-7.200000	0.985476
-7.250000	0.985944
-7.300000	0.986411
-7.350000	0.987171
-7.400000	0.98758
-7.450000	0.988048
-7.500000	0.988369
-7.550000	0.988808
-7.600000	0.989071
-7.650000	0.989538
-7.700000	0.989889
-7.750000	0.99021
-7.800000	0.990736
-7.850000	0.991087
-7.900000	0.991642
-7.950000	0.991818
-8.000000	0.992198
-8.050000	0.992607
-8.100000	0.992811
-8.150000	0.993191
-8.200000	0.993659
-8.250000	0.994039
-8.300000	0.994243
-8.350000	0.994331
-8.400000	0.994711
-8.450000	0.994915
-8.500000	0.995091
-8.550000	0.995266
-8.600000	0.995441
-8.650000	0.995617
-8.700000	0.995733
-8.750000	0.995821
-8.800000	0.995967
-8.850000	0.996143
-8.900000	0.996201
-8.950000	0.996406
-9.000000	0.99661
-9.050000	0.996756
-9.100000	0.996932
-9.150000	0.997078
-9.200000	0.997282
-9.250000	0.997312
-9.300000	0.997458
-9.350000	0.997545
-9.400000	0.997633
-9.450000	0.997779
-9.500000	0.997954
-9.550000	0.998013
-9.600000	0.998101
-9.650000	0.998247
-9.700000	0.998364
-9.750000	0.998539
-9.800000	0.998597
-9.850000	0.998656
-9.900000	0.998773
-9.950000	1
&
68.150000	6.78809e-21
68.100000	7.07365e-21
68.050000	7.37122e-21
68.000000	7.6813e-21
67.950000	8.00443e-21
67.900000	8.34114e-21
67.850000	8.69201e-21
67.800000	9.05764e-21
67.750000	9.43864e-21
67.700000	9.83566e-21
67.650000	1.02494e-20
67.600000	1.06805e-20
67.550000	1.11297e-20
67.500000	1.15979e-20
67.450000	1.20857e-20
67.400000	1.2594e-20
67.350000	1.31237e-20
67.300000	1.36757e-20
67.250000	1.42509e-20
67.200000	1.48502e-20
67.150000	1.54748e-20
67.100000	1.61256e-20
67.050000	1.68038e-20
67.000000	1.75105e-20
66.950000	1.82469e-20
66.900000	1.90143e-20
66.850000	1.98139e-20
66.800000	2.06472e-20
66.750000	2.15155e-20
66.700000	2.24202e-20
66.650000	2.33631e-20
66.600000	2.43455e-20
66.550000	2.53693e-20
66.500000	2.6436e-20
66.450000	2.75477e-20
66.400000	2.8706e-20
66.350000	2.99131e-20
66.300000	3.11709e-20
66.250000	3.24815e-20
66.200000	3.38473e-20
66.150000	3.52704e-20
66.100000	3.67534e-20
66.050000	3.82987e-20
66.000000	3.99089e-20
65.950000	4.15869e-20
65.900000	4.33353e-20
65.850000	4.51573e-20
65.800000	4.70558e-20
65.750000	4.90341e-20
65.700000	5.10956e-20
65.650000	5.32436e-20
65.600000	5.5482e-20
65.550000	5.78144e-20
65.500000	6.02449e-20
65.450000	6.27775e-20
65.400000	6.54165e-20
65.350000	6.81664e-20
65.300000	7.10319e-20
65.250000	7.40177e-20
65.200000	7.71291e-20
65.150000	8.03712e-20
65.100000	8.37495e-20
65.050000	8.72698e-20
65.000000	9.0938e-20
64.950000	9.47603e-20
64.900000	9.87432e-20
64.850000	1.02894e-19
64.800000	1.07218e-19
64.750000	1.11725e-19
64.700000	1.1642e-19
64.650000	1.21313e-19
64.600000	1.26412e-19
64.550000	1.31725e-19
64.500000	1.3726e-19
64.450000	1.43029e-19
64.400000	1.4904e-19
64.350000	1.55303e-19
64.300000	1.6183e-19
64.250000	1.6863e-19
64.200000	1.75717e-19
64.150000	1.83101e-19
64.100000	1.90795e-19
64.050000	1.98812e-19
64.000000	2.07167e-19
63.950000	2.15872e-19
63.900000	2.24943e-19
63.850000	2.34394e-19
63.800000	2.44243e-19
63.750000	2.54506e-19
63.700000	2.65199e-19
63.650000	2.76342e-19
63.600000	2.87952e-19
63.550000	3.00051e-19
63.500000	3.12657e-19
63.450000	3.25793e-19
63.400000	3.3948e-19
63.350000	3.53743e-19
63.300000	3.68604e-19
63.250000	3.84089e-19
63.200000	4.00225e-19
63.150000	4.17038e-19
63.100000	4.34558e-19
63.050000	4.52813e-19
63.000000	4.71834e-19
62.950000	4.91655e-19
62.900000	5.12307e-19
62.850000	5.33827e-19
62.800000	5.5625e-19
62.750000	5.79615e-19
62.700000	6.03961e-19
62.650000	6.2933e-19
62.600000	6.55763e-19
62.550000	6.83306e-19
62.500000	7.12006e-19
62.450000	7.4191e-19
62.400000	7.7307e-19
62.350000	8.05538e-19
62.300000	8.3937e-19
62.250000	8.74621e-19
62.200000	9.11353e-19
62.150000	9.49626e-19
62.100000	9.89506e-19
62.050000	1.03106e-18
62.000000	1.07436e-18
61.950000	1.11948e-18
61.900000	1.16648e-18
61.850000	1.21547e-18
61.800000	1.26651e-18
61.750000	1.31969e-18
61.700000	1.3751e-18
61.650000	1.43284e-18
61.600000	1.49301e-18
61.550000	1.55569e-18
61.500000	1.62101e-18
61.450000	1.68907e-18
61.400000	1.75999e-18
61.350000	1.83389e-18
61.300000	1.91088e-18
61.250000	1.99111e-18
61.200000	2.0747e-18
61.150000	2.1618e-18
61.100000	2.25256e-18
61.050000	2.34712e-18
61.000000	2.44565e-18
60.950000	2.54832e-18
60.900000	2.65529e-18
60.850000	2.76676e-18
60.800000	2.8829e-18
60.750000	3.00391e-18
60.700000	3.13001e-18
60.650000	3.26139e-18
60.600000	3.39828e-18
60.550000	3.54092e-18
60.500000	3.68954e-18
60.450000	3.8444e-18
60.400000	4.00576e-18
60.350000	4.17388e-18
60.300000	4.34906e-18
60.250000	4.53158e-18
60.200000	4.72177e-18
60.150000	4.91993e-18
60.100000	5.1264e-18
60.050000	5.34154e-18
60.000000	5.5657e-18
59.950000	5.79926e-18
59.900000	6.04262e-18
59.850000	6.29619e-18
59.800000	6.56039e-18
59.750000	6.83568e-18
59.700000	7.12251e-18
59.650000	7.42137e-18
59.600000	7.73277e-18
59.550000	8.05722e-18
59.500000	8.39529e-18
59.450000	8.74753e-18
59.400000	9.11454e-18
59.350000	9.49695e-18
59.300000	9.89539e-18
59.250000	1.03105e-17
59.200000	1.07431e-17
59.150000	1.11938e-17
59.100000	1.16634e-17
59.050000	1.21527e-17
59.000000	1.26625e-17
58.950000	1.31937e-17
58.900000	1.37471e-17
58.850000	1.43238e-17
58.800000	1.49246e-17
58.750000	1.55507e-17
58.700000	1.62029e-17
58.650000	1.68825e-17
58.600000	1.75907e-17
58.550000	1.83285e-17
58.500000	1.90972e-17
58.450000	1.98982e-17
58.400000	2.07327e-17
58.350000	2.16022e-17
58.300000	2.25082e-17
58.250000	2.34521e-17
58.200000	2.44356e-17
58.150000	2.54604e-17
58.100000	2.65281e-17
58.050000	2.76405e-17
58.000000	2.87996e-17
57.950000	3.00072e-17
57.900000	3.12655e-17
57.850000	3.25765e-17
57.800000	3.39425e-17
57.750000	3.53657e-17
57.700000	3.68485e-17
57.650000	3.83935e-17
57.600000	4.00032e-17
57.550000	4.16804e-17
57.500000	4.34279e-17
57.450000	4.52485e-17
57.400000	4.71455e-17
57.350000	4.9122e-17
57.300000	5.11813e-17
57.250000	5.33269e-17
57.200000	5.55623e-17
57.150000	5.78915e-17
57.100000	6.03182e-17
57.050000	6.28466e-17
57.000000	6.54809e-17
56.950000	6.82256e-17
56.900000	7.10853e-17
56.850000	7.40648e-17
56.800000	7.71691e-17
56.750000	8.04034e-17
56.700000	8.37732e-17
56.650000	8.72842e-17
56.600000	9.09423e-17
56.550000	9.47536e-17
56.500000	9.87245e-17
56.450000	1.02862e-16
56.400000	1.07172e-16
56.350000	1.11663e-16
56.300000	1.16343e-16
56.250000	1.21218e-16
56.200000	1.26297e-16
56.150000	1.31589e-16
56.100000	1.37103e-16
56.050000	1.42847e-16
56.000000	1.48832e-16
55.950000	1.55068e-16
55.900000	1.61565e-16
55.850000	1.68334e-16
55.800000	1.75386e-16
55.750000	1.82734e-16
55.700000	1.90389e-16
55.650000	1.98365e-16
55.600000	2.06675e-16
55.550000	2.15333e-16
55.500000	2.24353e-16
55.450000	2.33751e-16
55.400000	2.43542e-16
55.350000	2.53743e-16
55.300000	2.64371e-16
55.250000	2.75444e-16
55.200000	2.86981e-16
55.150000	2.99001e-16
55.100000	3.11523e-16
55.050000	3.2457e-16
55.000000	3.38163e-16
54.950000	3.52325e-16
54.900000	3.6708e-16
54.850000	3.82452e-16
54.800000	3.98467e-16
54.750000	4.15153e-16
54.700000	4.32537e-16
54.650000	4.50649e-16
54.600000	4.69519e-16
54.550000	4.89178e-16
54.500000	5.0966e-16
54.450000	5.30999e-16
54.400000	5.53231e-16
54.350000	5.76393e-16
54.300000	6.00524e-16
54.250000	6.25665e-16
54.200000	6.51858e-16
54.150000	6.79147e-16
54.100000	7.07577e-16
54.050000	7.37197e-16
54.000000	7.68056e-16
53.950000	8.00206e-16
53.900000	8.33701e-16
53.850000	8.68597e-16
53.800000	9.04953e-16
53.750000	9.4283e-16
53.700000	9.82291e-16
53.650000	1.0234e-15
53.600000	1.06623e-15
53.550000	1.11086e-15
53.500000	1.15734e-15
53.450000	1.20578e-15
53.400000	1.25624e-15
53.350000	1.30881e-15
53.300000	1.36357e-15
53.250000	1.42063e-15
53.200000	1.48007e-15
53.150000	1.542e-15
53.100000	1.60652e-15
53.050000	1.67374e-15
53.000000	1.74377e-15
52.950000	1.81672e-15
52.900000	1.89273e-15
52.850000	1.97191e-15
52.800000	2.05441e-15
52.750000	2.14035e-15
52.700000	2.22988e-15
52.650000	2.32316e-15
52.600000	2.42034e-15
52.550000	2.52158e-15
52.500000	2.62705e-15
52.450000	2.73693e-15
52.400000	2.85141e-15
52.350000	2.97067e-15
52.300000	3.09491e-15
52.250000	3.22435e-15
52.200000	3.35919e-15
52.150000	3.49967e-15
52.100000	3.64603e-15
52.050000	3.79849e-15
52.000000	3.95733e-15
51.950000	4.12281e-15
51.900000	4.2952e-15
51.850000	4.4748e-15
51.800000	4.6619e-15
51.750000	4.85682e-15
51.700000	5.05988e-15
51.650000	5.27142e-15
51.600000	5.49181e-15
51.550000	5.7214e-15
51.500000	5.96058e-15
51.450000	6.20975e-15
51.400000	6.46934e-15
51.350000	6.73976e-15
51.300000	7.02149e-15
51.250000	7.31498e-15
51.200000	7.62073e-15
51.150000	7.93925e-15
51.100000	8.27107e-15
51.050000	8.61675e-15
51.000000	8.97687e-15
50.950000	9.35203e-15
50.900000	9.74285e-15
50.850000	1.015e-14
50.800000	1.05741e-14
50.750000	1.1016e-14
50.700000	1.14763e-14
50.650000	1.19558e-14
50.600000	1.24554e-14
50.550000	1.29758e-14
50.500000	1.35179e-14
50.450000	1.40827e-14
50.400000	1.46711e-14
50.350000	1.5284e-14
50.300000	1.59225e-14
50.250000	1.65876e-14
50.200000	1.72805e-14
50.150000	1.80023e-14
50.100000	1.87543e-14
50.050000	1.95377e-14
50.000000	2.03537e-14
49.950000	2.12038e-14
49.900000	2.20894e-14
49.850000	2.30119e-14
49.800000	2.3973e-14
49.750000	2.49741e-14
49.700000	2.6017e-14
49.650000	2.71034e-14
49.600000	2.82352e-14
49.550000	2.94142e-14
49.500000	3.06424e-14
49.450000	3.19218e-14
49.400000	3.32546e-14
49.350000	3.4643e-14
49.300000	3.60893e-14
49.250000	3.75959e-14
49.200000	3.91654e-14
49.150000	4.08004e-14
49.100000	4.25036e-14
49.050000	4.42777e-14
49.000000	4.61259e-14
48.950000	4.80512e-14
48.900000	5.00568e-14
48.850000	5.2146e-14
48.800000	5.43223e-14
48.750000	5.65894e-14
48.700000	5.8951e-14
48.650000	6.14111e-14
48.600000	6.39738e-14
48.550000	6.66433e-14
48.500000	6.94241e-14
48.450000	7.23209e-14
48.400000	7.53384e-14
48.350000	7.84817e-14
48.300000	8.17561e-14
48.250000	8.51669e-14
48.200000	8.87199e-14
48.150000	9.2421e-14
48.100000	9.62764e-14
48.050000	1.00292e-13
48.000000	1.04476e-13
47.950000	1.08834e-13
47.900000	1.13373e-13
47.850000	1.18102e-13
47.800000	1.23027e-13
47.750000	1.28158e-13
47.700000	1.33503e-13
47.650000	1.3907e-13
47.600000	1.44869e-13
47.550000	1.5091e-13
47.500000	1.57203e-13
47.450000	1.63757e-13
47.400000	1.70585e-13
47.350000	1.77697e-13
47.300000	1.85106e-13
47.250000	1.92823e-13
47.200000	2.00861e-13
47.150000	2.09234e-13
47.100000	2.17956e-13
47.050000	2.27042e-13
47.000000	2.36505e-13
46.950000	2.46363e-13
46.900000	2.56631e-13
46.850000	2.67326e-13
46.800000	2.78467e-13
46.750000	2.90072e-13
46.700000	3.0216e-13
46.650000	3.14751e-13
46.600000	3.27867e-13
46.550000	3.41528e-13
46.500000	3.55758e-13
46.450000	3.70581e-13
46.400000	3.8602e-13
46.350000	4.02102e-13
46.300000	4.18853e-13
46.250000	4.36301e-13
46.200000	4.54476e-13
46.150000	4.73407e-13
46.100000	4.93125e-13
46.050000	5.13665e-13
46.000000	5.35058e-13
45.950000	5.57342e-13
45.900000	5.80553e-13
45.850000	6.0473e-13
45.800000	6.29912e-13
45.750000	6.56142e-13
45.700000	6.83463e-13
45.650000	7.1192e-13
45.600000	7.41561e-13
45.550000	7.72435e-13
45.500000	8.04593e-13
45.450000	8.38089e-13
45.400000	8.72977e-13
45.350000	9.09316e-13
45.300000	9.47166e-13
45.250000	9.8659e-13
45.200000	1.02765e-12
45.150000	1.07042e-12
45.100000	1.11497e-12
45.050000	1.16137e-12
45.000000	1.2097e-12
44.950000	1.26004e-12
44.900000	1.31247e-12
44.850000	1.36708e-12
44.800000	1.42396e-12
44.750000	1.48321e-12
44.700000	1.54491e-12
44.650000	1.60918e-12
44.600000	1.67612e-12
44.550000	1.74584e-12
44.500000	1.81846e-12
44.450000	1.8941e-12
44.400000	1.97288e-12
44.350000	2.05493e-12
44.300000	2.14039e-12
44.250000	2.2294e-12
44.200000	2.32211e-12
44.150000	2.41867e-12
44.100000	2.51924e-12
44.050000	2.62398e-12
44.000000	2.73308e-12
43.950000	2.8467e-12
43.900000	2.96505e-12
43.850000	3.0883e-12
43.800000	3.21668e-12
43.750000	3.35039e-12
43.700000	3.48964e-12
43.650000	3.63468e-12
43.600000	3.78574e-12
43.550000	3.94307e-12
43.500000	4.10693e-12
43.450000	4.27759e-12
43.400000	4.45533e-12
43.350000	4.64045e-12
43.300000	4.83325e-12
43.250000	5.03405e-12
43.200000	5.24319e-12
43.150000	5.461e-12
43.100000	5.68784e-12
43.050000	5.9241e-12
43.000000	6.17016e-12
42.950000	6.42643e-12
42.900000	6.69333e-12
42.850000	6.9713e-12
42.800000	7.26079e-12
42.750000	7.5623e-12
42.700000	7.8763e-12
42.650000	8.20333e-12
42.600000	8.54392e-12
42.550000	8.89862e-12
42.500000	9.26804e-12
42.450000	9.65277e-12
42.400000	1.00535e-11
42.350000	1.04707e-11
42.300000	1.09053e-11
42.250000	1.13579e-11
42.200000	1.18293e-11
42.150000	1.23202e-11
42.100000	1.28314e-11
42.050000	1.33638e-11
42.000000	1.39183e-11
41.950000	1.44958e-11
41.900000	1.50972e-11
41.850000	1.57234e-11
41.800000	1.63757e-11
41.750000	1.70549e-11
41.700000	1.77623e-11
41.650000	1.8499e-11
41.600000	1.92662e-11
41.550000	2.00652e-11
41.500000	2.08973e-11
41.450000	2.17638e-11
41.400000	2.26662e-11
41.350000	2.36059e-11
41.300000	2.45846e-11
41.250000	2.56037e-11
41.200000	2.66651e-11
41.150000	2.77704e-11
41.100000	2.89214e-11
41.050000	3.01201e-11
41.000000	3.13683e-11
40.950000	3.26683e-11
40.900000	3.4022e-11
40.850000	3.54317e-11
40.800000	3.68998e-11
40.750000	3.84285e-11
40.700000	4.00205e-11
40.650000	4.16784e-11
40.600000	4.34048e-11
40.550000	4.52027e-11
40.500000	4.70749e-11
40.450000	4.90245e-11
40.400000	5.10547e-11
40.350000	5.31688e-11
40.300000	5.53704e-11
40.250000	5.7663e-11
40.200000	6.00503e-11
40.150000	6.25363e-11
40.100000	6.51251e-11
40.050000	6.78209e-11
40.000000	7.0628e-11
39.950000	7.35512e-11
39.900000	7.65951e-11
39.850000	7.97648e-11
39.800000	8.30655e-11
39.750000	8.65025e-11
39.700000	9.00814e-11
39.650000	9.38082e-11
39.600000	9.76889e-11
39.550000	1.0173e-10
39.500000	1.05938e-10
39.450000	1.10319e-10
39.400000	1.14882e-10
39.350000	1.19633e-10
39.300000	1.2458e-10
39.250000	1.29731e-10
39.200000	1.35094e-10
39.150000	1.4068e-10
39.100000	1.46495e-10
39.050000	1.52551e-10
39.000000	1.58856e-10
38.950000	1.65422e-10
38.900000	1.72258e-10
38.850000	1.79377e-10
38.800000	1.86789e-10
38.750000	1.94507e-10
38.700000	2.02543e-10
38.650000	2.1091e-10
38.600000	2.19623e-10
38.550000	2.28694e-10
38.500000	2.3814e-10
38.450000	2.47975e-10
38.400000	2.58215e-10
38.350000	2.68878e-10
38.300000	2.7998e-10
38.250000	2.91539e-10
38.200000	3.03575e-10
38.150000	3.16107e-10
38.100000	3.29155e-10
38.050000	3.4274e-10
38.000000	3.56885e-10
37.950000	3.71613e-10
37.900000	3.86947e-10
37.850000	4.02912e-10
37.800000	4.19535e-10
37.750000	4.36842e-10
37.700000	4.54862e-10
37.650000	4.73624e-10
37.600000	4.93158e-10
37.550000	5.13495e-10
37.500000	5.3467e-10
37.450000	5.56716e-10
37.400000	5.79669e-10
37.350000	6.03566e-10
37.300000	6.28447e-10
37.250000	6.5435e-10
37.200000	6.81319e-10
37.150000	7.09398e-10
37.100000	7.3863e-10
37.050000	7.69065e-10
37.000000	8.00751e-10
36.950000	8.3374e-10
36.900000	8.68084e-10
36.850000	9.0384e-10
36.800000	9.41065e-10
36.750000	9.7982e-10
36.700000	1.02017e-09
36.650000	1.06217e-09
36.600000	1.1059e-09
36.550000	1.15143e-09
36.500000	1.19882e-09
36.450000	1.24817e-09
36.400000	1.29954e-09
36.350000	1.35301e-09
36.300000	1.40869e-09
36.250000	1.46664e-09
36.200000	1.52698e-09
36.150000	1.58979e-09
36.100000	1.65518e-09
36.050000	1.72326e-09
36.000000	1.79412e-09
35.950000	1.8679e-09
35.900000	1.94469e-09
35.850000	2.02464e-09
35.800000	2.10787e-09
35.750000	2.19451e-09
35.700000	2.2847e-09
35.650000	2.37858e-09
35.600000	2.47632e-09
35.550000	2.57806e-09
35.500000	2.68397e-09
35.450000	2.79422e-09
35.400000	2.90898e-09
35.350000	3.02845e-09
35.300000	3.15281e-09
35.250000	3.28226e-09
35.200000	3.41701e-09
35.150000	3.55728e-09
35.100000	3.70329e-09
35.050000	3.85528e-09
35.000000	4.01349e-09
34.950000	4.17817e-09
34.900000	4.34959e-09
34.850000	4.52802e-09
34.800000	4.71375e-09
34.750000	4.90707e-09
34.700000	5.10831e-09
34.650000	5.31777e-09
34.600000	5.53579e-09
34.550000	5.76273e-09
34.500000	5.99894e-09
34.450000	6.2448e-09
34.400000	6.50071e-09
34.350000	6.76707e-09
34.300000	7.04432e-09
34.250000	7.33289e-09
34.200000	7.63324e-09
34.150000	7.94586e-09
34.100000	8.27123e-09
34.050000	8.60989e-09
34.000000	8.96238e-09
33.950000	9.32924e-09
33.900000	9.71108e-09
33.850000	1.01085e-08
33.800000	1.05221e-08
33.750000	1.09526e-08
33.700000	1.14006e-08
33.650000	1.1867e-08
33.600000	1.23523e-08
33.550000	1.28574e-08
33.500000	1.33831e-08
33.450000	1.39302e-08
33.400000	1.44996e-08
33.350000	1.50921e-08
33.300000	1.57089e-08
33.250000	1.63507e-08
33.200000	1.70187e-08
33.150000	1.77138e-08
33.100000	1.84373e-08
33.050000	1.91901e-08
33.000000	1.99736e-08
32.950000	2.0789e-08
32.900000	2.16376e-08
32.850000	2.25206e-08
32.800000	2.34396e-08
32.750000	2.43959e-08
32.700000	2.53911e-08
32.650000	2.64267e-08
32.600000	2.75044e-08
32.550000	2.86259e-08
32.500000	2.97929e-08
32.450000	3.10073e-08
32.400000	3.2271e-08
32.350000	3.3586e-08
32.300000	3.49544e-08
32.250000	3.63783e-08
32.200000	3.786e-08
32.150000	3.94017e-08
32.100000	4.1006e-08
32.050000	4.26754e-08
32.000000	4.44124e-08
31.950000	4.62198e-08
31.900000	4.81005e-08
31.850000	5.00573e-08
31.800000	5.20934e-08
31.750000	5.4212e-08
31.700000	5.64163e-08
31.650000	5.87099e-08
31.600000	6.10963e-08
31.550000	6.35792e-08
31.500000	6.61626e-08
31.450000	6.88505e-08
31.400000	7.16471e-08
31.350000	7.45568e-08
31.300000	7.7584e-08
31.250000	8.07336e-08
31.200000	8.40105e-08
31.150000	8.74197e-08
31.100000	9.09665e-08
31.050000	9.46566e-08
31.000000	9.84957e-08
30.950000	1.0249e-07
30.900000	1.06645e-07
30.850000	1.10967e-07
30.800000	1.15464e-07
30.750000	1.20143e-07
30.700000	1.2501e-07
30.650000	1.30073e-07
30.600000	1.3534e-07
30.550000	1.40819e-07
30.500000	1.46519e-07
30.450000	1.52448e-07
30.400000	1.58616e-07
30.350000	1.65032e-07
30.300000	1.71706e-07
30.250000	1.78649e-07
30.200000	1.8587e-07
30.150000	1.93382e-07
30.100000	2.01196e-07
30.050000	2.09324e-07
30.000000	2.17778e-07
29.950000	2.26572e-07
29.900000	2.35718e-07
29.850000	2.45232e-07
29.800000	2.55127e-07
29.750000	2.65419e-07
29.700000	2.76124e-07
29.650000	2.87257e-07
29.600000	2.98837e-07
29.550000	3.10881e-07
29.500000	3.23407e-07
29.450000	3.36434e-07
29.400000	3.49983e-07
29.350000	3.64074e-07
29.300000	3.78728e-07
29.250000	3.93969e-07
29.200000	4.09818e-07
29.150000	4.26301e-07
29.100000	4.43442e-07
29.050000	4.61268e-07
29.000000	4.79805e-07
28.950000	4.99082e-07
28.900000	5.19127e-07
28.850000	5.39973e-07
28.800000	5.61649e-07
28.750000	5.84188e-07
28.700000	6.07626e-07
28.650000	6.31997e-07
28.600000	6.57338e-07
28.550000	6.83687e-07
28.500000	7.11084e-07
28.450000	7.39571e-07
28.400000	7.69189e-07
28.350000	7.99985e-07
28.300000	8.32003e-07
28.250000	8.65293e-07
28.200000	8.99903e-07
28.150000	9.35887e-07
28.100000	9.73297e-07
28.050000	1.01219e-06
28.000000	1.05262e-06
27.950000	1.09466e-06
27.900000	1.13836e-06
27.850000	1.18378e-06
27.800000	1.23101e-06
27.750000	1.2801e-06
27.700000	1.33113e-06
27.650000	1.38418e-06
27.600000	1.43932e-06
27.550000	1.49663e-06
27.500000	1.55621e-06
27.450000	1.61814e-06
27.400000	1.6825e-06
27.350000	1.7494e-06
27.300000	1.81894e-06
27.250000	1.89121e-06
27.200000	1.96632e-06
27.150000	2.04438e-06
27.100000	2.12552e-06
27.050000	2.20983e-06
27.000000	2.29746e-06
26.950000	2.38852e-06
26.900000	2.48315e-06
26.850000	2.58149e-06
26.800000	2.68368e-06
26.750000	2.78987e-06
26.700000	2.90021e-06
26.650000	3.01486e-06
26.600000	3.134e-06
26.550000	3.25778e-06
26.500000	3.3864e-06
26.450000	3.52003e-06
26.400000	3.65887e-06
26.350000	3.80311e-06
26.300000	3.95297e-06
26.250000	4.10865e-06
26.200000	4.27039e-06
26.150000	4.43841e-06
26.100000	4.61295e-06
26.050000	4.79426e-06
26.000000	4.9826e-06
25.950000	5.17824e-06
25.900000	5.38144e-06
25.850000	5.59251e-06
25.800000	5.81173e-06
25.750000	6.03942e-06
25.700000	6.27589e-06
25.650000	6.52148e-06
25.600000	6.77653e-06
25.550000	7.0414e-06
25.500000	7.31646e-06
25.450000	7.60209e-06
25.400000	7.89869e-06
25.350000	8.20666e-06
25.300000	8.52644e-06
25.250000	8.85847e-06
25.200000	9.2032e-06
25.150000	9.56111e-06
25.100000	9.93269e-06
25.050000	1.03184e-05
25.000000	1.07189e-05
24.950000	1.11346e-05
24.900000	1.15661e-05
24.850000	1.2014e-05
24.800000	1.2479e-05
24.750000	1.29615e-05
24.700000	1.34623e-05
24.650000	1.39821e-05
24.600000	1.45216e-05
24.550000	1.50813e-05
24.500000	1.56622e-05
24.450000	1.6265e-05
24.400000	1.68904e-05
24.350000	1.75394e-05
24.300000	1.82127e-05
24.250000	1.89112e-05
24.200000	1.96358e-05
24.150000	2.03876e-05
24.100000	2.11674e-05
24.050000	2.19762e-05
24.000000	2.28152e-05
23.950000	2.36853e-05
23.900000	2.45877e-05
23.850000	2.55235e-05
23.800000	2.6494e-05
23.750000	2.75003e-05
23.700000	2.85437e-05
23.650000	2.96254e-05
23.600000	3.0747e-05
23.550000	3.19096e-05
23.500000	3.31149e-05
23.450000	3.43641e-05
23.400000	3.5659e-05
23.350000	3.70009e-05
23.300000	3.83916e-05
23.250000	3.98328e-05
23.200000	4.1326e-05
23.150000	4.28732e-05
23.100000	4.44761e-05
23.050000	4.61366e-05
23.000000	4.78566e-05
22.950000	4.96382e-05
22.900000	5.14833e-05
22.850000	5.33941e-05
22.800000	5.53727e-05
22.750000	5.74213e-05
22.700000	5.95423e-05
22.650000	6.17379e-05
22.600000	6.40106e-05
22.550000	6.63627e-05
22.500000	6.8797e-05
22.450000	7.13158e-05
22.400000	7.3922e-05
22.350000	7.66181e-05
22.300000	7.9407e-05
22.250000	8.22914e-05
22.200000	8.52744e-05
22.150000	8.83588e-05
22.100000	9.15477e-05
22.050000	9.48442e-05
22.000000	9.82513e-05
21.950000	0.000101772
21.900000	0.00010541
21.850000	0.000109169
21.800000	0.000113051
21.750000	0.00011706
21.700000	0.0001212
21.650000	0.000125474
21.600000	0.000129886
21.550000	0.000134438
21.500000	0.000139135
21.450000	0.00014398
21.400000	0.000148976
21.350000	0.000154128
21.300000	0.000159438
21.250000	0.00016491
21.200000	0.000170547
21.150000	0.000176354
21.100000	0.000182332
21.050000	0.000188486
21.000000	0.000194818
20.950000	0.000201331
20.900000	0.000208029
20.850000	0.000214913
20.800000	0.000221985
20.750000	0.000229249
20.700000	0.000236705
20.650000	0.000244355
20.600000	0.0002522
20.550000	0.000260241
20.500000	0.000268477
20.450000	0.000276908
20.400000	0.000285533
20.350000	0.000294349
20.300000	0.000303355
20.250000	0.000312545
20.200000	0.000321916
20.150000	0.00033146
20.100000	0.000341171
20.050000	0.000351039
20.000000	0.000361054
19.950000	0.000371201
19.900000	0.000381466
19.850000	0.000391831
19.800000	0.000402274
19.750000	0.000412769
19.700000	0.000423288
19.650000	0.000433796
19.600000	0.000444251
19.550000	0.000454607
19.500000	0.000464804
19.450000	0.000474773
19.400000	0.000484431
19.350000	0.000493673
19.300000	0.000502363
19.250000	0.000510324
19.200000	0.000517302
19.150000	0.00052288
&
```
