## Supplementary material for "All-at-once RNA folding with 3D motif prediction framed by evolutionary information": RF00096_U8.cacofold.helixcov

```
# RMs = 6 L = 189

# RM_HELIX NESTED 5-13 21-28, nbp = 8 nbp_cov = 0
# pvals: 0.369651,0.478617,0.518557,0.304504,0.681378,0.375349,0.453644,0.453644
# aggregated NONE
NESTED  ::::<<<<<<<<______>>>>>>>>::::::::::::::::::::::::::::::::::::::::::::::::::::::::::::::::::::::::::::::::::::::::::::::::::::::::::::::
        ::::::::::::::::::::::::::::::::::::::::::::::::::::::::::::::::::::::::::::::::::::::::::::::::::::::::::::::::::::::::::::::::::::::::

# RM_HELIX NESTED 31-37 46-53, nbp = 6 nbp_cov = 3
# pvals: 0.713399,0.000134356,0.00391612,0.0374837,5.23406e-07,0.000876906
# aggregated NONE
NESTED  :::::::::::::::::::::::::::<<<<<<____>>>>>>:::::::::::::::::::::::::::::::::::::::::::::::::::::::::::::::::::::::::::::::::::::::::::::
        ::::::::::::::::::::::::::::<--<<____>>-->::::::::::::::::::::::::::::::::::::::::::::::::::::::::::::::::::::::::::::::::::::::::::::::

# RM_HELIX NESTED 93-103 117-125, nbp = 7 nbp_cov = 0
# pvals: 0.00982026,0.0239706,0.421808,0.00255991,0.0127505,0.00824619,0.421808
# aggregated NONE
NESTED  ::::::::::::::::::::::::::::::::::::::::::::::::::::::::::::::::::::::::::<<<<<<<_____>>>>>>>:::::::::::::::::::::::::::::::::::::::::::
        ::::::::::::::::::::::::::::::::::::::::::::::::::::::::::::::::::::::::::::::::::::::::::::::::::::::::::::::::::::::::::::::::::::::::

# RM_HELIX NESTED 128-147 164-178, nbp = 12 nbp_cov = 3
# pvals: 0.749586,0.208878,0.00428649,0.00749455,0.0103431,0.0119172,0.00156863,1.84689e-07,3.2141e-06,0.421808,0.00455882,0.0384804
# aggregated NONE
NESTED  ::::::::::::::::::::::::::::::::::::::::::::::::::::::::::::::::::::::::::::::::::::::::::::::<<<<<<<<<<<<_________>>>>>>>>>>>>:::::::::
        ::::::::::::::::::::::::::::::::::::::::::::::::::::::::::::::::::::::::::::::::::::::::::::::::::::<<<_______________>>>:::::::::::::::

# RM_HL GAGUA_pentaloop 107-112, nbp = 0 nbp_cov = 0 nhl_b_cov 0/1
# aggregated NONE
RM_HL   :::::::::::::::::::::::::::::::::::::::::::::::::::::::::::::::::::::::::::::::::xxxxx:::::::::::::::::::::::::::::::::::::::::::::::::: GAGUA_pentaloop

# RM_HL UNCG-tetraloop 38-44, nbp = 0 nbp_cov = 0 nhl_b_cov 1/1
# aggregated NONE
RM_HL   :::::::::::::::::::::::::::::::::XXXX::::::::::::::::::::::::::::::::::::::::::::::::::::::::::::::::::::::::::::::::::::::::::::::::::: UNCG-tetraloop
```
