## Supplementary material for "All-at-once RNA folding with 3D motif prediction framed by evolutionary information": RF00096_U8.cacofold.power

```
# Power analysis of CaCoFold structure 
#
# Powertype = SINGLE SUBSTITUTIONS
# covary  left_pos      right_pos    substitutions      power
#----------------------------------------------------------------
          5		28		4		0.07
          6		27		5		0.11
          7		26		4		0.07
          8		25		8		0.24
          10		24		10		0.32
          11		23		15		0.47
          12		22		3		0.02
          13		21		2		0.00
          31		53		8		0.24
     *    33		51		23		0.64
          34		49		7		0.20
          35		48		8		0.24
     *    36		47		11		0.35
     *    37		46		14		0.45
          93		125		7		0.20
          94		124		8		0.24
          95		123		11		0.35
          96		121		24		0.66
          97		119		22		0.63
          98		118		26		0.69
          103		117		9		0.28
          128		178		17		0.52
          130		177		24		0.66
          132		176		19		0.57
          133		175		19		0.57
          134		171		22		0.63
          140		170		17		0.52
     *    141		169		27		0.70
     *    142		168		26		0.69
     *    143		167		19		0.57
          144		166		4		0.07
          145		165		11		0.35
          147		164		17		0.52
#
# BPAIRS 33
# avg substitutions per BP  13.7
# BPAIRS expected to covary 12.9 +/- 2.5
# BPAIRS observed to covary 6
#
```
