## Supplementary material for "All-at-once RNA folding with 3D motif prediction framed by evolutionary information": RF00096_U8.helixcov

```
# RMs = 3 L = 189

# RM_HELIX NESTED 26-37 46-58, nbp = 9 nbp_cov = 3
# pvals: 0.106264,0.225877,0.549521,0.713399,0.000134356,0.00391612,0.0374837,5.23406e-07,0.000876906
# aggregated NONE
NESTED  :::::::::::::::::::::::<<<-<<<<<<____>>>>>>>>>::::::::::::::::::::::::::::::::::::::::::::::::::::::::::::::::::::::::::::::::::::::::::
        ::::::::::::::::::::::::::::<--<<____>>-->::::::::::::::::::::::::::::::::::::::::::::::::::::::::::::::::::::::::::::::::::::::::::::::

# RM_HELIX NESTED 93-103 112-125, nbp = 6 nbp_cov = 0
# pvals: 0.00982026,0.0239706,0.00255991,0.0127505,0.00824619,0.421808
# aggregated NONE
NESTED  ::::::::::::::::::::::::::::::::::::::::::::::::::::::::::::::::::::::::::<<-<<<<____>->>>->>:::::::::::::::::::::::::::::::::::::::::::
        ::::::::::::::::::::::::::::::::::::::::::::::::::::::::::::::::::::::::::::::::::::::::::::::::::::::::::::::::::::::::::::::::::::::::

# RM_HELIX NESTED 132-145 165-176, nbp = 9 nbp_cov = 3
# pvals: 0.00428649,0.00749455,0.0103431,0.0119172,0.00156863,1.84689e-07,3.2141e-06,0.421808,0.00455882
# aggregated NONE
NESTED  ::::::::::::::::::::::::::::::::::::::::::::::::::::::::::::::::::::::::::::::::::::::::::::::::<<<<<<<<<___________>>>>>>>>>:::::::::::
        ::::::::::::::::::::::::::::::::::::::::::::::::::::::::::::::::::::::::::::::::::::::::::::::::::::<<<_______________>>>:::::::::::::::
```
