## Supplementary material for "All-at-once RNA folding with 3D motif prediction framed by evolutionary information": RF00096_U8.power

```
# Power analysis of given structure 
#
# Powertype = SINGLE SUBSTITUTIONS
# covary  left_pos      right_pos    substitutions      power
#----------------------------------------------------------------
          26		58		6		0.16
          27		57		8		0.24
          28		56		6		0.16
          31		53		8		0.24
     *    33		51		23		0.64
          34		49		7		0.20
          35		48		8		0.24
     *    36		47		11		0.35
     *    37		46		14		0.45
          93		125		7		0.20
          94		124		8		0.24
          96		121		24		0.66
          97		119		22		0.63
          98		118		26		0.69
          103		112		1		0.00
          132		176		19		0.57
          133		175		19		0.57
          134		171		22		0.63
          140		170		17		0.52
     *    141		169		27		0.70
     *    142		168		26		0.69
     *    143		167		19		0.57
          144		166		4		0.07
          145		165		11		0.35
#
# BPAIRS 24
# avg substitutions per BP  14.3
# BPAIRS expected to covary 9.8 +/- 2.2
# BPAIRS observed to covary 6
#
```
