## Supplementary material for "All-at-once RNA folding with 3D motif prediction framed by evolutionary information": RF00096_U8.sorted.cacofold.cov

```
# The predicted CaCoFold structure
# BPAIRS observed to covary 6
#
#
# Method Target_E-val [cov_min,cov_max] [FP | TP True Found | Sen PPV F] 
# GTp    0.05         [-9.95,63.15]     [0 | 6 168 6 | 3.57 100.00 6.90] 
#
# in_fold in_given   left_pos       right_pos      score           E-value    pvalue       substitutions      power
#-----------------------------------------------------------------------------------------------------------------------
*	*	       142	       168	63.14632	4.43254e-06	1.84689e-07	26		0.69
*	*	        36	        47	59.41725	1.25617e-05	5.23406e-07	11		0.35
*	*	       143	       167	52.98673	7.71384e-05	3.2141e-06	19		0.57
*	*	        33	        51	39.68619	0.00322455	0.000134356	23		0.64
*	*	        37	        46	32.50466	0.0210458	0.000876906	14		0.45
*	*	       141	       169	29.63216	0.0376471	0.00156863	27		0.70
```
