## Supplementary material for "All-at-once RNA folding with 3D motif prediction framed by evolutionary information": RF00096_U8.sorted.cov

```
#
# Method Target_E-val [cov_min,cov_max] [FP | TP True Found | Sen PPV F] 
# GTp    0.05         [-9.95,63.15]     [0 | 6 24 6 | 25.00 100.00 40.00] 
#
#       left_pos       right_pos        score          E-value           pvalue       substitutions      power
#--------------------------------------------------------------------------------------------------------------
*	     142	     168	63.14632	4.43254e-06	1.84689e-07	26		0.69
*	      36	      47	59.41725	1.25617e-05	5.23406e-07	11		0.35
*	     143	     167	52.98673	7.71384e-05	3.2141e-06	19		0.57
*	      33	      51	39.68619	0.00322455	0.000134356	23		0.64
*	      37	      46	32.50466	0.0210458	0.000876906	14		0.45
*	     141	     169	29.63216	0.0376471	0.00156863	27		0.70
```
