## Supplementary material for "All-at-once RNA folding with 3D motif prediction framed by evolutionary information": RF00096_U8.surv

```
63.100000	0.0416667
59.400000	0.0833333
52.950000	0.125
39.650000	0.166667
32.500000	0.208333
29.600000	0.25
27.450000	0.291667
25.550000	0.333333
25.150000	0.375
24.800000	0.416667
22.500000	0.458333
22.050000	0.5
21.200000	0.541667
20.950000	0.583333
20.250000	0.625
19.950000	0.666667
16.750000	0.708333
14.350000	0.75
8.500000	0.791667
3.900000	0.833333
-0.050000	0.916667
-1.550000	0.958333
-3.600000	1
&
39.400000	0.000109218
36.550000	0.000218436
34.600000	0.000327654
33.750000	0.000436872
31.750000	0.00054609
31.050000	0.000655308
30.950000	0.000764526
29.700000	0.000873744
29.500000	0.000982962
27.750000	0.00109218
27.000000	0.0012014
26.950000	0.00131062
26.750000	0.00141983
26.000000	0.00163827
25.600000	0.00174749
25.500000	0.00185671
25.450000	0.00196592
25.300000	0.00207514
24.950000	0.00218436
24.700000	0.00229358
24.500000	0.0024028
24.150000	0.00251201
24.100000	0.00262123
23.900000	0.00283967
23.850000	0.00294889
23.750000	0.0030581
23.450000	0.00316732
23.250000	0.00327654
23.050000	0.00338576
22.750000	0.00349498
22.500000	0.00360419
22.350000	0.00371341
21.950000	0.00382263
21.700000	0.00404107
21.500000	0.00415028
20.800000	0.0042595
20.650000	0.00436872
20.600000	0.00447794
20.500000	0.00469637
20.450000	0.00480559
20.400000	0.00491481
20.350000	0.00502403
20.250000	0.00513325
20.200000	0.00524246
20.050000	0.00535168
20.000000	0.0054609
19.950000	0.00557012
19.900000	0.00567934
19.800000	0.00589777
19.600000	0.00622543
19.550000	0.00644386
19.500000	0.00655308
19.450000	0.00677152
19.350000	0.00688073
19.150000	0.00698995
19.000000	0.00709917
18.950000	0.00720839
18.850000	0.00731761
18.750000	0.00742682
18.650000	0.00753604
18.550000	0.0078637
18.300000	0.00797291
18.100000	0.00830057
18.050000	0.00862822
17.900000	0.00884666
17.750000	0.00895588
17.650000	0.00906509
17.600000	0.00917431
17.500000	0.00939275
17.450000	0.00950197
17.400000	0.00961118
17.300000	0.0097204
17.200000	0.00982962
17.150000	0.00993884
17.100000	0.0100481
16.950000	0.0102665
16.900000	0.0103757
16.850000	0.0104849
16.800000	0.0105941
16.700000	0.0107034
16.650000	0.011031
16.600000	0.0112495
16.550000	0.0113587
16.450000	0.0115771
16.200000	0.0116863
16.100000	0.0117955
16.050000	0.0121232
16.000000	0.0123416
15.950000	0.0124509
15.850000	0.0127785
15.800000	0.0129969
15.700000	0.0131062
15.650000	0.0133246
15.600000	0.0134338
15.550000	0.013543
15.500000	0.0137615
15.450000	0.0138707
15.400000	0.0140891
15.350000	0.0143076
15.200000	0.0144168
15.150000	0.014526
15.100000	0.0147444
15.000000	0.0150721
14.950000	0.0152905
14.850000	0.0153997
14.800000	0.015509
14.750000	0.0156182
14.700000	0.0157274
14.650000	0.0158366
14.600000	0.0159458
14.550000	0.016055
14.500000	0.0162735
14.450000	0.0167104
14.300000	0.0168196
14.250000	0.0169288
14.200000	0.0172564
14.150000	0.0175841
14.100000	0.0176933
14.050000	0.0179118
14.000000	0.018021
13.950000	0.0185671
13.900000	0.0191131
13.850000	0.0192224
13.800000	0.01955
13.750000	0.0196592
13.700000	0.0197685
13.650000	0.0200961
13.600000	0.0202053
13.550000	0.020533
13.500000	0.0210791
13.450000	0.0211883
13.400000	0.0214067
13.350000	0.0218436
13.300000	0.022062
13.250000	0.0222805
13.200000	0.0223897
13.150000	0.0227173
13.100000	0.023045
13.050000	0.0233727
13.000000	0.0235911
12.950000	0.0241372
12.900000	0.0243556
12.850000	0.024574
12.800000	0.0250109
12.750000	0.0253386
12.700000	0.025557
12.650000	0.0261031
12.550000	0.0268676
12.500000	0.0273045
12.350000	0.0275229
12.300000	0.0278506
12.250000	0.0281782
12.200000	0.0286151
12.150000	0.0289428
12.050000	0.029052
12.000000	0.0292704
11.850000	0.0294889
11.800000	0.0295981
11.750000	0.030581
11.700000	0.0306903
11.650000	0.0309087
11.600000	0.0311271
11.550000	0.0312363
11.500000	0.0318917
11.450000	0.0323285
11.400000	0.0326562
11.350000	0.0327654
11.300000	0.0330931
11.250000	0.0335299
11.200000	0.0338576
11.150000	0.034076
11.100000	0.0342945
11.050000	0.0345129
11.000000	0.0348405
10.950000	0.0351682
10.900000	0.0354958
10.850000	0.0361512
10.800000	0.0364788
10.750000	0.0366972
10.700000	0.0373526
10.650000	0.0378986
10.600000	0.0380079
10.550000	0.0386632
10.500000	0.0387724
10.450000	0.0388816
10.400000	0.0393185
10.350000	0.0399738
10.300000	0.0407383
10.250000	0.0417213
10.200000	0.0422674
10.150000	0.0428135
10.100000	0.0433595
10.050000	0.0437964
10.000000	0.0440149
9.950000	0.0444517
9.900000	0.0455439
9.850000	0.0458716
9.800000	0.0463084
9.750000	0.0464176
9.700000	0.047073
9.650000	0.047619
9.600000	0.0481651
9.550000	0.048602
9.500000	0.0491481
9.450000	0.0501311
9.400000	0.0507864
9.350000	0.0512232
9.300000	0.0518785
9.250000	0.052097
9.200000	0.0526431
9.150000	0.0534076
9.100000	0.0541721
9.050000	0.0543906
9.000000	0.0550459
8.950000	0.0554827
8.900000	0.0565749
8.850000	0.0570118
8.800000	0.0576671
8.750000	0.0584316
8.700000	0.0588685
8.650000	0.0590869
8.600000	0.059633
8.550000	0.0602883
8.500000	0.0609436
8.450000	0.0617082
8.400000	0.0620358
8.350000	0.0623635
8.300000	0.0630188
8.250000	0.0634557
8.200000	0.0637833
8.150000	0.0646571
8.100000	0.0654216
8.050000	0.0661861
8.000000	0.0678244
7.950000	0.068152
7.900000	0.0686981
7.850000	0.069135
7.800000	0.0698995
7.750000	0.0702272
7.700000	0.0703364
7.650000	0.0711009
7.600000	0.071647
7.550000	0.0723023
7.500000	0.07263
7.450000	0.0737221
7.400000	0.0742682
7.350000	0.0750328
7.300000	0.0759065
7.250000	0.0767803
7.200000	0.0780909
7.150000	0.0787462
7.100000	0.0796199
7.050000	0.0806029
7.000000	0.0813674
6.950000	0.0819135
6.900000	0.0825688
6.850000	0.0827872
6.800000	0.0834426
6.750000	0.0845347
6.700000	0.0859546
6.650000	0.0870467
6.600000	0.0880297
6.550000	0.0883574
6.500000	0.0893403
6.450000	0.0905417
6.400000	0.091197
6.350000	0.09218
6.300000	0.0929445
6.250000	0.0935998
6.200000	0.094692
6.150000	0.0955657
6.100000	0.0962211
6.050000	0.0970948
6.000000	0.0979685
5.950000	0.0988423
5.900000	0.099716
5.850000	0.100699
5.800000	0.101354
5.750000	0.102993
5.700000	0.104085
5.650000	0.104631
5.600000	0.105286
5.550000	0.10616
5.500000	0.107361
5.450000	0.108017
5.400000	0.109109
5.350000	0.110638
5.300000	0.112167
5.250000	0.113587
5.200000	0.11457
5.150000	0.115662
5.100000	0.116754
5.050000	0.117409
5.000000	0.118938
4.950000	0.119594
4.900000	0.121341
4.850000	0.122215
4.800000	0.123635
4.750000	0.124399
4.700000	0.125601
4.650000	0.126584
4.600000	0.128003
4.550000	0.129096
4.500000	0.130734
4.450000	0.131826
4.400000	0.133792
4.350000	0.134993
4.300000	0.136086
4.250000	0.137396
4.200000	0.138598
4.150000	0.139144
4.100000	0.140345
4.050000	0.141765
4.000000	0.143512
3.950000	0.144605
3.900000	0.145806
3.850000	0.147007
3.800000	0.148209
3.750000	0.149847
3.700000	0.150939
3.650000	0.152141
3.600000	0.15367
3.550000	0.154653
3.500000	0.155636
3.450000	0.157602
3.400000	0.159349
3.350000	0.160878
3.300000	0.162407
3.250000	0.164155
3.200000	0.166667
3.150000	0.16896
3.100000	0.170817
3.050000	0.172455
3.000000	0.173984
2.950000	0.175404
2.900000	0.177916
2.850000	0.179445
2.800000	0.18152
2.750000	0.183486
2.700000	0.185343
2.650000	0.18709
2.600000	0.188401
2.550000	0.190258
2.500000	0.192005
2.450000	0.193753
2.400000	0.196265
2.350000	0.198668
2.300000	0.200633
2.250000	0.203036
2.200000	0.204565
2.150000	0.206422
2.100000	0.208279
2.050000	0.210463
2.000000	0.212866
1.950000	0.214613
1.900000	0.21647
1.850000	0.217999
1.800000	0.219637
1.750000	0.221276
1.700000	0.222805
1.650000	0.225754
1.600000	0.227283
1.550000	0.230122
1.500000	0.232416
1.450000	0.234273
1.400000	0.236566
1.350000	0.238969
1.300000	0.241263
1.250000	0.244102
1.200000	0.246505
1.150000	0.249345
1.100000	0.25284
1.050000	0.25557
1.000000	0.258301
0.950000	0.260376
0.900000	0.262779
0.850000	0.2654
0.800000	0.267803
0.750000	0.270096
0.700000	0.272608
0.650000	0.275557
0.600000	0.278069
0.550000	0.280581
0.500000	0.283858
0.450000	0.28626
0.400000	0.289428
0.350000	0.293141
0.300000	0.297182
0.250000	0.30024
0.200000	0.303408
0.150000	0.307667
0.100000	0.310179
0.050000	0.32678
0.000000	0.373307
-0.050000	0.490716
-0.100000	0.494539
-0.150000	0.499782
-0.200000	0.505461
-0.250000	0.512014
-0.300000	0.519987
-0.350000	0.528506
-0.400000	0.535168
-0.450000	0.541175
-0.500000	0.548493
-0.550000	0.555374
-0.600000	0.561927
-0.650000	0.569463
-0.700000	0.576234
-0.750000	0.584426
-0.800000	0.591852
-0.850000	0.596658
-0.900000	0.604958
-0.950000	0.612276
-1.000000	0.620031
-1.050000	0.626693
-1.100000	0.633137
-1.150000	0.640017
-1.200000	0.646352
-1.250000	0.652578
-1.300000	0.66066
-1.350000	0.667431
-1.400000	0.672564
-1.450000	0.677807
-1.500000	0.683595
-1.550000	0.688619
-1.600000	0.694517
-1.650000	0.700743
-1.700000	0.705111
-1.750000	0.710026
-1.800000	0.714504
-1.850000	0.719091
-1.900000	0.724334
-1.950000	0.728593
-2.000000	0.732853
-2.050000	0.737986
-2.100000	0.742464
-2.150000	0.746942
-2.200000	0.75
-2.250000	0.75426
-2.300000	0.757973
-2.350000	0.761905
-2.400000	0.765618
-2.450000	0.769113
-2.500000	0.772062
-2.550000	0.774028
-2.600000	0.777414
-2.650000	0.780363
-2.700000	0.783639
-2.750000	0.78637
-2.800000	0.789646
-2.850000	0.79194
-2.900000	0.794233
-2.950000	0.796964
-3.000000	0.800022
-3.050000	0.802752
-3.100000	0.805374
-3.150000	0.807667
-3.200000	0.809415
-3.250000	0.811927
-3.300000	0.814111
-3.350000	0.816077
-3.400000	0.818917
-3.450000	0.820773
-3.500000	0.82263
-3.550000	0.825688
-3.600000	0.827545
-3.650000	0.830057
-3.700000	0.833006
-3.750000	0.835627
-3.800000	0.837811
-3.850000	0.840105
-3.900000	0.841634
-3.950000	0.844364
-4.000000	0.846221
-4.050000	0.848187
-4.100000	0.849498
-4.150000	0.852119
-4.200000	0.853976
-4.250000	0.855723
-4.300000	0.857143
-4.350000	0.859
-4.400000	0.860856
-4.450000	0.862713
-4.500000	0.865007
-4.550000	0.866863
-4.600000	0.868938
-4.650000	0.870686
-4.700000	0.872652
-4.750000	0.87429
-4.800000	0.876147
-4.850000	0.877457
-4.900000	0.879423
-4.950000	0.880843
-5.000000	0.883355
-5.050000	0.884775
-5.100000	0.886522
-5.150000	0.888161
-5.200000	0.890017
-5.250000	0.891765
-5.300000	0.893622
-5.350000	0.894932
-5.400000	0.89668
-5.450000	0.897881
-5.500000	0.900066
-5.550000	0.901704
-5.600000	0.903561
-5.650000	0.905199
-5.700000	0.907165
-5.750000	0.907929
-5.800000	0.909021
-5.850000	0.910223
-5.900000	0.911752
-5.950000	0.913281
-6.000000	0.915028
-6.050000	0.916121
-6.100000	0.917322
-6.150000	0.918196
-6.200000	0.919069
-6.250000	0.919943
-6.300000	0.921145
-6.350000	0.922564
-6.400000	0.923657
-6.450000	0.924858
-6.500000	0.925841
-6.550000	0.926933
-6.600000	0.928135
-6.650000	0.929445
-6.700000	0.930647
-6.750000	0.932176
-6.800000	0.933705
-6.850000	0.93436
-6.900000	0.935561
-6.950000	0.936763
-7.000000	0.938183
-7.050000	0.939384
-7.100000	0.940039
-7.150000	0.941131
-7.200000	0.942005
-7.250000	0.943425
-7.300000	0.944845
-7.350000	0.946046
-7.400000	0.947029
-7.450000	0.94834
-7.500000	0.949323
-7.550000	0.950197
-7.600000	0.951507
-7.650000	0.952709
-7.700000	0.953473
-7.750000	0.954565
-7.800000	0.955548
-7.850000	0.95664
-7.900000	0.957405
-7.950000	0.95806
-8.000000	0.958934
-8.050000	0.959917
-8.100000	0.960135
-8.150000	0.9609
-8.200000	0.961774
-8.250000	0.962429
-8.300000	0.963194
-8.350000	0.964067
-8.400000	0.965815
-8.450000	0.966252
-8.500000	0.966907
-8.550000	0.967453
-8.600000	0.96789
-8.650000	0.968982
-8.700000	0.969965
-8.750000	0.97062
-8.800000	0.971276
-8.850000	0.971822
-8.900000	0.972259
-8.950000	0.972477
-9.000000	0.972805
-9.050000	0.97346
-9.100000	0.974115
-9.150000	0.974552
-9.200000	0.97488
-9.250000	0.975317
-9.300000	0.975644
-9.350000	0.9763
-9.400000	0.976737
-9.450000	0.977173
-9.500000	0.977501
-9.550000	0.978266
-9.650000	0.97903
-9.700000	0.979467
-9.750000	0.979904
-9.800000	0.980232
-9.850000	0.980778
-9.900000	0.981105
-9.950000	1
&
51.950000	5.44662e-06
48.850000	1.08932e-05
48.250000	2.17865e-05
46.300000	2.72331e-05
45.350000	3.26797e-05
45.100000	3.81264e-05
44.750000	4.3573e-05
44.600000	4.90196e-05
44.550000	5.44662e-05
42.950000	5.99129e-05
42.150000	6.53595e-05
42.050000	7.08061e-05
41.650000	8.16993e-05
41.550000	8.7146e-05
41.500000	9.25926e-05
41.100000	9.80392e-05
40.950000	0.000103486
40.900000	0.000108932
40.800000	0.000114379
40.700000	0.000119826
40.650000	0.000125272
40.550000	0.000130719
39.750000	0.000136166
39.700000	0.000141612
39.650000	0.000147059
39.550000	0.000152505
39.200000	0.000157952
38.900000	0.000168845
38.850000	0.000174292
38.450000	0.000179739
38.400000	0.000185185
38.350000	0.000190632
38.150000	0.000196078
38.100000	0.000201525
38.000000	0.000206972
37.950000	0.000212418
37.900000	0.000223312
37.650000	0.000234205
37.550000	0.000239651
37.300000	0.000245098
37.150000	0.000250545
37.000000	0.000261438
36.950000	0.000283224
36.900000	0.000288671
36.850000	0.000294118
36.750000	0.000299564
36.700000	0.000305011
36.650000	0.000310458
36.600000	0.000315904
36.400000	0.000326797
36.350000	0.000332244
36.250000	0.000337691
36.150000	0.000343137
36.100000	0.000348584
36.050000	0.000354031
36.000000	0.000359477
35.950000	0.000364924
35.900000	0.000381264
35.750000	0.00038671
35.700000	0.000392157
35.650000	0.000397603
35.600000	0.000413943
35.450000	0.000430283
35.400000	0.00043573
35.350000	0.000446623
35.300000	0.000457516
35.250000	0.000462963
35.200000	0.00046841
35.150000	0.000473856
35.100000	0.000501089
34.950000	0.000506536
34.900000	0.000511983
34.850000	0.000517429
34.800000	0.000522876
34.700000	0.000528322
34.600000	0.000550109
34.550000	0.000555556
34.450000	0.000561002
34.400000	0.000566449
34.300000	0.000571895
34.250000	0.000577342
34.150000	0.000593682
34.050000	0.000599129
33.950000	0.000610022
33.900000	0.000620915
33.850000	0.000631808
33.800000	0.000637255
33.750000	0.000648148
33.650000	0.000653595
33.550000	0.000669935
33.500000	0.000697168
33.350000	0.000713508
33.300000	0.000718954
33.250000	0.000724401
33.200000	0.000729847
33.150000	0.000735294
33.100000	0.000746187
33.000000	0.000751634
32.950000	0.000762527
32.900000	0.000778867
32.850000	0.000795207
32.800000	0.0008061
32.700000	0.000833333
32.650000	0.00083878
32.600000	0.000849673
32.550000	0.000876906
32.450000	0.0008878
32.400000	0.000909586
32.350000	0.000915033
32.300000	0.000925926
32.250000	0.000942266
32.200000	0.000964052
32.150000	0.000969499
32.100000	0.000980392
32.050000	0.000991285
32.000000	0.000996732
31.950000	0.00100218
31.900000	0.00101307
31.850000	0.00102397
31.800000	0.00103486
31.750000	0.00104031
31.700000	0.00104575
31.650000	0.00106209
31.550000	0.00106754
31.450000	0.00107298
31.400000	0.00108932
31.300000	0.00110566
31.250000	0.00111656
31.200000	0.001122
31.150000	0.00114924
31.100000	0.00116558
31.050000	0.00117647
31.000000	0.00118736
30.950000	0.0012146
30.900000	0.00122004
30.850000	0.00123094
30.800000	0.00124183
30.750000	0.00126362
30.700000	0.00126906
30.600000	0.00129085
30.550000	0.00132353
30.500000	0.00133442
30.450000	0.00135076
30.400000	0.00135621
30.350000	0.0013671
30.300000	0.00138889
30.250000	0.00139434
30.200000	0.00140523
30.150000	0.00141068
30.100000	0.00142702
30.050000	0.00144336
30.000000	0.00145425
29.950000	0.00147603
29.900000	0.00148693
29.850000	0.00150327
29.800000	0.00151961
29.700000	0.00153595
29.650000	0.00155773
29.600000	0.00156863
29.550000	0.00158497
29.500000	0.00160131
29.450000	0.00162309
29.400000	0.00166667
29.350000	0.00169935
29.300000	0.00171569
29.250000	0.00172658
29.200000	0.00174837
29.150000	0.00176471
29.100000	0.00178105
29.050000	0.00180283
29.000000	0.00184641
28.950000	0.00186819
28.900000	0.00188453
28.850000	0.00188998
28.800000	0.001939
28.750000	0.00194444
28.700000	0.00195534
28.650000	0.00197712
28.600000	0.00199891
28.550000	0.00203159
28.500000	0.00206427
28.450000	0.00208061
28.400000	0.0020915
28.350000	0.00211329
28.300000	0.00211874
28.250000	0.00213508
28.200000	0.00216776
28.150000	0.00219499
28.100000	0.00223312
28.050000	0.0022658
27.950000	0.00229847
27.900000	0.00230937
27.850000	0.00233115
27.800000	0.00236383
27.750000	0.00239651
27.700000	0.0024183
27.650000	0.00245643
27.600000	0.00248911
27.550000	0.00251634
27.500000	0.00254357
27.450000	0.00255991
27.400000	0.0025817
27.350000	0.00260349
27.300000	0.00261983
27.250000	0.00267429
27.200000	0.00269608
27.150000	0.00272331
27.100000	0.00275054
27.050000	0.00276688
27.000000	0.00280501
26.950000	0.0028268
26.900000	0.00283769
26.850000	0.00285948
26.800000	0.00287582
26.750000	0.00291394
26.700000	0.00300654
26.650000	0.0030719
26.600000	0.00311002
26.550000	0.0031427
26.500000	0.00321351
26.450000	0.0032244
26.400000	0.00329521
26.350000	0.00332789
26.300000	0.00333333
26.250000	0.00337691
26.200000	0.00341503
26.150000	0.00344771
26.100000	0.00348584
26.050000	0.00351307
26.000000	0.00354031
25.950000	0.00360566
25.900000	0.00365468
25.850000	0.0037037
25.800000	0.00373094
25.750000	0.00375817
25.700000	0.00380719
25.650000	0.00383442
25.600000	0.0038671
25.550000	0.00391612
25.500000	0.00394336
25.450000	0.00397603
25.400000	0.00402505
25.350000	0.00410675
25.300000	0.00413943
25.250000	0.00418845
25.200000	0.00424837
25.150000	0.00428649
25.100000	0.00431917
25.050000	0.00434096
25.000000	0.00440632
24.950000	0.00444444
24.900000	0.00447712
24.850000	0.0045098
24.800000	0.00455882
24.750000	0.0046024
24.700000	0.00464597
24.650000	0.00469499
24.600000	0.00474946
24.550000	0.00479847
24.500000	0.00488562
24.450000	0.00495098
24.400000	0.00502179
24.350000	0.00507625
24.300000	0.00515795
24.250000	0.00520153
24.200000	0.00525599
24.150000	0.00529412
24.100000	0.0053159
24.050000	0.00535403
24.000000	0.00541939
23.950000	0.00546296
23.900000	0.00551198
23.850000	0.00558824
23.800000	0.00566993
23.750000	0.00572985
23.700000	0.00577887
23.650000	0.00586601
23.600000	0.00592593
23.550000	0.0059695
23.500000	0.00604031
23.450000	0.00610566
23.400000	0.00617102
23.350000	0.00620915
23.300000	0.00625817
23.250000	0.0062963
23.200000	0.00638344
23.150000	0.0064488
23.100000	0.00653595
23.050000	0.00659041
23.000000	0.00669935
22.950000	0.00678105
22.900000	0.00686275
22.850000	0.00691176
22.800000	0.00695534
22.750000	0.00705882
22.700000	0.00714597
22.650000	0.00724946
22.600000	0.0073366
22.550000	0.0074183
22.500000	0.00749455
22.450000	0.0075817
22.400000	0.00770697
22.350000	0.00779412
22.300000	0.00788126
22.250000	0.0079793
22.200000	0.008061
22.150000	0.00814815
22.100000	0.00816993
22.050000	0.00824619
22.000000	0.00832789
21.950000	0.00841503
21.900000	0.00851852
21.850000	0.00860022
21.800000	0.00868736
21.750000	0.0087963
21.700000	0.0088671
21.650000	0.00898148
21.600000	0.00909586
21.550000	0.00918301
21.500000	0.00924837
21.450000	0.00933551
21.400000	0.00946078
21.350000	0.0095915
21.300000	0.00966776
21.250000	0.00974946
21.200000	0.00982026
21.150000	0.00992375
21.100000	0.0100708
21.050000	0.0101416
21.000000	0.0102233
20.950000	0.0103431
20.900000	0.0104684
20.850000	0.0105828
20.800000	0.0107135
20.750000	0.0108007
20.700000	0.0108824
20.650000	0.0110294
20.600000	0.011122
20.550000	0.0111928
20.500000	0.0112908
20.450000	0.0114161
20.400000	0.0115359
20.350000	0.0116558
20.300000	0.0117865
20.250000	0.0119172
20.200000	0.0120534
20.150000	0.0121732
20.100000	0.0123203
20.050000	0.0124401
20.000000	0.012598
19.950000	0.0127505
19.900000	0.0128595
19.850000	0.0130174
19.800000	0.0131427
19.750000	0.0132571
19.700000	0.013366
19.650000	0.013524
19.600000	0.0136656
19.550000	0.0138181
19.500000	0.0139924
19.450000	0.0141558
19.400000	0.0143464
19.350000	0.0144499
19.300000	0.0145969
19.250000	0.014744
19.200000	0.0149401
19.150000	0.015098
19.100000	0.0152342
19.050000	0.0154194
19.000000	0.0155719
18.950000	0.0156808
18.900000	0.0158333
18.850000	0.0159858
18.800000	0.0161492
18.750000	0.0163017
18.700000	0.0165196
18.650000	0.0166721
18.600000	0.0168627
18.550000	0.0170207
18.500000	0.0171841
18.450000	0.0173802
18.400000	0.0175272
18.350000	0.0176362
18.300000	0.0177887
18.250000	0.0179684
18.200000	0.0181155
18.150000	0.0182298
18.100000	0.0183987
18.050000	0.0186057
18.000000	0.0187908
17.950000	0.018976
17.900000	0.0191394
17.850000	0.0193301
17.800000	0.0195697
17.750000	0.0197658
17.700000	0.0199346
17.650000	0.0200871
17.600000	0.0202342
17.550000	0.0204684
17.500000	0.0206808
17.450000	0.0208932
17.400000	0.0210621
17.350000	0.0212636
17.300000	0.0214978
17.250000	0.0216939
17.200000	0.0219063
17.150000	0.0220969
17.100000	0.0223203
17.050000	0.0225163
17.000000	0.0227832
16.950000	0.0229521
16.900000	0.0232081
16.850000	0.0234695
16.800000	0.0237255
16.750000	0.0239706
16.700000	0.0242211
16.650000	0.0244499
16.600000	0.0246895
16.550000	0.0249455
16.500000	0.025158
16.450000	0.0253431
16.400000	0.0255773
16.350000	0.0258061
16.300000	0.0260458
16.250000	0.0262691
16.200000	0.026585
16.150000	0.0268519
16.100000	0.0270752
16.050000	0.0273148
16.000000	0.0275545
15.950000	0.0277614
15.900000	0.0280719
15.850000	0.0283061
15.800000	0.0285566
15.750000	0.0288181
15.700000	0.0291394
15.650000	0.02939
15.600000	0.0296405
15.550000	0.0298747
15.500000	0.0301471
15.450000	0.0303922
15.400000	0.0306209
15.350000	0.0309586
15.300000	0.0312309
15.250000	0.0315142
15.200000	0.0318083
15.150000	0.0321187
15.100000	0.0324455
15.050000	0.0328268
15.000000	0.0331046
14.950000	0.0334967
14.900000	0.0337854
14.850000	0.0341122
14.800000	0.0344227
14.750000	0.034695
14.700000	0.0350218
14.650000	0.035305
14.600000	0.0356699
14.550000	0.0360512
14.500000	0.0364052
14.450000	0.036781
14.400000	0.0371242
14.350000	0.0374837
14.300000	0.0377723
14.250000	0.0381318
14.200000	0.0384804
14.150000	0.0388072
14.100000	0.039183
14.050000	0.0394662
14.000000	0.0397985
13.950000	0.0401525
13.900000	0.0405882
13.850000	0.0409423
13.800000	0.0412854
13.750000	0.0416612
13.700000	0.0420207
13.650000	0.0424292
13.600000	0.0428105
13.550000	0.0431754
13.500000	0.0436166
13.450000	0.0439815
13.400000	0.0443028
13.350000	0.0447549
13.300000	0.045207
13.250000	0.0455773
13.200000	0.0459423
13.150000	0.0463453
13.100000	0.0468083
13.050000	0.047195
13.000000	0.0476253
12.950000	0.0480065
12.900000	0.0483932
12.850000	0.0488508
12.800000	0.0493791
12.750000	0.0497658
12.700000	0.0502451
12.650000	0.0507734
12.600000	0.0512636
12.550000	0.0517157
12.500000	0.0521187
12.450000	0.0525327
12.400000	0.0530229
12.350000	0.0536057
12.300000	0.0541013
12.250000	0.0545261
12.200000	0.0550926
12.150000	0.0556699
12.100000	0.0561383
12.050000	0.0565904
12.000000	0.0570479
11.950000	0.0575871
11.900000	0.058061
11.850000	0.0585349
11.800000	0.0590305
11.750000	0.0596242
11.700000	0.0601307
11.650000	0.0606972
11.600000	0.0612364
11.550000	0.0617538
11.500000	0.0622603
11.450000	0.0627669
11.400000	0.0633224
11.350000	0.0639216
11.300000	0.0645044
11.250000	0.065098
11.200000	0.0658061
11.150000	0.0663889
11.100000	0.066939
11.050000	0.0675817
11.000000	0.0682353
10.950000	0.0689052
10.900000	0.0695261
10.850000	0.0701198
10.800000	0.0707244
10.750000	0.0712691
10.700000	0.0720153
10.650000	0.0725708
10.600000	0.0731427
10.550000	0.0738453
10.500000	0.0745697
10.450000	0.0752505
10.400000	0.0759368
10.350000	0.0765795
10.300000	0.0772821
10.250000	0.0779248
10.200000	0.0786874
10.150000	0.0794009
10.100000	0.080098
10.050000	0.0808715
10.000000	0.0816612
9.950000	0.0823802
9.900000	0.0831863
9.850000	0.0838889
9.800000	0.0846078
9.750000	0.0853813
9.700000	0.0861383
9.650000	0.0868355
9.600000	0.0875163
9.550000	0.088317
9.500000	0.0891558
9.450000	0.0899782
9.400000	0.0906863
9.350000	0.091585
9.300000	0.0923747
9.250000	0.0931155
9.200000	0.0939434
9.150000	0.0947495
9.100000	0.0954902
9.050000	0.0963072
9.000000	0.0972549
8.950000	0.0982407
8.900000	0.0991231
8.850000	0.0999891
8.800000	0.100822
8.750000	0.101716
8.700000	0.102587
8.650000	0.103393
8.600000	0.104368
8.550000	0.10531
8.500000	0.106264
8.450000	0.107157
8.400000	0.108132
8.350000	0.109063
8.300000	0.109973
8.250000	0.11091
8.200000	0.111836
8.150000	0.112625
8.100000	0.113611
8.050000	0.114515
8.000000	0.115512
7.950000	0.116569
7.900000	0.117636
7.850000	0.118638
7.800000	0.119668
7.750000	0.120659
7.700000	0.121678
7.650000	0.12274
7.600000	0.12384
7.550000	0.124864
7.500000	0.125855
7.450000	0.126961
7.400000	0.128077
7.350000	0.129254
7.300000	0.130398
7.250000	0.131394
7.200000	0.13238
7.150000	0.133382
7.100000	0.134466
7.050000	0.13561
7.000000	0.136759
6.950000	0.137876
6.900000	0.139107
6.850000	0.14037
6.800000	0.141476
6.750000	0.14274
6.700000	0.143802
6.650000	0.145087
6.600000	0.146253
6.550000	0.147424
6.500000	0.148557
6.450000	0.149717
6.400000	0.151013
6.350000	0.152282
6.300000	0.153568
6.250000	0.15488
6.200000	0.156209
6.150000	0.1575
6.100000	0.158742
6.050000	0.159962
6.000000	0.161324
5.950000	0.162511
5.900000	0.163824
5.850000	0.165223
5.800000	0.166558
5.750000	0.167859
5.700000	0.169194
5.650000	0.170528
5.600000	0.171912
5.550000	0.17329
5.500000	0.174624
5.450000	0.176002
5.400000	0.177451
5.350000	0.178949
5.300000	0.180359
5.250000	0.18189
5.200000	0.183399
5.150000	0.185027
5.100000	0.186487
5.050000	0.188105
5.000000	0.18957
4.950000	0.191296
4.900000	0.192723
4.850000	0.19433
4.800000	0.195741
4.750000	0.197364
4.700000	0.198943
4.650000	0.200577
4.600000	0.202217
4.550000	0.203889
4.500000	0.205485
4.450000	0.207249
4.400000	0.208878
4.350000	0.210496
4.300000	0.212179
4.250000	0.21372
4.200000	0.21543
4.150000	0.217119
4.100000	0.218818
4.050000	0.220512
4.000000	0.222397
3.950000	0.224096
3.900000	0.225877
3.850000	0.227696
3.800000	0.229385
3.750000	0.231176
3.700000	0.233148
3.650000	0.234935
3.600000	0.236857
3.550000	0.23854
3.500000	0.240556
3.450000	0.242331
3.400000	0.244303
3.350000	0.246242
3.300000	0.248154
3.250000	0.250033
3.200000	0.252239
3.150000	0.254227
3.100000	0.256242
3.050000	0.258115
3.000000	0.260185
2.950000	0.262288
2.900000	0.26421
2.850000	0.266427
2.800000	0.268764
2.750000	0.27091
2.700000	0.272843
2.650000	0.274766
2.600000	0.277037
2.550000	0.279221
2.500000	0.28146
2.450000	0.283687
2.400000	0.285866
2.350000	0.28805
2.300000	0.290327
2.250000	0.292674
2.200000	0.294956
2.150000	0.297364
2.100000	0.299902
2.050000	0.302124
2.000000	0.304504
1.950000	0.307092
1.900000	0.309379
1.850000	0.311836
1.800000	0.314265
1.750000	0.31677
1.700000	0.319025
1.650000	0.321569
1.600000	0.323883
1.550000	0.326378
1.500000	0.329025
1.450000	0.331574
1.400000	0.334259
1.350000	0.336977
1.300000	0.339504
1.250000	0.34232
1.200000	0.345038
1.150000	0.347707
1.100000	0.350332
1.050000	0.35305
1.000000	0.355779
0.950000	0.358295
0.900000	0.361236
0.850000	0.364101
0.800000	0.366868
0.750000	0.369651
0.700000	0.372505
0.650000	0.375349
0.600000	0.378459
0.550000	0.381389
0.500000	0.384526
0.450000	0.387669
0.400000	0.390773
0.350000	0.393938
0.300000	0.397053
0.250000	0.400196
0.200000	0.403301
0.150000	0.40665
0.100000	0.409897
0.050000	0.413442
0.000000	0.41744
-0.050000	0.421808
-0.100000	0.425294
-0.150000	0.429286
-0.200000	0.433208
-0.250000	0.4372
-0.300000	0.441449
-0.350000	0.445447
-0.400000	0.449602
-0.450000	0.453644
-0.500000	0.45756
-0.550000	0.46152
-0.600000	0.465937
-0.650000	0.470131
-0.700000	0.474314
-0.750000	0.478617
-0.800000	0.482876
-0.850000	0.487081
-0.900000	0.491291
-0.950000	0.496057
-1.000000	0.500648
-1.050000	0.50506
-1.100000	0.509918
-1.150000	0.51427
-1.200000	0.518557
-1.250000	0.523023
-1.300000	0.527696
-1.350000	0.532184
-1.400000	0.536514
-1.450000	0.54067
-1.500000	0.545163
-1.550000	0.549521
-1.600000	0.554025
-1.650000	0.558268
-1.700000	0.562554
-1.750000	0.566857
-1.800000	0.571127
-1.850000	0.575463
-1.900000	0.579766
-1.950000	0.584047
-2.000000	0.58854
-2.050000	0.592974
-2.100000	0.597086
-2.150000	0.601318
-2.200000	0.60543
-2.250000	0.609962
-2.300000	0.613965
-2.350000	0.618164
-2.400000	0.622277
-2.450000	0.626536
-2.500000	0.630577
-2.550000	0.63445
-2.600000	0.638469
-2.650000	0.642516
-2.700000	0.646672
-2.750000	0.650615
-2.800000	0.654346
-2.850000	0.658715
-2.900000	0.662544
-2.950000	0.666008
-3.000000	0.669918
-3.050000	0.673731
-3.100000	0.677642
-3.150000	0.681378
-3.200000	0.684907
-3.250000	0.688535
-3.300000	0.692179
-3.350000	0.695735
-3.400000	0.69933
-3.450000	0.702707
-3.500000	0.706351
-3.550000	0.709956
-3.600000	0.713399
-3.650000	0.716895
-3.700000	0.720376
-3.750000	0.723611
-3.800000	0.726868
-3.850000	0.730398
-3.900000	0.733873
-3.950000	0.736895
-4.000000	0.740082
-4.050000	0.743083
-4.100000	0.746367
-4.150000	0.749586
-4.200000	0.752936
-4.250000	0.756051
-4.300000	0.759107
-4.350000	0.762081
-4.400000	0.76518
-4.450000	0.76811
-4.500000	0.771231
-4.550000	0.774194
-4.600000	0.776934
-4.650000	0.779826
-4.700000	0.78274
-4.750000	0.785577
-4.800000	0.788322
-4.850000	0.790915
-4.900000	0.793562
-4.950000	0.796547
-5.000000	0.799286
-5.050000	0.802195
-5.100000	0.804641
-5.150000	0.807309
-5.200000	0.809951
-5.250000	0.812614
-5.300000	0.815131
-5.350000	0.817571
-5.400000	0.819973
-5.450000	0.822625
-5.500000	0.824995
-5.550000	0.827375
-5.600000	0.82963
-5.650000	0.831694
-5.700000	0.834292
-5.750000	0.836786
-5.800000	0.839096
-5.850000	0.841285
-5.900000	0.843524
-5.950000	0.845861
-6.000000	0.848083
-6.050000	0.850191
-6.100000	0.852331
-6.150000	0.85451
-6.200000	0.856449
-6.250000	0.858322
-6.300000	0.860278
-6.350000	0.862304
-6.400000	0.864314
-6.450000	0.866236
-6.500000	0.868246
-6.550000	0.87006
-6.600000	0.871988
-6.650000	0.873785
-6.700000	0.875795
-6.750000	0.877527
-6.800000	0.879439
-6.850000	0.881225
-6.900000	0.883099
-6.950000	0.884935
-7.000000	0.886781
-7.050000	0.88841
-7.100000	0.890131
-7.150000	0.891841
-7.200000	0.893371
-7.250000	0.895016
-7.300000	0.896541
-7.350000	0.898148
-7.400000	0.899766
-7.450000	0.901383
-7.500000	0.903039
-7.550000	0.90451
-7.600000	0.906187
-7.650000	0.90768
-7.700000	0.909129
-7.750000	0.91055
-7.800000	0.912059
-7.850000	0.91342
-7.900000	0.914897
-7.950000	0.916187
-8.000000	0.917593
-8.050000	0.918851
-8.100000	0.920093
-8.150000	0.921465
-8.200000	0.9228
-8.250000	0.924227
-8.300000	0.925408
-8.350000	0.926776
-8.400000	0.927947
-8.450000	0.929286
-8.500000	0.93043
-8.550000	0.931547
-8.600000	0.932691
-8.650000	0.93384
-8.700000	0.934951
-8.750000	0.936236
-8.800000	0.937309
-8.850000	0.938328
-8.900000	0.939379
-8.950000	0.940512
-9.000000	0.941487
-9.050000	0.942435
-9.100000	0.94341
-9.150000	0.944352
-9.200000	0.945256
-9.250000	0.946285
-9.300000	0.947271
-9.350000	0.948175
-9.400000	0.949063
-9.450000	0.949995
-9.500000	0.950926
-9.550000	0.951743
-9.600000	0.952582
-9.650000	0.95342
-9.700000	0.954188
-9.750000	0.954978
-9.800000	0.955844
-9.850000	0.956623
-9.900000	0.957375
-9.950000	1
&
136.650000	1.85444e-16
136.600000	1.88077e-16
136.550000	1.90748e-16
136.500000	1.93457e-16
136.450000	1.96205e-16
136.400000	1.98991e-16
136.350000	2.01817e-16
136.300000	2.04683e-16
136.250000	2.0759e-16
136.200000	2.10538e-16
136.150000	2.13528e-16
136.100000	2.16561e-16
136.050000	2.19636e-16
136.000000	2.22755e-16
135.950000	2.25919e-16
135.900000	2.29127e-16
135.850000	2.32381e-16
135.800000	2.35681e-16
135.750000	2.39028e-16
135.700000	2.42423e-16
135.650000	2.45866e-16
135.600000	2.49357e-16
135.550000	2.52899e-16
135.500000	2.5649e-16
135.450000	2.60133e-16
135.400000	2.63827e-16
135.350000	2.67574e-16
135.300000	2.71374e-16
135.250000	2.75227e-16
135.200000	2.79136e-16
135.150000	2.831e-16
135.100000	2.87121e-16
135.050000	2.91198e-16
135.000000	2.95334e-16
134.950000	2.99528e-16
134.900000	3.03781e-16
134.850000	3.08096e-16
134.800000	3.12471e-16
134.750000	3.16909e-16
134.700000	3.21409e-16
134.650000	3.25974e-16
134.600000	3.30603e-16
134.550000	3.35298e-16
134.500000	3.4006e-16
134.450000	3.44889e-16
134.400000	3.49787e-16
134.350000	3.54754e-16
134.300000	3.59792e-16
134.250000	3.64902e-16
134.200000	3.70084e-16
134.150000	3.7534e-16
134.100000	3.8067e-16
134.050000	3.86076e-16
134.000000	3.91559e-16
133.950000	3.97119e-16
133.900000	4.02759e-16
133.850000	4.08479e-16
133.800000	4.1428e-16
133.750000	4.20163e-16
133.700000	4.2613e-16
133.650000	4.32181e-16
133.600000	4.38319e-16
133.550000	4.44544e-16
133.500000	4.50857e-16
133.450000	4.5726e-16
133.400000	4.63753e-16
133.350000	4.70339e-16
133.300000	4.77018e-16
133.250000	4.83793e-16
133.200000	4.90663e-16
133.150000	4.97631e-16
133.100000	5.04698e-16
133.050000	5.11866e-16
133.000000	5.19135e-16
132.950000	5.26507e-16
132.900000	5.33984e-16
132.850000	5.41567e-16
132.800000	5.49258e-16
132.750000	5.57058e-16
132.700000	5.64969e-16
132.650000	5.72993e-16
132.600000	5.8113e-16
132.550000	5.89383e-16
132.500000	5.97752e-16
132.450000	6.06241e-16
132.400000	6.14851e-16
132.350000	6.23582e-16
132.300000	6.32438e-16
132.250000	6.41419e-16
132.200000	6.50528e-16
132.150000	6.59766e-16
132.100000	6.69136e-16
132.050000	6.78638e-16
132.000000	6.88276e-16
131.950000	6.9805e-16
131.900000	7.07963e-16
131.850000	7.18017e-16
131.800000	7.28214e-16
131.750000	7.38555e-16
131.700000	7.49043e-16
131.650000	7.59681e-16
131.600000	7.70469e-16
131.550000	7.8141e-16
131.500000	7.92507e-16
131.450000	8.03762e-16
131.400000	8.15176e-16
131.350000	8.26752e-16
131.300000	8.38493e-16
131.250000	8.50401e-16
131.200000	8.62477e-16
131.150000	8.74725e-16
131.100000	8.87147e-16
131.050000	8.99746e-16
131.000000	9.12523e-16
130.950000	9.25482e-16
130.900000	9.38625e-16
130.850000	9.51954e-16
130.800000	9.65473e-16
130.750000	9.79183e-16
130.700000	9.93089e-16
130.650000	1.00719e-15
130.600000	1.02149e-15
130.550000	1.036e-15
130.500000	1.05071e-15
130.450000	1.06563e-15
130.400000	1.08077e-15
130.350000	1.09612e-15
130.300000	1.11168e-15
130.250000	1.12747e-15
130.200000	1.14348e-15
130.150000	1.15972e-15
130.100000	1.17619e-15
130.050000	1.19289e-15
130.000000	1.20983e-15
129.950000	1.22701e-15
129.900000	1.24444e-15
129.850000	1.26211e-15
129.800000	1.28003e-15
129.750000	1.29821e-15
129.700000	1.31664e-15
129.650000	1.33534e-15
129.600000	1.3543e-15
129.550000	1.37354e-15
129.500000	1.39304e-15
129.450000	1.41282e-15
129.400000	1.43289e-15
129.350000	1.45324e-15
129.300000	1.47387e-15
129.250000	1.4948e-15
129.200000	1.51603e-15
129.150000	1.53756e-15
129.100000	1.55939e-15
129.050000	1.58154e-15
129.000000	1.604e-15
128.950000	1.62678e-15
128.900000	1.64988e-15
128.850000	1.67331e-15
128.800000	1.69707e-15
128.750000	1.72117e-15
128.700000	1.74561e-15
128.650000	1.7704e-15
128.600000	1.79554e-15
128.550000	1.82104e-15
128.500000	1.8469e-15
128.450000	1.87313e-15
128.400000	1.89973e-15
128.350000	1.92671e-15
128.300000	1.95407e-15
128.250000	1.98182e-15
128.200000	2.00996e-15
128.150000	2.0385e-15
128.100000	2.06745e-15
128.050000	2.09681e-15
128.000000	2.12658e-15
127.950000	2.15678e-15
127.900000	2.18741e-15
127.850000	2.21847e-15
127.800000	2.24998e-15
127.750000	2.28193e-15
127.700000	2.31433e-15
127.650000	2.3472e-15
127.600000	2.38053e-15
127.550000	2.41434e-15
127.500000	2.44862e-15
127.450000	2.48339e-15
127.400000	2.51866e-15
127.350000	2.55443e-15
127.300000	2.5907e-15
127.250000	2.62749e-15
127.200000	2.6648e-15
127.150000	2.70264e-15
127.100000	2.74102e-15
127.050000	2.77995e-15
127.000000	2.81942e-15
126.950000	2.85946e-15
126.900000	2.90007e-15
126.850000	2.94125e-15
126.800000	2.98302e-15
126.750000	3.02538e-15
126.700000	3.06834e-15
126.650000	3.11191e-15
126.600000	3.1561e-15
126.550000	3.20092e-15
126.500000	3.24638e-15
126.450000	3.29248e-15
126.400000	3.33923e-15
126.350000	3.38665e-15
126.300000	3.43474e-15
126.250000	3.48352e-15
126.200000	3.53299e-15
126.150000	3.58316e-15
126.100000	3.63404e-15
126.050000	3.68564e-15
126.000000	3.73798e-15
125.950000	3.79106e-15
125.900000	3.8449e-15
125.850000	3.8995e-15
125.800000	3.95487e-15
125.750000	4.01103e-15
125.700000	4.06799e-15
125.650000	4.12576e-15
125.600000	4.18435e-15
125.550000	4.24377e-15
125.500000	4.30403e-15
125.450000	4.36515e-15
125.400000	4.42714e-15
125.350000	4.49e-15
125.300000	4.55376e-15
125.250000	4.61843e-15
125.200000	4.68401e-15
125.150000	4.75053e-15
125.100000	4.81799e-15
125.050000	4.8864e-15
125.000000	4.95579e-15
124.950000	5.02617e-15
124.900000	5.09754e-15
124.850000	5.16993e-15
124.800000	5.24334e-15
124.750000	5.3178e-15
124.700000	5.39331e-15
124.650000	5.4699e-15
124.600000	5.54757e-15
124.550000	5.62635e-15
124.500000	5.70625e-15
124.450000	5.78728e-15
124.400000	5.86946e-15
124.350000	5.95281e-15
124.300000	6.03734e-15
124.250000	6.12307e-15
124.200000	6.21002e-15
124.150000	6.2982e-15
124.100000	6.38764e-15
124.050000	6.47834e-15
124.000000	6.57034e-15
123.950000	6.66364e-15
123.900000	6.75826e-15
123.850000	6.85423e-15
123.800000	6.95156e-15
123.750000	7.05028e-15
123.700000	7.15039e-15
123.650000	7.25193e-15
123.600000	7.35491e-15
123.550000	7.45935e-15
123.500000	7.56528e-15
123.450000	7.6727e-15
123.400000	7.78166e-15
123.350000	7.89216e-15
123.300000	8.00423e-15
123.250000	8.11789e-15
123.200000	8.23316e-15
123.150000	8.35008e-15
123.100000	8.46865e-15
123.050000	8.5889e-15
123.000000	8.71087e-15
122.950000	8.83456e-15
122.900000	8.96002e-15
122.850000	9.08725e-15
122.800000	9.21629e-15
122.750000	9.34716e-15
122.700000	9.47989e-15
122.650000	9.61451e-15
122.600000	9.75103e-15
122.550000	9.8895e-15
122.500000	1.00299e-14
122.450000	1.01724e-14
122.400000	1.03168e-14
122.350000	1.04633e-14
122.300000	1.06119e-14
122.250000	1.07626e-14
122.200000	1.09154e-14
122.150000	1.10704e-14
122.100000	1.12276e-14
122.050000	1.1387e-14
122.000000	1.15487e-14
121.950000	1.17127e-14
121.900000	1.1879e-14
121.850000	1.20477e-14
121.800000	1.22188e-14
121.750000	1.23923e-14
121.700000	1.25683e-14
121.650000	1.27467e-14
121.600000	1.29277e-14
121.550000	1.31113e-14
121.500000	1.32975e-14
121.450000	1.34863e-14
121.400000	1.36778e-14
121.350000	1.38721e-14
121.300000	1.4069e-14
121.250000	1.42688e-14
121.200000	1.44714e-14
121.150000	1.46769e-14
121.100000	1.48853e-14
121.050000	1.50967e-14
121.000000	1.53111e-14
120.950000	1.55285e-14
120.900000	1.5749e-14
120.850000	1.59726e-14
120.800000	1.61994e-14
120.750000	1.64295e-14
120.700000	1.66628e-14
120.650000	1.68994e-14
120.600000	1.71393e-14
120.550000	1.73827e-14
120.500000	1.76295e-14
120.450000	1.78799e-14
120.400000	1.81338e-14
120.350000	1.83913e-14
120.300000	1.86524e-14
120.250000	1.89173e-14
120.200000	1.91859e-14
120.150000	1.94583e-14
120.100000	1.97346e-14
120.050000	2.00149e-14
120.000000	2.02991e-14
119.950000	2.05873e-14
119.900000	2.08796e-14
119.850000	2.11761e-14
119.800000	2.14768e-14
119.750000	2.17818e-14
119.700000	2.20911e-14
119.650000	2.24048e-14
119.600000	2.27229e-14
119.550000	2.30456e-14
119.500000	2.33728e-14
119.450000	2.37047e-14
119.400000	2.40413e-14
119.350000	2.43827e-14
119.300000	2.47289e-14
119.250000	2.508e-14
119.200000	2.54362e-14
119.150000	2.57974e-14
119.100000	2.61637e-14
119.050000	2.65352e-14
119.000000	2.6912e-14
118.950000	2.72941e-14
118.900000	2.76817e-14
118.850000	2.80747e-14
118.800000	2.84734e-14
118.750000	2.88777e-14
118.700000	2.92877e-14
118.650000	2.97036e-14
118.600000	3.01254e-14
118.550000	3.05532e-14
118.500000	3.0987e-14
118.450000	3.1427e-14
118.400000	3.18733e-14
118.350000	3.23258e-14
118.300000	3.27849e-14
118.250000	3.32504e-14
118.200000	3.37225e-14
118.150000	3.42014e-14
118.100000	3.4687e-14
118.050000	3.51795e-14
118.000000	3.56791e-14
117.950000	3.61857e-14
117.900000	3.66995e-14
117.850000	3.72206e-14
117.800000	3.77491e-14
117.750000	3.82852e-14
117.700000	3.88288e-14
117.650000	3.93801e-14
117.600000	3.99393e-14
117.550000	4.05064e-14
117.500000	4.10816e-14
117.450000	4.16649e-14
117.400000	4.22565e-14
117.350000	4.28566e-14
117.300000	4.34651e-14
117.250000	4.40823e-14
117.200000	4.47082e-14
117.150000	4.5343e-14
117.100000	4.59869e-14
117.050000	4.66399e-14
117.000000	4.73021e-14
116.950000	4.79738e-14
116.900000	4.8655e-14
116.850000	4.93458e-14
116.800000	5.00465e-14
116.750000	5.07571e-14
116.700000	5.14778e-14
116.650000	5.22088e-14
116.600000	5.29501e-14
116.550000	5.3702e-14
116.500000	5.44645e-14
116.450000	5.52379e-14
116.400000	5.60222e-14
116.350000	5.68177e-14
116.300000	5.76244e-14
116.250000	5.84427e-14
116.200000	5.92725e-14
116.150000	6.01141e-14
116.100000	6.09677e-14
116.050000	6.18334e-14
116.000000	6.27114e-14
115.950000	6.36018e-14
115.900000	6.45049e-14
115.850000	6.54208e-14
115.800000	6.63497e-14
115.750000	6.72919e-14
115.700000	6.82473e-14
115.650000	6.92164e-14
115.600000	7.01992e-14
115.550000	7.1196e-14
115.500000	7.22069e-14
115.450000	7.32322e-14
115.400000	7.4272e-14
115.350000	7.53266e-14
115.300000	7.63962e-14
115.250000	7.74809e-14
115.200000	7.85811e-14
115.150000	7.96969e-14
115.100000	8.08285e-14
115.050000	8.19762e-14
115.000000	8.31401e-14
114.950000	8.43207e-14
114.900000	8.55179e-14
114.850000	8.67322e-14
114.800000	8.79637e-14
114.750000	8.92127e-14
114.700000	9.04794e-14
114.650000	9.17641e-14
114.600000	9.30671e-14
114.550000	9.43886e-14
114.500000	9.57288e-14
114.450000	9.7088e-14
114.400000	9.84666e-14
114.350000	9.98647e-14
114.300000	1.01283e-13
114.250000	1.02721e-13
114.200000	1.04179e-13
114.150000	1.05659e-13
114.100000	1.07159e-13
114.050000	1.0868e-13
114.000000	1.10223e-13
113.950000	1.11788e-13
113.900000	1.13376e-13
113.850000	1.14986e-13
113.800000	1.16618e-13
113.750000	1.18274e-13
113.700000	1.19953e-13
113.650000	1.21657e-13
113.600000	1.23384e-13
113.550000	1.25136e-13
113.500000	1.26913e-13
113.450000	1.28715e-13
113.400000	1.30542e-13
113.350000	1.32396e-13
113.300000	1.34276e-13
113.250000	1.36182e-13
113.200000	1.38116e-13
113.150000	1.40077e-13
113.100000	1.42066e-13
113.050000	1.44083e-13
113.000000	1.46129e-13
112.950000	1.48204e-13
112.900000	1.50308e-13
112.850000	1.52442e-13
112.800000	1.54607e-13
112.750000	1.56802e-13
112.700000	1.59028e-13
112.650000	1.61286e-13
112.600000	1.63576e-13
112.550000	1.65899e-13
112.500000	1.68254e-13
112.450000	1.70643e-13
112.400000	1.73066e-13
112.350000	1.75524e-13
112.300000	1.78016e-13
112.250000	1.80543e-13
112.200000	1.83107e-13
112.150000	1.85707e-13
112.100000	1.88343e-13
112.050000	1.91018e-13
112.000000	1.9373e-13
111.950000	1.96481e-13
111.900000	1.9927e-13
111.850000	2.021e-13
111.800000	2.04969e-13
111.750000	2.07879e-13
111.700000	2.10831e-13
111.650000	2.13824e-13
111.600000	2.1686e-13
111.550000	2.1994e-13
111.500000	2.23062e-13
111.450000	2.26229e-13
111.400000	2.29442e-13
111.350000	2.32699e-13
111.300000	2.36003e-13
111.250000	2.39354e-13
111.200000	2.42753e-13
111.150000	2.46199e-13
111.100000	2.49695e-13
111.050000	2.5324e-13
111.000000	2.56836e-13
110.950000	2.60483e-13
110.900000	2.64181e-13
110.850000	2.67932e-13
110.800000	2.71736e-13
110.750000	2.75594e-13
110.700000	2.79507e-13
110.650000	2.83476e-13
110.600000	2.87501e-13
110.550000	2.91583e-13
110.500000	2.95723e-13
110.450000	2.99922e-13
110.400000	3.0418e-13
110.350000	3.08499e-13
110.300000	3.12879e-13
110.250000	3.17321e-13
110.200000	3.21827e-13
110.150000	3.26396e-13
110.100000	3.3103e-13
110.050000	3.3573e-13
110.000000	3.40497e-13
109.950000	3.45332e-13
109.900000	3.50235e-13
109.850000	3.55207e-13
109.800000	3.60251e-13
109.750000	3.65366e-13
109.700000	3.70553e-13
109.650000	3.75814e-13
109.600000	3.8115e-13
109.550000	3.86562e-13
109.500000	3.9205e-13
109.450000	3.97617e-13
109.400000	4.03262e-13
109.350000	4.08988e-13
109.300000	4.14795e-13
109.250000	4.20684e-13
109.200000	4.26657e-13
109.150000	4.32714e-13
109.100000	4.38858e-13
109.050000	4.45089e-13
109.000000	4.51409e-13
108.950000	4.57818e-13
108.900000	4.64318e-13
108.850000	4.7091e-13
108.800000	4.77596e-13
108.750000	4.84377e-13
108.700000	4.91254e-13
108.650000	4.98229e-13
108.600000	5.05303e-13
108.550000	5.12477e-13
108.500000	5.19753e-13
108.450000	5.27133e-13
108.400000	5.34617e-13
108.350000	5.42208e-13
108.300000	5.49906e-13
108.250000	5.57713e-13
108.200000	5.65632e-13
108.150000	5.73663e-13
108.100000	5.81807e-13
108.050000	5.90068e-13
108.000000	5.98446e-13
107.950000	6.06942e-13
107.900000	6.1556e-13
107.850000	6.24299e-13
107.800000	6.33163e-13
107.750000	6.42152e-13
107.700000	6.5127e-13
107.650000	6.60516e-13
107.600000	6.69894e-13
107.550000	6.79405e-13
107.500000	6.89051e-13
107.450000	6.98834e-13
107.400000	7.08756e-13
107.350000	7.18819e-13
107.300000	7.29025e-13
107.250000	7.39375e-13
107.200000	7.49873e-13
107.150000	7.60519e-13
107.100000	7.71317e-13
107.050000	7.82268e-13
107.000000	7.93374e-13
106.950000	8.04638e-13
106.900000	8.16062e-13
106.850000	8.27648e-13
106.800000	8.39399e-13
106.750000	8.51317e-13
106.700000	8.63403e-13
106.650000	8.75662e-13
106.600000	8.88094e-13
106.550000	9.00703e-13
106.500000	9.13491e-13
106.450000	9.2646e-13
106.400000	9.39613e-13
106.350000	9.52954e-13
106.300000	9.66483e-13
106.250000	9.80205e-13
106.200000	9.94122e-13
106.150000	1.00824e-12
106.100000	1.02255e-12
106.050000	1.03707e-12
106.000000	1.05179e-12
105.950000	1.06672e-12
105.900000	1.08187e-12
105.850000	1.09723e-12
105.800000	1.11281e-12
105.750000	1.12861e-12
105.700000	1.14463e-12
105.650000	1.16088e-12
105.600000	1.17736e-12
105.550000	1.19408e-12
105.500000	1.21103e-12
105.450000	1.22822e-12
105.400000	1.24566e-12
105.350000	1.26335e-12
105.300000	1.28128e-12
105.250000	1.29947e-12
105.200000	1.31792e-12
105.150000	1.33663e-12
105.100000	1.35561e-12
105.050000	1.37486e-12
105.000000	1.39438e-12
104.950000	1.41417e-12
104.900000	1.43425e-12
104.850000	1.45461e-12
104.800000	1.47526e-12
104.750000	1.49621e-12
104.700000	1.51745e-12
104.650000	1.53899e-12
104.600000	1.56084e-12
104.550000	1.583e-12
104.500000	1.60548e-12
104.450000	1.62827e-12
104.400000	1.65139e-12
104.350000	1.67483e-12
104.300000	1.69861e-12
104.250000	1.72273e-12
104.200000	1.74718e-12
104.150000	1.77199e-12
104.100000	1.79715e-12
104.050000	1.82266e-12
104.000000	1.84854e-12
103.950000	1.87478e-12
103.900000	1.9014e-12
103.850000	1.92839e-12
103.800000	1.95577e-12
103.750000	1.98354e-12
103.700000	2.0117e-12
103.650000	2.04026e-12
103.600000	2.06922e-12
103.550000	2.0986e-12
103.500000	2.12839e-12
103.450000	2.15861e-12
103.400000	2.18926e-12
103.350000	2.22034e-12
103.300000	2.25186e-12
103.250000	2.28383e-12
103.200000	2.31625e-12
103.150000	2.34914e-12
103.100000	2.38249e-12
103.050000	2.41631e-12
103.000000	2.45062e-12
102.950000	2.48541e-12
102.900000	2.52069e-12
102.850000	2.55648e-12
102.800000	2.59277e-12
102.750000	2.62958e-12
102.700000	2.66691e-12
102.650000	2.70478e-12
102.600000	2.74317e-12
102.550000	2.78212e-12
102.500000	2.82162e-12
102.450000	2.86167e-12
102.400000	2.9023e-12
102.350000	2.9435e-12
102.300000	2.98529e-12
102.250000	3.02767e-12
102.200000	3.07066e-12
102.150000	3.11425e-12
102.100000	3.15846e-12
102.050000	3.2033e-12
102.000000	3.24878e-12
101.950000	3.2949e-12
101.900000	3.34168e-12
101.850000	3.38912e-12
101.800000	3.43723e-12
101.750000	3.48603e-12
101.700000	3.53552e-12
101.650000	3.58571e-12
101.600000	3.63662e-12
101.550000	3.68825e-12
101.500000	3.74061e-12
101.450000	3.79371e-12
101.400000	3.84757e-12
101.350000	3.90219e-12
101.300000	3.95759e-12
101.250000	4.01377e-12
101.200000	4.07076e-12
101.150000	4.12855e-12
101.100000	4.18716e-12
101.050000	4.2466e-12
101.000000	4.30689e-12
100.950000	4.36803e-12
100.900000	4.43004e-12
100.850000	4.49293e-12
100.800000	4.55672e-12
100.750000	4.62141e-12
100.700000	4.68701e-12
100.650000	4.75355e-12
100.600000	4.82104e-12
100.550000	4.88948e-12
100.500000	4.95889e-12
100.450000	5.02929e-12
100.400000	5.10069e-12
100.350000	5.1731e-12
100.300000	5.24654e-12
100.250000	5.32102e-12
100.200000	5.39656e-12
100.150000	5.47317e-12
100.100000	5.55087e-12
100.050000	5.62967e-12
100.000000	5.70959e-12
99.950000	5.79065e-12
99.900000	5.87285e-12
99.850000	5.95623e-12
99.800000	6.04078e-12
99.750000	6.12654e-12
99.700000	6.21351e-12
99.650000	6.30172e-12
99.600000	6.39118e-12
99.550000	6.48191e-12
99.500000	6.57393e-12
99.450000	6.66725e-12
99.400000	6.7619e-12
99.350000	6.8579e-12
99.300000	6.95525e-12
99.250000	7.05399e-12
99.200000	7.15413e-12
99.150000	7.25569e-12
99.100000	7.35869e-12
99.050000	7.46316e-12
99.000000	7.56911e-12
98.950000	7.67656e-12
98.900000	7.78553e-12
98.850000	7.89606e-12
98.800000	8.00815e-12
98.750000	8.12184e-12
98.700000	8.23713e-12
98.650000	8.35407e-12
98.600000	8.47266e-12
98.550000	8.59294e-12
98.500000	8.71492e-12
98.450000	8.83864e-12
98.400000	8.96411e-12
98.350000	9.09137e-12
98.300000	9.22043e-12
98.250000	9.35132e-12
98.200000	9.48407e-12
98.150000	9.61871e-12
98.100000	9.75525e-12
98.050000	9.89374e-12
98.000000	1.00342e-11
97.950000	1.01766e-11
97.900000	1.03211e-11
97.850000	1.04676e-11
97.800000	1.06162e-11
97.750000	1.07669e-11
97.700000	1.09198e-11
97.650000	1.10748e-11
97.600000	1.1232e-11
97.550000	1.13914e-11
97.500000	1.15531e-11
97.450000	1.17172e-11
97.400000	1.18835e-11
97.350000	1.20522e-11
97.300000	1.22233e-11
97.250000	1.23968e-11
97.200000	1.25728e-11
97.150000	1.27512e-11
97.100000	1.29323e-11
97.050000	1.31158e-11
97.000000	1.3302e-11
96.950000	1.34909e-11
96.900000	1.36824e-11
96.850000	1.38766e-11
96.800000	1.40736e-11
96.750000	1.42734e-11
96.700000	1.4476e-11
96.650000	1.46815e-11
96.600000	1.48899e-11
96.550000	1.51013e-11
96.500000	1.53156e-11
96.450000	1.5533e-11
96.400000	1.57535e-11
96.350000	1.59772e-11
96.300000	1.6204e-11
96.250000	1.6434e-11
96.200000	1.66673e-11
96.150000	1.69039e-11
96.100000	1.71438e-11
96.050000	1.73872e-11
96.000000	1.7634e-11
95.950000	1.78843e-11
95.900000	1.81382e-11
95.850000	1.83957e-11
95.800000	1.86568e-11
95.750000	1.89217e-11
95.700000	1.91903e-11
95.650000	1.94627e-11
95.600000	1.97389e-11
95.550000	2.00191e-11
95.500000	2.03033e-11
95.450000	2.05915e-11
95.400000	2.08838e-11
95.350000	2.11803e-11
95.300000	2.14809e-11
95.250000	2.17859e-11
95.200000	2.20951e-11
95.150000	2.24088e-11
95.100000	2.27269e-11
95.050000	2.30495e-11
95.000000	2.33767e-11
94.950000	2.37085e-11
94.900000	2.4045e-11
94.850000	2.43864e-11
94.800000	2.47325e-11
94.750000	2.50836e-11
94.700000	2.54397e-11
94.650000	2.58008e-11
94.600000	2.6167e-11
94.550000	2.65385e-11
94.500000	2.69152e-11
94.450000	2.72972e-11
94.400000	2.76847e-11
94.350000	2.80777e-11
94.300000	2.84763e-11
94.250000	2.88805e-11
94.200000	2.92905e-11
94.150000	2.97062e-11
94.100000	3.01279e-11
94.050000	3.05556e-11
94.000000	3.09893e-11
93.950000	3.14292e-11
93.900000	3.18753e-11
93.850000	3.23278e-11
93.800000	3.27867e-11
93.750000	3.32521e-11
93.700000	3.37241e-11
93.650000	3.42028e-11
93.600000	3.46883e-11
93.550000	3.51807e-11
93.500000	3.568e-11
93.450000	3.61865e-11
93.400000	3.67002e-11
93.350000	3.72211e-11
93.300000	3.77495e-11
93.250000	3.82853e-11
93.200000	3.88287e-11
93.150000	3.93799e-11
93.100000	3.99389e-11
93.050000	4.05058e-11
93.000000	4.10808e-11
92.950000	4.16639e-11
92.900000	4.22553e-11
92.850000	4.28551e-11
92.800000	4.34634e-11
92.750000	4.40803e-11
92.700000	4.4706e-11
92.650000	4.53406e-11
92.600000	4.59842e-11
92.550000	4.66369e-11
92.500000	4.72989e-11
92.450000	4.79703e-11
92.400000	4.86512e-11
92.350000	4.93418e-11
92.300000	5.00421e-11
92.250000	5.07525e-11
92.200000	5.14729e-11
92.150000	5.22035e-11
92.100000	5.29445e-11
92.050000	5.3696e-11
92.000000	5.44582e-11
91.950000	5.52312e-11
91.900000	5.60151e-11
91.850000	5.68102e-11
91.800000	5.76166e-11
91.750000	5.84344e-11
91.700000	5.92639e-11
91.650000	6.01051e-11
91.600000	6.09582e-11
91.550000	6.18235e-11
91.500000	6.2701e-11
91.450000	6.3591e-11
91.400000	6.44936e-11
91.350000	6.5409e-11
91.300000	6.63374e-11
91.250000	6.7279e-11
91.200000	6.8234e-11
91.150000	6.92025e-11
91.100000	7.01848e-11
91.050000	7.1181e-11
91.000000	7.21913e-11
90.950000	7.3216e-11
90.900000	7.42552e-11
90.850000	7.53092e-11
90.800000	7.63782e-11
90.750000	7.74623e-11
90.700000	7.85618e-11
90.650000	7.96769e-11
90.600000	8.08078e-11
90.550000	8.19548e-11
90.500000	8.3118e-11
90.450000	8.42978e-11
90.400000	8.54943e-11
90.350000	8.67078e-11
90.300000	8.79385e-11
90.250000	8.91867e-11
90.200000	9.04526e-11
90.150000	9.17364e-11
90.100000	9.30385e-11
90.050000	9.43591e-11
90.000000	9.56984e-11
89.950000	9.70567e-11
89.900000	9.84343e-11
89.850000	9.98314e-11
89.800000	1.01248e-10
89.750000	1.02685e-10
89.700000	1.04143e-10
89.650000	1.05621e-10
89.600000	1.0712e-10
89.550000	1.08641e-10
89.500000	1.10183e-10
89.450000	1.11747e-10
89.400000	1.13333e-10
89.350000	1.14941e-10
89.300000	1.16573e-10
89.250000	1.18227e-10
89.200000	1.19905e-10
89.150000	1.21607e-10
89.100000	1.23333e-10
89.050000	1.25084e-10
89.000000	1.26859e-10
88.950000	1.2866e-10
88.900000	1.30486e-10
88.850000	1.32338e-10
88.800000	1.34216e-10
88.750000	1.36121e-10
88.700000	1.38053e-10
88.650000	1.40012e-10
88.600000	1.42e-10
88.550000	1.44015e-10
88.500000	1.46059e-10
88.450000	1.48132e-10
88.400000	1.50235e-10
88.350000	1.52367e-10
88.300000	1.5453e-10
88.250000	1.56723e-10
88.200000	1.58947e-10
88.150000	1.61203e-10
88.100000	1.63491e-10
88.050000	1.65812e-10
88.000000	1.68165e-10
87.950000	1.70552e-10
87.900000	1.72972e-10
87.850000	1.75427e-10
87.800000	1.77917e-10
87.750000	1.80443e-10
87.700000	1.83004e-10
87.650000	1.85601e-10
87.600000	1.88235e-10
87.550000	1.90907e-10
87.500000	1.93616e-10
87.450000	1.96364e-10
87.400000	1.99151e-10
87.350000	2.01978e-10
87.300000	2.04844e-10
87.250000	2.07752e-10
87.200000	2.107e-10
87.150000	2.13691e-10
87.100000	2.16724e-10
87.050000	2.19799e-10
87.000000	2.22919e-10
86.950000	2.26083e-10
86.900000	2.29292e-10
86.850000	2.32546e-10
86.800000	2.35846e-10
86.750000	2.39194e-10
86.700000	2.42588e-10
86.650000	2.46031e-10
86.600000	2.49523e-10
86.550000	2.53065e-10
86.500000	2.56656e-10
86.450000	2.60299e-10
86.400000	2.63993e-10
86.350000	2.6774e-10
86.300000	2.7154e-10
86.250000	2.75394e-10
86.200000	2.79302e-10
86.150000	2.83266e-10
86.100000	2.87286e-10
86.050000	2.91364e-10
86.000000	2.95499e-10
85.950000	2.99693e-10
85.900000	3.03946e-10
85.850000	3.0826e-10
85.800000	3.12635e-10
85.750000	3.17072e-10
85.700000	3.21572e-10
85.650000	3.26135e-10
85.600000	3.30764e-10
85.550000	3.35458e-10
85.500000	3.40219e-10
85.450000	3.45048e-10
85.400000	3.49945e-10
85.350000	3.54911e-10
85.300000	3.59948e-10
85.250000	3.65056e-10
85.200000	3.70237e-10
85.150000	3.75492e-10
85.100000	3.80821e-10
85.050000	3.86225e-10
85.000000	3.91707e-10
84.950000	3.97266e-10
84.900000	4.02904e-10
84.850000	4.08622e-10
84.800000	4.14421e-10
84.750000	4.20303e-10
84.700000	4.26267e-10
84.650000	4.32317e-10
84.600000	4.38452e-10
84.550000	4.44675e-10
84.500000	4.50986e-10
84.450000	4.57386e-10
84.400000	4.63877e-10
84.350000	4.7046e-10
84.300000	4.77137e-10
84.250000	4.83908e-10
84.200000	4.90776e-10
84.150000	4.97741e-10
84.100000	5.04805e-10
84.050000	5.11969e-10
84.000000	5.19234e-10
83.950000	5.26603e-10
83.900000	5.34077e-10
83.850000	5.41656e-10
83.800000	5.49343e-10
83.750000	5.57139e-10
83.700000	5.65046e-10
83.650000	5.73065e-10
83.600000	5.81197e-10
83.550000	5.89445e-10
83.500000	5.9781e-10
83.450000	6.06294e-10
83.400000	6.14898e-10
83.350000	6.23625e-10
83.300000	6.32475e-10
83.250000	6.41451e-10
83.200000	6.50554e-10
83.150000	6.59786e-10
83.100000	6.69149e-10
83.050000	6.78645e-10
83.000000	6.88276e-10
82.950000	6.98044e-10
82.900000	7.0795e-10
82.850000	7.17996e-10
82.800000	7.28186e-10
82.750000	7.38519e-10
82.700000	7.49e-10
82.650000	7.59629e-10
82.600000	7.70409e-10
82.550000	7.81342e-10
82.500000	7.9243e-10
82.450000	8.03676e-10
82.400000	8.15081e-10
82.350000	8.26647e-10
82.300000	8.38378e-10
82.250000	8.50276e-10
82.200000	8.62342e-10
82.150000	8.74579e-10
82.100000	8.86991e-10
82.050000	8.99578e-10
82.000000	9.12344e-10
81.950000	9.2529e-10
81.900000	9.38421e-10
81.850000	9.51738e-10
81.800000	9.65244e-10
81.750000	9.78942e-10
81.700000	9.92834e-10
81.650000	1.00692e-09
81.600000	1.02121e-09
81.550000	1.0357e-09
81.500000	1.0504e-09
81.450000	1.06531e-09
81.400000	1.08042e-09
81.350000	1.09576e-09
81.300000	1.11131e-09
81.250000	1.12708e-09
81.200000	1.14307e-09
81.150000	1.15929e-09
81.100000	1.17574e-09
81.050000	1.19243e-09
81.000000	1.20935e-09
80.950000	1.22651e-09
80.900000	1.24391e-09
80.850000	1.26156e-09
80.800000	1.27947e-09
80.750000	1.29762e-09
80.700000	1.31604e-09
80.650000	1.33471e-09
80.600000	1.35365e-09
80.550000	1.37286e-09
80.500000	1.39234e-09
80.450000	1.4121e-09
80.400000	1.43214e-09
80.350000	1.45246e-09
80.300000	1.47307e-09
80.250000	1.49397e-09
80.200000	1.51517e-09
80.150000	1.53667e-09
80.100000	1.55848e-09
80.050000	1.58059e-09
80.000000	1.60302e-09
79.950000	1.62577e-09
79.900000	1.64884e-09
79.850000	1.67223e-09
79.800000	1.69596e-09
79.750000	1.72003e-09
79.700000	1.74444e-09
79.650000	1.76919e-09
79.600000	1.79429e-09
79.550000	1.81975e-09
79.500000	1.84558e-09
79.450000	1.87177e-09
79.400000	1.89832e-09
79.350000	1.92526e-09
79.300000	1.95258e-09
79.250000	1.98029e-09
79.200000	2.00839e-09
79.150000	2.03689e-09
79.100000	2.06579e-09
79.050000	2.0951e-09
79.000000	2.12483e-09
78.950000	2.15498e-09
78.900000	2.18556e-09
78.850000	2.21657e-09
78.800000	2.24802e-09
78.750000	2.27992e-09
78.700000	2.31227e-09
78.650000	2.34508e-09
78.600000	2.37836e-09
78.550000	2.4121e-09
78.500000	2.44633e-09
78.450000	2.48104e-09
78.400000	2.51625e-09
78.350000	2.55195e-09
78.300000	2.58816e-09
78.250000	2.62488e-09
78.200000	2.66213e-09
78.150000	2.6999e-09
78.100000	2.73821e-09
78.050000	2.77706e-09
78.000000	2.81647e-09
77.950000	2.85643e-09
77.900000	2.89696e-09
77.850000	2.93807e-09
77.800000	2.97975e-09
77.750000	3.02203e-09
77.700000	3.06491e-09
77.650000	3.1084e-09
77.600000	3.15251e-09
77.550000	3.19724e-09
77.500000	3.2426e-09
77.450000	3.28861e-09
77.400000	3.33527e-09
77.350000	3.3826e-09
77.300000	3.43059e-09
77.250000	3.47927e-09
77.200000	3.52863e-09
77.150000	3.5787e-09
77.100000	3.62948e-09
77.050000	3.68097e-09
77.000000	3.7332e-09
76.950000	3.78617e-09
76.900000	3.83989e-09
76.850000	3.89437e-09
76.800000	3.94963e-09
76.750000	4.00567e-09
76.700000	4.0625e-09
76.650000	4.12014e-09
76.600000	4.1786e-09
76.550000	4.23789e-09
76.500000	4.29802e-09
76.450000	4.359e-09
76.400000	4.42085e-09
76.350000	4.48357e-09
76.300000	4.54718e-09
76.250000	4.6117e-09
76.200000	4.67713e-09
76.150000	4.74349e-09
76.100000	4.81079e-09
76.050000	4.87905e-09
76.000000	4.94827e-09
75.950000	5.01848e-09
75.900000	5.08968e-09
75.850000	5.1619e-09
75.800000	5.23513e-09
75.750000	5.30941e-09
75.700000	5.38474e-09
75.650000	5.46114e-09
75.600000	5.53862e-09
75.550000	5.6172e-09
75.500000	5.6969e-09
75.450000	5.77772e-09
75.400000	5.8597e-09
75.350000	5.94283e-09
75.300000	6.02715e-09
75.250000	6.11266e-09
75.200000	6.19938e-09
75.150000	6.28734e-09
75.100000	6.37654e-09
75.050000	6.46701e-09
75.000000	6.55876e-09
74.950000	6.65181e-09
74.900000	6.74618e-09
74.850000	6.84189e-09
74.800000	6.93896e-09
74.750000	7.03741e-09
74.700000	7.13725e-09
74.650000	7.23851e-09
74.600000	7.34121e-09
74.550000	7.44536e-09
74.500000	7.55099e-09
74.450000	7.65811e-09
74.400000	7.76676e-09
74.350000	7.87695e-09
74.300000	7.9887e-09
74.250000	8.10204e-09
74.200000	8.21698e-09
74.150000	8.33356e-09
74.100000	8.45179e-09
74.050000	8.57169e-09
74.000000	8.6933e-09
73.950000	8.81663e-09
73.900000	8.94171e-09
73.850000	9.06857e-09
73.800000	9.19722e-09
73.750000	9.3277e-09
73.700000	9.46003e-09
73.650000	9.59424e-09
73.600000	9.73035e-09
73.550000	9.86839e-09
73.500000	1.00084e-08
73.450000	1.01504e-08
73.400000	1.02944e-08
73.350000	1.04404e-08
73.300000	1.05885e-08
73.250000	1.07387e-08
73.200000	1.08911e-08
73.150000	1.10456e-08
73.100000	1.12023e-08
73.050000	1.13612e-08
73.000000	1.15224e-08
72.950000	1.16859e-08
72.900000	1.18516e-08
72.850000	1.20198e-08
72.800000	1.21903e-08
72.750000	1.23632e-08
72.700000	1.25386e-08
72.650000	1.27165e-08
72.600000	1.28969e-08
72.550000	1.30798e-08
72.500000	1.32654e-08
72.450000	1.34536e-08
72.400000	1.36444e-08
72.350000	1.3838e-08
72.300000	1.40343e-08
72.250000	1.42334e-08
72.200000	1.44353e-08
72.150000	1.46401e-08
72.100000	1.48477e-08
72.050000	1.50584e-08
72.000000	1.5272e-08
71.950000	1.54886e-08
71.900000	1.57083e-08
71.850000	1.59312e-08
71.800000	1.61572e-08
71.750000	1.63864e-08
71.700000	1.66188e-08
71.650000	1.68546e-08
71.600000	1.70937e-08
71.550000	1.73361e-08
71.500000	1.75821e-08
71.450000	1.78315e-08
71.400000	1.80844e-08
71.350000	1.8341e-08
71.300000	1.86011e-08
71.250000	1.8865e-08
71.200000	1.91326e-08
71.150000	1.9404e-08
71.100000	1.96792e-08
71.050000	1.99584e-08
71.000000	2.02415e-08
70.950000	2.05286e-08
70.900000	2.08198e-08
70.850000	2.11152e-08
70.800000	2.14147e-08
70.750000	2.17185e-08
70.700000	2.20265e-08
70.650000	2.2339e-08
70.600000	2.26558e-08
70.550000	2.29772e-08
70.500000	2.33031e-08
70.450000	2.36337e-08
70.400000	2.39689e-08
70.350000	2.43089e-08
70.300000	2.46537e-08
70.250000	2.50034e-08
70.200000	2.53581e-08
70.150000	2.57178e-08
70.100000	2.60826e-08
70.050000	2.64526e-08
70.000000	2.68278e-08
69.950000	2.72083e-08
69.900000	2.75942e-08
69.850000	2.79856e-08
69.800000	2.83826e-08
69.750000	2.87852e-08
69.700000	2.91935e-08
69.650000	2.96076e-08
69.600000	3.00275e-08
69.550000	3.04534e-08
69.500000	3.08854e-08
69.450000	3.13235e-08
69.400000	3.17678e-08
69.350000	3.22184e-08
69.300000	3.26753e-08
69.250000	3.31388e-08
69.200000	3.36088e-08
69.150000	3.40855e-08
69.100000	3.4569e-08
69.050000	3.50593e-08
69.000000	3.55566e-08
68.950000	3.60609e-08
68.900000	3.65724e-08
68.850000	3.70911e-08
68.800000	3.76172e-08
68.750000	3.81507e-08
68.700000	3.86918e-08
68.650000	3.92406e-08
68.600000	3.97972e-08
68.550000	4.03617e-08
68.500000	4.09341e-08
68.450000	4.15147e-08
68.400000	4.21035e-08
68.350000	4.27007e-08
68.300000	4.33063e-08
68.250000	4.39205e-08
68.200000	4.45435e-08
68.150000	4.51752e-08
68.100000	4.58159e-08
68.050000	4.64657e-08
68.000000	4.71248e-08
67.950000	4.77931e-08
67.900000	4.8471e-08
67.850000	4.91584e-08
67.800000	4.98556e-08
67.750000	5.05627e-08
67.700000	5.12798e-08
67.650000	5.20071e-08
67.600000	5.27447e-08
67.550000	5.34928e-08
67.500000	5.42514e-08
67.450000	5.50208e-08
67.400000	5.58012e-08
67.350000	5.65926e-08
67.300000	5.73952e-08
67.250000	5.82092e-08
67.200000	5.90347e-08
67.150000	5.9872e-08
67.100000	6.07211e-08
67.050000	6.15822e-08
67.000000	6.24556e-08
66.950000	6.33414e-08
66.900000	6.42397e-08
66.850000	6.51507e-08
66.800000	6.60747e-08
66.750000	6.70117e-08
66.700000	6.79621e-08
66.650000	6.89259e-08
66.600000	6.99034e-08
66.550000	7.08948e-08
66.500000	7.19002e-08
66.450000	7.29198e-08
66.400000	7.3954e-08
66.350000	7.50027e-08
66.300000	7.60664e-08
66.250000	7.71451e-08
66.200000	7.82392e-08
66.150000	7.93487e-08
66.100000	8.0474e-08
66.050000	8.16152e-08
66.000000	8.27726e-08
65.950000	8.39464e-08
65.900000	8.51369e-08
65.850000	8.63442e-08
65.800000	8.75687e-08
65.750000	8.88105e-08
65.700000	9.00699e-08
65.650000	9.13472e-08
65.600000	9.26426e-08
65.550000	9.39563e-08
65.500000	9.52887e-08
65.450000	9.664e-08
65.400000	9.80104e-08
65.350000	9.94002e-08
65.300000	1.0081e-07
65.250000	1.02239e-07
65.200000	1.03689e-07
65.150000	1.0516e-07
65.100000	1.06651e-07
65.050000	1.08163e-07
65.000000	1.09697e-07
64.950000	1.11252e-07
64.900000	1.1283e-07
64.850000	1.1443e-07
64.800000	1.16053e-07
64.750000	1.17698e-07
64.700000	1.19367e-07
64.650000	1.2106e-07
64.600000	1.22776e-07
64.550000	1.24517e-07
64.500000	1.26283e-07
64.450000	1.28074e-07
64.400000	1.2989e-07
64.350000	1.31732e-07
64.300000	1.33599e-07
64.250000	1.35494e-07
64.200000	1.37415e-07
64.150000	1.39364e-07
64.100000	1.4134e-07
64.050000	1.43344e-07
64.000000	1.45376e-07
63.950000	1.47438e-07
63.900000	1.49528e-07
63.850000	1.51648e-07
63.800000	1.53799e-07
63.750000	1.55979e-07
63.700000	1.58191e-07
63.650000	1.60434e-07
63.600000	1.62709e-07
63.550000	1.65016e-07
63.500000	1.67356e-07
63.450000	1.69728e-07
63.400000	1.72135e-07
63.350000	1.74576e-07
63.300000	1.77051e-07
63.250000	1.79561e-07
63.200000	1.82107e-07
63.150000	1.84689e-07
63.100000	1.87308e-07
63.050000	1.89964e-07
63.000000	1.92657e-07
62.950000	1.95388e-07
62.900000	1.98159e-07
62.850000	2.00968e-07
62.800000	2.03818e-07
62.750000	2.06707e-07
62.700000	2.09638e-07
62.650000	2.1261e-07
62.600000	2.15625e-07
62.550000	2.18682e-07
62.500000	2.21782e-07
62.450000	2.24927e-07
62.400000	2.28115e-07
62.350000	2.3135e-07
62.300000	2.3463e-07
62.250000	2.37956e-07
62.200000	2.4133e-07
62.150000	2.44751e-07
62.100000	2.48221e-07
62.050000	2.5174e-07
62.000000	2.55309e-07
61.950000	2.58929e-07
61.900000	2.626e-07
61.850000	2.66322e-07
61.800000	2.70098e-07
61.750000	2.73927e-07
61.700000	2.77811e-07
61.650000	2.81749e-07
61.600000	2.85743e-07
61.550000	2.89794e-07
61.500000	2.93903e-07
61.450000	2.98069e-07
61.400000	3.02295e-07
61.350000	3.0658e-07
61.300000	3.10927e-07
61.250000	3.15334e-07
61.200000	3.19805e-07
61.150000	3.24338e-07
61.100000	3.28936e-07
61.050000	3.33599e-07
61.000000	3.38328e-07
60.950000	3.43124e-07
60.900000	3.47989e-07
60.850000	3.52922e-07
60.800000	3.57925e-07
60.750000	3.62998e-07
60.700000	3.68144e-07
60.650000	3.73363e-07
60.600000	3.78655e-07
60.550000	3.84023e-07
60.500000	3.89467e-07
60.450000	3.94988e-07
60.400000	4.00587e-07
60.350000	4.06265e-07
60.300000	4.12024e-07
60.250000	4.17864e-07
60.200000	4.23788e-07
60.150000	4.29795e-07
60.100000	4.35887e-07
60.050000	4.42066e-07
60.000000	4.48332e-07
59.950000	4.54687e-07
59.900000	4.61132e-07
59.850000	4.67668e-07
59.800000	4.74297e-07
59.750000	4.8102e-07
59.700000	4.87839e-07
59.650000	4.94753e-07
59.600000	5.01766e-07
59.550000	5.08878e-07
59.500000	5.16091e-07
59.450000	5.23406e-07
59.400000	5.30825e-07
59.350000	5.38349e-07
59.300000	5.45979e-07
59.250000	5.53718e-07
59.200000	5.61566e-07
59.150000	5.69526e-07
59.100000	5.77598e-07
59.050000	5.85784e-07
59.000000	5.94087e-07
58.950000	6.02507e-07
58.900000	6.11047e-07
58.850000	6.19707e-07
58.800000	6.2849e-07
58.750000	6.37398e-07
58.700000	6.46432e-07
58.650000	6.55594e-07
58.600000	6.64885e-07
58.550000	6.74309e-07
58.500000	6.83866e-07
58.450000	6.93558e-07
58.400000	7.03387e-07
58.350000	7.13356e-07
58.300000	7.23466e-07
58.250000	7.33719e-07
58.200000	7.44118e-07
58.150000	7.54663e-07
58.100000	7.65359e-07
58.050000	7.76205e-07
58.000000	7.87206e-07
57.950000	7.98362e-07
57.900000	8.09676e-07
57.850000	8.21151e-07
57.800000	8.32788e-07
57.750000	8.4459e-07
57.700000	8.56559e-07
57.650000	8.68697e-07
57.600000	8.81008e-07
57.550000	8.93493e-07
57.500000	9.06155e-07
57.450000	9.18996e-07
57.400000	9.32019e-07
57.350000	9.45227e-07
57.300000	9.58622e-07
57.250000	9.72206e-07
57.200000	9.85983e-07
57.150000	9.99955e-07
57.100000	1.01412e-06
57.050000	1.0285e-06
57.000000	1.04307e-06
56.950000	1.05785e-06
56.900000	1.07284e-06
56.850000	1.08804e-06
56.800000	1.10346e-06
56.750000	1.1191e-06
56.700000	1.13495e-06
56.650000	1.15104e-06
56.600000	1.16735e-06
56.550000	1.18389e-06
56.500000	1.20066e-06
56.450000	1.21767e-06
56.400000	1.23493e-06
56.350000	1.25243e-06
56.300000	1.27017e-06
56.250000	1.28817e-06
56.200000	1.30642e-06
56.150000	1.32493e-06
56.100000	1.3437e-06
56.050000	1.36274e-06
56.000000	1.38205e-06
55.950000	1.40163e-06
55.900000	1.42149e-06
55.850000	1.44163e-06
55.800000	1.46206e-06
55.750000	1.48277e-06
55.700000	1.50378e-06
55.650000	1.52509e-06
55.600000	1.54669e-06
55.550000	1.56861e-06
55.500000	1.59083e-06
55.450000	1.61337e-06
55.400000	1.63623e-06
55.350000	1.65941e-06
55.300000	1.68292e-06
55.250000	1.70676e-06
55.200000	1.73094e-06
55.150000	1.75546e-06
55.100000	1.78033e-06
55.050000	1.80555e-06
55.000000	1.83113e-06
54.950000	1.85707e-06
54.900000	1.88338e-06
54.850000	1.91006e-06
54.800000	1.93712e-06
54.750000	1.96456e-06
54.700000	1.99239e-06
54.650000	2.02062e-06
54.600000	2.04924e-06
54.550000	2.07827e-06
54.500000	2.10771e-06
54.450000	2.13757e-06
54.400000	2.16785e-06
54.350000	2.19856e-06
54.300000	2.2297e-06
54.250000	2.26129e-06
54.200000	2.29332e-06
54.150000	2.3258e-06
54.100000	2.35875e-06
54.050000	2.39216e-06
54.000000	2.42604e-06
53.950000	2.46041e-06
53.900000	2.49526e-06
53.850000	2.5306e-06
53.800000	2.56645e-06
53.750000	2.6028e-06
53.700000	2.63967e-06
53.650000	2.67705e-06
53.600000	2.71497e-06
53.550000	2.75343e-06
53.500000	2.79242e-06
53.450000	2.83198e-06
53.400000	2.87209e-06
53.350000	2.91276e-06
53.300000	2.95402e-06
53.250000	2.99586e-06
53.200000	3.03829e-06
53.150000	3.08132e-06
53.100000	3.12496e-06
53.050000	3.16922e-06
53.000000	3.2141e-06
52.950000	3.25962e-06
52.900000	3.30578e-06
52.850000	3.3526e-06
52.800000	3.40008e-06
52.750000	3.44823e-06
52.700000	3.49706e-06
52.650000	3.54659e-06
52.600000	3.59681e-06
52.550000	3.64775e-06
52.500000	3.69941e-06
52.450000	3.7518e-06
52.400000	3.80492e-06
52.350000	3.85881e-06
52.300000	3.91345e-06
52.250000	3.96887e-06
52.200000	4.02507e-06
52.150000	4.08207e-06
52.100000	4.13987e-06
52.050000	4.19849e-06
52.000000	4.25794e-06
51.950000	4.31823e-06
51.900000	4.37938e-06
51.850000	4.44139e-06
51.800000	4.50428e-06
51.750000	4.56806e-06
51.700000	4.63274e-06
51.650000	4.69833e-06
51.600000	4.76486e-06
51.550000	4.83232e-06
51.500000	4.90074e-06
51.450000	4.97013e-06
51.400000	5.0405e-06
51.350000	5.11186e-06
51.300000	5.18424e-06
51.250000	5.25764e-06
51.200000	5.33207e-06
51.150000	5.40756e-06
51.100000	5.48412e-06
51.050000	5.56176e-06
51.000000	5.6405e-06
50.950000	5.72036e-06
50.900000	5.80134e-06
50.850000	5.88347e-06
50.800000	5.96676e-06
50.750000	6.05123e-06
50.700000	6.13689e-06
50.650000	6.22377e-06
50.600000	6.31187e-06
50.550000	6.40122e-06
50.500000	6.49184e-06
50.450000	6.58373e-06
50.400000	6.67693e-06
50.350000	6.77145e-06
50.300000	6.8673e-06
50.250000	6.9645e-06
50.200000	7.06309e-06
50.150000	7.16306e-06
50.100000	7.26445e-06
50.050000	7.36728e-06
50.000000	7.47156e-06
49.950000	7.57731e-06
49.900000	7.68456e-06
49.850000	7.79332e-06
49.800000	7.90363e-06
49.750000	8.01549e-06
49.700000	8.12894e-06
49.650000	8.24399e-06
49.600000	8.36066e-06
49.550000	8.47899e-06
49.500000	8.59899e-06
49.450000	8.72069e-06
49.400000	8.84411e-06
49.350000	8.96927e-06
49.300000	9.0962e-06
49.250000	9.22493e-06
49.200000	9.35548e-06
49.150000	9.48787e-06
49.100000	9.62213e-06
49.050000	9.7583e-06
49.000000	9.89639e-06
48.950000	1.00364e-05
48.900000	1.01784e-05
48.850000	1.03225e-05
48.800000	1.04685e-05
48.750000	1.06167e-05
48.700000	1.07669e-05
48.650000	1.09192e-05
48.600000	1.10737e-05
48.550000	1.12304e-05
48.500000	1.13893e-05
48.450000	1.15505e-05
48.400000	1.17139e-05
48.350000	1.18796e-05
48.300000	1.20477e-05
48.250000	1.22182e-05
48.200000	1.2391e-05
48.150000	1.25663e-05
48.100000	1.27441e-05
48.050000	1.29244e-05
48.000000	1.31072e-05
47.950000	1.32927e-05
47.900000	1.34807e-05
47.850000	1.36714e-05
47.800000	1.38648e-05
47.750000	1.40609e-05
47.700000	1.42598e-05
47.650000	1.44616e-05
47.600000	1.46661e-05
47.550000	1.48736e-05
47.500000	1.5084e-05
47.450000	1.52973e-05
47.400000	1.55137e-05
47.350000	1.57331e-05
47.300000	1.59556e-05
47.250000	1.61813e-05
47.200000	1.64102e-05
47.150000	1.66423e-05
47.100000	1.68776e-05
47.050000	1.71163e-05
47.000000	1.73584e-05
46.950000	1.76039e-05
46.900000	1.78529e-05
46.850000	1.81053e-05
46.800000	1.83614e-05
46.750000	1.8621e-05
46.700000	1.88843e-05
46.650000	1.91514e-05
46.600000	1.94222e-05
46.550000	1.96968e-05
46.500000	1.99754e-05
46.450000	2.02578e-05
46.400000	2.05442e-05
46.350000	2.08347e-05
46.300000	2.11293e-05
46.250000	2.14281e-05
46.200000	2.1731e-05
46.150000	2.20383e-05
46.100000	2.23498e-05
46.050000	2.26658e-05
46.000000	2.29863e-05
45.950000	2.33112e-05
45.900000	2.36408e-05
45.850000	2.3975e-05
45.800000	2.43139e-05
45.750000	2.46576e-05
45.700000	2.50062e-05
45.650000	2.53596e-05
45.600000	2.57181e-05
45.550000	2.60816e-05
45.500000	2.64503e-05
45.450000	2.68241e-05
45.400000	2.72033e-05
45.350000	2.75878e-05
45.300000	2.79777e-05
45.250000	2.83731e-05
45.200000	2.87741e-05
45.150000	2.91807e-05
45.100000	2.95931e-05
45.050000	3.00113e-05
45.000000	3.04355e-05
44.950000	3.08655e-05
44.900000	3.13017e-05
44.850000	3.1744e-05
44.800000	3.21926e-05
44.750000	3.26475e-05
44.700000	3.31088e-05
44.650000	3.35766e-05
44.600000	3.4051e-05
44.550000	3.45321e-05
44.500000	3.50199e-05
44.450000	3.55147e-05
44.400000	3.60164e-05
44.350000	3.65253e-05
44.300000	3.70412e-05
44.250000	3.75645e-05
44.200000	3.80952e-05
44.150000	3.86333e-05
44.100000	3.9179e-05
44.050000	3.97324e-05
44.000000	4.02936e-05
43.950000	4.08627e-05
43.900000	4.14399e-05
43.850000	4.20252e-05
43.800000	4.26187e-05
43.750000	4.32206e-05
43.700000	4.3831e-05
43.650000	4.44499e-05
43.600000	4.50776e-05
43.550000	4.57142e-05
43.500000	4.63597e-05
43.450000	4.70143e-05
43.400000	4.76782e-05
43.350000	4.83513e-05
43.300000	4.9034e-05
43.250000	4.97263e-05
43.200000	5.04284e-05
43.150000	5.11403e-05
43.100000	5.18623e-05
43.050000	5.25944e-05
43.000000	5.33368e-05
42.950000	5.40897e-05
42.900000	5.48532e-05
42.850000	5.56275e-05
42.800000	5.64126e-05
42.750000	5.72088e-05
42.700000	5.80163e-05
42.650000	5.8835e-05
42.600000	5.96654e-05
42.550000	6.05074e-05
42.500000	6.13612e-05
42.450000	6.22271e-05
42.400000	6.31051e-05
42.350000	6.39956e-05
42.300000	6.48985e-05
42.250000	6.58142e-05
42.200000	6.67427e-05
42.150000	6.76843e-05
42.100000	6.86391e-05
42.050000	6.96074e-05
42.000000	7.05893e-05
41.950000	7.1585e-05
41.900000	7.25947e-05
41.850000	7.36186e-05
41.800000	7.46569e-05
41.750000	7.57098e-05
41.700000	7.67776e-05
41.650000	7.78603e-05
41.600000	7.89582e-05
41.550000	8.00716e-05
41.500000	8.12006e-05
41.450000	8.23455e-05
41.400000	8.35065e-05
41.350000	8.46838e-05
41.300000	8.58776e-05
41.250000	8.70882e-05
41.200000	8.83159e-05
41.150000	8.95607e-05
41.100000	9.08231e-05
41.050000	9.21031e-05
41.000000	9.34012e-05
40.950000	9.47175e-05
40.900000	9.60522e-05
40.850000	9.74057e-05
40.800000	9.87782e-05
40.750000	0.00010017
40.700000	0.000101581
40.650000	0.000103012
40.600000	0.000104464
40.550000	0.000105935
40.500000	0.000107427
40.450000	0.00010894
40.400000	0.000110475
40.350000	0.00011203
40.300000	0.000113608
40.250000	0.000115208
40.200000	0.00011683
40.150000	0.000118475
40.100000	0.000120143
40.050000	0.000121834
40.000000	0.000123549
39.950000	0.000125288
39.900000	0.000127052
39.850000	0.00012884
39.800000	0.000130653
39.750000	0.000132492
39.700000	0.000134356
39.650000	0.000136246
39.600000	0.000138163
39.550000	0.000140107
39.500000	0.000142078
39.450000	0.000144076
39.400000	0.000146102
39.350000	0.000148157
39.300000	0.000150241
39.250000	0.000152353
39.200000	0.000154495
39.150000	0.000156667
39.100000	0.000158869
39.050000	0.000161102
39.000000	0.000163367
38.950000	0.000165662
38.900000	0.00016799
38.850000	0.000170351
38.800000	0.000172744
38.750000	0.00017517
38.700000	0.000177631
38.650000	0.000180126
38.600000	0.000182655
38.550000	0.00018522
38.500000	0.00018782
38.450000	0.000190457
38.400000	0.00019313
38.350000	0.000195841
38.300000	0.000198589
38.250000	0.000201376
38.200000	0.000204201
38.150000	0.000207066
38.100000	0.00020997
38.050000	0.000212915
38.000000	0.0002159
37.950000	0.000218927
37.900000	0.000221996
37.850000	0.000225107
37.800000	0.000228262
37.750000	0.00023146
37.700000	0.000234703
37.650000	0.00023799
37.600000	0.000241323
37.550000	0.000244702
37.500000	0.000248128
37.450000	0.000251601
37.400000	0.000255122
37.350000	0.000258692
37.300000	0.000262311
37.250000	0.000265979
37.200000	0.000269698
37.150000	0.000273469
37.100000	0.000277291
37.050000	0.000281166
37.000000	0.000285094
36.950000	0.000289075
36.900000	0.000293112
36.850000	0.000297203
36.800000	0.000301351
36.750000	0.000305555
36.700000	0.000309817
36.650000	0.000314137
36.600000	0.000318515
36.550000	0.000322953
36.500000	0.000327452
36.450000	0.000332011
36.400000	0.000336632
36.350000	0.000341316
36.300000	0.000346063
36.250000	0.000350874
36.200000	0.000355749
36.150000	0.00036069
36.100000	0.000365697
36.050000	0.000370771
36.000000	0.000375912
35.950000	0.000381122
35.900000	0.0003864
35.850000	0.000391748
35.800000	0.000397166
35.750000	0.000402655
35.700000	0.000408215
35.650000	0.000413847
35.600000	0.000419552
35.550000	0.000425328
35.500000	0.000431178
35.450000	0.000437101
35.400000	0.000443096
35.350000	0.000449165
35.300000	0.000455306
35.250000	0.000461518
35.200000	0.000467799
35.150000	0.000474149
35.100000	0.000480562
35.050000	0.000487032
35.000000	0.000493549
34.950000	0.000500088
&
```
