## Supplementary material for "All-at-once RNA folding with 3D motif prediction framed by evolutionary information": RF00097_snoR71.cacofold.helixcov

```
# RMs = 4 L = 108

# RM_HELIX NESTED 16-23 29-36, nbp = 8 nbp_cov = 0
# pvals: 0.601111,0.519573,0.673594,0.209989,0.519573,0.131167,0.0265385,0.982604
# aggregated NONE
NESTED  :::::::::::::::<<<<<<<<_____>>>>>>>>:::::::::::::::::::::::::::::::::::::::::::::::::::::::::::::::::::::::
        :::::::::::::::::::::::::::::::::::::::::::::::::::::::::::::::::::::::::::::::::::::::::::::::::::::::::::

# RM_HELIX NESTED 5-15 40-49, nbp = 10 nbp_cov = 0
# pvals: 0.305766,0.862784,0.519573,0.519573,0.615773,0.519573,0.519573,0.305766,0.519573,0.53517
# aggregated NONE
NESTED  ::::<<<<<-<<<<<________________________>>>>>>>>>>::::::::::::::::::::::::::::::::::::::::::::::::::::::::::
        :::::::::::::::::::::::::::::::::::::::::::::::::::::::::::::::::::::::::::::::::::::::::::::::::::::::::::

# RM_HELIX NESTED 51-63 69-81, nbp = 13 nbp_cov = 0
# pvals: 0.756551,0.519573,0.305766,0.998783,0.615773,0.658755,0.862784,0.640786,0.123832,0.708235,0.979219,0.817634,0.0976018
# aggregated NONE
NESTED  ::::::::::::::::::::::::::::::::::::::::::::::::::<<<<<<<<<<<<<_____>>>>>>>>>>>>>::::::::::::::::::::::::::
        :::::::::::::::::::::::::::::::::::::::::::::::::::::::::::::::::::::::::::::::::::::::::::::::::::::::::::

# RM_HELIX NESTED 86-91 98-103, nbp = 6 nbp_cov = 0
# pvals: 0.143114,0.552239,0.519573,0.98964,0.983363,0.519573
# aggregated NONE
NESTED  :::::::::::::::::::::::::::::::::::::::::::::::::::::::::::::::::::::::::::::::::::::<<<<<<_____>>>>>>:::::
        :::::::::::::::::::::::::::::::::::::::::::::::::::::::::::::::::::::::::::::::::::::::::::::::::::::::::::
```
