## Supplementary material for "All-at-once RNA folding with 3D motif prediction framed by evolutionary information": RF00097_snoR71.cacofold.power

```
# Power analysis of CaCoFold structure 
#
# Powertype = SINGLE SUBSTITUTIONS
# covary  left_pos      right_pos    substitutions      power
#----------------------------------------------------------------
          5		49		2		0.00
          6		48		2		0.00
          7		47		1		0.00
          8		46		2		0.00
          9		45		5		0.11
          11		44		1		0.00
          12		43		2		0.00
          13		42		3		0.02
          14		41		4		0.07
          15		40		3		0.02
          16		36		5		0.11
          17		35		1		0.00
          18		34		3		0.02
          19		33		7		0.20
          20		32		2		0.00
          21		31		5		0.11
          22		30		7		0.20
          23		29		5		0.11
          51		81		4		0.07
          52		80		4		0.07
          53		79		5		0.11
          54		78		3		0.02
          55		77		6		0.16
          56		76		3		0.02
          57		75		10		0.32
          58		74		3		0.02
          59		73		4		0.07
          60		72		7		0.20
          61		71		3		0.02
          62		70		5		0.11
          63		69		3		0.02
          86		103		8		0.24
          87		102		4		0.07
          88		101		2		0.00
          89		100		3		0.02
          90		99		7		0.20
          91		98		1		0.00
#
# BPAIRS 37
# avg substitutions per BP  3.9
# BPAIRS expected to covary 2.7 +/- 1.5
# BPAIRS observed to covary 0
#
```
