## Supplementary material for "All-at-once RNA folding with 3D motif prediction framed by evolutionary information": RF00097_snoR71.helixcov

```
# RMs = 2 L = 108

# RM_HELIX NESTED 57-60 71-74, nbp = 3 nbp_cov = 0
# pvals: 0.0384853,0.720517,0.95857
# aggregated NONE
NESTED  ::::::::::::::::::::::::::::::::::::::::::::::::::::::::<<-<__________>->>:::::::::::::::::::::::::::::::::
        :::::::::::::::::::::::::::::::::::::::::::::::::::::::::::::::::::::::::::::::::::::::::::::::::::::::::::

# RM_HELIX NESTED 1-6 102-108, nbp = 5 nbp_cov = 0
# pvals: 0.519573,0.988124,0.568242,0.519573,0.53517
# aggregated NONE
NESTED  <-<<<<______________________________________________________________________________________________>>->>->
        :::::::::::::::::::::::::::::::::::::::::::::::::::::::::::::::::::::::::::::::::::::::::::::::::::::::::::
```
