## Supplementary material for "All-at-once RNA folding with 3D motif prediction framed by evolutionary information": RF00097_snoR71.power

```
# Power analysis of given structure 
#
# Powertype = SINGLE SUBSTITUTIONS
# covary  left_pos      right_pos    substitutions      power
#----------------------------------------------------------------
          1		108		2		0.00
          3		106		8		0.24
          4		105		3		0.02
          5		103		3		0.02
          6		102		2		0.00
          57		74		7		0.20
          58		73		4		0.07
          60		71		4		0.07
#
# BPAIRS 8
# avg substitutions per BP  4.1
# BPAIRS expected to covary 0.6 +/- 0.7
# BPAIRS observed to covary 0
#
```
