## Supplementary material for "All-at-once RNA folding with 3D motif prediction framed by evolutionary information": RF00097_snoR71.surv

```
9.400000	0.125
-0.050000	0.375
-0.100000	0.5
-0.200000	0.625
-1.100000	0.75
-5.700000	0.875
-7.300000	1
&
18.850000	0.000176585
18.400000	0.00035317
17.650000	0.000529755
17.200000	0.00105951
16.700000	0.00141268
16.650000	0.00158926
16.450000	0.00176585
15.900000	0.00211902
15.850000	0.00247219
15.450000	0.00282536
15.150000	0.00300194
15.050000	0.00406145
14.700000	0.00441462
14.500000	0.00459121
14.200000	0.00494438
13.600000	0.00565072
13.550000	0.0058273
13.350000	0.00600388
13.100000	0.00635705
12.900000	0.00653364
12.750000	0.00688681
12.500000	0.00706339
12.350000	0.00723998
12.250000	0.00776973
12.200000	0.00794632
12.150000	0.00829949
12.000000	0.00865266
11.950000	0.00900583
11.900000	0.00918241
11.850000	0.00953558
11.700000	0.00971217
11.600000	0.00988875
11.500000	0.0125375
11.250000	0.0128907
11.150000	0.0132439
11.100000	0.0134204
10.750000	0.0141268
10.700000	0.0146565
10.650000	0.0150097
10.400000	0.0157161
10.300000	0.0158926
10.250000	0.0160692
10.200000	0.0162458
10.150000	0.016599
9.950000	0.0171287
9.900000	0.0178351
9.850000	0.0180117
9.800000	0.0190712
9.750000	0.0197775
9.700000	0.0199541
9.650000	0.0203073
9.600000	0.0204838
9.500000	0.0206604
9.450000	0.0213668
9.400000	0.0217199
9.350000	0.0236624
9.300000	0.0257814
9.250000	0.0264877
9.150000	0.0268409
8.950000	0.0271941
8.900000	0.0275472
8.850000	0.0279004
8.800000	0.0293131
8.750000	0.0296663
8.700000	0.0310789
8.650000	0.0314321
8.600000	0.0324916
8.550000	0.0326682
8.450000	0.033198
8.400000	0.0337277
8.350000	0.0340809
8.300000	0.0363765
8.250000	0.0381423
8.200000	0.0383189
8.150000	0.0388487
8.050000	0.0397316
8.000000	0.0400848
7.950000	0.0406145
7.900000	0.0409677
7.750000	0.0414974
7.700000	0.0425569
7.650000	0.0434399
7.600000	0.0439696
7.450000	0.0441462
7.400000	0.044676
7.350000	0.0448526
7.250000	0.0466184
7.200000	0.0476779
7.150000	0.0485608
7.100000	0.0494438
7.050000	0.0496203
6.950000	0.0503267
6.900000	0.051033
6.850000	0.0515628
6.800000	0.0519159
6.750000	0.0526223
6.700000	0.0535052
6.650000	0.054035
6.600000	0.0545647
6.550000	0.058273
6.500000	0.0586262
6.450000	0.0591559
6.400000	0.0598623
6.350000	0.0616281
6.300000	0.062511
6.250000	0.0626876
6.200000	0.063394
6.150000	0.0639237
6.100000	0.0642769
6.050000	0.0646301
6.000000	0.0651598
5.950000	0.0653364
5.900000	0.0663959
5.850000	0.0678086
5.800000	0.0692213
5.750000	0.0713403
5.700000	0.07187
5.650000	0.0723998
5.600000	0.0739891
5.550000	0.0745188
5.500000	0.076991
5.450000	0.0792866
5.400000	0.0798164
5.350000	0.0814056
5.300000	0.0835246
5.250000	0.0837012
5.200000	0.0844076
5.100000	0.0845841
5.050000	0.0849373
5.000000	0.0851139
4.950000	0.0854671
4.900000	0.0875861
4.850000	0.0895285
4.800000	0.0900583
4.750000	0.0907646
4.700000	0.0912944
4.650000	0.0920007
4.600000	0.0934134
4.550000	0.0941197
4.500000	0.0942963
4.450000	0.0958856
4.400000	0.0960622
4.350000	0.0974748
4.300000	0.0985343
4.250000	0.0987109
4.200000	0.0997704
4.150000	0.1003
4.100000	0.101183
4.050000	0.103832
4.000000	0.105068
3.950000	0.105951
3.900000	0.106304
3.850000	0.10754
3.800000	0.109129
3.750000	0.110719
3.700000	0.111425
3.650000	0.111955
3.600000	0.112661
3.550000	0.113897
3.500000	0.114604
3.450000	0.115663
3.400000	0.116723
3.350000	0.117959
3.300000	0.118665
3.250000	0.120254
3.200000	0.120961
3.150000	0.122373
3.100000	0.122903
3.050000	0.123433
3.000000	0.124139
2.950000	0.124669
2.900000	0.125199
2.850000	0.127494
2.800000	0.128024
2.750000	0.128554
2.700000	0.129613
2.650000	0.13032
2.600000	0.130849
2.550000	0.131026
2.500000	0.133498
2.450000	0.134028
2.400000	0.135264
2.350000	0.13597
2.300000	0.136853
2.250000	0.137736
2.200000	0.138796
2.150000	0.141444
2.100000	0.14427
2.050000	0.146565
2.000000	0.147802
1.950000	0.148684
1.900000	0.15098
1.850000	0.152922
1.800000	0.155571
1.750000	0.158397
1.700000	0.15928
1.650000	0.160516
1.600000	0.162635
1.550000	0.163518
1.500000	0.166343
1.450000	0.168992
1.400000	0.172347
1.350000	0.176232
1.300000	0.177468
1.250000	0.17888
1.200000	0.180999
1.150000	0.182412
1.100000	0.183118
1.050000	0.186297
1.000000	0.187886
0.950000	0.189829
0.900000	0.191595
0.850000	0.19389
0.800000	0.194597
0.750000	0.195479
0.700000	0.196539
0.650000	0.198835
0.600000	0.200247
0.550000	0.202013
0.500000	0.204838
0.450000	0.208017
0.400000	0.211195
0.350000	0.212255
0.300000	0.213138
0.250000	0.21614
0.200000	0.218789
0.150000	0.222144
0.100000	0.226205
0.050000	0.231856
0.000000	0.319619
-0.050000	0.58997
-0.100000	0.602684
-0.150000	0.619283
-0.200000	0.634469
-0.250000	0.650009
-0.300000	0.668903
-0.350000	0.685679
-0.400000	0.699099
-0.450000	0.712167
-0.500000	0.723468
-0.550000	0.730885
-0.600000	0.739537
-0.650000	0.746071
-0.700000	0.751015
-0.750000	0.759315
-0.800000	0.763906
-0.850000	0.769027
-0.900000	0.777503
-0.950000	0.784037
-1.000000	0.787039
-1.050000	0.791277
-1.100000	0.794632
-1.150000	0.797634
-1.200000	0.800106
-1.250000	0.803991
-1.300000	0.806463
-1.350000	0.808935
-1.400000	0.810524
-1.450000	0.811937
-1.500000	0.814586
-1.550000	0.816175
-1.600000	0.817764
-1.650000	0.819001
-1.700000	0.821473
-1.750000	0.822709
-1.800000	0.824298
-1.850000	0.826064
-1.900000	0.82677
-1.950000	0.828006
-2.000000	0.828713
-2.050000	0.831715
-2.100000	0.832774
-2.150000	0.835776
-2.200000	0.837542
-2.250000	0.838601
-2.300000	0.84072
-2.350000	0.841957
-2.400000	0.844076
-2.450000	0.845488
-2.500000	0.84796
-2.550000	0.849197
-2.600000	0.851845
-2.650000	0.852198
-2.700000	0.855377
-2.750000	0.85679
-2.800000	0.858202
-2.850000	0.858732
-2.900000	0.860321
-2.950000	0.862794
-3.000000	0.865619
-3.050000	0.866855
-3.100000	0.868268
-3.150000	0.868621
-3.200000	0.870387
-3.250000	0.875508
-3.300000	0.877627
-3.350000	0.878686
-3.400000	0.880275
-3.450000	0.883631
-3.500000	0.884337
-3.550000	0.88575
-3.600000	0.888222
-3.650000	0.889105
-3.700000	0.890694
-3.750000	0.89299
-3.800000	0.894049
-3.850000	0.895462
-3.900000	0.896698
-3.950000	0.898111
-4.000000	0.899523
-4.050000	0.901112
-4.100000	0.901819
-4.150000	0.904644
-4.200000	0.907116
-4.250000	0.909412
-4.300000	0.911354
-4.350000	0.912061
-4.400000	0.912944
-4.450000	0.915592
-4.500000	0.917711
-4.550000	0.920184
-4.600000	0.921243
-4.650000	0.922832
-4.700000	0.923539
-4.750000	0.925305
-4.800000	0.926894
-4.850000	0.928836
-4.900000	0.930955
-4.950000	0.931485
-5.000000	0.932545
-5.050000	0.933781
-5.100000	0.935193
-5.150000	0.937312
-5.200000	0.939431
-5.250000	0.940314
-5.300000	0.940844
-5.350000	0.941374
-5.400000	0.944199
-5.450000	0.945259
-5.500000	0.945965
-5.550000	0.948084
-5.600000	0.948614
-5.650000	0.94879
-5.700000	0.950909
-5.750000	0.951439
-5.800000	0.952852
-5.850000	0.953382
-5.900000	0.957443
-5.950000	0.958149
-6.000000	0.959562
-6.050000	0.959915
-6.100000	0.960622
-6.150000	0.961505
-6.250000	0.961858
-6.300000	0.962211
-6.350000	0.962387
-6.400000	0.9638
-6.450000	0.964153
-6.500000	0.965036
-6.550000	0.967332
-6.600000	0.968921
-6.650000	0.969804
-6.700000	0.970157
-6.750000	0.970687
-6.800000	0.97104
-6.850000	0.971393
-6.900000	0.972453
-6.950000	0.972806
-7.000000	0.973336
-7.050000	0.973512
-7.100000	0.973865
-7.200000	0.974572
-7.250000	0.975455
-7.300000	0.975631
-7.350000	0.975984
-7.400000	0.976867
-7.450000	0.97775
-7.500000	0.979163
-7.550000	0.979869
-7.600000	0.981635
-7.650000	0.982342
-7.700000	0.982871
-7.750000	0.983224
-7.800000	0.984107
-7.850000	0.984637
-7.900000	0.98499
-7.950000	0.985873
-8.000000	0.986226
-8.050000	0.987286
-8.150000	0.987816
-8.250000	0.988875
-8.300000	0.989758
-8.350000	0.989935
-8.450000	0.990111
-8.600000	0.990464
-8.650000	0.990641
-8.700000	0.991701
-8.800000	0.992407
-8.900000	0.992937
-9.200000	0.99329
-9.400000	0.993643
-9.600000	0.996821
-9.700000	0.997175
-9.750000	0.997351
-9.950000	1
&
25.500000	8.81679e-06
23.250000	1.76336e-05
23.050000	2.64504e-05
22.900000	3.52671e-05
22.850000	4.40839e-05
22.800000	5.29007e-05
22.700000	6.17175e-05
22.650000	7.05343e-05
22.600000	7.93511e-05
22.550000	8.81679e-05
22.350000	9.69847e-05
22.200000	0.000114618
22.150000	0.000123435
22.050000	0.000132252
21.850000	0.000158702
21.700000	0.000167519
21.650000	0.000176336
21.550000	0.000185153
21.500000	0.000202786
21.450000	0.000211603
21.400000	0.00022042
21.350000	0.000229236
21.300000	0.000238053
21.250000	0.000290954
21.200000	0.000308588
21.150000	0.000317404
21.050000	0.000326221
21.000000	0.000335038
20.900000	0.000352671
20.850000	0.000370305
20.750000	0.000440839
20.700000	0.000449656
20.650000	0.000458473
20.550000	0.00046729
20.500000	0.00049374
20.450000	0.000502557
20.400000	0.000511374
20.300000	0.000537824
20.250000	0.000573091
20.200000	0.000581908
20.150000	0.000608358
20.100000	0.000661259
20.000000	0.000670076
19.850000	0.000687709
19.800000	0.000705343
19.750000	0.00071416
19.650000	0.000722977
19.600000	0.00074061
19.500000	0.000749427
19.250000	0.000758244
19.150000	0.000775877
19.100000	0.000793511
19.050000	0.000819961
19.000000	0.000837595
18.950000	0.000855228
18.800000	0.000864045
18.750000	0.000872862
18.700000	0.000890496
18.600000	0.000934579
18.550000	0.00096103
18.500000	0.00102275
18.450000	0.0010492
18.400000	0.00109328
18.350000	0.00111973
18.250000	0.00112855
18.200000	0.00113737
18.150000	0.00114618
18.100000	0.00119027
18.050000	0.0012079
18.000000	0.00121672
17.900000	0.00124317
17.850000	0.00126962
17.800000	0.00127843
17.750000	0.00133133
17.700000	0.00134897
17.650000	0.00138424
17.600000	0.00140187
17.500000	0.00143714
17.450000	0.00149004
17.400000	0.00151649
17.350000	0.00155175
17.300000	0.00156057
17.250000	0.00163992
17.150000	0.00167519
17.100000	0.00172809
17.000000	0.00174572
16.950000	0.00175454
16.900000	0.00183389
16.850000	0.00190443
16.800000	0.00192206
16.750000	0.00195733
16.700000	0.00198378
16.650000	0.00201904
16.600000	0.00203668
16.550000	0.00205431
16.500000	0.00207194
16.450000	0.00208958
16.400000	0.00213366
16.350000	0.00218656
16.300000	0.00219538
16.250000	0.00221301
16.200000	0.00223946
16.150000	0.00228355
16.100000	0.00230118
16.050000	0.00233645
16.000000	0.00238053
15.950000	0.00242462
15.900000	0.00248633
15.850000	0.00250397
15.800000	0.00254805
15.750000	0.00256569
15.700000	0.00260095
15.650000	0.0026274
15.600000	0.00267149
15.550000	0.00275965
15.500000	0.0027861
15.450000	0.00281256
15.400000	0.00287427
15.350000	0.00290954
15.300000	0.00296244
15.250000	0.00303297
15.200000	0.00315641
15.150000	0.00322694
15.100000	0.00328866
15.050000	0.00339446
15.000000	0.0034121
14.950000	0.00347381
14.900000	0.00352671
14.850000	0.0036766
14.800000	0.00374713
14.750000	0.0037824
14.700000	0.00385294
14.650000	0.0039411
14.600000	0.00402045
14.550000	0.00409099
14.500000	0.00420561
14.450000	0.00432904
14.400000	0.00452301
14.350000	0.00463763
14.300000	0.00473461
14.250000	0.00476988
14.200000	0.00497267
14.150000	0.00506084
14.100000	0.00536061
14.050000	0.00546641
14.000000	0.00562511
13.950000	0.00572209
13.900000	0.0061453
13.850000	0.00644507
13.800000	0.00670958
13.750000	0.00693881
13.700000	0.00704461
13.650000	0.00721213
13.600000	0.00757362
13.550000	0.00778522
13.500000	0.00803209
13.450000	0.00830541
13.400000	0.00864927
13.350000	0.00880797
13.300000	0.00915183
13.250000	0.00931053
13.200000	0.0096632
13.150000	0.00983953
13.100000	0.0101217
13.050000	0.0106242
13.000000	0.0109857
12.950000	0.0112943
12.900000	0.0115764
12.850000	0.011788
12.800000	0.0121495
12.750000	0.0123435
12.700000	0.0125463
12.650000	0.0127226
12.600000	0.0130136
12.550000	0.0131723
12.500000	0.0133662
12.450000	0.0136748
12.400000	0.0138335
12.350000	0.0139482
12.300000	0.0141157
12.250000	0.0142832
12.200000	0.0143802
12.150000	0.014627
12.100000	0.0149092
12.050000	0.0150238
12.000000	0.0152442
11.950000	0.0153236
11.900000	0.0154117
11.850000	0.0157997
11.800000	0.0159937
11.750000	0.0166108
11.700000	0.0168577
11.650000	0.0170076
11.600000	0.0171487
11.550000	0.0173338
11.500000	0.0174925
11.450000	0.0179069
11.400000	0.0182419
11.350000	0.0184712
11.300000	0.0188679
11.250000	0.0192206
11.200000	0.0197232
11.150000	0.0200582
11.100000	0.0203668
11.050000	0.0209751
11.000000	0.021125
10.950000	0.0216188
10.900000	0.0219185
10.850000	0.0225093
10.800000	0.0229236
10.750000	0.0232146
10.700000	0.0236025
10.650000	0.0244137
10.600000	0.0248193
10.550000	0.0253659
10.500000	0.0257803
10.450000	0.0261153
10.400000	0.0265385
10.350000	0.0268559
10.300000	0.0271733
10.250000	0.0278434
10.200000	0.0284606
10.150000	0.0291042
10.100000	0.0297214
10.050000	0.0299859
10.000000	0.0305766
9.950000	0.0310086
9.900000	0.0315729
9.850000	0.0325075
9.800000	0.0329924
9.750000	0.0341651
9.700000	0.0353465
9.650000	0.0358667
9.600000	0.0363163
9.550000	0.0369159
9.500000	0.0373479
9.450000	0.0378857
9.400000	0.0384853
9.350000	0.0390055
9.300000	0.0399312
9.250000	0.0405484
9.200000	0.0411479
9.150000	0.0418533
9.100000	0.0423999
9.050000	0.0431582
9.000000	0.0436343
8.950000	0.0441809
8.900000	0.0445336
8.850000	0.0450185
8.800000	0.0456621
8.750000	0.0462
8.700000	0.0467554
8.650000	0.0472756
8.600000	0.047884
8.550000	0.0482984
8.500000	0.0488009
8.450000	0.0491448
8.400000	0.0495856
8.350000	0.0502733
8.300000	0.0507759
8.250000	0.0511462
8.200000	0.0518515
8.150000	0.0524952
8.100000	0.0529536
8.050000	0.0539323
8.000000	0.054523
7.950000	0.0551666
7.900000	0.0557309
7.850000	0.0562952
7.800000	0.0570799
7.750000	0.0580321
7.700000	0.0586052
7.650000	0.0591342
7.600000	0.0597602
7.550000	0.0604038
7.500000	0.0611709
7.450000	0.0616382
7.400000	0.062176
7.350000	0.0626697
7.300000	0.0632075
7.250000	0.0638776
7.200000	0.0646976
7.150000	0.0654646
7.100000	0.0659937
7.050000	0.066699
7.000000	0.0673162
6.950000	0.0680039
6.900000	0.0685593
6.850000	0.0692911
6.800000	0.0700935
6.750000	0.0708429
6.700000	0.0713278
6.650000	0.0721125
6.600000	0.0728796
6.550000	0.0734086
6.500000	0.0741051
6.450000	0.0747928
6.400000	0.075507
6.350000	0.0760007
6.300000	0.0769441
6.250000	0.0774996
6.200000	0.0781256
6.150000	0.0788309
6.100000	0.0794304
6.050000	0.0798448
6.000000	0.0805237
5.950000	0.0813084
5.900000	0.082049
5.850000	0.0828161
5.800000	0.0838212
5.750000	0.0845089
5.700000	0.0853289
5.650000	0.0861312
5.600000	0.0868718
5.550000	0.0876565
5.500000	0.0882031
5.450000	0.0889349
5.400000	0.0896226
5.350000	0.0903809
5.300000	0.0909716
5.250000	0.0916417
5.200000	0.0925586
5.150000	0.0933257
5.100000	0.0939781
5.050000	0.0945689
5.000000	0.0955563
4.950000	0.0966849
4.900000	0.0976018
4.850000	0.0982631
4.800000	0.0992594
4.750000	0.100168
4.700000	0.101173
4.650000	0.101781
4.600000	0.102548
4.550000	0.103474
4.500000	0.104303
4.450000	0.105466
4.400000	0.106533
4.350000	0.107397
4.300000	0.108429
4.250000	0.108975
4.200000	0.109751
4.150000	0.110827
4.100000	0.111841
4.050000	0.112846
4.000000	0.113886
3.950000	0.114768
3.900000	0.115888
3.850000	0.116796
3.800000	0.117828
3.750000	0.118991
3.700000	0.120226
3.650000	0.121293
3.600000	0.122289
3.550000	0.123832
3.500000	0.124907
3.450000	0.125939
3.400000	0.126997
3.350000	0.128231
3.300000	0.129236
3.250000	0.130497
3.200000	0.131167
3.150000	0.132217
3.100000	0.133372
3.050000	0.134315
3.000000	0.135373
2.950000	0.136872
2.900000	0.137745
2.850000	0.138732
2.800000	0.139993
2.750000	0.14091
2.700000	0.142003
2.650000	0.143114
2.600000	0.144534
2.550000	0.146147
2.500000	0.147284
2.450000	0.148492
2.400000	0.149594
2.350000	0.150644
2.300000	0.151949
2.250000	0.153377
2.200000	0.154788
2.150000	0.156145
2.100000	0.157336
2.050000	0.159002
2.000000	0.160324
1.950000	0.16207
1.900000	0.163754
1.850000	0.164892
1.800000	0.166196
1.750000	0.167766
1.700000	0.168938
1.650000	0.170384
1.600000	0.171866
1.550000	0.173338
1.500000	0.175225
1.450000	0.1766
1.400000	0.177782
1.350000	0.179245
1.300000	0.180771
1.250000	0.182481
1.200000	0.184006
1.150000	0.185673
1.100000	0.187145
1.050000	0.188759
1.000000	0.190381
0.950000	0.191862
0.900000	0.193449
0.850000	0.195512
0.800000	0.197531
0.750000	0.199542
0.700000	0.201296
0.650000	0.203527
0.600000	0.205325
0.550000	0.207697
0.500000	0.209989
0.450000	0.212114
0.400000	0.215341
0.350000	0.218127
0.300000	0.22064
0.250000	0.224132
0.200000	0.227773
0.150000	0.232287
0.100000	0.237612
0.050000	0.244877
0.000000	0.305766
-0.050000	0.519573
-0.100000	0.53517
-0.150000	0.552239
-0.200000	0.568242
-0.250000	0.585708
-0.300000	0.601111
-0.350000	0.615773
-0.400000	0.628487
-0.450000	0.640786
-0.500000	0.649259
-0.550000	0.658755
-0.600000	0.66744
-0.650000	0.673594
-0.700000	0.680012
-0.750000	0.685876
-0.800000	0.692197
-0.850000	0.698748
-0.900000	0.704241
-0.950000	0.708235
-1.000000	0.712405
-1.050000	0.716523
-1.100000	0.720517
-1.150000	0.723885
-1.200000	0.727403
-1.250000	0.730568
-1.300000	0.734095
-1.350000	0.737762
-1.400000	0.740972
-1.450000	0.744772
-1.500000	0.747858
-1.550000	0.750741
-1.600000	0.753853
-1.650000	0.756551
-1.700000	0.759196
-1.750000	0.761832
-1.800000	0.764865
-1.850000	0.767651
-1.900000	0.770464
-1.950000	0.773532
-2.000000	0.776856
-2.050000	0.77951
-2.100000	0.78234
-2.150000	0.784959
-2.200000	0.787445
-2.250000	0.790055
-2.300000	0.792426
-2.350000	0.795636
-2.400000	0.798351
-2.450000	0.80171
-2.500000	0.804779
-2.550000	0.807406
-2.600000	0.811047
-2.650000	0.814698
-2.700000	0.817634
-2.750000	0.820455
-2.800000	0.823426
-2.850000	0.826327
-2.900000	0.829836
-2.950000	0.83323
-3.000000	0.836784
-3.050000	0.83979
-3.100000	0.84344
-3.150000	0.847205
-3.200000	0.850009
-3.250000	0.85291
-3.300000	0.855343
-3.350000	0.857909
-3.400000	0.860668
-3.450000	0.862784
-3.500000	0.865191
-3.550000	0.867325
-3.600000	0.870605
-3.650000	0.872932
-3.700000	0.875251
-3.750000	0.878275
-3.800000	0.880841
-3.850000	0.88331
-3.900000	0.885928
-3.950000	0.888177
-4.000000	0.890372
-4.050000	0.89285
-4.100000	0.895874
-4.150000	0.89799
-4.200000	0.900494
-4.250000	0.902663
-4.300000	0.905078
-4.350000	0.90723
-4.400000	0.910113
-4.450000	0.911929
-4.500000	0.914415
-4.550000	0.916029
-4.600000	0.918506
-4.650000	0.920102
-4.700000	0.921822
-4.750000	0.924334
-4.800000	0.926133
-4.850000	0.928108
-4.900000	0.930356
-4.950000	0.931767
-5.000000	0.933768
-5.050000	0.935523
-5.100000	0.938221
-5.150000	0.940469
-5.200000	0.942347
-5.250000	0.944772
-5.300000	0.946112
-5.350000	0.947249
-5.400000	0.949242
-5.450000	0.950705
-5.500000	0.952663
-5.550000	0.954082
-5.600000	0.955775
-5.650000	0.957415
-5.700000	0.95857
-5.750000	0.960527
-5.800000	0.962255
-5.850000	0.963437
-5.900000	0.964724
-5.950000	0.966373
-6.000000	0.967431
-6.050000	0.96848
-6.100000	0.969582
-6.150000	0.970561
-6.200000	0.971628
-6.250000	0.972738
-6.300000	0.973735
-6.350000	0.97489
-6.400000	0.975868
-6.450000	0.976944
-6.500000	0.977632
-6.550000	0.978478
-6.600000	0.979219
-6.650000	0.98003
-6.700000	0.980568
-6.750000	0.981291
-6.800000	0.981908
-6.850000	0.982604
-6.900000	0.983363
-6.950000	0.983962
-7.000000	0.984703
-7.050000	0.985073
-7.100000	0.985726
-7.150000	0.986246
-7.200000	0.987057
-7.250000	0.987595
-7.300000	0.988124
-7.350000	0.988565
-7.400000	0.989138
-7.450000	0.98964
-7.500000	0.99009
-7.550000	0.990628
-7.600000	0.991236
-7.650000	0.991765
-7.700000	0.992047
-7.750000	0.992347
-7.800000	0.992567
-7.850000	0.992797
-7.900000	0.992938
-7.950000	0.993255
-8.000000	0.993493
-8.050000	0.993634
-8.100000	0.993872
-8.150000	0.993987
-8.200000	0.99419
-8.250000	0.994472
-8.300000	0.994754
-8.350000	0.994974
-8.400000	0.995177
-8.450000	0.995398
-8.500000	0.995609
-8.550000	0.995953
-8.600000	0.996138
-8.650000	0.996297
-8.700000	0.996429
-8.750000	0.996561
-8.800000	0.99665
-8.850000	0.996782
-8.900000	0.996923
-8.950000	0.997064
-9.000000	0.997205
-9.050000	0.997355
-9.100000	0.997425
-9.150000	0.997531
-9.200000	0.997769
-9.250000	0.997893
-9.300000	0.998025
-9.350000	0.998201
-9.400000	0.998334
-9.450000	0.998395
-9.500000	0.998545
-9.550000	0.998633
-9.600000	0.998783
-9.650000	0.998836
-9.700000	0.998933
-9.750000	0.998942
-9.800000	0.999039
-9.850000	0.999074
-9.900000	0.99911
-9.950000	1
&
61.450000	5.46052e-27
61.400000	5.83559e-27
61.350000	6.23642e-27
61.300000	6.66477e-27
61.250000	7.12255e-27
61.200000	7.61176e-27
61.150000	8.13456e-27
61.100000	8.69327e-27
61.050000	9.29034e-27
61.000000	9.92842e-27
60.950000	1.06103e-26
60.900000	1.1339e-26
60.850000	1.21178e-26
60.800000	1.295e-26
60.750000	1.38394e-26
60.700000	1.47898e-26
60.650000	1.58055e-26
60.600000	1.6891e-26
60.550000	1.8051e-26
60.500000	1.92906e-26
60.450000	2.06153e-26
60.400000	2.2031e-26
60.350000	2.35439e-26
60.300000	2.51607e-26
60.250000	2.68884e-26
60.200000	2.87348e-26
60.150000	3.0708e-26
60.100000	3.28166e-26
60.050000	3.507e-26
60.000000	3.74781e-26
59.950000	4.00515e-26
59.900000	4.28016e-26
59.850000	4.57405e-26
59.800000	4.88811e-26
59.750000	5.22373e-26
59.700000	5.5824e-26
59.650000	5.96568e-26
59.600000	6.37528e-26
59.550000	6.81299e-26
59.500000	7.28075e-26
59.450000	7.78062e-26
59.400000	8.3148e-26
59.350000	8.88564e-26
59.300000	9.49567e-26
59.250000	1.01476e-25
59.200000	1.08442e-25
59.150000	1.15887e-25
59.100000	1.23843e-25
59.050000	1.32344e-25
59.000000	1.41429e-25
58.950000	1.51138e-25
58.900000	1.61513e-25
58.850000	1.726e-25
58.800000	1.84449e-25
58.750000	1.9711e-25
58.700000	2.1064e-25
58.650000	2.25099e-25
58.600000	2.4055e-25
58.550000	2.57061e-25
58.500000	2.74706e-25
58.450000	2.93561e-25
58.400000	3.13711e-25
58.350000	3.35243e-25
58.300000	3.58252e-25
58.250000	3.82841e-25
58.200000	4.09117e-25
58.150000	4.37196e-25
58.100000	4.67201e-25
58.050000	4.99266e-25
58.000000	5.33531e-25
57.950000	5.70147e-25
57.900000	6.09275e-25
57.850000	6.51088e-25
57.800000	6.9577e-25
57.750000	7.43518e-25
57.700000	7.94541e-25
57.650000	8.49066e-25
57.600000	9.07331e-25
57.550000	9.69594e-25
57.500000	1.03613e-24
57.450000	1.10723e-24
57.400000	1.1832e-24
57.350000	1.26439e-24
57.300000	1.35115e-24
57.250000	1.44386e-24
57.200000	1.54294e-24
57.150000	1.6488e-24
57.100000	1.76193e-24
57.050000	1.88282e-24
57.000000	2.01201e-24
56.950000	2.15005e-24
56.900000	2.29756e-24
56.850000	2.4552e-24
56.800000	2.62364e-24
56.750000	2.80364e-24
56.700000	2.99599e-24
56.650000	3.20152e-24
56.600000	3.42116e-24
56.550000	3.65586e-24
56.500000	3.90666e-24
56.450000	4.17466e-24
56.400000	4.46104e-24
56.350000	4.76706e-24
56.300000	5.09407e-24
56.250000	5.4435e-24
56.200000	5.8169e-24
56.150000	6.21591e-24
56.100000	6.64228e-24
56.050000	7.09789e-24
56.000000	7.58474e-24
55.950000	8.10499e-24
55.900000	8.6609e-24
55.850000	9.25494e-24
55.800000	9.88971e-24
55.750000	1.0568e-23
55.700000	1.12928e-23
55.650000	1.20673e-23
55.600000	1.28949e-23
55.550000	1.37793e-23
55.500000	1.47243e-23
55.450000	1.57341e-23
55.400000	1.68131e-23
55.350000	1.79661e-23
55.300000	1.91982e-23
55.250000	2.05147e-23
55.200000	2.19215e-23
55.150000	2.34248e-23
55.100000	2.50311e-23
55.050000	2.67475e-23
55.000000	2.85816e-23
54.950000	3.05414e-23
54.900000	3.26355e-23
54.850000	3.48733e-23
54.800000	3.72644e-23
54.750000	3.98194e-23
54.700000	4.25496e-23
54.650000	4.54669e-23
54.600000	4.85842e-23
54.550000	5.19151e-23
54.500000	5.54744e-23
54.450000	5.92776e-23
54.400000	6.33415e-23
54.350000	6.7684e-23
54.300000	7.23241e-23
54.250000	7.72821e-23
54.200000	8.258e-23
54.150000	8.8241e-23
54.100000	9.429e-23
54.050000	1.00753e-22
54.000000	1.0766e-22
53.950000	1.1504e-22
53.900000	1.22925e-22
53.850000	1.31351e-22
53.800000	1.40354e-22
53.750000	1.49975e-22
53.700000	1.60254e-22
53.650000	1.71238e-22
53.600000	1.82974e-22
53.550000	1.95515e-22
53.500000	2.08915e-22
53.450000	2.23233e-22
53.400000	2.38532e-22
53.350000	2.54879e-22
53.300000	2.72346e-22
53.250000	2.9101e-22
53.200000	3.10953e-22
53.150000	3.32262e-22
53.100000	3.55031e-22
53.050000	3.7936e-22
53.000000	4.05355e-22
52.950000	4.33131e-22
52.900000	4.6281e-22
52.850000	4.94522e-22
52.800000	5.28407e-22
52.750000	5.64612e-22
52.700000	6.03298e-22
52.650000	6.44633e-22
52.600000	6.888e-22
52.550000	7.35992e-22
52.500000	7.86417e-22
52.450000	8.40295e-22
52.400000	8.97863e-22
52.350000	9.59374e-22
52.300000	1.0251e-21
52.250000	1.09532e-21
52.200000	1.17036e-21
52.150000	1.25053e-21
52.100000	1.33619e-21
52.050000	1.42772e-21
52.000000	1.52552e-21
51.950000	1.63002e-21
51.900000	1.74167e-21
51.850000	1.86097e-21
51.800000	1.98843e-21
51.750000	2.12462e-21
51.700000	2.27014e-21
51.650000	2.42562e-21
51.600000	2.59175e-21
51.550000	2.76926e-21
51.500000	2.95891e-21
51.450000	3.16155e-21
51.400000	3.37807e-21
51.350000	3.6094e-21
51.300000	3.85658e-21
51.250000	4.12067e-21
51.200000	4.40285e-21
51.150000	4.70434e-21
51.100000	5.02648e-21
51.050000	5.37066e-21
51.000000	5.7384e-21
50.950000	6.13132e-21
50.900000	6.55113e-21
50.850000	6.99967e-21
50.800000	7.47892e-21
50.750000	7.99097e-21
50.700000	8.53807e-21
50.650000	9.12261e-21
50.600000	9.74715e-21
50.550000	1.04144e-20
50.500000	1.11274e-20
50.450000	1.18892e-20
50.400000	1.2703e-20
50.350000	1.35726e-20
50.300000	1.45017e-20
50.250000	1.54944e-20
50.200000	1.65549e-20
50.150000	1.76881e-20
50.100000	1.88988e-20
50.050000	2.01924e-20
50.000000	2.15744e-20
49.950000	2.3051e-20
49.900000	2.46287e-20
49.850000	2.63142e-20
49.800000	2.81151e-20
49.750000	3.00392e-20
49.700000	3.2095e-20
49.650000	3.42914e-20
49.600000	3.6638e-20
49.550000	3.91452e-20
49.500000	4.18238e-20
49.450000	4.46857e-20
49.400000	4.77434e-20
49.350000	5.10102e-20
49.300000	5.45005e-20
49.250000	5.82295e-20
49.200000	6.22136e-20
49.150000	6.64702e-20
49.100000	7.10178e-20
49.050000	7.58766e-20
49.000000	8.10676e-20
48.950000	8.66136e-20
48.900000	9.25389e-20
48.850000	9.88693e-20
48.800000	1.05633e-19
48.750000	1.12859e-19
48.700000	1.20579e-19
48.650000	1.28827e-19
48.600000	1.37638e-19
48.550000	1.47053e-19
48.500000	1.57111e-19
48.450000	1.67857e-19
48.400000	1.79337e-19
48.350000	1.91603e-19
48.300000	2.04706e-19
48.250000	2.18706e-19
48.200000	2.33663e-19
48.150000	2.49642e-19
48.100000	2.66714e-19
48.050000	2.84953e-19
48.000000	3.04438e-19
47.950000	3.25256e-19
47.900000	3.47496e-19
47.850000	3.71256e-19
47.800000	3.96641e-19
47.750000	4.2376e-19
47.700000	4.52733e-19
47.650000	4.83686e-19
47.600000	5.16755e-19
47.550000	5.52083e-19
47.500000	5.89826e-19
47.450000	6.30147e-19
47.400000	6.73225e-19
47.350000	7.19246e-19
47.300000	7.68411e-19
47.250000	8.20936e-19
47.200000	8.7705e-19
47.150000	9.36998e-19
47.100000	1.00104e-18
47.050000	1.06946e-18
47.000000	1.14255e-18
46.950000	1.22064e-18
46.900000	1.30406e-18
46.850000	1.39318e-18
46.800000	1.48839e-18
46.750000	1.59011e-18
46.700000	1.69877e-18
46.650000	1.81485e-18
46.600000	1.93886e-18
46.550000	2.07134e-18
46.500000	2.21287e-18
46.450000	2.36407e-18
46.400000	2.52559e-18
46.350000	2.69815e-18
46.300000	2.88248e-18
46.250000	3.07941e-18
46.200000	3.28979e-18
46.150000	3.51453e-18
46.100000	3.75461e-18
46.050000	4.01109e-18
46.000000	4.28508e-18
45.950000	4.57778e-18
45.900000	4.89047e-18
45.850000	5.2245e-18
45.800000	5.58134e-18
45.750000	5.96254e-18
45.700000	6.36976e-18
45.650000	6.80478e-18
45.600000	7.2695e-18
45.550000	7.76594e-18
45.500000	8.29627e-18
45.450000	8.8628e-18
45.400000	9.46799e-18
45.350000	1.01145e-17
45.300000	1.08051e-17
45.250000	1.15429e-17
45.200000	1.2331e-17
45.150000	1.31729e-17
45.100000	1.40722e-17
45.050000	1.50329e-17
45.000000	1.60592e-17
44.950000	1.71555e-17
44.900000	1.83266e-17
44.850000	1.95776e-17
44.800000	2.0914e-17
44.750000	2.23415e-17
44.700000	2.38664e-17
44.650000	2.54954e-17
44.600000	2.72355e-17
44.550000	2.90943e-17
44.500000	3.10799e-17
44.450000	3.32009e-17
44.400000	3.54666e-17
44.350000	3.78868e-17
44.300000	4.04722e-17
44.250000	4.32338e-17
44.200000	4.61838e-17
44.150000	4.9335e-17
44.100000	5.2701e-17
44.050000	5.62967e-17
44.000000	6.01375e-17
43.950000	6.42402e-17
43.900000	6.86226e-17
43.850000	7.33039e-17
43.800000	7.83043e-17
43.750000	8.36456e-17
43.700000	8.93512e-17
43.650000	9.54456e-17
43.600000	1.01956e-16
43.550000	1.08909e-16
43.500000	1.16337e-16
43.450000	1.24271e-16
43.400000	1.32746e-16
43.350000	1.41798e-16
43.300000	1.51468e-16
43.250000	1.61796e-16
43.200000	1.72828e-16
43.150000	1.84613e-16
43.100000	1.972e-16
43.050000	2.10645e-16
43.000000	2.25006e-16
42.950000	2.40345e-16
42.900000	2.5673e-16
42.850000	2.74231e-16
42.800000	2.92925e-16
42.750000	3.12892e-16
42.700000	3.34219e-16
42.650000	3.56999e-16
42.600000	3.81331e-16
42.550000	4.0732e-16
42.500000	4.35079e-16
42.450000	4.64729e-16
42.400000	4.96399e-16
42.350000	5.30225e-16
42.300000	5.66355e-16
42.250000	6.04946e-16
42.200000	6.46164e-16
42.150000	6.90189e-16
42.100000	7.37212e-16
42.050000	7.87436e-16
42.000000	8.4108e-16
41.950000	8.98376e-16
41.900000	9.59573e-16
41.850000	1.02494e-15
41.800000	1.09475e-15
41.750000	1.16931e-15
41.700000	1.24895e-15
41.650000	1.33401e-15
41.600000	1.42486e-15
41.550000	1.5219e-15
41.500000	1.62553e-15
41.450000	1.73622e-15
41.400000	1.85444e-15
41.350000	1.98071e-15
41.300000	2.11557e-15
41.250000	2.2596e-15
41.200000	2.41344e-15
41.150000	2.57773e-15
41.100000	2.75321e-15
41.050000	2.94062e-15
41.000000	3.14079e-15
40.950000	3.35457e-15
40.900000	3.58288e-15
40.850000	3.82673e-15
40.800000	4.08716e-15
40.750000	4.36531e-15
40.700000	4.66237e-15
40.650000	4.97963e-15
40.600000	5.31846e-15
40.550000	5.68033e-15
40.500000	6.06681e-15
40.450000	6.47956e-15
40.400000	6.92038e-15
40.350000	7.39116e-15
40.300000	7.89394e-15
40.250000	8.4309e-15
40.200000	9.00436e-15
40.150000	9.6168e-15
40.100000	1.02709e-14
40.050000	1.09694e-14
40.000000	1.17153e-14
39.950000	1.2512e-14
39.900000	1.33628e-14
39.850000	1.42714e-14
39.800000	1.52418e-14
39.750000	1.62781e-14
39.700000	1.73847e-14
39.650000	1.85666e-14
39.600000	1.98287e-14
39.550000	2.11766e-14
39.500000	2.2616e-14
39.450000	2.41532e-14
39.400000	2.57948e-14
39.350000	2.75479e-14
39.300000	2.942e-14
39.250000	3.14192e-14
39.200000	3.35542e-14
39.150000	3.58341e-14
39.100000	3.82688e-14
39.050000	4.08688e-14
39.000000	4.36453e-14
38.950000	4.66103e-14
38.900000	4.97765e-14
38.850000	5.31577e-14
38.800000	5.67683e-14
38.750000	6.06239e-14
38.700000	6.47412e-14
38.650000	6.91378e-14
38.600000	7.38328e-14
38.550000	7.88463e-14
38.500000	8.41999e-14
38.450000	8.99168e-14
38.400000	9.60214e-14
38.350000	1.0254e-13
38.300000	1.09501e-13
38.250000	1.16934e-13
38.200000	1.24871e-13
38.150000	1.33346e-13
38.100000	1.42397e-13
38.050000	1.5206e-13
38.000000	1.62379e-13
37.950000	1.73398e-13
37.900000	1.85163e-13
37.850000	1.97726e-13
37.800000	2.11141e-13
37.750000	2.25465e-13
37.700000	2.40759e-13
37.650000	2.57091e-13
37.600000	2.74528e-13
37.550000	2.93148e-13
37.500000	3.13029e-13
37.450000	3.34257e-13
37.400000	3.56923e-13
37.350000	3.81125e-13
37.300000	4.06966e-13
37.250000	4.34558e-13
37.200000	4.64018e-13
37.150000	4.95473e-13
37.100000	5.29059e-13
37.050000	5.64918e-13
37.000000	6.03206e-13
36.950000	6.44086e-13
36.900000	6.87733e-13
36.850000	7.34336e-13
36.800000	7.84092e-13
36.750000	8.37217e-13
36.700000	8.93937e-13
36.650000	9.54495e-13
36.600000	1.01915e-12
36.550000	1.08818e-12
36.500000	1.16188e-12
36.450000	1.24057e-12
36.400000	1.32458e-12
36.350000	1.41428e-12
36.300000	1.51004e-12
36.250000	1.61228e-12
36.200000	1.72143e-12
36.150000	1.83796e-12
36.100000	1.96237e-12
36.050000	2.0952e-12
36.000000	2.237e-12
35.950000	2.38839e-12
35.900000	2.55001e-12
35.850000	2.72256e-12
35.800000	2.90676e-12
35.750000	3.10342e-12
35.700000	3.31336e-12
35.650000	3.53749e-12
35.600000	3.77676e-12
35.550000	4.0322e-12
35.500000	4.30489e-12
35.450000	4.596e-12
35.400000	4.90676e-12
35.350000	5.23852e-12
35.300000	5.59267e-12
35.250000	5.97074e-12
35.200000	6.37433e-12
35.150000	6.80517e-12
35.100000	7.26509e-12
35.050000	7.75605e-12
35.000000	8.28014e-12
34.950000	8.8396e-12
34.900000	9.43681e-12
34.850000	1.00743e-11
34.800000	1.07548e-11
34.750000	1.14812e-11
34.700000	1.22566e-11
34.650000	1.30844e-11
34.600000	1.39679e-11
34.550000	1.4911e-11
34.500000	1.59177e-11
34.450000	1.69922e-11
34.400000	1.81392e-11
34.350000	1.93635e-11
34.300000	2.06703e-11
34.250000	2.20651e-11
34.200000	2.3554e-11
34.150000	2.51431e-11
34.100000	2.68394e-11
34.050000	2.86498e-11
34.000000	3.05822e-11
33.950000	3.26448e-11
33.900000	3.48462e-11
33.850000	3.71959e-11
33.800000	3.97037e-11
33.750000	4.23804e-11
33.700000	4.52372e-11
33.650000	4.82863e-11
33.600000	5.15406e-11
33.550000	5.50138e-11
33.500000	5.87207e-11
33.450000	6.26769e-11
33.400000	6.68993e-11
33.350000	7.14056e-11
33.300000	7.62149e-11
33.250000	8.13476e-11
33.200000	8.68254e-11
33.150000	9.26714e-11
33.100000	9.89103e-11
33.050000	1.05569e-10
33.000000	1.12674e-10
32.950000	1.20257e-10
32.900000	1.2835e-10
32.850000	1.36985e-10
32.800000	1.46201e-10
32.750000	1.56036e-10
32.700000	1.66531e-10
32.650000	1.77731e-10
32.600000	1.89683e-10
32.550000	2.02437e-10
32.500000	2.16046e-10
32.450000	2.30569e-10
32.400000	2.46066e-10
32.350000	2.62603e-10
32.300000	2.80248e-10
32.250000	2.99077e-10
32.200000	3.19169e-10
32.150000	3.40607e-10
32.100000	3.63483e-10
32.050000	3.87892e-10
32.000000	4.13936e-10
31.950000	4.41726e-10
31.900000	4.71377e-10
31.850000	5.03014e-10
31.800000	5.3677e-10
31.750000	5.72786e-10
31.700000	6.11214e-10
31.650000	6.52214e-10
31.600000	6.95958e-10
31.550000	7.42629e-10
31.500000	7.92423e-10
31.450000	8.45548e-10
31.400000	9.02226e-10
31.350000	9.62695e-10
31.300000	1.02721e-09
31.250000	1.09603e-09
31.200000	1.16946e-09
31.150000	1.24779e-09
31.100000	1.33135e-09
31.050000	1.4205e-09
31.000000	1.5156e-09
30.950000	1.61706e-09
30.900000	1.72529e-09
30.850000	1.84074e-09
30.800000	1.9639e-09
30.750000	2.09528e-09
30.700000	2.23542e-09
30.650000	2.38491e-09
30.600000	2.54437e-09
30.550000	2.71447e-09
30.500000	2.8959e-09
30.450000	3.08943e-09
30.400000	3.29586e-09
30.350000	3.51604e-09
30.300000	3.75088e-09
30.250000	4.00137e-09
30.200000	4.26854e-09
30.150000	4.55349e-09
30.100000	4.85741e-09
30.050000	5.18156e-09
30.000000	5.52727e-09
29.950000	5.89597e-09
29.900000	6.2892e-09
29.850000	6.70856e-09
29.800000	7.15581e-09
29.750000	7.63277e-09
29.700000	8.14143e-09
29.650000	8.68387e-09
29.600000	9.26234e-09
29.550000	9.87921e-09
29.500000	1.0537e-08
29.450000	1.12385e-08
29.400000	1.19865e-08
29.350000	1.27841e-08
29.300000	1.36347e-08
29.250000	1.45416e-08
29.200000	1.55086e-08
29.150000	1.65397e-08
29.100000	1.7639e-08
29.050000	1.88112e-08
29.000000	2.0061e-08
28.950000	2.13935e-08
28.900000	2.28142e-08
28.850000	2.43289e-08
28.800000	2.59438e-08
28.750000	2.76654e-08
28.700000	2.95007e-08
28.650000	3.14574e-08
28.600000	3.35433e-08
28.550000	3.5767e-08
28.500000	3.81374e-08
28.450000	4.06643e-08
28.400000	4.33579e-08
28.350000	4.62292e-08
28.300000	4.92897e-08
28.250000	5.2552e-08
28.200000	5.60292e-08
28.150000	5.97354e-08
28.100000	6.36857e-08
28.050000	6.7896e-08
28.000000	7.23833e-08
27.950000	7.71657e-08
27.900000	8.22627e-08
27.850000	8.76946e-08
27.800000	9.34834e-08
27.750000	9.96524e-08
27.700000	1.06226e-07
27.650000	1.13232e-07
27.600000	1.20697e-07
27.550000	1.28652e-07
27.500000	1.37128e-07
27.450000	1.46159e-07
27.400000	1.55782e-07
27.350000	1.66035e-07
27.300000	1.76959e-07
27.250000	1.88597e-07
27.200000	2.00997e-07
27.150000	2.14207e-07
27.100000	2.2828e-07
27.050000	2.43271e-07
27.000000	2.59242e-07
26.950000	2.76254e-07
26.900000	2.94375e-07
26.850000	3.13677e-07
26.800000	3.34237e-07
26.750000	3.56135e-07
26.700000	3.79459e-07
26.650000	4.04299e-07
26.600000	4.30754e-07
26.550000	4.58928e-07
26.500000	4.88932e-07
26.450000	5.20882e-07
26.400000	5.54905e-07
26.350000	5.91134e-07
26.300000	6.2971e-07
26.250000	6.70784e-07
26.200000	7.14516e-07
26.150000	7.61076e-07
26.100000	8.10645e-07
26.050000	8.63416e-07
26.000000	9.19593e-07
25.950000	9.79393e-07
25.900000	1.04305e-06
25.850000	1.11081e-06
25.800000	1.18292e-06
25.750000	1.25968e-06
25.700000	1.34137e-06
25.650000	1.42831e-06
25.600000	1.52083e-06
25.550000	1.61928e-06
25.500000	1.72404e-06
25.450000	1.83551e-06
25.400000	1.95411e-06
25.350000	2.08029e-06
25.300000	2.21453e-06
25.250000	2.35734e-06
25.200000	2.50926e-06
25.150000	2.67085e-06
25.100000	2.84273e-06
25.050000	3.02553e-06
25.000000	3.21995e-06
24.950000	3.4267e-06
24.900000	3.64656e-06
24.850000	3.88034e-06
24.800000	4.12891e-06
24.750000	4.39319e-06
24.700000	4.67416e-06
24.650000	4.97283e-06
24.600000	5.29032e-06
24.550000	5.62777e-06
24.500000	5.98643e-06
24.450000	6.36758e-06
24.400000	6.77262e-06
24.350000	7.20301e-06
24.300000	7.6603e-06
24.250000	8.14612e-06
24.200000	8.66221e-06
24.150000	9.21042e-06
24.100000	9.79269e-06
24.050000	1.04111e-05
24.000000	1.10678e-05
23.950000	1.17651e-05
23.900000	1.25054e-05
23.850000	1.32913e-05
23.800000	1.41256e-05
23.750000	1.50111e-05
23.700000	1.59509e-05
23.650000	1.69481e-05
23.600000	1.80062e-05
23.550000	1.91287e-05
23.500000	2.03194e-05
23.450000	2.15823e-05
23.400000	2.29216e-05
23.350000	2.43417e-05
23.300000	2.58473e-05
23.250000	2.74432e-05
23.200000	2.91347e-05
23.150000	3.09271e-05
23.100000	3.28263e-05
23.050000	3.48381e-05
23.000000	3.69689e-05
22.950000	3.92253e-05
22.900000	4.16144e-05
22.850000	4.41433e-05
22.800000	4.68196e-05
22.750000	4.96515e-05
22.700000	5.26472e-05
22.650000	5.58155e-05
22.600000	5.91655e-05
22.550000	6.27067e-05
22.500000	6.64491e-05
22.450000	7.04028e-05
22.400000	7.45788e-05
22.350000	7.8988e-05
22.300000	8.3642e-05
22.250000	8.85526e-05
22.200000	9.37323e-05
22.150000	9.91936e-05
22.100000	0.00010495
22.050000	0.000111013
22.000000	0.000117399
21.950000	0.00012412
21.900000	0.00013119
21.850000	0.000138623
21.800000	0.000146434
21.750000	0.000154637
21.700000	0.000163245
21.650000	0.000172272
21.600000	0.000181732
21.550000	0.000191635
21.500000	0.000201994
21.450000	0.000212819
21.400000	0.000224117
21.350000	0.000235897
21.300000	0.000248161
21.250000	0.000260911
21.200000	0.000274145
21.150000	0.000287853
21.100000	0.000302025
21.050000	0.000316639
21.000000	0.000331668
20.950000	0.000347073
20.900000	0.000362803
20.850000	0.00037879
20.800000	0.000394948
20.750000	0.000411161
20.700000	0.000427283
20.650000	0.000443119
20.600000	0.00045841
20.550000	0.000472798
20.500000	0.000485754
20.450000	0.000496405
&
```
