## Supplementary material for "All-at-once RNA folding with 3D motif prediction framed by evolutionary information": RF00099_SNORD22.cacofold.helixcov

```
# RMs = 1 L = 148

# RM_HELIX NESTED 1-2 146-147, nbp = 2 nbp_cov = 1
# pvals: 0.013181,0.000301998
# aggregated NONE
NESTED  <<_________________________________________________________________________________________________________________________>>:
        :<_________________________________________________________________________________________________________________________>::
```
