## Supplementary material for "All-at-once RNA folding with 3D motif prediction framed by evolutionary information": RF00099_SNORD22.helixcov

```
# RMs = 1 L = 148

# RM_HELIX NESTED 1-4 144-147, nbp = 4 nbp_cov = 1
# pvals: 0.013181,0.000301998,0.348006,0.20327
# aggregated NONE
NESTED  <<<<_____________________________________________________________________________________________________________________>>>>:
        :<_________________________________________________________________________________________________________________________>::
```
