## Supplementary material for "All-at-once RNA folding with 3D motif prediction framed by evolutionary information": RF00099_SNORD22.sorted.cov

```
#
# Method Target_E-val [cov_min,cov_max] [FP | TP True Found | Sen PPV F] 
# GTp    0.05         [-9.95,33.72]     [0 | 1 4 1 | 25.00 100.00 40.00] 
#
#       left_pos       right_pos        score          E-value           pvalue       substitutions      power
#--------------------------------------------------------------------------------------------------------------
*	       2	     146	33.71539	0.00120799	0.000301998	9		0.28
```
