## Supplementary material for "All-at-once RNA folding with 3D motif prediction framed by evolutionary information": RF00099_SNORD22.surv

```
33.700000	0.25
15.300000	0.5
2.000000	0.75
-0.050000	1
&
29.150000	0.000127049
28.650000	0.000254097
28.400000	0.000381146
28.250000	0.000508195
27.950000	0.000635243
27.800000	0.000762292
25.000000	0.000889341
24.950000	0.00101639
24.900000	0.00114344
22.650000	0.00127049
21.650000	0.00139754
21.550000	0.00152458
21.350000	0.00165163
20.600000	0.00177868
20.450000	0.00190573
20.350000	0.00203278
20.150000	0.00228688
20.100000	0.00241392
19.850000	0.00254097
19.650000	0.00266802
19.350000	0.00279507
18.900000	0.00292212
18.450000	0.00304917
18.350000	0.00317622
18.200000	0.00330327
18.150000	0.00343031
17.900000	0.00355736
17.750000	0.00368441
17.650000	0.00381146
17.500000	0.00393851
17.450000	0.00406556
17.250000	0.00419261
17.150000	0.0044467
17.100000	0.00457375
16.950000	0.0047008
16.850000	0.00482785
16.800000	0.0049549
16.750000	0.00508195
16.500000	0.005209
16.300000	0.00533604
16.250000	0.00546309
16.100000	0.00559014
15.500000	0.00571719
15.350000	0.00584424
15.300000	0.00597129
15.250000	0.00609834
15.150000	0.00647948
15.100000	0.00660653
15.000000	0.00673358
14.850000	0.00686063
14.550000	0.00711472
14.450000	0.00724177
14.350000	0.00762292
14.300000	0.00787702
14.250000	0.00813111
14.200000	0.00851226
14.100000	0.00876636
13.950000	0.00889341
13.900000	0.00902045
13.850000	0.0091475
13.800000	0.00927455
13.750000	0.00952865
13.650000	0.0100368
13.550000	0.0102909
13.500000	0.0106721
13.450000	0.0107991
13.400000	0.0109262
13.350000	0.0110532
13.200000	0.0111803
13.100000	0.0113073
13.050000	0.0115614
12.950000	0.0116885
12.850000	0.0118155
12.800000	0.0119426
12.750000	0.0120696
12.650000	0.0123237
12.600000	0.0127049
12.550000	0.012959
12.500000	0.0132131
12.400000	0.0133401
12.350000	0.0137213
12.200000	0.0139754
12.150000	0.0143565
12.100000	0.0144835
12.050000	0.0152458
12.000000	0.0153729
11.950000	0.0154999
11.900000	0.015754
11.850000	0.0158811
11.800000	0.0160081
11.750000	0.0161352
11.700000	0.0172786
11.650000	0.0175327
11.550000	0.0179139
11.500000	0.0180409
11.450000	0.018168
11.400000	0.0188032
11.350000	0.0190573
11.300000	0.0193114
11.250000	0.0196925
11.200000	0.0198196
11.150000	0.0199466
11.100000	0.0203278
11.050000	0.0204548
11.000000	0.0207089
10.950000	0.020963
10.900000	0.0215983
10.800000	0.0222335
10.750000	0.0226147
10.700000	0.0227417
10.650000	0.0231229
10.600000	0.023377
10.550000	0.0237581
10.500000	0.0238851
10.450000	0.0242663
10.400000	0.0251556
10.350000	0.0252827
10.300000	0.0254097
10.200000	0.0256638
10.150000	0.026045
10.100000	0.0262991
10.050000	0.0268073
10.000000	0.0270614
9.950000	0.0276966
9.900000	0.0278237
9.850000	0.0282048
9.800000	0.0284589
9.750000	0.028713
9.700000	0.0292212
9.650000	0.0293482
9.600000	0.0297294
9.550000	0.0298564
9.500000	0.0301105
9.450000	0.0302376
9.400000	0.0304917
9.300000	0.0306187
9.250000	0.0308728
9.200000	0.0309999
9.150000	0.0311269
9.100000	0.031381
9.050000	0.0315081
9.000000	0.0322704
8.900000	0.0334138
8.850000	0.0337949
8.800000	0.0344302
8.750000	0.0345572
8.700000	0.0349384
8.650000	0.0354466
8.600000	0.0357007
8.550000	0.0359548
8.500000	0.036463
8.450000	0.0367171
8.400000	0.0368441
8.350000	0.0373523
8.300000	0.0381146
8.250000	0.0384957
8.200000	0.0386228
8.100000	0.039258
8.050000	0.0396392
8.000000	0.0400203
7.950000	0.0405285
7.900000	0.0409097
7.850000	0.0411638
7.800000	0.041672
7.750000	0.0425613
7.700000	0.0428154
7.650000	0.0433236
7.600000	0.0445941
7.550000	0.0447211
7.500000	0.0452293
7.450000	0.0457375
7.400000	0.0461187
7.350000	0.0462457
7.300000	0.047008
7.250000	0.0475162
7.200000	0.0478973
7.150000	0.0492949
7.100000	0.049549
7.050000	0.0500572
7.000000	0.0506924
6.950000	0.0514547
6.900000	0.0518359
6.850000	0.05209
6.750000	0.0527252
6.700000	0.0531063
6.650000	0.0542498
6.600000	0.0551391
6.550000	0.0559014
6.500000	0.0564096
6.450000	0.0572989
6.400000	0.0580612
6.350000	0.0588235
6.300000	0.0595858
6.250000	0.0598399
6.200000	0.0608563
6.150000	0.0616186
6.100000	0.062635
6.050000	0.0632702
6.000000	0.0639055
5.950000	0.0650489
5.900000	0.065303
5.850000	0.0658112
5.800000	0.0663194
5.750000	0.0669546
5.700000	0.0675899
5.650000	0.0682251
5.600000	0.0691145
5.550000	0.0700038
5.500000	0.070512
5.450000	0.0714013
5.400000	0.0724177
5.350000	0.073053
5.300000	0.0736882
5.250000	0.0740694
5.200000	0.0750858
5.150000	0.075721
5.100000	0.0759751
5.050000	0.0763562
5.000000	0.0776267
4.950000	0.0778808
4.900000	0.078262
4.850000	0.0794054
4.800000	0.0802948
4.750000	0.0811841
4.700000	0.0818193
4.650000	0.0828357
4.600000	0.0839792
4.550000	0.0848685
4.500000	0.0855037
4.450000	0.086139
4.400000	0.0871554
4.350000	0.0881718
4.300000	0.0895693
4.250000	0.0905857
4.200000	0.0916021
4.150000	0.0931267
4.100000	0.093889
4.050000	0.0950324
4.000000	0.0959217
3.950000	0.0970652
3.900000	0.0979545
3.850000	0.0987168
3.800000	0.100241
3.750000	0.101258
3.700000	0.103418
3.650000	0.104688
3.600000	0.105832
3.550000	0.106975
3.500000	0.10761
3.450000	0.109262
3.400000	0.110151
3.350000	0.111168
3.300000	0.112565
3.250000	0.113454
3.200000	0.114598
3.150000	0.115614
3.100000	0.116885
3.050000	0.118028
3.000000	0.118918
2.950000	0.120188
2.900000	0.121459
2.850000	0.123491
2.800000	0.124762
2.750000	0.126032
2.700000	0.127176
2.650000	0.128446
2.600000	0.129844
2.550000	0.130606
2.500000	0.131241
2.450000	0.132131
2.400000	0.133147
2.350000	0.134036
2.300000	0.135942
2.250000	0.137721
2.200000	0.138991
2.150000	0.14077
2.100000	0.141913
2.050000	0.143946
2.000000	0.145217
1.950000	0.146487
1.900000	0.148139
1.850000	0.149409
1.800000	0.151061
1.750000	0.15284
1.700000	0.154237
1.650000	0.155508
1.600000	0.157667
1.550000	0.158811
1.500000	0.160971
1.450000	0.163385
1.400000	0.166307
1.350000	0.167196
1.300000	0.169102
1.250000	0.170753
1.200000	0.172532
1.150000	0.1752
1.100000	0.177614
1.050000	0.179901
1.000000	0.182696
0.950000	0.184475
0.900000	0.186126
0.850000	0.189938
0.800000	0.191589
0.750000	0.193368
0.700000	0.19629
0.650000	0.198196
0.600000	0.20188
0.550000	0.204929
0.500000	0.207598
0.450000	0.210774
0.400000	0.214331
0.350000	0.217253
0.300000	0.219032
0.250000	0.220938
0.200000	0.223097
0.150000	0.22602
0.100000	0.229323
0.050000	0.233134
0.000000	0.275696
-0.050000	0.414687
-0.100000	0.425105
-0.150000	0.438826
-0.200000	0.454453
-0.250000	0.467666
-0.300000	0.481387
-0.350000	0.499682
-0.400000	0.516326
-0.450000	0.531317
-0.500000	0.547707
-0.550000	0.562063
-0.600000	0.573244
-0.650000	0.586584
-0.700000	0.598907
-0.750000	0.611104
-0.800000	0.622793
-0.850000	0.633719
-0.900000	0.646042
-0.950000	0.657604
-1.000000	0.66853
-1.050000	0.678059
-1.100000	0.687714
-1.150000	0.695083
-1.200000	0.704866
-1.250000	0.713632
-1.300000	0.722526
-1.350000	0.73053
-1.400000	0.738407
-1.450000	0.745522
-1.500000	0.752509
-1.550000	0.760386
-1.600000	0.768009
-1.650000	0.773599
-1.700000	0.778935
-1.750000	0.785669
-1.800000	0.792021
-1.850000	0.798755
-1.900000	0.804345
-1.950000	0.809046
-2.000000	0.813493
-2.050000	0.818702
-2.100000	0.822513
-2.150000	0.828484
-2.200000	0.833693
-2.250000	0.838521
-2.300000	0.843095
-2.350000	0.846906
-2.400000	0.850464
-2.450000	0.85491
-2.500000	0.858849
-2.550000	0.862406
-2.600000	0.867615
-2.650000	0.869902
-2.700000	0.874349
-2.750000	0.878923
-2.800000	0.881718
-2.850000	0.885656
-2.900000	0.887816
-2.950000	0.891627
-3.000000	0.893787
-3.050000	0.897853
-3.100000	0.900902
-3.150000	0.904205
-3.200000	0.906873
-3.250000	0.909541
-3.300000	0.913353
-3.350000	0.915513
-3.400000	0.919705
-3.450000	0.921865
-3.500000	0.924406
-3.550000	0.926312
-3.600000	0.928218
-3.650000	0.930758
-3.700000	0.932791
-3.750000	0.934189
-3.800000	0.93584
-3.850000	0.937619
-3.900000	0.938508
-3.950000	0.94016
-4.000000	0.941939
-4.050000	0.943082
-4.100000	0.944607
-4.150000	0.946385
-4.200000	0.948037
-4.250000	0.949816
-4.300000	0.950832
-4.350000	0.952611
-4.400000	0.954771
-4.450000	0.956931
-4.500000	0.958201
-4.550000	0.959853
-4.600000	0.961377
-4.650000	0.961885
-4.700000	0.962775
-4.750000	0.964045
-4.800000	0.964935
-4.850000	0.966205
-4.900000	0.967476
-4.950000	0.969508
-5.000000	0.970525
-5.050000	0.97116
-5.100000	0.971795
-5.150000	0.97243
-5.200000	0.973066
-5.250000	0.973828
-5.300000	0.974463
-5.350000	0.974971
-5.400000	0.975353
-5.450000	0.975734
-5.500000	0.976242
-5.550000	0.977258
-5.600000	0.978021
-5.650000	0.978656
-5.700000	0.979672
-5.750000	0.979926
-5.800000	0.98018
-5.850000	0.98107
-5.900000	0.981832
-5.950000	0.982213
-6.000000	0.982594
-6.050000	0.982848
-6.100000	0.98323
-6.150000	0.983738
-6.200000	0.983992
-6.250000	0.984119
-6.300000	0.984627
-6.350000	0.985008
-6.400000	0.985262
-6.450000	0.985516
-6.500000	0.985771
-6.550000	0.985898
-6.600000	0.986152
-6.650000	0.986787
-6.700000	0.987295
-6.750000	0.987676
-6.800000	0.987803
-6.850000	0.988184
-6.900000	0.988312
-6.950000	0.98882
-7.000000	0.989328
-7.050000	0.989836
-7.100000	0.99009
-7.150000	0.990217
-7.250000	0.990725
-7.300000	0.99098
-7.350000	0.991234
-7.400000	0.991869
-7.500000	0.992123
-7.550000	0.992504
-7.600000	0.992758
-7.650000	0.993012
-7.750000	0.993139
-7.800000	0.993266
-7.850000	0.993521
-7.900000	0.993775
-7.950000	0.994029
-8.000000	0.994156
-8.050000	0.994283
-8.100000	0.994537
-8.250000	0.994791
-8.350000	0.995045
-8.400000	0.995426
-8.450000	0.995553
-8.550000	0.995807
-8.650000	0.995934
-8.700000	0.996189
-8.800000	0.996443
-8.950000	0.996697
-9.000000	0.996951
-9.100000	0.997078
-9.200000	0.997205
-9.250000	0.997332
-9.300000	0.997459
-9.450000	0.997713
-9.500000	0.99784
-9.700000	0.998094
-9.750000	0.998221
-9.850000	0.998348
-9.950000	1
&
47.850000	6.34921e-06
47.150000	1.26984e-05
46.400000	1.90476e-05
43.150000	2.53968e-05
43.100000	3.80952e-05
42.150000	4.44444e-05
41.800000	5.07937e-05
40.700000	5.71429e-05
39.550000	6.98413e-05
39.500000	7.61905e-05
39.300000	8.25397e-05
38.450000	8.88889e-05
38.400000	9.52381e-05
37.350000	0.000101587
37.200000	0.000107937
37.000000	0.000114286
36.900000	0.000120635
36.800000	0.000126984
36.550000	0.000133333
36.500000	0.000139683
36.450000	0.000146032
36.400000	0.000152381
36.350000	0.00015873
36.250000	0.000165079
36.200000	0.000171429
35.750000	0.000177778
35.650000	0.000190476
35.450000	0.000196825
35.200000	0.000209524
34.800000	0.000215873
34.700000	0.000222222
34.600000	0.000228571
34.500000	0.000234921
34.300000	0.00024127
34.200000	0.000247619
34.150000	0.000253968
34.100000	0.000260317
33.900000	0.000273016
33.800000	0.000279365
33.550000	0.000298413
33.500000	0.000304762
33.400000	0.000311111
33.300000	0.00031746
33.250000	0.00032381
33.050000	0.000330159
33.000000	0.000336508
32.950000	0.000342857
32.900000	0.000349206
32.800000	0.000355556
32.750000	0.000374603
32.600000	0.000387302
32.550000	0.0004
32.450000	0.000419048
32.350000	0.000431746
32.150000	0.000438095
32.100000	0.000444444
32.050000	0.000450794
32.000000	0.000463492
31.950000	0.00047619
31.850000	0.000488889
31.800000	0.000495238
31.750000	0.000501587
31.600000	0.000514286
31.550000	0.000520635
31.500000	0.000533333
31.450000	0.000552381
31.300000	0.00055873
31.100000	0.000565079
30.850000	0.000590476
30.800000	0.000596825
30.700000	0.000615873
30.650000	0.000622222
30.600000	0.000634921
30.500000	0.00064127
30.450000	0.000647619
30.300000	0.000653968
30.250000	0.000666667
30.200000	0.000685714
30.150000	0.000692063
30.100000	0.000698413
30.050000	0.000711111
30.000000	0.00071746
29.950000	0.000736508
29.800000	0.000749206
29.750000	0.000768254
29.700000	0.000774603
29.650000	0.000787302
29.550000	0.000806349
29.500000	0.000819048
29.450000	0.000831746
29.400000	0.000838095
29.350000	0.000844444
29.300000	0.000857143
29.100000	0.00088254
29.050000	0.000888889
29.000000	0.000895238
28.900000	0.000901587
28.800000	0.000914286
28.700000	0.000926984
28.650000	0.000933333
28.550000	0.000939683
28.500000	0.000946032
28.400000	0.00095873
28.300000	0.000971429
28.250000	0.000996825
28.150000	0.00101587
28.050000	0.00102222
27.950000	0.00103492
27.900000	0.00104127
27.850000	0.00104762
27.800000	0.00107302
27.700000	0.00108571
27.650000	0.00111111
27.600000	0.00113016
27.550000	0.00114286
27.500000	0.0011619
27.450000	0.0011746
27.400000	0.00119365
27.350000	0.00121905
27.300000	0.00123175
27.250000	0.00125714
27.200000	0.00126984
27.150000	0.00128889
27.100000	0.00129524
27.050000	0.00130159
27.000000	0.00132063
26.950000	0.00133968
26.900000	0.00134603
26.850000	0.00135238
26.800000	0.00137143
26.750000	0.00137778
26.600000	0.00139048
26.550000	0.00139683
26.500000	0.00143492
26.400000	0.00144127
26.350000	0.00144762
26.250000	0.00147937
26.200000	0.00151111
26.150000	0.00152381
26.100000	0.00153651
26.050000	0.00156825
26.000000	0.00158095
25.950000	0.0016
25.900000	0.00161905
25.850000	0.00164444
25.800000	0.00166349
25.750000	0.00168254
25.700000	0.00169524
25.650000	0.00171429
25.550000	0.00172698
25.500000	0.00173968
25.450000	0.00175238
25.400000	0.00177778
25.350000	0.00179683
25.300000	0.00182222
25.250000	0.00184762
25.200000	0.00185397
25.150000	0.00188571
25.100000	0.00191746
25.000000	0.00193016
24.950000	0.00193651
24.900000	0.00194921
24.850000	0.00196825
24.800000	0.00200635
24.750000	0.00203175
24.650000	0.00204444
24.600000	0.00205714
24.550000	0.00207619
24.500000	0.00209524
24.450000	0.00212063
24.400000	0.00213968
24.350000	0.00214603
24.300000	0.00215873
24.250000	0.00217778
24.200000	0.00219683
24.150000	0.00221587
24.100000	0.00222857
24.050000	0.00227302
24.000000	0.00229841
23.950000	0.00231746
23.900000	0.00234286
23.850000	0.00236825
23.800000	0.0024
23.750000	0.0024127
23.700000	0.00245714
23.650000	0.00248889
23.600000	0.00250794
23.550000	0.00252063
23.500000	0.00254603
23.450000	0.00256508
23.400000	0.00261587
23.350000	0.00266667
23.300000	0.00267302
23.250000	0.00269206
23.200000	0.00274286
23.150000	0.0027746
23.100000	0.00279365
23.050000	0.00281905
23.000000	0.0028381
22.950000	0.00291429
22.900000	0.00293968
22.850000	0.00296508
22.800000	0.00299048
22.750000	0.00299683
22.700000	0.00303492
22.650000	0.00305397
22.600000	0.00307302
22.550000	0.00308571
22.500000	0.00311111
22.450000	0.00314286
22.400000	0.00315556
22.350000	0.00320635
22.300000	0.0032381
22.250000	0.00325714
22.200000	0.00327619
22.150000	0.00331429
22.100000	0.00335873
22.050000	0.00338413
22.000000	0.00341587
21.950000	0.00346667
21.900000	0.00351111
21.850000	0.00354286
21.800000	0.00358095
21.750000	0.00360635
21.700000	0.00365079
21.650000	0.00368254
21.600000	0.00373333
21.550000	0.00377143
21.500000	0.00383492
21.450000	0.00385397
21.400000	0.00387302
21.350000	0.00390476
21.300000	0.00392381
21.250000	0.00399365
21.200000	0.00404444
21.150000	0.00409524
21.100000	0.00412063
21.050000	0.00419048
21.000000	0.00427302
20.950000	0.00429841
20.900000	0.00434286
20.850000	0.0043746
20.800000	0.00440635
20.750000	0.00444444
20.700000	0.00448889
20.650000	0.00452698
20.600000	0.00455238
20.550000	0.00458413
20.500000	0.00462222
20.450000	0.00464127
20.400000	0.00467302
20.350000	0.00473651
20.300000	0.0047746
20.250000	0.0048254
20.200000	0.00487619
20.150000	0.00493968
20.100000	0.00499048
20.050000	0.00504762
20.000000	0.00511111
19.950000	0.0052
19.900000	0.00525714
19.850000	0.00529524
19.800000	0.00535873
19.750000	0.00541587
19.700000	0.00546032
19.650000	0.00552381
19.600000	0.0055746
19.550000	0.0056381
19.500000	0.00566349
19.450000	0.00572698
19.400000	0.00575238
19.350000	0.00581587
19.300000	0.00590476
19.250000	0.006
19.200000	0.00605714
19.150000	0.00611429
19.100000	0.00615238
19.050000	0.00622222
19.000000	0.00625397
18.950000	0.00631746
18.900000	0.0063873
18.850000	0.00644444
18.800000	0.00650794
18.750000	0.00657143
18.700000	0.00666032
18.650000	0.00674921
18.600000	0.00681905
18.550000	0.00686349
18.500000	0.00694603
18.450000	0.00701587
18.400000	0.00707302
18.350000	0.0071619
18.300000	0.0072127
18.250000	0.00731429
18.200000	0.00737778
18.150000	0.00743492
18.100000	0.00753651
18.050000	0.0076
18.000000	0.00770159
17.950000	0.00773333
17.900000	0.00781587
17.850000	0.00788571
17.800000	0.00793016
17.750000	0.00800635
17.700000	0.00805714
17.650000	0.00814603
17.600000	0.00824127
17.550000	0.00829206
17.500000	0.00839365
17.450000	0.00846984
17.400000	0.00857778
17.350000	0.00862222
17.300000	0.00873016
17.250000	0.00884444
17.200000	0.00893968
17.150000	0.00901587
17.100000	0.00911111
17.050000	0.0091746
17.000000	0.00925714
16.950000	0.00937143
16.900000	0.00948571
16.850000	0.00960635
16.800000	0.00968889
16.750000	0.00977143
16.700000	0.00982222
16.650000	0.00991746
16.600000	0.01
16.550000	0.0101079
16.500000	0.0101778
16.450000	0.0102794
16.400000	0.0103683
16.350000	0.0104635
16.300000	0.0105714
16.250000	0.0106857
16.200000	0.0108063
16.150000	0.010927
16.100000	0.0110603
16.050000	0.0112127
16.000000	0.0113651
15.950000	0.0115429
15.900000	0.0117206
15.850000	0.0118476
15.800000	0.0119937
15.750000	0.0121079
15.700000	0.0122476
15.650000	0.0123683
15.600000	0.0124635
15.550000	0.0126095
15.500000	0.0126921
15.450000	0.0128
15.400000	0.0129524
15.350000	0.013054
15.300000	0.013181
15.250000	0.0133333
15.200000	0.013454
15.150000	0.0135873
15.100000	0.0137206
15.050000	0.013854
15.000000	0.0140127
14.950000	0.0141333
14.900000	0.0142857
14.850000	0.014419
14.800000	0.014546
14.750000	0.0147302
14.700000	0.0149016
14.650000	0.0150921
14.600000	0.0152889
14.550000	0.0154286
14.500000	0.0156444
14.450000	0.0157968
14.400000	0.0159873
14.350000	0.0161778
14.300000	0.0163492
14.250000	0.0165143
14.200000	0.0167238
14.150000	0.0169587
14.100000	0.0171492
14.050000	0.0173397
14.000000	0.0174794
13.950000	0.0177079
13.900000	0.0178794
13.850000	0.0181016
13.800000	0.0182603
13.750000	0.0185079
13.700000	0.0187619
13.650000	0.0189587
13.600000	0.0191619
13.550000	0.0193524
13.500000	0.019473
13.450000	0.0196508
13.400000	0.0198349
13.350000	0.020019
13.300000	0.0202159
13.250000	0.0204381
13.200000	0.0206286
13.150000	0.0208063
13.100000	0.0210476
13.050000	0.0212317
13.000000	0.021454
12.950000	0.0216825
12.900000	0.0219238
12.850000	0.0221778
12.800000	0.0224571
12.750000	0.0227302
12.700000	0.0229714
12.650000	0.0232127
12.600000	0.0235048
12.550000	0.0237841
12.500000	0.0240952
12.450000	0.0244381
12.400000	0.024673
12.350000	0.0249333
12.300000	0.025219
12.250000	0.0254667
12.200000	0.0256825
12.150000	0.0260127
12.100000	0.0263175
12.050000	0.0266476
12.000000	0.0269714
11.950000	0.0273079
11.900000	0.0275619
11.850000	0.0277651
11.800000	0.0280698
11.750000	0.0284635
11.700000	0.0287683
11.650000	0.0290794
11.600000	0.0293397
11.550000	0.0296381
11.500000	0.0300381
11.450000	0.0304381
11.400000	0.0308
11.350000	0.0310857
11.300000	0.0313841
11.250000	0.0317587
11.200000	0.0320698
11.150000	0.0323746
11.100000	0.0327365
11.050000	0.0331429
11.000000	0.0335111
10.950000	0.0338286
10.900000	0.0342032
10.850000	0.0345079
10.800000	0.0348381
10.750000	0.0352698
10.700000	0.0357905
10.650000	0.0361206
10.600000	0.0364254
10.550000	0.0368127
10.500000	0.0372063
10.450000	0.0375746
10.400000	0.0380508
10.350000	0.0384317
10.300000	0.038819
10.250000	0.0392571
10.200000	0.0398032
10.150000	0.0401905
10.100000	0.0406413
10.050000	0.0410095
10.000000	0.0413333
9.950000	0.0418095
9.900000	0.042254
9.850000	0.0425905
9.800000	0.0430159
9.750000	0.0433714
9.700000	0.0437778
9.650000	0.0442032
9.600000	0.0446857
9.550000	0.0451365
9.500000	0.0455873
9.450000	0.0460635
9.400000	0.046546
9.350000	0.0469524
9.300000	0.0475111
9.250000	0.0480254
9.200000	0.0486032
9.150000	0.0490476
9.100000	0.0495873
9.050000	0.0500762
9.000000	0.0505079
8.950000	0.0510476
8.900000	0.0516
8.850000	0.0522286
8.800000	0.0527619
8.750000	0.0533524
8.700000	0.0538476
8.650000	0.0543302
8.600000	0.0548444
8.550000	0.0553778
8.500000	0.0559365
8.450000	0.0565651
8.400000	0.0572127
8.350000	0.0577397
8.300000	0.0583746
8.250000	0.0590984
8.200000	0.0597587
8.150000	0.0603365
8.100000	0.0608127
8.050000	0.0615302
8.000000	0.0622159
7.950000	0.062946
7.900000	0.0636698
7.850000	0.0643238
7.800000	0.065054
7.750000	0.0657016
7.700000	0.066273
7.650000	0.0670032
7.600000	0.0676698
7.550000	0.0684063
7.500000	0.0691619
7.450000	0.0698286
7.400000	0.0705079
7.350000	0.0712698
7.300000	0.0719302
7.250000	0.0727048
7.200000	0.0734095
7.150000	0.0741333
7.100000	0.0749905
7.050000	0.075746
7.000000	0.0764952
6.950000	0.0773778
6.900000	0.0781397
6.850000	0.0787619
6.800000	0.0795302
6.750000	0.080254
6.700000	0.0810667
6.650000	0.0818921
6.600000	0.0827111
6.550000	0.0836889
6.500000	0.0845079
6.450000	0.0852444
6.400000	0.0860762
6.350000	0.0868762
6.300000	0.0877905
6.250000	0.0887683
6.200000	0.0897079
6.150000	0.0905778
6.100000	0.0914921
6.050000	0.0924317
6.000000	0.0933524
5.950000	0.0943429
5.900000	0.0952571
5.850000	0.0962857
5.800000	0.0971683
5.750000	0.097981
5.700000	0.0989143
5.650000	0.0998286
5.600000	0.100749
5.550000	0.101587
5.500000	0.102768
5.450000	0.103759
5.400000	0.104743
5.350000	0.105733
5.300000	0.106711
5.250000	0.107829
5.200000	0.108756
5.150000	0.109937
5.100000	0.111035
5.050000	0.11214
5.000000	0.11327
4.950000	0.114483
4.900000	0.115524
4.850000	0.116673
4.800000	0.117841
4.750000	0.11901
4.700000	0.120343
4.650000	0.1216
4.600000	0.122863
4.550000	0.124222
4.500000	0.125359
4.450000	0.126635
4.400000	0.12774
4.350000	0.128851
4.300000	0.130057
4.250000	0.131251
4.200000	0.132521
4.150000	0.133784
4.100000	0.135219
4.050000	0.136483
4.000000	0.138006
3.950000	0.139378
3.900000	0.140641
3.850000	0.141987
3.800000	0.143308
3.750000	0.14461
3.700000	0.145905
3.650000	0.147321
3.600000	0.148889
3.550000	0.150406
3.500000	0.151879
3.450000	0.153448
3.400000	0.154933
3.350000	0.156406
3.300000	0.157848
3.250000	0.159365
3.200000	0.160946
3.150000	0.162362
3.100000	0.163822
3.050000	0.165454
3.000000	0.167079
2.950000	0.168794
2.900000	0.170622
2.850000	0.172235
2.800000	0.173917
2.750000	0.175543
2.700000	0.177289
2.650000	0.179054
2.600000	0.180876
2.550000	0.182717
2.500000	0.184489
2.450000	0.186235
2.400000	0.18819
2.350000	0.189892
2.300000	0.191638
2.250000	0.193632
2.200000	0.195575
2.150000	0.197676
2.100000	0.199524
2.050000	0.201251
2.000000	0.20327
1.950000	0.205359
1.900000	0.207517
1.850000	0.2096
1.800000	0.211625
1.750000	0.213575
1.700000	0.21586
1.650000	0.217905
1.600000	0.219892
1.550000	0.22207
1.500000	0.224343
1.450000	0.226508
1.400000	0.22847
1.350000	0.230787
1.300000	0.232946
1.250000	0.235397
1.200000	0.237613
1.150000	0.240063
1.100000	0.242495
1.050000	0.24487
1.000000	0.247454
0.950000	0.249854
0.900000	0.252483
0.850000	0.254895
0.800000	0.257524
0.750000	0.26026
0.700000	0.263206
0.650000	0.266108
0.600000	0.269079
0.550000	0.271968
0.500000	0.274921
0.450000	0.27781
0.400000	0.281149
0.350000	0.28454
0.300000	0.287892
0.250000	0.29146
0.200000	0.295429
0.150000	0.299092
0.100000	0.303524
0.050000	0.308114
0.000000	0.318978
-0.050000	0.348006
-0.100000	0.358889
-0.150000	0.370641
-0.200000	0.382273
-0.250000	0.395422
-0.300000	0.408044
-0.350000	0.420559
-0.400000	0.432502
-0.450000	0.44487
-0.500000	0.457149
-0.550000	0.469156
-0.600000	0.48087
-0.650000	0.491956
-0.700000	0.503448
-0.750000	0.514349
-0.800000	0.524857
-0.850000	0.535257
-0.900000	0.545657
-0.950000	0.555619
-1.000000	0.565524
-1.050000	0.574254
-1.100000	0.58339
-1.150000	0.592451
-1.200000	0.601816
-1.250000	0.610514
-1.300000	0.618622
-1.350000	0.626876
-1.400000	0.63501
-1.450000	0.642679
-1.500000	0.650254
-1.550000	0.658394
-1.600000	0.665803
-1.650000	0.673079
-1.700000	0.680451
-1.750000	0.687835
-1.800000	0.694552
-1.850000	0.70113
-1.900000	0.707689
-1.950000	0.714006
-2.000000	0.720229
-2.050000	0.725943
-2.100000	0.732121
-2.150000	0.737943
-2.200000	0.743562
-2.250000	0.749168
-2.300000	0.754432
-2.350000	0.759581
-2.400000	0.764965
-2.450000	0.770025
-2.500000	0.774597
-2.550000	0.779232
-2.600000	0.783981
-2.650000	0.788889
-2.700000	0.793181
-2.750000	0.79734
-2.800000	0.801594
-2.850000	0.805524
-2.900000	0.809587
-2.950000	0.813702
-3.000000	0.817721
-3.050000	0.82134
-3.100000	0.82541
-3.150000	0.829098
-3.200000	0.832768
-3.250000	0.836457
-3.300000	0.840038
-3.350000	0.843251
-3.400000	0.846673
-3.450000	0.849873
-3.500000	0.853029
-3.550000	0.856324
-3.600000	0.859435
-3.650000	0.8628
-3.700000	0.865873
-3.750000	0.868997
-3.800000	0.872025
-3.850000	0.874844
-3.900000	0.877695
-3.950000	0.880463
-4.000000	0.883162
-4.050000	0.885759
-4.100000	0.888305
-4.150000	0.890927
-4.200000	0.893511
-4.250000	0.895968
-4.300000	0.898406
-4.350000	0.900724
-4.400000	0.902857
-4.450000	0.904984
-4.500000	0.907086
-4.550000	0.909162
-4.600000	0.911054
-4.650000	0.913092
-4.700000	0.91527
-4.750000	0.917073
-4.800000	0.91906
-4.850000	0.921194
-4.900000	0.922889
-4.950000	0.924521
-5.000000	0.926127
-5.050000	0.9276
-5.100000	0.929346
-5.150000	0.931105
-5.200000	0.93261
-5.250000	0.93419
-5.300000	0.935879
-5.350000	0.937537
-5.400000	0.939162
-5.450000	0.940603
-5.500000	0.942133
-5.550000	0.943581
-5.600000	0.945098
-5.650000	0.946419
-5.700000	0.947708
-5.750000	0.949086
-5.800000	0.950317
-5.850000	0.951714
-5.900000	0.952832
-5.950000	0.95407
-6.000000	0.955302
-6.050000	0.956375
-6.100000	0.957416
-6.150000	0.958527
-6.200000	0.959479
-6.250000	0.960527
-6.300000	0.961625
-6.350000	0.962463
-6.400000	0.963416
-6.450000	0.964495
-6.500000	0.965448
-6.550000	0.966375
-6.600000	0.967295
-6.650000	0.96821
-6.700000	0.969111
-6.750000	0.969892
-6.800000	0.970603
-6.850000	0.971359
-6.900000	0.972133
-6.950000	0.972895
-7.000000	0.973765
-7.050000	0.974406
-7.100000	0.975041
-7.150000	0.975886
-7.200000	0.976483
-7.250000	0.977124
-7.300000	0.977695
-7.350000	0.978343
-7.400000	0.978965
-7.450000	0.979543
-7.500000	0.980095
-7.550000	0.980756
-7.600000	0.981168
-7.650000	0.981651
-7.700000	0.982241
-7.750000	0.982711
-7.800000	0.983194
-7.850000	0.983644
-7.900000	0.984152
-7.950000	0.98461
-8.000000	0.98513
-8.050000	0.985587
-8.100000	0.986095
-8.150000	0.986489
-8.200000	0.986863
-8.250000	0.987257
-8.300000	0.98767
-8.350000	0.988032
-8.400000	0.9884
-8.450000	0.988756
-8.500000	0.98906
-8.550000	0.989371
-8.600000	0.989695
-8.650000	0.990006
-8.700000	0.990286
-8.750000	0.990578
-8.800000	0.990876
-8.850000	0.991092
-8.900000	0.991359
-8.950000	0.991638
-9.000000	0.991879
-9.050000	0.992273
-9.100000	0.992571
-9.150000	0.992787
-9.200000	0.992971
-9.250000	0.993213
-9.300000	0.993422
-9.350000	0.993606
-9.400000	0.993816
-9.450000	0.994038
-9.500000	0.994267
-9.550000	0.994438
-9.600000	0.994692
-9.650000	0.994844
-9.700000	0.995016
-9.750000	0.995168
-9.800000	0.99527
-9.850000	0.995403
-9.900000	0.995613
-9.950000	1
&
106.150000	3.19159e-13
106.100000	3.23799e-13
106.050000	3.28505e-13
106.000000	3.33281e-13
105.950000	3.38125e-13
105.900000	3.4304e-13
105.850000	3.48027e-13
105.800000	3.53086e-13
105.750000	3.58218e-13
105.700000	3.63425e-13
105.650000	3.68708e-13
105.600000	3.74068e-13
105.550000	3.79505e-13
105.500000	3.85021e-13
105.450000	3.90618e-13
105.400000	3.96296e-13
105.350000	4.02056e-13
105.300000	4.079e-13
105.250000	4.13829e-13
105.200000	4.19845e-13
105.150000	4.25947e-13
105.100000	4.32139e-13
105.050000	4.3842e-13
105.000000	4.44792e-13
104.950000	4.51257e-13
104.900000	4.57817e-13
104.850000	4.64471e-13
104.800000	4.71222e-13
104.750000	4.78071e-13
104.700000	4.8502e-13
104.650000	4.9207e-13
104.600000	4.99222e-13
104.550000	5.06478e-13
104.500000	5.13839e-13
104.450000	5.21308e-13
104.400000	5.28885e-13
104.350000	5.36572e-13
104.300000	5.44371e-13
104.250000	5.52283e-13
104.200000	5.6031e-13
104.150000	5.68454e-13
104.100000	5.76716e-13
104.050000	5.85098e-13
104.000000	5.93602e-13
103.950000	6.02229e-13
103.900000	6.10982e-13
103.850000	6.19862e-13
103.800000	6.28871e-13
103.750000	6.38011e-13
103.700000	6.47284e-13
103.650000	6.56691e-13
103.600000	6.66235e-13
103.550000	6.75918e-13
103.500000	6.85742e-13
103.450000	6.95708e-13
103.400000	7.05819e-13
103.350000	7.16077e-13
103.300000	7.26484e-13
103.250000	7.37042e-13
103.200000	7.47754e-13
103.150000	7.58621e-13
103.100000	7.69646e-13
103.050000	7.80831e-13
103.000000	7.92179e-13
102.950000	8.03692e-13
102.900000	8.15372e-13
102.850000	8.27222e-13
102.800000	8.39243e-13
102.750000	8.5144e-13
102.700000	8.63814e-13
102.650000	8.76367e-13
102.600000	8.89103e-13
102.550000	9.02024e-13
102.500000	9.15132e-13
102.450000	9.28432e-13
102.400000	9.41924e-13
102.350000	9.55612e-13
102.300000	9.69499e-13
102.250000	9.83588e-13
102.200000	9.97882e-13
102.150000	1.01238e-12
102.100000	1.02709e-12
102.050000	1.04202e-12
102.000000	1.05716e-12
101.950000	1.07253e-12
101.900000	1.08811e-12
101.850000	1.10392e-12
101.800000	1.11997e-12
101.750000	1.13624e-12
101.700000	1.15275e-12
101.650000	1.1695e-12
101.600000	1.1865e-12
101.550000	1.20374e-12
101.500000	1.22123e-12
101.450000	1.23898e-12
101.400000	1.25698e-12
101.350000	1.27525e-12
101.300000	1.29378e-12
101.250000	1.31258e-12
101.200000	1.33165e-12
101.150000	1.351e-12
101.100000	1.37063e-12
101.050000	1.39055e-12
101.000000	1.41075e-12
100.950000	1.43125e-12
100.900000	1.45205e-12
100.850000	1.47315e-12
100.800000	1.49455e-12
100.750000	1.51627e-12
100.700000	1.5383e-12
100.650000	1.56065e-12
100.600000	1.58333e-12
100.550000	1.60633e-12
100.500000	1.62967e-12
100.450000	1.65335e-12
100.400000	1.67738e-12
100.350000	1.70175e-12
100.300000	1.72648e-12
100.250000	1.75156e-12
100.200000	1.77701e-12
100.150000	1.80283e-12
100.100000	1.82902e-12
100.050000	1.8556e-12
100.000000	1.88256e-12
99.950000	1.90991e-12
99.900000	1.93766e-12
99.850000	1.96581e-12
99.800000	1.99438e-12
99.750000	2.02335e-12
99.700000	2.05275e-12
99.650000	2.08257e-12
99.600000	2.11283e-12
99.550000	2.14353e-12
99.500000	2.17467e-12
99.450000	2.20627e-12
99.400000	2.23832e-12
99.350000	2.27084e-12
99.300000	2.30383e-12
99.250000	2.33731e-12
99.200000	2.37126e-12
99.150000	2.40571e-12
99.100000	2.44066e-12
99.050000	2.47612e-12
99.000000	2.5121e-12
98.950000	2.54859e-12
98.900000	2.58562e-12
98.850000	2.62318e-12
98.800000	2.66129e-12
98.750000	2.69995e-12
98.700000	2.73918e-12
98.650000	2.77897e-12
98.600000	2.81935e-12
98.550000	2.8603e-12
98.500000	2.90186e-12
98.450000	2.94401e-12
98.400000	2.98678e-12
98.350000	3.03017e-12
98.300000	3.07419e-12
98.250000	3.11885e-12
98.200000	3.16416e-12
98.150000	3.21013e-12
98.100000	3.25676e-12
98.050000	3.30407e-12
98.000000	3.35207e-12
97.950000	3.40076e-12
97.900000	3.45017e-12
97.850000	3.50029e-12
97.800000	3.55113e-12
97.750000	3.60272e-12
97.700000	3.65505e-12
97.650000	3.70815e-12
97.600000	3.76201e-12
97.550000	3.81666e-12
97.500000	3.8721e-12
97.450000	3.92835e-12
97.400000	3.98542e-12
97.350000	4.04331e-12
97.300000	4.10204e-12
97.250000	4.16163e-12
97.200000	4.22208e-12
97.150000	4.28341e-12
97.100000	4.34563e-12
97.050000	4.40875e-12
97.000000	4.47279e-12
96.950000	4.53776e-12
96.900000	4.60367e-12
96.850000	4.67054e-12
96.800000	4.73838e-12
96.750000	4.80721e-12
96.700000	4.87703e-12
96.650000	4.94787e-12
96.600000	5.01974e-12
96.550000	5.09265e-12
96.500000	5.16662e-12
96.450000	5.24167e-12
96.400000	5.3178e-12
96.350000	5.39504e-12
96.300000	5.4734e-12
96.250000	5.5529e-12
96.200000	5.63355e-12
96.150000	5.71538e-12
96.100000	5.79839e-12
96.050000	5.88261e-12
96.000000	5.96805e-12
95.950000	6.05473e-12
95.900000	6.14267e-12
95.850000	6.23188e-12
95.800000	6.32239e-12
95.750000	6.41422e-12
95.700000	6.50738e-12
95.650000	6.60189e-12
95.600000	6.69777e-12
95.550000	6.79505e-12
95.500000	6.89374e-12
95.450000	6.99386e-12
95.400000	7.09543e-12
95.350000	7.19848e-12
95.300000	7.30303e-12
95.250000	7.40909e-12
95.200000	7.51669e-12
95.150000	7.62586e-12
95.100000	7.73661e-12
95.050000	7.84896e-12
95.000000	7.96295e-12
94.950000	8.0786e-12
94.900000	8.19592e-12
94.850000	8.31495e-12
94.800000	8.4357e-12
94.750000	8.55821e-12
94.700000	8.68249e-12
94.650000	8.80858e-12
94.600000	8.9365e-12
94.550000	9.06628e-12
94.500000	9.19794e-12
94.450000	9.33151e-12
94.400000	9.46702e-12
94.350000	9.6045e-12
94.300000	9.74398e-12
94.250000	9.88548e-12
94.200000	1.0029e-11
94.150000	1.01747e-11
94.100000	1.03224e-11
94.050000	1.04723e-11
94.000000	1.06244e-11
93.950000	1.07787e-11
93.900000	1.09352e-11
93.850000	1.1094e-11
93.800000	1.12551e-11
93.750000	1.14185e-11
93.700000	1.15843e-11
93.650000	1.17525e-11
93.600000	1.19232e-11
93.550000	1.20963e-11
93.500000	1.2272e-11
93.450000	1.24502e-11
93.400000	1.26309e-11
93.350000	1.28143e-11
93.300000	1.30004e-11
93.250000	1.31892e-11
93.200000	1.33807e-11
93.150000	1.3575e-11
93.100000	1.37721e-11
93.050000	1.39721e-11
93.000000	1.41749e-11
92.950000	1.43807e-11
92.900000	1.45895e-11
92.850000	1.48014e-11
92.800000	1.50163e-11
92.750000	1.52343e-11
92.700000	1.54555e-11
92.650000	1.56799e-11
92.600000	1.59076e-11
92.550000	1.61385e-11
92.500000	1.63729e-11
92.450000	1.66106e-11
92.400000	1.68517e-11
92.350000	1.70964e-11
92.300000	1.73446e-11
92.250000	1.75965e-11
92.200000	1.78519e-11
92.150000	1.81111e-11
92.100000	1.83741e-11
92.050000	1.86408e-11
92.000000	1.89115e-11
91.950000	1.9186e-11
91.900000	1.94646e-11
91.850000	1.97471e-11
91.800000	2.00338e-11
91.750000	2.03247e-11
91.700000	2.06198e-11
91.650000	2.09191e-11
91.600000	2.12228e-11
91.550000	2.15309e-11
91.500000	2.18435e-11
91.450000	2.21606e-11
91.400000	2.24823e-11
91.350000	2.28087e-11
91.300000	2.31398e-11
91.250000	2.34757e-11
91.200000	2.38165e-11
91.150000	2.41623e-11
91.100000	2.4513e-11
91.050000	2.48689e-11
91.000000	2.52299e-11
90.950000	2.55961e-11
90.900000	2.59677e-11
90.850000	2.63447e-11
90.800000	2.67271e-11
90.750000	2.71151e-11
90.700000	2.75087e-11
90.650000	2.7908e-11
90.600000	2.83131e-11
90.550000	2.87241e-11
90.500000	2.91411e-11
90.450000	2.95641e-11
90.400000	2.99932e-11
90.350000	3.04286e-11
90.300000	3.08703e-11
90.250000	3.13184e-11
90.200000	3.1773e-11
90.150000	3.22342e-11
90.100000	3.27021e-11
90.050000	3.31767e-11
90.000000	3.36583e-11
89.950000	3.41468e-11
89.900000	3.46425e-11
89.850000	3.51453e-11
89.800000	3.56554e-11
89.750000	3.6173e-11
89.700000	3.6698e-11
89.650000	3.72306e-11
89.600000	3.7771e-11
89.550000	3.83192e-11
89.500000	3.88754e-11
89.450000	3.94397e-11
89.400000	4.00121e-11
89.350000	4.05928e-11
89.300000	4.1182e-11
89.250000	4.17797e-11
89.200000	4.23861e-11
89.150000	4.30012e-11
89.100000	4.36253e-11
89.050000	4.42585e-11
89.000000	4.49008e-11
88.950000	4.55525e-11
88.900000	4.62136e-11
88.850000	4.68843e-11
88.800000	4.75647e-11
88.750000	4.8255e-11
88.700000	4.89554e-11
88.650000	4.96658e-11
88.600000	5.03866e-11
88.550000	5.11179e-11
88.500000	5.18597e-11
88.450000	5.26123e-11
88.400000	5.33758e-11
88.350000	5.41504e-11
88.300000	5.49363e-11
88.250000	5.57335e-11
88.200000	5.65423e-11
88.150000	5.73628e-11
88.100000	5.81953e-11
88.050000	5.90398e-11
88.000000	5.98966e-11
87.950000	6.07657e-11
87.900000	6.16475e-11
87.850000	6.25421e-11
87.800000	6.34497e-11
87.750000	6.43704e-11
87.700000	6.53045e-11
87.650000	6.62521e-11
87.600000	6.72135e-11
87.550000	6.81888e-11
87.500000	6.91783e-11
87.450000	7.01821e-11
87.400000	7.12005e-11
87.350000	7.22336e-11
87.300000	7.32818e-11
87.250000	7.43451e-11
87.200000	7.54239e-11
87.150000	7.65183e-11
87.100000	7.76285e-11
87.050000	7.87549e-11
87.000000	7.98976e-11
86.950000	8.10569e-11
86.900000	8.2233e-11
86.850000	8.34262e-11
86.800000	8.46367e-11
86.750000	8.58647e-11
86.700000	8.71105e-11
86.650000	8.83744e-11
86.600000	8.96566e-11
86.550000	9.09575e-11
86.500000	9.22771e-11
86.450000	9.3616e-11
86.400000	9.49742e-11
86.350000	9.63521e-11
86.300000	9.77501e-11
86.250000	9.91683e-11
86.200000	1.00607e-10
86.150000	1.02067e-10
86.100000	1.03547e-10
86.050000	1.0505e-10
86.000000	1.06574e-10
85.950000	1.0812e-10
85.900000	1.09688e-10
85.850000	1.1128e-10
85.800000	1.12894e-10
85.750000	1.14532e-10
85.700000	1.16194e-10
85.650000	1.17879e-10
85.600000	1.19589e-10
85.550000	1.21324e-10
85.500000	1.23084e-10
85.450000	1.2487e-10
85.400000	1.26681e-10
85.350000	1.28519e-10
85.300000	1.30383e-10
85.250000	1.32275e-10
85.200000	1.34194e-10
85.150000	1.3614e-10
85.100000	1.38115e-10
85.050000	1.40119e-10
85.000000	1.42151e-10
84.950000	1.44213e-10
84.900000	1.46305e-10
84.850000	1.48427e-10
84.800000	1.5058e-10
84.750000	1.52765e-10
84.700000	1.5498e-10
84.650000	1.57228e-10
84.600000	1.59509e-10
84.550000	1.61823e-10
84.500000	1.6417e-10
84.450000	1.66551e-10
84.400000	1.68967e-10
84.350000	1.71418e-10
84.300000	1.73904e-10
84.250000	1.76427e-10
84.200000	1.78985e-10
84.150000	1.81582e-10
84.100000	1.84215e-10
84.050000	1.86887e-10
84.000000	1.89598e-10
83.950000	1.92348e-10
83.900000	1.95137e-10
83.850000	1.97968e-10
83.800000	2.00839e-10
83.750000	2.03752e-10
83.700000	2.06707e-10
83.650000	2.09705e-10
83.600000	2.12746e-10
83.550000	2.15831e-10
83.500000	2.18962e-10
83.450000	2.22137e-10
83.400000	2.25359e-10
83.350000	2.28627e-10
83.300000	2.31943e-10
83.250000	2.35306e-10
83.200000	2.38719e-10
83.150000	2.42181e-10
83.100000	2.45693e-10
83.050000	2.49256e-10
83.000000	2.52871e-10
82.950000	2.56538e-10
82.900000	2.60258e-10
82.850000	2.64032e-10
82.800000	2.67861e-10
82.750000	2.71745e-10
82.700000	2.75686e-10
82.650000	2.79683e-10
82.600000	2.83739e-10
82.550000	2.87854e-10
82.500000	2.92028e-10
82.450000	2.96262e-10
82.400000	3.00558e-10
82.350000	3.04916e-10
82.300000	3.09338e-10
82.250000	3.13823e-10
82.200000	3.18374e-10
82.150000	3.2299e-10
82.100000	3.27674e-10
82.050000	3.32425e-10
82.000000	3.37245e-10
81.950000	3.42135e-10
81.900000	3.47095e-10
81.850000	3.52128e-10
81.800000	3.57234e-10
81.750000	3.62413e-10
81.700000	3.67668e-10
81.650000	3.72999e-10
81.600000	3.78407e-10
81.550000	3.83893e-10
81.500000	3.89459e-10
81.450000	3.95105e-10
81.400000	4.00834e-10
81.350000	4.06645e-10
81.300000	4.12541e-10
81.250000	4.18522e-10
81.200000	4.24589e-10
81.150000	4.30745e-10
81.100000	4.3699e-10
81.050000	4.43325e-10
81.000000	4.49752e-10
80.950000	4.56272e-10
80.900000	4.62887e-10
80.850000	4.69597e-10
80.800000	4.76405e-10
80.750000	4.83312e-10
80.700000	4.90318e-10
80.650000	4.97426e-10
80.600000	5.04637e-10
80.550000	5.11952e-10
80.500000	5.19374e-10
80.450000	5.26903e-10
80.400000	5.3454e-10
80.350000	5.42289e-10
80.300000	5.5015e-10
80.250000	5.58125e-10
80.200000	5.66215e-10
80.150000	5.74423e-10
80.100000	5.82749e-10
80.050000	5.91196e-10
80.000000	5.99766e-10
79.950000	6.08459e-10
79.900000	6.17279e-10
79.850000	6.26226e-10
79.800000	6.35303e-10
79.750000	6.44511e-10
79.700000	6.53853e-10
79.650000	6.6333e-10
79.600000	6.72944e-10
79.550000	6.82698e-10
79.500000	6.92593e-10
79.450000	7.02631e-10
79.400000	7.12815e-10
79.350000	7.23146e-10
79.300000	7.33627e-10
79.250000	7.44259e-10
79.200000	7.55046e-10
79.150000	7.65989e-10
79.100000	7.7709e-10
79.050000	7.88353e-10
79.000000	7.99778e-10
78.950000	8.11369e-10
78.900000	8.23127e-10
78.850000	8.35056e-10
78.800000	8.47158e-10
78.750000	8.59435e-10
78.700000	8.7189e-10
78.650000	8.84525e-10
78.600000	8.97343e-10
78.550000	9.10347e-10
78.500000	9.23539e-10
78.450000	9.36922e-10
78.400000	9.505e-10
78.350000	9.64273e-10
78.300000	9.78246e-10
78.250000	9.92422e-10
78.200000	1.0068e-09
78.150000	1.02139e-09
78.100000	1.03619e-09
78.050000	1.05121e-09
78.000000	1.06644e-09
77.950000	1.08189e-09
77.900000	1.09757e-09
77.850000	1.11347e-09
77.800000	1.1296e-09
77.750000	1.14597e-09
77.700000	1.16258e-09
77.650000	1.17942e-09
77.600000	1.19651e-09
77.550000	1.21385e-09
77.500000	1.23143e-09
77.450000	1.24928e-09
77.400000	1.26738e-09
77.350000	1.28574e-09
77.300000	1.30437e-09
77.250000	1.32326e-09
77.200000	1.34243e-09
77.150000	1.36188e-09
77.100000	1.38161e-09
77.050000	1.40163e-09
77.000000	1.42194e-09
76.950000	1.44254e-09
76.900000	1.46344e-09
76.850000	1.48464e-09
76.800000	1.50614e-09
76.750000	1.52796e-09
76.700000	1.5501e-09
76.650000	1.57255e-09
76.600000	1.59533e-09
76.550000	1.61844e-09
76.500000	1.64189e-09
76.450000	1.66567e-09
76.400000	1.6898e-09
76.350000	1.71428e-09
76.300000	1.73911e-09
76.250000	1.7643e-09
76.200000	1.78986e-09
76.150000	1.81579e-09
76.100000	1.84209e-09
76.050000	1.86877e-09
76.000000	1.89584e-09
75.950000	1.9233e-09
75.900000	1.95116e-09
75.850000	1.97942e-09
75.800000	2.00809e-09
75.750000	2.03717e-09
75.700000	2.06668e-09
75.650000	2.09661e-09
75.600000	2.12698e-09
75.550000	2.15779e-09
75.500000	2.18904e-09
75.450000	2.22074e-09
75.400000	2.25291e-09
75.350000	2.28553e-09
75.300000	2.31863e-09
75.250000	2.35221e-09
75.200000	2.38628e-09
75.150000	2.42084e-09
75.100000	2.4559e-09
75.050000	2.49146e-09
75.000000	2.52754e-09
74.950000	2.56415e-09
74.900000	2.60128e-09
74.850000	2.63895e-09
74.800000	2.67717e-09
74.750000	2.71593e-09
74.700000	2.75526e-09
74.650000	2.79516e-09
74.600000	2.83564e-09
74.550000	2.8767e-09
74.500000	2.91836e-09
74.450000	2.96061e-09
74.400000	3.00348e-09
74.350000	3.04697e-09
74.300000	3.09109e-09
74.250000	3.13585e-09
74.200000	3.18126e-09
74.150000	3.22732e-09
74.100000	3.27405e-09
74.050000	3.32145e-09
74.000000	3.36954e-09
73.950000	3.41833e-09
73.900000	3.46782e-09
73.850000	3.51803e-09
73.800000	3.56897e-09
73.750000	3.62064e-09
73.700000	3.67306e-09
73.650000	3.72623e-09
73.600000	3.78018e-09
73.550000	3.83491e-09
73.500000	3.89043e-09
73.450000	3.94675e-09
73.400000	4.00389e-09
73.350000	4.06185e-09
73.300000	4.12065e-09
73.250000	4.1803e-09
73.200000	4.24082e-09
73.150000	4.30221e-09
73.100000	4.36449e-09
73.050000	4.42767e-09
73.000000	4.49176e-09
72.950000	4.55678e-09
72.900000	4.62275e-09
72.850000	4.68966e-09
72.800000	4.75754e-09
72.750000	4.82641e-09
72.700000	4.89627e-09
72.650000	4.96714e-09
72.600000	5.03904e-09
72.550000	5.11197e-09
72.500000	5.18597e-09
72.450000	5.26103e-09
72.400000	5.33717e-09
72.350000	5.41442e-09
72.300000	5.49279e-09
72.250000	5.57229e-09
72.200000	5.65293e-09
72.150000	5.73475e-09
72.100000	5.81775e-09
72.050000	5.90194e-09
72.000000	5.98736e-09
71.950000	6.07401e-09
71.900000	6.16191e-09
71.850000	6.25109e-09
71.800000	6.34155e-09
71.750000	6.43332e-09
71.700000	6.52642e-09
71.650000	6.62087e-09
71.600000	6.71668e-09
71.550000	6.81388e-09
71.500000	6.91248e-09
71.450000	7.01251e-09
71.400000	7.11398e-09
71.350000	7.21692e-09
71.300000	7.32135e-09
71.250000	7.42729e-09
71.200000	7.53476e-09
71.150000	7.64378e-09
71.100000	7.75439e-09
71.050000	7.86658e-09
71.000000	7.98041e-09
70.950000	8.09587e-09
70.900000	8.21301e-09
70.850000	8.33184e-09
70.800000	8.45239e-09
70.750000	8.57468e-09
70.700000	8.69874e-09
70.650000	8.82459e-09
70.600000	8.95226e-09
70.550000	9.08177e-09
70.500000	9.21316e-09
70.450000	9.34645e-09
70.400000	9.48166e-09
70.350000	9.61883e-09
70.300000	9.75798e-09
70.250000	9.89914e-09
70.200000	1.00423e-08
70.150000	1.01876e-08
70.100000	1.0335e-08
70.050000	1.04845e-08
70.000000	1.06362e-08
69.950000	1.079e-08
69.900000	1.09461e-08
69.850000	1.11044e-08
69.800000	1.1265e-08
69.750000	1.1428e-08
69.700000	1.15933e-08
69.650000	1.1761e-08
69.600000	1.19311e-08
69.550000	1.21036e-08
69.500000	1.22787e-08
69.450000	1.24563e-08
69.400000	1.26365e-08
69.350000	1.28192e-08
69.300000	1.30046e-08
69.250000	1.31927e-08
69.200000	1.33835e-08
69.150000	1.35771e-08
69.100000	1.37734e-08
69.050000	1.39726e-08
69.000000	1.41747e-08
68.950000	1.43796e-08
68.900000	1.45876e-08
68.850000	1.47985e-08
68.800000	1.50125e-08
68.750000	1.52296e-08
68.700000	1.54499e-08
68.650000	1.56733e-08
68.600000	1.58999e-08
68.550000	1.61298e-08
68.500000	1.63631e-08
68.450000	1.65997e-08
68.400000	1.68397e-08
68.350000	1.70832e-08
68.300000	1.73302e-08
68.250000	1.75807e-08
68.200000	1.78349e-08
68.150000	1.80928e-08
68.100000	1.83544e-08
68.050000	1.86197e-08
68.000000	1.88889e-08
67.950000	1.9162e-08
67.900000	1.94391e-08
67.850000	1.97201e-08
67.800000	2.00052e-08
67.750000	2.02944e-08
67.700000	2.05878e-08
67.650000	2.08854e-08
67.600000	2.11873e-08
67.550000	2.14936e-08
67.500000	2.18043e-08
67.450000	2.21195e-08
67.400000	2.24392e-08
67.350000	2.27636e-08
67.300000	2.30926e-08
67.250000	2.34264e-08
67.200000	2.3765e-08
67.150000	2.41085e-08
67.100000	2.4457e-08
67.050000	2.48105e-08
67.000000	2.51691e-08
66.950000	2.55329e-08
66.900000	2.59019e-08
66.850000	2.62763e-08
66.800000	2.6656e-08
66.750000	2.70413e-08
66.700000	2.74321e-08
66.650000	2.78285e-08
66.600000	2.82307e-08
66.550000	2.86387e-08
66.500000	2.90525e-08
66.450000	2.94724e-08
66.400000	2.98983e-08
66.350000	3.03303e-08
66.300000	3.07686e-08
66.250000	3.12132e-08
66.200000	3.16643e-08
66.150000	3.21218e-08
66.100000	3.25859e-08
66.050000	3.30568e-08
66.000000	3.35344e-08
65.950000	3.4019e-08
65.900000	3.45105e-08
65.850000	3.50091e-08
65.800000	3.55149e-08
65.750000	3.60281e-08
65.700000	3.65486e-08
65.650000	3.70766e-08
65.600000	3.76123e-08
65.550000	3.81557e-08
65.500000	3.87069e-08
65.450000	3.92661e-08
65.400000	3.98333e-08
65.350000	4.04088e-08
65.300000	4.09925e-08
65.250000	4.15847e-08
65.200000	4.21854e-08
65.150000	4.27947e-08
65.100000	4.34129e-08
65.050000	4.404e-08
65.000000	4.46761e-08
64.950000	4.53214e-08
64.900000	4.59761e-08
64.850000	4.66401e-08
64.800000	4.73138e-08
64.750000	4.79972e-08
64.700000	4.86904e-08
64.650000	4.93936e-08
64.600000	5.0107e-08
64.550000	5.08306e-08
64.500000	5.15647e-08
64.450000	5.23094e-08
64.400000	5.30648e-08
64.350000	5.38312e-08
64.300000	5.46086e-08
64.250000	5.53971e-08
64.200000	5.61971e-08
64.150000	5.70086e-08
64.100000	5.78318e-08
64.050000	5.86669e-08
64.000000	5.9514e-08
63.950000	6.03734e-08
63.900000	6.12451e-08
63.850000	6.21294e-08
63.800000	6.30265e-08
63.750000	6.39365e-08
63.700000	6.48596e-08
63.650000	6.5796e-08
63.600000	6.67459e-08
63.550000	6.77096e-08
63.500000	6.86871e-08
63.450000	6.96787e-08
63.400000	7.06846e-08
63.350000	7.17051e-08
63.300000	7.27402e-08
63.250000	7.37902e-08
63.200000	7.48554e-08
63.150000	7.5936e-08
63.100000	7.70321e-08
63.050000	7.81441e-08
63.000000	7.9272e-08
62.950000	8.04162e-08
62.900000	8.1577e-08
62.850000	8.27544e-08
62.800000	8.39488e-08
62.750000	8.51605e-08
62.700000	8.63896e-08
62.650000	8.76364e-08
62.600000	8.89012e-08
62.550000	9.01842e-08
62.500000	9.14857e-08
62.450000	9.2806e-08
62.400000	9.41452e-08
62.350000	9.55038e-08
62.300000	9.6882e-08
62.250000	9.82801e-08
62.200000	9.96982e-08
62.150000	1.01137e-07
62.100000	1.02596e-07
62.050000	1.04077e-07
62.000000	1.05578e-07
61.950000	1.07102e-07
61.900000	1.08647e-07
61.850000	1.10214e-07
61.800000	1.11805e-07
61.750000	1.13418e-07
61.700000	1.15054e-07
61.650000	1.16714e-07
61.600000	1.18398e-07
61.550000	1.20106e-07
61.500000	1.21838e-07
61.450000	1.23596e-07
61.400000	1.25379e-07
61.350000	1.27187e-07
61.300000	1.29022e-07
61.250000	1.30883e-07
61.200000	1.32771e-07
61.150000	1.34686e-07
61.100000	1.36629e-07
61.050000	1.386e-07
61.000000	1.40599e-07
60.950000	1.42626e-07
60.900000	1.44683e-07
60.850000	1.4677e-07
60.800000	1.48887e-07
60.750000	1.51034e-07
60.700000	1.53212e-07
60.650000	1.55421e-07
60.600000	1.57663e-07
60.550000	1.59936e-07
60.500000	1.62243e-07
60.450000	1.64582e-07
60.400000	1.66955e-07
60.350000	1.69363e-07
60.300000	1.71805e-07
60.250000	1.74282e-07
60.200000	1.76794e-07
60.150000	1.79343e-07
60.100000	1.81929e-07
60.050000	1.84552e-07
60.000000	1.87213e-07
59.950000	1.89912e-07
59.900000	1.92649e-07
59.850000	1.95427e-07
59.800000	1.98244e-07
59.750000	2.01102e-07
59.700000	2.04e-07
59.650000	2.06941e-07
59.600000	2.09924e-07
59.550000	2.1295e-07
59.500000	2.16019e-07
59.450000	2.19133e-07
59.400000	2.22291e-07
59.350000	2.25495e-07
59.300000	2.28745e-07
59.250000	2.32041e-07
59.200000	2.35385e-07
59.150000	2.38778e-07
59.100000	2.42219e-07
59.050000	2.45709e-07
59.000000	2.4925e-07
58.950000	2.52841e-07
58.900000	2.56485e-07
58.850000	2.6018e-07
58.800000	2.63929e-07
58.750000	2.67732e-07
58.700000	2.7159e-07
58.650000	2.75503e-07
58.600000	2.79472e-07
58.550000	2.83498e-07
58.500000	2.87583e-07
58.450000	2.91726e-07
58.400000	2.95928e-07
58.350000	3.00191e-07
58.300000	3.04516e-07
58.250000	3.08902e-07
58.200000	3.13352e-07
58.150000	3.17865e-07
58.100000	3.22444e-07
58.050000	3.27088e-07
58.000000	3.31799e-07
57.950000	3.36578e-07
57.900000	3.41426e-07
57.850000	3.46343e-07
57.800000	3.51331e-07
57.750000	3.5639e-07
57.700000	3.61523e-07
57.650000	3.66729e-07
57.600000	3.7201e-07
57.550000	3.77367e-07
57.500000	3.82801e-07
57.450000	3.88312e-07
57.400000	3.93904e-07
57.350000	3.99575e-07
57.300000	4.05328e-07
57.250000	4.11164e-07
57.200000	4.17084e-07
57.150000	4.23088e-07
57.100000	4.29179e-07
57.050000	4.35357e-07
57.000000	4.41625e-07
56.950000	4.47982e-07
56.900000	4.54431e-07
56.850000	4.60972e-07
56.800000	4.67607e-07
56.750000	4.74338e-07
56.700000	4.81165e-07
56.650000	4.8809e-07
56.600000	4.95115e-07
56.550000	5.0224e-07
56.500000	5.09469e-07
56.450000	5.168e-07
56.400000	5.24237e-07
56.350000	5.31781e-07
56.300000	5.39434e-07
56.250000	5.47196e-07
56.200000	5.5507e-07
56.150000	5.63056e-07
56.100000	5.71158e-07
56.050000	5.79375e-07
56.000000	5.87711e-07
55.950000	5.96166e-07
55.900000	6.04743e-07
55.850000	6.13443e-07
55.800000	6.22268e-07
55.750000	6.31219e-07
55.700000	6.40299e-07
55.650000	6.4951e-07
55.600000	6.58852e-07
55.550000	6.68329e-07
55.500000	6.77942e-07
55.450000	6.87692e-07
55.400000	6.97583e-07
55.350000	7.07615e-07
55.300000	7.17792e-07
55.250000	7.28114e-07
55.200000	7.38585e-07
55.150000	7.49206e-07
55.100000	7.59979e-07
55.050000	7.70907e-07
55.000000	7.81991e-07
54.950000	7.93235e-07
54.900000	8.0464e-07
54.850000	8.16208e-07
54.800000	8.27943e-07
54.750000	8.39846e-07
54.700000	8.51919e-07
54.650000	8.64166e-07
54.600000	8.76588e-07
54.550000	8.89189e-07
54.500000	9.0197e-07
54.450000	9.14934e-07
54.400000	9.28085e-07
54.350000	9.41424e-07
54.300000	9.54954e-07
54.250000	9.68678e-07
54.200000	9.82599e-07
54.150000	9.9672e-07
54.100000	1.01104e-06
54.050000	1.02557e-06
54.000000	1.04031e-06
53.950000	1.05526e-06
53.900000	1.07042e-06
53.850000	1.0858e-06
53.800000	1.1014e-06
53.750000	1.11722e-06
53.700000	1.13327e-06
53.650000	1.14955e-06
53.600000	1.16606e-06
53.550000	1.18281e-06
53.500000	1.1998e-06
53.450000	1.21704e-06
53.400000	1.23452e-06
53.350000	1.25225e-06
53.300000	1.27023e-06
53.250000	1.28848e-06
53.200000	1.30698e-06
53.150000	1.32575e-06
53.100000	1.34479e-06
53.050000	1.3641e-06
53.000000	1.38369e-06
52.950000	1.40355e-06
52.900000	1.4237e-06
52.850000	1.44415e-06
52.800000	1.46488e-06
52.750000	1.48591e-06
52.700000	1.50724e-06
52.650000	1.52888e-06
52.600000	1.55082e-06
52.550000	1.57308e-06
52.500000	1.59566e-06
52.450000	1.61856e-06
52.400000	1.6418e-06
52.350000	1.66536e-06
52.300000	1.68926e-06
52.250000	1.7135e-06
52.200000	1.73809e-06
52.150000	1.76303e-06
52.100000	1.78833e-06
52.050000	1.81399e-06
52.000000	1.84001e-06
51.950000	1.86641e-06
51.900000	1.89319e-06
51.850000	1.92035e-06
51.800000	1.9479e-06
51.750000	1.97584e-06
51.700000	2.00418e-06
51.650000	2.03293e-06
51.600000	2.06209e-06
51.550000	2.09166e-06
51.500000	2.12166e-06
51.450000	2.15209e-06
51.400000	2.18295e-06
51.350000	2.21425e-06
51.300000	2.24601e-06
51.250000	2.27821e-06
51.200000	2.31088e-06
51.150000	2.34401e-06
51.100000	2.37761e-06
51.050000	2.4117e-06
51.000000	2.44627e-06
50.950000	2.48134e-06
50.900000	2.51691e-06
50.850000	2.55299e-06
50.800000	2.58958e-06
50.750000	2.62669e-06
50.700000	2.66434e-06
50.650000	2.70252e-06
50.600000	2.74125e-06
50.550000	2.78053e-06
50.500000	2.82037e-06
50.450000	2.86078e-06
50.400000	2.90177e-06
50.350000	2.94335e-06
50.300000	2.98552e-06
50.250000	3.02829e-06
50.200000	3.07167e-06
50.150000	3.11567e-06
50.100000	3.16029e-06
50.050000	3.20556e-06
50.000000	3.25147e-06
49.950000	3.29804e-06
49.900000	3.34527e-06
49.850000	3.39317e-06
49.800000	3.44176e-06
49.750000	3.49104e-06
49.700000	3.54103e-06
49.650000	3.59173e-06
49.600000	3.64315e-06
49.550000	3.6953e-06
49.500000	3.7482e-06
49.450000	3.80185e-06
49.400000	3.85627e-06
49.350000	3.91147e-06
49.300000	3.96745e-06
49.250000	4.02423e-06
49.200000	4.08182e-06
49.150000	4.14023e-06
49.100000	4.19947e-06
49.050000	4.25956e-06
49.000000	4.32051e-06
48.950000	4.38232e-06
48.900000	4.44501e-06
48.850000	4.5086e-06
48.800000	4.5731e-06
48.750000	4.63851e-06
48.700000	4.70485e-06
48.650000	4.77214e-06
48.600000	4.84039e-06
48.550000	4.90961e-06
48.500000	4.97982e-06
48.450000	5.05102e-06
48.400000	5.12324e-06
48.350000	5.19649e-06
48.300000	5.27079e-06
48.250000	5.34613e-06
48.200000	5.42256e-06
48.150000	5.50007e-06
48.100000	5.57868e-06
48.050000	5.65841e-06
48.000000	5.73928e-06
47.950000	5.8213e-06
47.900000	5.90448e-06
47.850000	5.98885e-06
47.800000	6.07442e-06
47.750000	6.16121e-06
47.700000	6.24923e-06
47.650000	6.3385e-06
47.600000	6.42904e-06
47.550000	6.52088e-06
47.500000	6.61401e-06
47.450000	6.70847e-06
47.400000	6.80427e-06
47.350000	6.90144e-06
47.300000	6.99999e-06
47.250000	7.09993e-06
47.200000	7.2013e-06
47.150000	7.30411e-06
47.100000	7.40838e-06
47.050000	7.51413e-06
47.000000	7.62138e-06
46.950000	7.73016e-06
46.900000	7.84048e-06
46.850000	7.95237e-06
46.800000	8.06585e-06
46.750000	8.18094e-06
46.700000	8.29766e-06
46.650000	8.41604e-06
46.600000	8.5361e-06
46.550000	8.65787e-06
46.500000	8.78136e-06
46.450000	8.90661e-06
46.400000	9.03363e-06
46.350000	9.16245e-06
46.300000	9.29311e-06
46.250000	9.42561e-06
46.200000	9.56e-06
46.150000	9.69629e-06
46.100000	9.83452e-06
46.050000	9.97471e-06
46.000000	1.01169e-05
45.950000	1.02611e-05
45.900000	1.04073e-05
45.850000	1.05556e-05
45.800000	1.0706e-05
45.750000	1.08586e-05
45.700000	1.10133e-05
45.650000	1.11701e-05
45.600000	1.13293e-05
45.550000	1.14906e-05
45.500000	1.16543e-05
45.450000	1.18203e-05
45.400000	1.19886e-05
45.350000	1.21593e-05
45.300000	1.23324e-05
45.250000	1.2508e-05
45.200000	1.2686e-05
45.150000	1.28666e-05
45.100000	1.30497e-05
45.050000	1.32355e-05
45.000000	1.34238e-05
44.950000	1.36148e-05
44.900000	1.38085e-05
44.850000	1.4005e-05
44.800000	1.42042e-05
44.750000	1.44063e-05
44.700000	1.46112e-05
44.650000	1.4819e-05
44.600000	1.50297e-05
44.550000	1.52434e-05
44.500000	1.54602e-05
44.450000	1.568e-05
44.400000	1.59029e-05
44.350000	1.61289e-05
44.300000	1.63582e-05
44.250000	1.65906e-05
44.200000	1.68264e-05
44.150000	1.70655e-05
44.100000	1.73079e-05
44.050000	1.75538e-05
44.000000	1.78032e-05
43.950000	1.8056e-05
43.900000	1.83125e-05
43.850000	1.85725e-05
43.800000	1.88362e-05
43.750000	1.91037e-05
43.700000	1.93749e-05
43.650000	1.96499e-05
43.600000	1.99288e-05
43.550000	2.02117e-05
43.500000	2.04985e-05
43.450000	2.07893e-05
43.400000	2.10843e-05
43.350000	2.13834e-05
43.300000	2.16867e-05
43.250000	2.19943e-05
43.200000	2.23062e-05
43.150000	2.26225e-05
43.100000	2.29433e-05
43.050000	2.32685e-05
43.000000	2.35984e-05
42.950000	2.39329e-05
42.900000	2.4272e-05
42.850000	2.4616e-05
42.800000	2.49648e-05
42.750000	2.53185e-05
42.700000	2.56771e-05
42.650000	2.60408e-05
42.600000	2.64096e-05
42.550000	2.67836e-05
42.500000	2.71628e-05
42.450000	2.75474e-05
42.400000	2.79373e-05
42.350000	2.83327e-05
42.300000	2.87337e-05
42.250000	2.91403e-05
42.200000	2.95526e-05
42.150000	2.99707e-05
42.100000	3.03946e-05
42.050000	3.08245e-05
42.000000	3.12604e-05
41.950000	3.17024e-05
41.900000	3.21506e-05
41.850000	3.2605e-05
41.800000	3.30659e-05
41.750000	3.35331e-05
41.700000	3.4007e-05
41.650000	3.44874e-05
41.600000	3.49746e-05
41.550000	3.54686e-05
41.500000	3.59695e-05
41.450000	3.64774e-05
41.400000	3.69923e-05
41.350000	3.75145e-05
41.300000	3.8044e-05
41.250000	3.85809e-05
41.200000	3.91252e-05
41.150000	3.96772e-05
41.100000	4.02369e-05
41.050000	4.08044e-05
41.000000	4.13797e-05
40.950000	4.19632e-05
40.900000	4.25547e-05
40.850000	4.31545e-05
40.800000	4.37626e-05
40.750000	4.43793e-05
40.700000	4.50045e-05
40.650000	4.56384e-05
40.600000	4.62811e-05
40.550000	4.69328e-05
40.500000	4.75935e-05
40.450000	4.82635e-05
40.400000	4.89427e-05
40.350000	4.96314e-05
40.300000	5.03296e-05
40.250000	5.10376e-05
40.200000	5.17554e-05
40.150000	5.24831e-05
40.100000	5.3221e-05
40.050000	5.3969e-05
40.000000	5.47275e-05
39.950000	5.54965e-05
39.900000	5.62761e-05
39.850000	5.70665e-05
39.800000	5.78679e-05
39.750000	5.86804e-05
39.700000	5.95041e-05
39.650000	6.03392e-05
39.600000	6.11859e-05
39.550000	6.20443e-05
39.500000	6.29145e-05
39.450000	6.37968e-05
39.400000	6.46912e-05
39.350000	6.5598e-05
39.300000	6.65173e-05
39.250000	6.74493e-05
39.200000	6.83942e-05
39.150000	6.93521e-05
39.100000	7.03231e-05
39.050000	7.13076e-05
39.000000	7.23056e-05
38.950000	7.33173e-05
38.900000	7.4343e-05
38.850000	7.53828e-05
38.800000	7.64368e-05
38.750000	7.75054e-05
38.700000	7.85886e-05
38.650000	7.96867e-05
38.600000	8.07998e-05
38.550000	8.19282e-05
38.500000	8.30721e-05
38.450000	8.42317e-05
38.400000	8.54071e-05
38.350000	8.65986e-05
38.300000	8.78065e-05
38.250000	8.90308e-05
38.200000	9.02719e-05
38.150000	9.15299e-05
38.100000	9.28051e-05
38.050000	9.40978e-05
38.000000	9.5408e-05
37.950000	9.67361e-05
37.900000	9.80823e-05
37.850000	9.94468e-05
37.800000	0.00010083
37.750000	0.000102232
37.700000	0.000103653
37.650000	0.000105093
37.600000	0.000106553
37.550000	0.000108032
37.500000	0.000109532
37.450000	0.000111052
37.400000	0.000112593
37.350000	0.000114154
37.300000	0.000115736
37.250000	0.00011734
37.200000	0.000118966
37.150000	0.000120613
37.100000	0.000122283
37.050000	0.000123975
37.000000	0.00012569
36.950000	0.000127428
36.900000	0.00012919
36.850000	0.000130975
36.800000	0.000132784
36.750000	0.000134617
36.700000	0.000136475
36.650000	0.000138357
36.600000	0.000140265
36.550000	0.000142198
36.500000	0.000144157
36.450000	0.000146143
36.400000	0.000148154
36.350000	0.000150193
36.300000	0.000152258
36.250000	0.000154351
36.200000	0.000156472
36.150000	0.00015862
36.100000	0.000160798
36.050000	0.000163004
36.000000	0.000165239
35.950000	0.000167503
35.900000	0.000169798
35.850000	0.000172122
35.800000	0.000174477
35.750000	0.000176864
35.700000	0.000179281
35.650000	0.00018173
35.600000	0.000184211
35.550000	0.000186724
35.500000	0.00018927
35.450000	0.000191849
35.400000	0.000194462
35.350000	0.000197108
35.300000	0.000199789
35.250000	0.000202504
35.200000	0.000205255
35.150000	0.000208041
35.100000	0.000210862
35.050000	0.00021372
35.000000	0.000216614
34.950000	0.000219546
34.900000	0.000222514
34.850000	0.000225521
34.800000	0.000228565
34.750000	0.000231649
34.700000	0.000234771
34.650000	0.000237932
34.600000	0.000241133
34.550000	0.000244374
34.500000	0.000247656
34.450000	0.000250979
34.400000	0.000254343
34.350000	0.000257748
34.300000	0.000261196
34.250000	0.000264686
34.200000	0.000268219
34.150000	0.000271795
34.100000	0.000275414
34.050000	0.000279077
34.000000	0.000282785
33.950000	0.000286537
33.900000	0.000290334
33.850000	0.000294176
33.800000	0.000298064
33.750000	0.000301998
33.700000	0.000305978
33.650000	0.000310004
33.600000	0.000314077
33.550000	0.000318196
33.500000	0.000322363
33.450000	0.000326577
33.400000	0.000330839
33.350000	0.000335148
33.300000	0.000339505
33.250000	0.00034391
33.200000	0.000348363
33.150000	0.000352863
33.100000	0.000357412
33.050000	0.000362008
33.000000	0.000366652
32.950000	0.000371344
32.900000	0.000376083
32.850000	0.000380869
32.800000	0.000385701
32.750000	0.00039058
32.700000	0.000395504
32.650000	0.000400472
32.600000	0.000405485
32.550000	0.00041054
32.500000	0.000415638
32.450000	0.000420775
32.400000	0.000425952
32.350000	0.000431165
32.300000	0.000436413
32.250000	0.000441694
32.200000	0.000447004
32.150000	0.00045234
32.100000	0.000457697
32.050000	0.00046307
32.000000	0.000468454
31.950000	0.000473841
31.900000	0.000479221
31.850000	0.000484583
31.800000	0.00048991
31.750000	0.000495179
31.700000	0.000500359
31.650000	0.000505394
31.600000	0.000510179
&
```
