## Supplementary material for "All-at-once RNA folding with 3D motif prediction framed by evolutionary information": RF00100_7SK.cacofold.power

```
# Power analysis of CaCoFold structure 
#
# Powertype = SINGLE SUBSTITUTIONS
# covary  left_pos      right_pos    substitutions      power
#----------------------------------------------------------------
          7		398		10		0.32
          8		397		6		0.16
          10		396		9		0.28
          11		395		7		0.20
          13		394		6		0.16
          14		393		6		0.16
          15		392		3		0.02
          16		391		7		0.20
          17		390		5		0.11
          18		389		5		0.11
     *    377		387		7		0.20
          378		386		5		0.11
#
# BPAIRS 12
# avg substitutions per BP  6.3
# BPAIRS expected to covary 2.0 +/- 1.3
# BPAIRS observed to covary 1
#
```
