## Supplementary material for "All-at-once RNA folding with 3D motif prediction framed by evolutionary information": RF00100_7SK.power

```
# Power analysis of given structure
#
# Powertype = SINGLE SUBSTITUTIONS
# covary left_pos right_pos substitutions power
#----------------------------------------------------------------
1		123		4		0.07
2		122		2		0.00
3		121		2		0.00
5		117		2		0.00
6		116		2		0.00
7		115		1		0.00
8		114		6		0.16
10		113		2		0.00
11		112		2		0.00
13		111		4		0.07
15		108		4		0.07
16		107		2		0.00
20		103		0		0.00
21		102		2		0.00
26		100		1		0.00
27		99		0		0.00
28		98		4		0.07
29		96		5		0.11
30		95		2		0.00
31		94		2		0.00
32		93		7		0.20
33		92		9		0.28
35		91		5		0.11
36		90		3		0.02
39		85		1		0.00
40		84		7		0.20
43		81		3		0.02
44		80		6		0.16
45		79		1		0.00
48		78		0		0.00
49		77		1		0.00
50		76		0		0.00
51		75		1		0.00
52		72		4		0.07
53		71		0		0.00
54		70		5		0.11
131		206		13		0.42
132		205		5		0.11
133		197		7		0.20
134		196		9		0.28
135		195		6		0.16
136		193		5		0.11
137		161		2		0.00
138		160		6		0.16
139		159		2		0.00
140		158		5		0.11
142		157		1		0.00
143		156		3		0.02
163		188		9		0.28
164		187		13		0.42
165		186		9		0.28
170		181		6		0.16
171		180		5		0.11
172		179		7		0.20
259		342		8		0.24
260		340		9		0.28
261		339		4		0.07
267		335		7		0.20
268		334		7		0.20
270		332		4		0.07
271		331		5		0.11
272		330		5		0.11
273		329		7		0.20
274		328		6		0.16
275		327		4		0.07
282		322		6		0.16
283		321		2		0.00
284		320		6		0.16
285		319		12		0.39
291		317		4		0.07
292		316		7		0.20
293		312		6		0.16
294		311		7		0.20
295		310		9		0.28
365		402		5		0.11
366		401		10		0.32
367		400		14		0.45
369		397		12		0.39
370		396		17		0.52
371		395		8		0.24
372		394		6		0.16
373		393		4		0.07
374		390		12		0.39
375		389		8		0.24
376		388		3		0.02
* 377		387		7		0.20
378		386		5		0.11
#
# BPAIRS 87
# avg substitutions per BP 5.2
# BPAIRS expected to covary 11.3 +/- 2.9
# BPAIRS observed to covary 1
#
```
