## Supplementary material for "All-at-once RNA folding with 3D motif prediction framed by evolutionary information": RF00100_7SK.surv

```
35.150000	0.0114943
34.000000	0.0229885
32.000000	0.0344828
29.850000	0.045977
29.550000	0.0574713
29.050000	0.0689655
29.000000	0.0804598
27.350000	0.091954
25.400000	0.103448
24.500000	0.114943
24.150000	0.126437
23.950000	0.137931
23.550000	0.149425
22.700000	0.16092
22.400000	0.172414
21.550000	0.183908
21.450000	0.195402
20.450000	0.206897
19.400000	0.218391
18.850000	0.229885
17.850000	0.241379
17.600000	0.252874
17.550000	0.264368
17.300000	0.275862
16.750000	0.287356
16.600000	0.298851
16.050000	0.310345
15.350000	0.321839
15.000000	0.333333
13.500000	0.344828
12.850000	0.356322
12.650000	0.367816
12.200000	0.37931
12.100000	0.390805
11.500000	0.402299
11.350000	0.413793
9.200000	0.425287
8.900000	0.436782
8.550000	0.448276
5.950000	0.471264
5.550000	0.482759
4.900000	0.494253
4.800000	0.505747
4.000000	0.528736
3.000000	0.551724
2.950000	0.563218
2.450000	0.574713
2.150000	0.586207
1.350000	0.597701
1.050000	0.609195
0.850000	0.62069
0.000000	0.643678
-0.050000	0.770115
-0.100000	0.781609
-0.150000	0.804598
-0.300000	0.827586
-0.400000	0.83908
-0.500000	0.850575
-1.000000	0.862069
-1.450000	0.873563
-1.550000	0.885057
-1.700000	0.896552
-1.950000	0.908046
-2.550000	0.91954
-3.150000	0.931034
-4.200000	0.954023
-4.800000	0.965517
-5.850000	0.977011
-9.050000	0.988506
-9.950000	1
&
42.750000	1.83392e-05
40.100000	3.66784e-05
37.600000	5.50176e-05
37.150000	7.33568e-05
36.800000	9.1696e-05
36.750000	0.000110035
36.300000	0.000128374
36.200000	0.000146714
35.950000	0.000165053
35.800000	0.000183392
35.450000	0.000201731
34.900000	0.00022007
34.450000	0.00023841
34.150000	0.000256749
33.900000	0.000275088
33.800000	0.000293427
33.600000	0.000311766
33.400000	0.000330106
33.250000	0.000348445
33.200000	0.000366784
32.950000	0.000385123
32.900000	0.000403462
32.500000	0.000421802
32.350000	0.000440141
32.250000	0.000476819
32.100000	0.000495158
31.950000	0.000513498
31.850000	0.000531837
31.800000	0.000550176
31.750000	0.000568515
31.650000	0.000586854
31.600000	0.000605194
31.450000	0.000623533
31.400000	0.000641872
31.350000	0.000660211
31.200000	0.000715229
31.150000	0.000733568
31.050000	0.000770246
30.900000	0.000788586
30.850000	0.000861942
30.800000	0.000880282
30.650000	0.000898621
30.600000	0.00091696
30.550000	0.000935299
30.500000	0.000953638
30.350000	0.000971978
30.200000	0.001027
30.150000	0.00104533
30.100000	0.00106367
30.050000	0.00111869
30.000000	0.00115537
29.900000	0.00117371
29.700000	0.00119205
29.650000	0.00121039
29.550000	0.00122873
29.500000	0.00128374
29.350000	0.00137544
29.300000	0.00141212
29.200000	0.00143046
29.050000	0.00148548
29.000000	0.00152215
28.950000	0.00155883
28.900000	0.00157717
28.800000	0.00161385
28.750000	0.00163219
28.700000	0.00166887
28.650000	0.00176056
28.550000	0.0017789
28.450000	0.00181558
28.400000	0.0018706
28.350000	0.00190728
28.300000	0.00192562
28.250000	0.00203565
28.150000	0.00205399
28.100000	0.00207233
28.000000	0.00209067
27.950000	0.00212735
27.850000	0.00214569
27.700000	0.00218237
27.650000	0.0022007
27.600000	0.00223738
27.550000	0.00231074
27.500000	0.00232908
27.450000	0.00234742
27.350000	0.00236576
27.300000	0.00240244
27.250000	0.00243911
27.100000	0.00245745
26.950000	0.00251247
26.900000	0.00253081
26.850000	0.00254915
26.800000	0.00258583
26.750000	0.00260417
26.700000	0.00262251
26.650000	0.00264085
26.600000	0.0027142
26.550000	0.00275088
26.450000	0.00278756
26.400000	0.00282424
26.350000	0.00286092
26.300000	0.00287925
26.200000	0.00297095
26.150000	0.00306265
26.100000	0.00308099
26.050000	0.003136
26.000000	0.00317268
25.950000	0.00319102
25.850000	0.0032277
25.750000	0.00326438
25.700000	0.00333773
25.650000	0.00339275
25.600000	0.00341109
25.550000	0.00346611
25.500000	0.00352113
25.450000	0.00357614
25.300000	0.00366784
25.250000	0.00370452
25.200000	0.00372286
25.150000	0.0037412
25.100000	0.00386957
25.000000	0.00394293
24.950000	0.00396127
24.900000	0.00399795
24.850000	0.0040713
24.800000	0.00410798
24.750000	0.00412632
24.700000	0.00423636
24.650000	0.00436473
24.600000	0.00441975
24.550000	0.00445643
24.500000	0.00454812
24.450000	0.00460314
24.400000	0.0046765
24.300000	0.00469484
24.250000	0.00471317
24.200000	0.00474985
24.150000	0.00482321
24.100000	0.00487823
24.050000	0.00493325
24.000000	0.0050066
23.950000	0.0050983
23.900000	0.00513498
23.850000	0.00520833
23.800000	0.00524501
23.750000	0.00531837
23.700000	0.00541006
23.650000	0.00544674
23.600000	0.0055201
23.550000	0.00557512
23.500000	0.00564847
23.450000	0.00568515
23.400000	0.00572183
23.350000	0.00581353
23.300000	0.00590522
23.250000	0.00599692
23.200000	0.00608862
23.150000	0.00618031
23.100000	0.00621699
23.050000	0.00629035
23.000000	0.00630869
22.950000	0.00638204
22.900000	0.00641872
22.850000	0.00647374
22.800000	0.0065471
22.750000	0.00676717
22.700000	0.00685886
22.650000	0.00689554
22.600000	0.00695056
22.550000	0.00700558
22.500000	0.00707893
22.450000	0.00718897
22.400000	0.00724398
22.350000	0.00731734
22.300000	0.00737236
22.250000	0.00744572
22.200000	0.00753741
22.150000	0.00759243
22.100000	0.00764745
22.050000	0.0077208
22.000000	0.00779416
21.950000	0.0079042
21.900000	0.00801423
21.850000	0.00812427
21.800000	0.00814261
21.750000	0.00827098
21.700000	0.00839935
21.650000	0.00850939
21.600000	0.00858275
21.550000	0.0087478
21.500000	0.00882116
21.450000	0.00891285
21.400000	0.00894953
21.350000	0.00902289
21.300000	0.00915126
21.250000	0.00918794
21.200000	0.0092613
21.150000	0.00938967
21.100000	0.00940801
21.050000	0.00949971
21.000000	0.00957306
20.950000	0.00970144
20.900000	0.00982981
20.850000	0.0100682
20.800000	0.0102516
20.750000	0.010325
20.700000	0.0104533
20.650000	0.0105267
20.600000	0.0106367
20.550000	0.0107835
20.500000	0.0108751
20.450000	0.0109485
20.400000	0.0110585
20.350000	0.0111502
20.300000	0.0112603
20.250000	0.011407
20.200000	0.0114803
20.150000	0.011572
20.100000	0.0116821
20.050000	0.0118655
20.000000	0.0119755
19.950000	0.0120672
19.900000	0.0122322
19.850000	0.012434
19.800000	0.0125807
19.750000	0.0126724
19.700000	0.0128558
19.650000	0.0130759
19.600000	0.0132409
19.550000	0.0133509
19.500000	0.013406
19.450000	0.0135527
19.400000	0.0136994
19.350000	0.0138461
19.300000	0.0140112
19.250000	0.0141579
19.200000	0.0143963
19.150000	0.0145063
19.100000	0.0145613
19.050000	0.014598
19.000000	0.0147447
18.950000	0.0150381
18.900000	0.0152032
18.850000	0.015515
18.800000	0.0158084
18.750000	0.0158817
18.700000	0.0160835
18.650000	0.0161752
18.600000	0.0163036
18.550000	0.0164869
18.500000	0.0167254
18.450000	0.0168721
18.400000	0.0170004
18.350000	0.0172388
18.300000	0.0174222
18.250000	0.017624
18.200000	0.0176423
18.150000	0.0179357
18.100000	0.0181741
18.050000	0.0182842
18.000000	0.0184309
17.950000	0.0185226
17.900000	0.0187427
17.850000	0.0189444
17.800000	0.0190728
17.750000	0.0192195
17.700000	0.0194762
17.650000	0.0198247
17.600000	0.0199897
17.550000	0.0202281
17.500000	0.0204299
17.450000	0.0206133
17.400000	0.0206866
17.350000	0.0208517
17.300000	0.0211268
17.250000	0.0213285
17.200000	0.0214935
17.150000	0.0217503
17.100000	0.021952
17.050000	0.0223555
17.000000	0.0226489
16.950000	0.0228323
16.900000	0.0229607
16.850000	0.0230707
16.800000	0.0233275
16.750000	0.0236209
16.700000	0.0241161
16.650000	0.0243178
16.600000	0.0245012
16.550000	0.0247029
16.500000	0.0249046
16.450000	0.0252347
16.400000	0.0254732
16.350000	0.0258399
16.300000	0.0262617
16.250000	0.0265552
16.200000	0.0267569
16.150000	0.0270503
16.100000	0.0272704
16.050000	0.0276739
16.000000	0.0278572
15.950000	0.0283891
15.900000	0.0287192
15.850000	0.0289759
15.800000	0.0290493
15.750000	0.0292694
15.700000	0.0295261
15.650000	0.0298562
15.600000	0.0301313
15.550000	0.0304981
15.500000	0.0308099
15.450000	0.0311766
15.400000	0.0314701
15.350000	0.0318552
15.300000	0.0321119
15.250000	0.0323687
15.200000	0.0326621
15.150000	0.0329189
15.100000	0.0332857
15.050000	0.0335791
15.000000	0.0338725
14.950000	0.0342943
14.900000	0.0346428
14.850000	0.0350646
14.800000	0.035468
14.750000	0.0358531
14.700000	0.0361282
14.650000	0.03644
14.600000	0.036605
14.550000	0.0370085
14.500000	0.0372653
14.450000	0.0374853
14.400000	0.0379805
14.350000	0.0385123
14.300000	0.0388791
14.250000	0.0392826
14.200000	0.039521
14.150000	0.0400895
14.100000	0.0406397
14.050000	0.0410065
14.000000	0.0413916
13.950000	0.0418501
13.900000	0.0422352
13.850000	0.0426937
13.800000	0.0432805
13.750000	0.043739
13.700000	0.0444175
13.650000	0.0450594
13.600000	0.0454445
13.550000	0.0457746
13.500000	0.0461231
13.450000	0.0465082
13.400000	0.0470217
13.350000	0.0473702
13.300000	0.0479387
13.250000	0.0482504
13.200000	0.0487639
13.150000	0.0493508
13.100000	0.0497726
13.050000	0.0503411
13.000000	0.0507812
12.950000	0.051148
12.900000	0.0514965
12.850000	0.0521934
12.800000	0.0526702
12.750000	0.053202
12.700000	0.0536238
12.650000	0.0539539
12.600000	0.0544674
12.550000	0.0548892
12.500000	0.055201
12.450000	0.0557145
12.400000	0.0564297
12.350000	0.0567782
12.300000	0.0572183
12.250000	0.0574751
12.200000	0.0578418
12.150000	0.0580986
12.100000	0.0584837
12.050000	0.0587955
12.000000	0.059254
11.950000	0.0598775
11.900000	0.0604277
11.850000	0.0609045
11.800000	0.061473
11.750000	0.0621699
11.700000	0.0628484
11.650000	0.063417
11.600000	0.0638754
11.550000	0.0645357
11.500000	0.0651775
11.450000	0.065691
11.400000	0.0660761
11.350000	0.0664429
11.300000	0.0672865
11.250000	0.0678
11.200000	0.0682952
11.150000	0.0691021
11.100000	0.0697073
11.050000	0.0704592
11.000000	0.0710277
10.950000	0.071743
10.900000	0.0723115
10.850000	0.0728983
10.800000	0.0735769
10.750000	0.0742004
10.700000	0.0747322
10.650000	0.0756309
10.600000	0.0764011
10.550000	0.0770797
10.500000	0.0775932
10.450000	0.0784918
10.400000	0.0790603
10.350000	0.0795371
10.300000	0.0799773
10.250000	0.0807292
10.200000	0.0812977
10.150000	0.0819029
10.100000	0.0826364
10.050000	0.0832967
10.000000	0.0839385
9.950000	0.0846171
9.900000	0.0851856
9.850000	0.0861026
9.800000	0.0868911
9.750000	0.0874413
9.700000	0.0881015
9.650000	0.0887067
9.600000	0.089587
9.550000	0.0902839
9.500000	0.090724
9.450000	0.091531
9.400000	0.0921728
9.350000	0.0927047
9.300000	0.09375
9.250000	0.0943369
9.200000	0.0951254
9.150000	0.0960057
9.100000	0.0967026
9.050000	0.0974912
9.000000	0.0984448
8.950000	0.0991234
8.900000	0.0998936
8.850000	0.100609
8.800000	0.101416
8.750000	0.102131
8.700000	0.103066
8.650000	0.103653
8.600000	0.10457
8.550000	0.105432
8.500000	0.106147
8.450000	0.106661
8.400000	0.107486
8.350000	0.108348
8.300000	0.1091
8.250000	0.109907
8.200000	0.11064
8.150000	0.111392
8.100000	0.112474
8.050000	0.113318
8.000000	0.114327
7.950000	0.114968
7.900000	0.115959
7.850000	0.116912
7.800000	0.117738
7.750000	0.118728
7.700000	0.11959
7.650000	0.120397
7.600000	0.121057
7.550000	0.122102
7.500000	0.123056
7.450000	0.12368
7.400000	0.124542
7.350000	0.125532
7.300000	0.126302
7.250000	0.127237
7.200000	0.127934
7.150000	0.12898
7.100000	0.129566
7.050000	0.13063
7.000000	0.131547
6.950000	0.132464
6.900000	0.133308
6.850000	0.134445
6.800000	0.135215
6.750000	0.13604
6.700000	0.137306
6.650000	0.138204
6.600000	0.139029
6.550000	0.140277
6.500000	0.141597
6.450000	0.142477
6.400000	0.143321
6.350000	0.144275
6.300000	0.145173
6.250000	0.146328
6.200000	0.147227
6.150000	0.148199
6.100000	0.149208
6.050000	0.150767
6.000000	0.15194
5.950000	0.153242
5.900000	0.154361
5.850000	0.155535
5.800000	0.15669
5.750000	0.157809
5.700000	0.158964
5.650000	0.159789
5.600000	0.160982
5.550000	0.162119
5.500000	0.163567
5.450000	0.164778
5.400000	0.165951
5.350000	0.166942
5.300000	0.168317
5.250000	0.169583
5.200000	0.170775
5.150000	0.172719
5.100000	0.174387
5.050000	0.17591
5.000000	0.17745
4.950000	0.179082
4.900000	0.180274
4.850000	0.181466
4.800000	0.183154
4.750000	0.184786
4.700000	0.186088
4.650000	0.187445
4.600000	0.188967
4.550000	0.190434
4.500000	0.19181
4.450000	0.193112
4.400000	0.194359
4.350000	0.195643
4.300000	0.196871
4.250000	0.19832
4.200000	0.199641
4.150000	0.200814
4.100000	0.202446
4.050000	0.20395
4.000000	0.205729
3.950000	0.207196
3.900000	0.208627
3.850000	0.210241
3.800000	0.211616
3.750000	0.212955
3.700000	0.214477
3.650000	0.215577
3.600000	0.217081
3.550000	0.218658
3.500000	0.220034
3.450000	0.221391
3.400000	0.223005
3.350000	0.224325
3.300000	0.225884
3.250000	0.227241
3.200000	0.229277
3.150000	0.230982
3.100000	0.232743
3.050000	0.234247
3.000000	0.236099
2.950000	0.237309
2.900000	0.238721
2.850000	0.240409
2.800000	0.242188
2.750000	0.244168
2.700000	0.24613
2.650000	0.248038
2.600000	0.249523
2.550000	0.251412
2.500000	0.252861
2.450000	0.25442
2.400000	0.256144
2.350000	0.257831
2.300000	0.259353
2.250000	0.261187
2.200000	0.263058
2.150000	0.265038
2.100000	0.267
2.050000	0.268633
2.000000	0.270081
1.950000	0.271934
1.900000	0.273841
1.850000	0.275583
1.800000	0.277252
1.750000	0.279269
1.700000	0.281287
1.650000	0.282846
1.600000	0.284826
1.550000	0.286477
1.500000	0.287999
1.450000	0.289649
1.400000	0.291905
1.350000	0.294032
1.300000	0.29605
1.250000	0.297884
1.200000	0.299553
1.150000	0.301533
1.100000	0.303349
1.050000	0.305329
1.000000	0.307493
0.950000	0.309914
0.900000	0.312097
0.850000	0.314096
0.800000	0.315838
0.750000	0.31835
0.700000	0.320918
0.650000	0.322752
0.600000	0.324347
0.550000	0.326621
0.500000	0.328767
0.450000	0.330748
0.400000	0.332967
0.350000	0.335131
0.300000	0.337185
0.250000	0.339734
0.200000	0.342099
0.150000	0.345199
0.100000	0.347565
0.050000	0.36992
0.000000	0.384793
-0.050000	0.45318
-0.100000	0.461469
-0.150000	0.465907
-0.200000	0.470346
-0.250000	0.474288
-0.300000	0.479075
-0.350000	0.483146
-0.400000	0.487126
-0.450000	0.491362
-0.500000	0.495965
-0.550000	0.500403
-0.600000	0.504933
-0.650000	0.509646
-0.700000	0.514066
-0.750000	0.518541
-0.800000	0.523162
-0.850000	0.527472
-0.900000	0.532075
-0.950000	0.5371
-1.000000	0.541978
-1.050000	0.546747
-1.100000	0.551221
-1.150000	0.556191
-1.200000	0.561161
-1.250000	0.565764
-1.300000	0.569304
-1.350000	0.574237
-1.400000	0.578895
-1.450000	0.582838
-1.500000	0.586268
-1.550000	0.590156
-1.600000	0.594447
-1.650000	0.598335
-1.700000	0.602259
-1.750000	0.605799
-1.800000	0.609742
-1.850000	0.613116
-1.900000	0.616839
-1.950000	0.620287
-2.000000	0.62445
-2.050000	0.628264
-2.100000	0.632024
-2.150000	0.635417
-2.200000	0.639048
-2.250000	0.643064
-2.300000	0.646439
-2.350000	0.649483
-2.400000	0.652472
-2.450000	0.65603
-2.500000	0.659423
-2.550000	0.66276
-2.600000	0.666025
-2.650000	0.669656
-2.700000	0.673195
-2.750000	0.676386
-2.800000	0.679889
-2.850000	0.683044
-2.900000	0.686528
-2.950000	0.689334
-3.000000	0.692085
-3.050000	0.695478
-3.100000	0.698449
-3.150000	0.702245
-3.200000	0.705876
-3.250000	0.70881
-3.300000	0.712075
-3.350000	0.715064
-3.400000	0.718273
-3.450000	0.721317
-3.500000	0.724417
-3.550000	0.727663
-3.600000	0.730542
-3.650000	0.733458
-3.700000	0.736484
-3.750000	0.73962
-3.800000	0.742041
-3.850000	0.744737
-3.900000	0.747377
-3.950000	0.750165
-4.000000	0.753283
-4.050000	0.755869
-4.100000	0.758656
-4.150000	0.761627
-4.200000	0.764451
-4.250000	0.766909
-4.300000	0.770118
-4.350000	0.772887
-4.400000	0.775326
-4.450000	0.778151
-4.500000	0.780553
-4.550000	0.783414
-4.600000	0.786587
-4.650000	0.789631
-4.700000	0.792199
-4.750000	0.794289
-4.800000	0.796967
-4.850000	0.799534
-4.900000	0.801973
-4.950000	0.804449
-5.000000	0.806797
-5.050000	0.809492
-5.100000	0.812408
-5.150000	0.814811
-5.200000	0.816938
-5.250000	0.819322
-5.300000	0.821395
-5.350000	0.823412
-5.400000	0.825411
-5.450000	0.827703
-5.500000	0.829812
-5.550000	0.831683
-5.600000	0.833865
-5.650000	0.835938
-5.700000	0.83812
-5.750000	0.840486
-5.800000	0.842375
-5.850000	0.844759
-5.900000	0.847344
-5.950000	0.849417
-6.000000	0.851324
-6.050000	0.85292
-6.100000	0.85468
-6.150000	0.856991
-6.200000	0.858935
-6.250000	0.860824
-6.300000	0.862731
-6.350000	0.864657
-6.400000	0.866876
-6.450000	0.86882
-6.500000	0.87036
-6.550000	0.872634
-6.600000	0.874321
-6.650000	0.876247
-6.700000	0.878081
-6.750000	0.879787
-6.800000	0.881419
-6.850000	0.883014
-6.900000	0.884793
-6.950000	0.886792
-7.000000	0.888241
-7.050000	0.890093
-7.100000	0.891927
-7.150000	0.893541
-7.200000	0.895191
-7.250000	0.896512
-7.300000	0.898144
-7.350000	0.89985
-7.400000	0.901335
-7.450000	0.902711
-7.500000	0.904453
-7.550000	0.90636
-7.600000	0.908011
-7.650000	0.910101
-7.700000	0.91177
-7.750000	0.913219
-7.800000	0.914466
-7.850000	0.91553
-7.900000	0.916813
-7.950000	0.918336
-8.000000	0.919821
-8.050000	0.921251
-8.100000	0.922425
-8.150000	0.924406
-8.200000	0.925671
-8.250000	0.926992
-8.300000	0.92822
-8.350000	0.929266
-8.400000	0.930109
-8.450000	0.931081
-8.500000	0.932072
-8.550000	0.933172
-8.600000	0.934254
-8.650000	0.935538
-8.700000	0.93662
-8.750000	0.937592
-8.800000	0.938839
-8.850000	0.939591
-8.900000	0.940691
-8.950000	0.941773
-9.000000	0.943075
-9.050000	0.944157
-9.100000	0.944982
-9.150000	0.945881
-9.200000	0.947091
-9.250000	0.948155
-9.300000	0.949035
-9.350000	0.949952
-9.400000	0.951144
-9.450000	0.951878
-9.500000	0.952722
-9.550000	0.953675
-9.600000	0.954409
-9.650000	0.955307
-9.700000	0.956151
-9.750000	0.956921
-9.800000	0.957893
-9.850000	0.958737
-9.900000	0.959635
-9.950000	1
&
56.700000	9.15499e-07
51.700000	1.831e-06
49.500000	2.7465e-06
49.350000	3.662e-06
48.500000	5.493e-06
48.350000	6.4085e-06
47.050000	7.324e-06
46.900000	8.23949e-06
46.200000	9.15499e-06
46.000000	1.00705e-05
45.800000	1.0986e-05
45.750000	1.19015e-05
45.400000	1.2817e-05
45.300000	1.37325e-05
45.200000	1.55635e-05
44.950000	1.6479e-05
44.750000	1.73945e-05
44.400000	1.831e-05
44.300000	2.0141e-05
44.150000	2.1972e-05
44.100000	2.28875e-05
43.950000	2.3803e-05
43.850000	2.47185e-05
43.750000	2.65495e-05
43.700000	2.7465e-05
43.600000	2.83805e-05
43.500000	2.9296e-05
43.450000	3.02115e-05
43.400000	3.1127e-05
43.350000	3.20425e-05
43.300000	3.2958e-05
43.100000	3.38735e-05
43.000000	3.4789e-05
42.900000	3.662e-05
42.850000	3.75355e-05
42.800000	3.8451e-05
42.600000	4.0282e-05
42.550000	4.11975e-05
42.500000	4.3944e-05
42.350000	4.5775e-05
42.300000	4.85215e-05
42.250000	5.03525e-05
42.200000	5.21835e-05
42.100000	5.3099e-05
42.050000	5.6761e-05
42.000000	5.76765e-05
41.850000	5.95075e-05
41.750000	6.0423e-05
41.700000	6.13385e-05
41.650000	6.31695e-05
41.600000	6.50005e-05
41.550000	6.86625e-05
41.450000	7.1409e-05
41.350000	7.23245e-05
41.300000	7.324e-05
41.100000	7.41555e-05
41.050000	7.87329e-05
41.000000	8.14794e-05
40.950000	8.33104e-05
40.900000	8.42259e-05
40.700000	8.60569e-05
40.650000	8.69724e-05
40.600000	8.78879e-05
40.550000	8.88034e-05
40.400000	9.15499e-05
40.350000	9.42964e-05
40.300000	9.70429e-05
40.250000	9.88739e-05
40.200000	0.000100705
40.100000	0.00010162
40.050000	0.000104367
40.000000	0.000105282
39.950000	0.000106198
39.900000	0.000108029
39.850000	0.000108944
39.800000	0.00010986
39.700000	0.000113522
39.650000	0.000114437
39.550000	0.000115353
39.500000	0.00011993
39.450000	0.000122677
39.400000	0.000124508
39.300000	0.000130001
39.250000	0.000131832
39.200000	0.000133663
39.150000	0.000134578
39.100000	0.000135494
39.050000	0.00013824
39.000000	0.000139156
38.950000	0.000140071
38.900000	0.000143733
38.850000	0.000149226
38.800000	0.000151057
38.750000	0.000151973
38.700000	0.000158381
38.650000	0.000160212
38.600000	0.000163874
38.550000	0.000168452
38.500000	0.000171198
38.450000	0.000173945
38.400000	0.000177607
38.350000	0.000179438
38.300000	0.000185846
38.250000	0.000189508
38.200000	0.000194086
38.150000	0.000195001
38.100000	0.000196832
38.050000	0.000198663
38.000000	0.000203241
37.950000	0.000206903
37.900000	0.000213311
37.850000	0.000216058
37.800000	0.000218804
37.750000	0.000224297
37.700000	0.000227044
37.650000	0.000231621
37.600000	0.000236199
37.550000	0.000241692
37.500000	0.000242607
37.450000	0.000244438
37.400000	0.000246269
37.350000	0.000252678
37.300000	0.00025634
37.250000	0.000258171
37.200000	0.000260002
37.150000	0.000267326
37.100000	0.000270072
37.050000	0.000275565
37.000000	0.000280143
36.950000	0.000285636
36.900000	0.000287467
36.850000	0.000290213
36.800000	0.000295706
36.750000	0.000302115
36.700000	0.000304861
36.650000	0.000305777
36.600000	0.000309439
36.550000	0.000314016
36.500000	0.00032134
36.450000	0.000325002
36.400000	0.000326833
36.350000	0.000330495
36.300000	0.000334157
36.250000	0.000337819
36.200000	0.000341481
36.150000	0.000344228
36.100000	0.000353383
36.050000	0.000359791
36.000000	0.000365284
35.950000	0.000369862
35.900000	0.000372608
35.850000	0.00037627
35.800000	0.000380848
35.750000	0.000381763
35.700000	0.000390003
35.650000	0.000396411
35.600000	0.000400989
35.550000	0.000411059
35.500000	0.000414721
35.450000	0.000416552
35.400000	0.000420214
35.350000	0.000423876
35.300000	0.000427538
35.250000	0.000432116
35.200000	0.000435778
35.150000	0.000437609
35.100000	0.000446764
35.050000	0.000451341
35.000000	0.000458665
34.950000	0.000463243
34.900000	0.000470567
34.850000	0.000473313
34.800000	0.000477891
34.750000	0.00048613
34.700000	0.000491623
34.650000	0.000499863
34.600000	0.000507187
34.550000	0.000514511
34.500000	0.000521835
34.450000	0.000528243
34.400000	0.000535567
34.350000	0.000542891
34.300000	0.0005493
34.250000	0.000553877
34.200000	0.000560286
34.150000	0.000564863
34.100000	0.000573103
34.050000	0.000582258
34.000000	0.00058592
33.950000	0.000596906
33.900000	0.000602399
33.850000	0.000609723
33.800000	0.000620709
33.750000	0.000628948
33.700000	0.000636272
33.650000	0.000642681
33.600000	0.00065092
33.550000	0.000658244
33.500000	0.000662822
33.450000	0.000666484
33.400000	0.000674723
33.350000	0.000684794
33.300000	0.000699442
33.250000	0.000711343
33.200000	0.000718667
33.150000	0.000725991
33.100000	0.000736062
33.050000	0.000745217
33.000000	0.000751625
32.950000	0.000763527
32.900000	0.000777259
32.850000	0.000782752
32.800000	0.000790991
32.750000	0.000798315
32.700000	0.000806555
32.650000	0.000816625
32.600000	0.000821203
32.550000	0.000832189
32.500000	0.000840428
32.450000	0.000855992
32.400000	0.000868809
32.350000	0.000878879
32.300000	0.000887119
32.250000	0.000903598
32.200000	0.000912753
32.150000	0.000931063
32.100000	0.00094388
32.050000	0.00095395
32.000000	0.000965852
31.950000	0.000975007
31.900000	0.000985993
31.850000	0.0010043
31.800000	0.00101987
31.750000	0.00102902
31.700000	0.0010455
31.650000	0.00105923
31.600000	0.00107297
31.550000	0.00108304
31.500000	0.00109677
31.450000	0.00110592
31.400000	0.00111966
31.350000	0.00112973
31.300000	0.00114621
31.250000	0.00115628
31.200000	0.00117184
31.150000	0.00119015
31.100000	0.00120571
31.050000	0.00122219
31.000000	0.00123409
30.950000	0.00124691
30.900000	0.00126064
30.850000	0.00127804
30.800000	0.00130001
30.750000	0.00131374
30.700000	0.00133114
30.650000	0.00133938
30.600000	0.00135585
30.550000	0.00137325
30.500000	0.00139156
30.450000	0.00140895
30.400000	0.00142818
30.350000	0.00144191
30.300000	0.00146205
30.250000	0.00148402
30.200000	0.00149684
30.150000	0.00151424
30.100000	0.00153163
30.050000	0.00155543
30.000000	0.00157741
29.950000	0.0015948
29.900000	0.00161494
29.850000	0.00163142
29.800000	0.00164973
29.750000	0.0016717
29.700000	0.00169642
29.650000	0.00171198
29.600000	0.00173212
29.550000	0.00175593
29.500000	0.00176874
29.450000	0.00179621
29.400000	0.00181635
29.350000	0.00183649
29.300000	0.00186029
29.250000	0.00187677
29.200000	0.00189325
29.150000	0.00191797
29.100000	0.00193903
29.050000	0.00195368
29.000000	0.00197931
28.950000	0.00199579
28.900000	0.00201776
28.850000	0.00204248
28.800000	0.00207086
28.750000	0.00209649
28.700000	0.0021203
28.650000	0.00213861
28.600000	0.00217156
28.550000	0.00219445
28.500000	0.00221093
28.450000	0.00223382
28.400000	0.00226678
28.350000	0.00228875
28.300000	0.00230797
28.250000	0.00233361
28.200000	0.00235375
28.150000	0.00239403
28.100000	0.00242699
28.050000	0.00246361
28.000000	0.00249382
27.950000	0.00251579
27.900000	0.002546
27.850000	0.00257713
27.800000	0.00260368
27.750000	0.00263115
27.700000	0.00266593
27.650000	0.00271079
27.600000	0.00274467
27.550000	0.00277579
27.500000	0.00280326
27.450000	0.00283347
27.400000	0.00286185
27.350000	0.00289664
27.300000	0.00293875
27.250000	0.00296805
27.200000	0.00300192
27.150000	0.00304495
27.100000	0.00308432
27.050000	0.00313192
27.000000	0.00315939
26.950000	0.00320242
26.900000	0.00323446
26.850000	0.00326009
26.800000	0.00329488
26.750000	0.00333516
26.700000	0.00336812
26.650000	0.00340016
26.600000	0.00342671
26.550000	0.00346333
26.500000	0.00350087
26.450000	0.00353841
26.400000	0.00357228
26.350000	0.00361348
26.300000	0.00364735
26.250000	0.00368305
26.200000	0.00373341
26.150000	0.00377369
26.100000	0.00381306
26.050000	0.00386249
26.000000	0.00391101
25.950000	0.00396411
25.900000	0.00401996
25.850000	0.00405932
25.800000	0.00409686
25.750000	0.00414721
25.700000	0.00419024
25.650000	0.0042232
25.600000	0.00426531
25.550000	0.00430651
25.500000	0.0043532
25.450000	0.00439806
25.400000	0.00445574
25.350000	0.004507
25.300000	0.00455461
25.250000	0.00459672
25.200000	0.00465531
25.150000	0.00470109
25.100000	0.00474778
25.050000	0.00479905
25.000000	0.00484299
24.950000	0.0048851
24.900000	0.00493271
24.850000	0.00499313
24.800000	0.00504349
24.750000	0.00510482
24.700000	0.00514877
24.650000	0.00520095
24.600000	0.00526138
24.550000	0.00532271
24.500000	0.00537307
24.450000	0.00542525
24.400000	0.00549208
24.350000	0.00555159
24.300000	0.00561018
24.250000	0.00566786
24.200000	0.00573377
24.150000	0.00579053
24.100000	0.00586103
24.050000	0.00592694
24.000000	0.00599194
23.950000	0.00604413
23.900000	0.00611096
23.850000	0.00617413
23.800000	0.00624462
23.750000	0.00630871
23.700000	0.0063792
23.650000	0.00644695
23.600000	0.00651012
23.550000	0.00658061
23.500000	0.00665202
23.450000	0.00672251
23.400000	0.00678019
23.350000	0.00685984
23.300000	0.00692667
23.250000	0.00698618
23.200000	0.00705942
23.150000	0.00713082
23.100000	0.00721139
23.050000	0.00728646
23.000000	0.00737343
22.950000	0.00745308
22.900000	0.007519
22.850000	0.00759224
22.800000	0.00766548
22.750000	0.00774329
22.700000	0.00783667
22.650000	0.00791999
22.600000	0.00799597
22.550000	0.00807654
22.500000	0.00815802
22.450000	0.00822485
22.400000	0.00831365
22.350000	0.0083933
22.300000	0.00848119
22.250000	0.00856633
22.200000	0.00863499
22.150000	0.00872929
22.100000	0.00882908
22.050000	0.0089252
22.000000	0.0090195
21.950000	0.00912021
21.900000	0.00921176
21.850000	0.00929507
21.800000	0.00937105
21.750000	0.00946352
21.700000	0.00955324
21.650000	0.00966584
21.600000	0.00977113
21.550000	0.00987091
21.500000	0.00996704
21.450000	0.0100714
21.400000	0.010162
21.350000	0.01026
21.300000	0.0103461
21.250000	0.0104468
21.200000	0.0105594
21.150000	0.0106601
21.100000	0.0107727
21.050000	0.0108807
21.000000	0.0110061
20.950000	0.0110959
20.900000	0.0112011
20.850000	0.0113082
20.800000	0.01143
20.750000	0.0115719
20.700000	0.0116955
20.650000	0.0118136
20.600000	0.0119363
20.550000	0.0120663
20.500000	0.0121908
20.450000	0.0122878
20.400000	0.0124114
20.350000	0.0125304
20.300000	0.0126302
20.250000	0.0127447
20.200000	0.0128655
20.150000	0.0129845
20.100000	0.0131338
20.050000	0.0132857
20.000000	0.013424
19.950000	0.0135622
19.900000	0.0136904
19.850000	0.0138314
19.800000	0.013987
19.750000	0.0141307
19.700000	0.0142644
19.650000	0.0144045
19.600000	0.0145683
19.550000	0.0147121
19.500000	0.014854
19.450000	0.0150151
19.400000	0.0151634
19.350000	0.0153191
19.300000	0.0154729
19.250000	0.015623
19.200000	0.015796
19.150000	0.0159727
19.100000	0.0161348
19.050000	0.0163389
19.000000	0.016501
18.950000	0.0166566
18.900000	0.016825
18.850000	0.016988
18.800000	0.0171748
18.750000	0.0173386
18.700000	0.0175272
18.650000	0.0176874
18.600000	0.0178687
18.550000	0.0180518
18.500000	0.0182413
18.450000	0.01844
18.400000	0.0186322
18.350000	0.0188309
18.300000	0.0190305
18.250000	0.0192053
18.200000	0.0193894
18.150000	0.0195633
18.100000	0.0197629
18.050000	0.0199725
18.000000	0.0201959
17.950000	0.0204047
17.900000	0.0206198
17.850000	0.020834
17.800000	0.0210116
17.750000	0.0212222
17.700000	0.0214437
17.650000	0.0216625
17.600000	0.0218594
17.550000	0.0220947
17.500000	0.0222988
17.450000	0.0225249
17.400000	0.0227593
17.350000	0.0229946
17.300000	0.0231841
17.250000	0.0234011
17.200000	0.0236309
17.150000	0.0238625
17.100000	0.0241033
17.050000	0.0243587
17.000000	0.0246114
16.950000	0.024865
16.900000	0.0251167
16.850000	0.0253612
16.800000	0.0256743
16.750000	0.0259608
16.700000	0.0261998
16.650000	0.026446
16.600000	0.0267262
16.550000	0.0269889
16.500000	0.0272443
16.450000	0.0275318
16.400000	0.0277808
16.350000	0.0280646
16.300000	0.0283393
16.250000	0.0286341
16.200000	0.0289389
16.150000	0.0292291
16.100000	0.0295587
16.050000	0.0298297
16.000000	0.0301273
15.950000	0.0304477
15.900000	0.0307342
15.850000	0.0310446
15.800000	0.0313485
15.750000	0.0316717
15.700000	0.0319811
15.650000	0.0323272
15.600000	0.0326623
15.550000	0.0329973
15.500000	0.0333297
15.450000	0.0336766
15.400000	0.0340108
15.350000	0.0343651
15.300000	0.0347148
15.250000	0.0350728
15.200000	0.0353886
15.150000	0.0357777
15.100000	0.036111
15.050000	0.0364872
15.000000	0.0368241
14.950000	0.0371995
14.900000	0.0375675
14.850000	0.03792
14.800000	0.0382697
14.750000	0.0386277
14.700000	0.0390039
14.650000	0.039393
14.600000	0.0397821
14.550000	0.0401785
14.500000	0.040563
14.450000	0.0409741
14.400000	0.0413604
14.350000	0.0417504
14.300000	0.0421606
14.250000	0.0425579
14.200000	0.0429864
14.150000	0.0434102
14.100000	0.043857
14.050000	0.0442626
14.000000	0.0447176
13.950000	0.0451103
13.900000	0.0455488
13.850000	0.0459828
13.800000	0.0464048
13.750000	0.0469084
13.700000	0.0473643
13.650000	0.047822
13.600000	0.0482541
13.550000	0.0486835
13.500000	0.0491706
13.450000	0.0496494
13.400000	0.0501227
13.350000	0.0505987
13.300000	0.0510794
13.250000	0.0515728
13.200000	0.052069
13.150000	0.0525542
13.100000	0.0530294
13.050000	0.0535238
13.000000	0.0540337
12.950000	0.0545317
12.900000	0.0550563
12.850000	0.05558
12.800000	0.0560991
12.750000	0.0566099
12.700000	0.0571491
12.650000	0.0576691
12.600000	0.0581553
12.550000	0.0586588
12.500000	0.0592127
12.450000	0.05974
12.400000	0.0602939
12.350000	0.0608404
12.300000	0.0614007
12.250000	0.0619784
12.200000	0.0625277
12.150000	0.0630797
12.100000	0.0636263
12.050000	0.0641683
12.000000	0.0647286
11.950000	0.065287
11.900000	0.0658418
11.850000	0.0664552
11.800000	0.0670402
11.750000	0.0676664
11.700000	0.0682313
11.650000	0.0688208
11.600000	0.069393
11.550000	0.0699515
11.500000	0.0706134
11.450000	0.071203
11.400000	0.0718392
11.350000	0.0724123
11.300000	0.0730541
11.250000	0.0736638
11.200000	0.0743221
11.150000	0.0749547
11.100000	0.0756038
11.050000	0.0762465
11.000000	0.0768965
10.950000	0.077508
10.900000	0.0780985
10.850000	0.0787375
10.800000	0.0794187
10.750000	0.0800586
10.700000	0.0807004
10.650000	0.0813632
10.600000	0.0819985
10.550000	0.0826714
10.500000	0.0832995
10.450000	0.0839559
10.400000	0.0846462
10.350000	0.0853685
10.300000	0.0860267
10.250000	0.0867344
10.200000	0.0873954
10.150000	0.0880765
10.100000	0.0887668
10.050000	0.0894855
10.000000	0.0902069
9.950000	0.0909375
9.900000	0.0916333
9.850000	0.0923592
9.800000	0.0930797
9.750000	0.0938341
9.700000	0.0945921
9.650000	0.0953227
9.600000	0.0960542
9.550000	0.0967912
9.500000	0.0974668
9.450000	0.0982065
9.400000	0.0989563
9.350000	0.0997098
9.300000	0.100468
9.250000	0.101231
9.200000	0.101981
9.150000	0.102749
9.100000	0.103497
9.050000	0.104279
9.000000	0.105065
8.950000	0.105872
8.900000	0.106679
8.850000	0.107449
8.800000	0.108249
8.750000	0.109039
8.700000	0.109831
8.650000	0.110637
8.600000	0.111422
8.550000	0.112249
8.500000	0.11303
8.450000	0.113809
8.400000	0.114616
8.350000	0.115455
8.300000	0.11627
8.250000	0.117126
8.200000	0.118003
8.150000	0.11886
8.100000	0.119707
8.050000	0.120573
8.000000	0.121388
7.950000	0.12219
7.900000	0.123049
7.850000	0.123945
7.800000	0.124826
7.750000	0.125713
7.700000	0.126627
7.650000	0.127491
7.600000	0.128368
7.550000	0.129256
7.500000	0.130209
7.450000	0.131143
7.400000	0.132053
7.350000	0.132981
7.300000	0.133889
7.250000	0.134776
7.200000	0.135704
7.150000	0.13667
7.100000	0.137623
7.050000	0.138619
7.000000	0.139558
6.950000	0.140475
6.900000	0.141442
6.850000	0.142418
6.800000	0.143395
6.750000	0.144355
6.700000	0.145358
6.650000	0.14639
6.600000	0.147434
6.550000	0.148424
6.500000	0.149363
6.450000	0.150388
6.400000	0.151411
6.350000	0.152403
6.300000	0.153424
6.250000	0.154454
6.200000	0.155554
6.150000	0.156654
6.100000	0.157789
6.050000	0.158887
6.000000	0.160001
5.950000	0.161091
5.900000	0.162276
5.850000	0.163401
5.800000	0.164556
5.750000	0.165767
5.700000	0.166958
5.650000	0.168139
5.600000	0.169304
5.550000	0.170546
5.500000	0.171786
5.450000	0.173063
5.400000	0.174322
5.350000	0.175518
5.300000	0.176826
5.250000	0.178124
5.200000	0.179407
5.150000	0.180673
5.100000	0.182014
5.050000	0.183332
5.000000	0.184683
4.950000	0.18598
4.900000	0.187243
4.850000	0.188607
4.800000	0.189908
4.750000	0.191278
4.700000	0.192627
4.650000	0.193964
4.600000	0.195337
4.550000	0.196749
4.500000	0.198104
4.450000	0.199549
4.400000	0.200926
4.350000	0.202207
4.300000	0.203588
4.250000	0.204942
4.200000	0.20638
4.150000	0.207775
4.100000	0.209213
4.050000	0.21069
4.000000	0.212246
3.950000	0.213694
3.900000	0.215158
3.850000	0.216653
3.800000	0.218174
3.750000	0.21967
3.700000	0.221229
3.650000	0.222819
3.600000	0.22441
3.550000	0.225961
3.500000	0.227519
3.450000	0.229058
3.400000	0.230645
3.350000	0.232243
3.300000	0.233862
3.250000	0.235442
3.200000	0.236984
3.150000	0.238608
3.100000	0.240309
3.050000	0.241968
3.000000	0.243646
2.950000	0.245247
2.900000	0.246942
2.850000	0.248629
2.800000	0.250352
2.750000	0.252118
2.700000	0.253924
2.650000	0.255695
2.600000	0.25744
2.550000	0.259207
2.500000	0.261018
2.450000	0.262769
2.400000	0.264602
2.350000	0.266275
2.300000	0.268045
2.250000	0.269952
2.200000	0.271764
2.150000	0.273602
2.100000	0.275492
2.050000	0.277444
2.000000	0.279381
1.950000	0.281368
1.900000	0.283299
1.850000	0.285225
1.800000	0.287089
1.750000	0.288993
1.700000	0.29099
1.650000	0.292894
1.600000	0.294888
1.550000	0.296909
1.500000	0.298915
1.450000	0.300992
1.400000	0.303089
1.350000	0.305148
1.300000	0.307326
1.250000	0.309489
1.200000	0.311533
1.150000	0.313619
1.100000	0.31578
1.050000	0.318001
1.000000	0.320215
0.950000	0.322441
0.900000	0.32478
0.850000	0.327123
0.800000	0.329428
0.750000	0.331753
0.700000	0.33405
0.650000	0.3364
0.600000	0.338756
0.550000	0.341282
0.500000	0.343752
0.450000	0.346335
0.400000	0.348883
0.350000	0.351466
0.300000	0.354084
0.250000	0.356797
0.200000	0.359454
0.150000	0.362284
0.100000	0.365179
0.050000	0.370887
0.000000	0.377938
-0.050000	0.39582
-0.100000	0.402476
-0.150000	0.408402
-0.200000	0.413896
-0.250000	0.419296
-0.300000	0.42452
-0.350000	0.429876
-0.400000	0.435221
-0.450000	0.440619
-0.500000	0.446048
-0.550000	0.451355
-0.600000	0.456686
-0.650000	0.462003
-0.700000	0.467544
-0.750000	0.473018
-0.800000	0.478196
-0.850000	0.483558
-0.900000	0.488797
-0.950000	0.494009
-1.000000	0.499145
-1.050000	0.504491
-1.100000	0.509585
-1.150000	0.514723
-1.200000	0.519699
-1.250000	0.52449
-1.300000	0.529491
-1.350000	0.534401
-1.400000	0.539215
-1.450000	0.544008
-1.500000	0.548938
-1.550000	0.553695
-1.600000	0.558381
-1.650000	0.563182
-1.700000	0.567838
-1.750000	0.572368
-1.800000	0.576722
-1.850000	0.581244
-1.900000	0.585666
-1.950000	0.590044
-2.000000	0.594464
-2.050000	0.598843
-2.100000	0.603181
-2.150000	0.607502
-2.200000	0.61168
-2.250000	0.615909
-2.300000	0.620055
-2.350000	0.62421
-2.400000	0.628401
-2.450000	0.6325
-2.500000	0.63663
-2.550000	0.64062
-2.600000	0.644562
-2.650000	0.648591
-2.700000	0.652563
-2.750000	0.656372
-2.800000	0.660315
-2.850000	0.664173
-2.900000	0.667937
-2.950000	0.671735
-3.000000	0.675541
-3.050000	0.67917
-3.100000	0.682877
-3.150000	0.68652
-3.200000	0.690182
-3.250000	0.693779
-3.300000	0.69732
-3.350000	0.700858
-3.400000	0.704431
-3.450000	0.707963
-3.500000	0.711412
-3.550000	0.714781
-3.600000	0.718144
-3.650000	0.721462
-3.700000	0.724833
-3.750000	0.728316
-3.800000	0.731625
-3.850000	0.735053
-3.900000	0.738249
-3.950000	0.741503
-4.000000	0.74467
-4.050000	0.747744
-4.100000	0.750909
-4.150000	0.754057
-4.200000	0.757205
-4.250000	0.760245
-4.300000	0.763303
-4.350000	0.766337
-4.400000	0.769388
-4.450000	0.772344
-4.500000	0.775259
-4.550000	0.778252
-4.600000	0.781148
-4.650000	0.784043
-4.700000	0.78685
-4.750000	0.789681
-4.800000	0.792482
-4.850000	0.795244
-4.900000	0.797903
-4.950000	0.80059
-5.000000	0.803335
-5.050000	0.806037
-5.100000	0.808739
-5.150000	0.811282
-5.200000	0.813845
-5.250000	0.816377
-5.300000	0.818894
-5.350000	0.821418
-5.400000	0.823845
-5.450000	0.826372
-5.500000	0.828709
-5.550000	0.831139
-5.600000	0.833571
-5.650000	0.835877
-5.700000	0.838229
-5.750000	0.840569
-5.800000	0.842854
-5.850000	0.845175
-5.900000	0.847423
-5.950000	0.849627
-6.000000	0.851856
-6.050000	0.854056
-6.100000	0.856247
-6.150000	0.858433
-6.200000	0.860524
-6.250000	0.862537
-6.300000	0.864619
-6.350000	0.866644
-6.400000	0.868604
-6.450000	0.870646
-6.500000	0.872606
-6.550000	0.874602
-6.600000	0.876512
-6.650000	0.878486
-6.700000	0.880428
-6.750000	0.882257
-6.800000	0.884071
-6.850000	0.885804
-6.900000	0.887521
-6.950000	0.889314
-7.000000	0.891058
-7.050000	0.892831
-7.100000	0.894565
-7.150000	0.896254
-7.200000	0.897923
-7.250000	0.89956
-7.300000	0.901169
-7.350000	0.902783
-7.400000	0.904313
-7.450000	0.905847
-7.500000	0.907478
-7.550000	0.909022
-7.600000	0.91052
-7.650000	0.911988
-7.700000	0.913464
-7.750000	0.914929
-7.800000	0.916334
-7.850000	0.917806
-7.900000	0.91924
-7.950000	0.920684
-8.000000	0.922118
-8.050000	0.92344
-8.100000	0.924852
-8.150000	0.926171
-8.200000	0.927458
-8.250000	0.928753
-8.300000	0.930106
-8.350000	0.931376
-8.400000	0.932545
-8.450000	0.933751
-8.500000	0.934969
-8.550000	0.936142
-8.600000	0.937293
-8.650000	0.938423
-8.700000	0.939559
-8.750000	0.940712
-8.800000	0.941798
-8.850000	0.942844
-8.900000	0.943861
-8.950000	0.944892
-9.000000	0.945849
-9.050000	0.946887
-9.100000	0.947945
-9.150000	0.948896
-9.200000	0.949887
-9.250000	0.950813
-9.300000	0.951812
-9.350000	0.952685
-9.400000	0.953587
-9.450000	0.954448
-9.500000	0.955294
-9.550000	0.956176
-9.600000	0.957049
-9.650000	0.957868
-9.700000	0.958683
-9.750000	0.959494
-9.800000	0.960309
-9.850000	0.96108
-9.900000	0.961881
-9.950000	1
&
123.850000	1.51377e-17
123.800000	1.54105e-17
123.750000	1.56882e-17
123.700000	1.5971e-17
123.650000	1.62588e-17
123.600000	1.65518e-17
123.550000	1.68501e-17
123.500000	1.71537e-17
123.450000	1.74629e-17
123.400000	1.77776e-17
123.350000	1.8098e-17
123.300000	1.84241e-17
123.250000	1.87561e-17
123.200000	1.90941e-17
123.150000	1.94382e-17
123.100000	1.97885e-17
123.050000	2.01451e-17
123.000000	2.05081e-17
122.950000	2.08777e-17
122.900000	2.12539e-17
122.850000	2.1637e-17
122.800000	2.20269e-17
122.750000	2.24238e-17
122.700000	2.28279e-17
122.650000	2.32392e-17
122.600000	2.3658e-17
122.550000	2.40843e-17
122.500000	2.45183e-17
122.450000	2.49601e-17
122.400000	2.54099e-17
122.350000	2.58678e-17
122.300000	2.63339e-17
122.250000	2.68084e-17
122.200000	2.72915e-17
122.150000	2.77833e-17
122.100000	2.82839e-17
122.050000	2.87936e-17
122.000000	2.93124e-17
121.950000	2.98406e-17
121.900000	3.03783e-17
121.850000	3.09257e-17
121.800000	3.14829e-17
121.750000	3.20502e-17
121.700000	3.26277e-17
121.650000	3.32156e-17
121.600000	3.38141e-17
121.550000	3.44234e-17
121.500000	3.50436e-17
121.450000	3.5675e-17
121.400000	3.63178e-17
121.350000	3.69722e-17
121.300000	3.76384e-17
121.250000	3.83165e-17
121.200000	3.90069e-17
121.150000	3.97097e-17
121.100000	4.04252e-17
121.050000	4.11536e-17
121.000000	4.1895e-17
120.950000	4.26499e-17
120.900000	4.34183e-17
120.850000	4.42006e-17
120.800000	4.4997e-17
120.750000	4.58077e-17
120.700000	4.6633e-17
120.650000	4.74732e-17
120.600000	4.83285e-17
120.550000	4.91992e-17
120.500000	5.00856e-17
120.450000	5.0988e-17
120.400000	5.19066e-17
120.350000	5.28418e-17
120.300000	5.37938e-17
120.250000	5.47629e-17
120.200000	5.57496e-17
120.150000	5.67539e-17
120.100000	5.77764e-17
120.050000	5.88173e-17
120.000000	5.9877e-17
119.950000	6.09557e-17
119.900000	6.20538e-17
119.850000	6.31718e-17
119.800000	6.43098e-17
119.750000	6.54684e-17
119.700000	6.66478e-17
119.650000	6.78485e-17
119.600000	6.90708e-17
119.550000	7.03151e-17
119.500000	7.15818e-17
119.450000	7.28714e-17
119.400000	7.41841e-17
119.350000	7.55205e-17
119.300000	7.6881e-17
119.250000	7.8266e-17
119.200000	7.96759e-17
119.150000	8.11112e-17
119.100000	8.25723e-17
119.050000	8.40598e-17
119.000000	8.55741e-17
118.950000	8.71156e-17
118.900000	8.86849e-17
118.850000	9.02824e-17
118.800000	9.19087e-17
118.750000	9.35644e-17
118.700000	9.52498e-17
118.650000	9.69656e-17
118.600000	9.87122e-17
118.550000	1.0049e-16
118.500000	1.02301e-16
118.450000	1.04143e-16
118.400000	1.06019e-16
118.350000	1.07929e-16
118.300000	1.09873e-16
118.250000	1.11852e-16
118.200000	1.13867e-16
118.150000	1.15918e-16
118.100000	1.18006e-16
118.050000	1.20131e-16
118.000000	1.22295e-16
117.950000	1.24498e-16
117.900000	1.26741e-16
117.850000	1.29023e-16
117.800000	1.31347e-16
117.750000	1.33713e-16
117.700000	1.36122e-16
117.650000	1.38573e-16
117.600000	1.41069e-16
117.550000	1.4361e-16
117.500000	1.46197e-16
117.450000	1.4883e-16
117.400000	1.51511e-16
117.350000	1.54239e-16
117.300000	1.57017e-16
117.250000	1.59846e-16
117.200000	1.62724e-16
117.150000	1.65655e-16
117.100000	1.68639e-16
117.050000	1.71676e-16
117.000000	1.74768e-16
116.950000	1.77916e-16
116.900000	1.8112e-16
116.850000	1.84382e-16
116.800000	1.87703e-16
116.750000	1.91083e-16
116.700000	1.94525e-16
116.650000	1.98028e-16
116.600000	2.01595e-16
116.550000	2.05225e-16
116.500000	2.08921e-16
116.450000	2.12684e-16
116.400000	2.16514e-16
116.350000	2.20413e-16
116.300000	2.24383e-16
116.250000	2.28424e-16
116.200000	2.32537e-16
116.150000	2.36725e-16
116.100000	2.40988e-16
116.050000	2.45328e-16
116.000000	2.49746e-16
115.950000	2.54244e-16
115.900000	2.58822e-16
115.850000	2.63483e-16
115.800000	2.68228e-16
115.750000	2.73058e-16
115.700000	2.77976e-16
115.650000	2.82982e-16
115.600000	2.88077e-16
115.550000	2.93265e-16
115.500000	2.98546e-16
115.450000	3.03922e-16
115.400000	3.09395e-16
115.350000	3.14966e-16
115.300000	3.20638e-16
115.250000	3.26412e-16
115.200000	3.3229e-16
115.150000	3.38273e-16
115.100000	3.44365e-16
115.050000	3.50565e-16
115.000000	3.56878e-16
114.950000	3.63304e-16
114.900000	3.69846e-16
114.850000	3.76506e-16
114.800000	3.83285e-16
114.750000	3.90187e-16
114.700000	3.97212e-16
114.650000	4.04365e-16
114.600000	4.11646e-16
114.550000	4.19058e-16
114.500000	4.26603e-16
114.450000	4.34284e-16
114.400000	4.42104e-16
114.350000	4.50064e-16
114.300000	4.58168e-16
114.250000	4.66417e-16
114.200000	4.74815e-16
114.150000	4.83364e-16
114.100000	4.92067e-16
114.050000	5.00927e-16
114.000000	5.09946e-16
113.950000	5.19128e-16
113.900000	5.28474e-16
113.850000	5.37989e-16
113.800000	5.47675e-16
113.750000	5.57536e-16
113.700000	5.67574e-16
113.650000	5.77793e-16
113.600000	5.88195e-16
113.550000	5.98785e-16
113.500000	6.09565e-16
113.450000	6.2054e-16
113.400000	6.31712e-16
113.350000	6.43085e-16
113.300000	6.54663e-16
113.250000	6.66449e-16
113.200000	6.78447e-16
113.150000	6.90661e-16
113.100000	7.03095e-16
113.050000	7.15753e-16
113.000000	7.28638e-16
112.950000	7.41756e-16
112.900000	7.5511e-16
112.850000	7.68703e-16
112.800000	7.82542e-16
112.750000	7.9663e-16
112.700000	8.10971e-16
112.650000	8.2557e-16
112.600000	8.40432e-16
112.550000	8.55561e-16
112.500000	8.70963e-16
112.450000	8.86642e-16
112.400000	9.02603e-16
112.350000	9.18851e-16
112.300000	9.35391e-16
112.250000	9.5223e-16
112.200000	9.69371e-16
112.150000	9.86821e-16
112.100000	1.00458e-15
112.050000	1.02267e-15
112.000000	1.04108e-15
111.950000	1.05982e-15
111.900000	1.07889e-15
111.850000	1.09831e-15
111.800000	1.11808e-15
111.750000	1.13821e-15
111.700000	1.1587e-15
111.650000	1.17956e-15
111.600000	1.20079e-15
111.550000	1.2224e-15
111.500000	1.2444e-15
111.450000	1.2668e-15
111.400000	1.28961e-15
111.350000	1.31282e-15
111.300000	1.33645e-15
111.250000	1.3605e-15
111.200000	1.38499e-15
111.150000	1.40992e-15
111.100000	1.4353e-15
111.050000	1.46113e-15
111.000000	1.48743e-15
110.950000	1.5142e-15
110.900000	1.54145e-15
110.850000	1.5692e-15
110.800000	1.59744e-15
110.750000	1.62619e-15
110.700000	1.65546e-15
110.650000	1.68525e-15
110.600000	1.71558e-15
110.550000	1.74646e-15
110.500000	1.77789e-15
110.450000	1.80989e-15
110.400000	1.84246e-15
110.350000	1.87562e-15
110.300000	1.90938e-15
110.250000	1.94374e-15
110.200000	1.97872e-15
110.150000	2.01434e-15
110.100000	2.05059e-15
110.050000	2.08749e-15
110.000000	2.12506e-15
109.950000	2.1633e-15
109.900000	2.20223e-15
109.850000	2.24187e-15
109.800000	2.28221e-15
109.750000	2.32328e-15
109.700000	2.36509e-15
109.650000	2.40765e-15
109.600000	2.45098e-15
109.550000	2.49509e-15
109.500000	2.53999e-15
109.450000	2.5857e-15
109.400000	2.63223e-15
109.350000	2.67959e-15
109.300000	2.72781e-15
109.250000	2.7769e-15
109.200000	2.82687e-15
109.150000	2.87774e-15
109.100000	2.92952e-15
109.050000	2.98224e-15
109.000000	3.0359e-15
108.950000	3.09053e-15
108.900000	3.14614e-15
108.850000	3.20275e-15
108.800000	3.26038e-15
108.750000	3.31905e-15
108.700000	3.37877e-15
108.650000	3.43957e-15
108.600000	3.50146e-15
108.550000	3.56446e-15
108.500000	3.6286e-15
108.450000	3.69389e-15
108.400000	3.76035e-15
108.350000	3.82801e-15
108.300000	3.89689e-15
108.250000	3.967e-15
108.200000	4.03838e-15
108.150000	4.11104e-15
108.100000	4.18501e-15
108.050000	4.2603e-15
108.000000	4.33696e-15
107.950000	4.41499e-15
107.900000	4.49442e-15
107.850000	4.57528e-15
107.800000	4.6576e-15
107.750000	4.7414e-15
107.700000	4.8267e-15
107.650000	4.91354e-15
107.600000	5.00194e-15
107.550000	5.09193e-15
107.500000	5.18354e-15
107.450000	5.2768e-15
107.400000	5.37173e-15
107.350000	5.46837e-15
107.300000	5.56675e-15
107.250000	5.6669e-15
107.200000	5.76885e-15
107.150000	5.87263e-15
107.100000	5.97828e-15
107.050000	6.08583e-15
107.000000	6.19531e-15
106.950000	6.30676e-15
106.900000	6.42022e-15
106.850000	6.53572e-15
106.800000	6.65329e-15
106.750000	6.77298e-15
106.700000	6.89482e-15
106.650000	7.01885e-15
106.600000	7.14511e-15
106.550000	7.27364e-15
106.500000	7.40448e-15
106.450000	7.53768e-15
106.400000	7.67327e-15
106.350000	7.8113e-15
106.300000	7.95181e-15
106.250000	8.09485e-15
106.200000	8.24046e-15
106.150000	8.38868e-15
106.100000	8.53958e-15
106.050000	8.69318e-15
106.000000	8.84955e-15
105.950000	9.00873e-15
105.900000	9.17077e-15
105.850000	9.33573e-15
105.800000	9.50365e-15
105.750000	9.67459e-15
105.700000	9.8486e-15
105.650000	1.00257e-14
105.600000	1.02061e-14
105.550000	1.03896e-14
105.500000	1.05765e-14
105.450000	1.07667e-14
105.400000	1.09604e-14
105.350000	1.11575e-14
105.300000	1.13582e-14
105.250000	1.15625e-14
105.200000	1.17704e-14
105.150000	1.19821e-14
105.100000	1.21976e-14
105.050000	1.2417e-14
105.000000	1.26403e-14
104.950000	1.28677e-14
104.900000	1.30991e-14
104.850000	1.33347e-14
104.800000	1.35745e-14
104.750000	1.38186e-14
104.700000	1.40671e-14
104.650000	1.43201e-14
104.600000	1.45777e-14
104.550000	1.48398e-14
104.500000	1.51067e-14
104.450000	1.53784e-14
104.400000	1.56549e-14
104.350000	1.59365e-14
104.300000	1.62231e-14
104.250000	1.65148e-14
104.200000	1.68118e-14
104.150000	1.71141e-14
104.100000	1.74219e-14
104.050000	1.77352e-14
104.000000	1.80541e-14
103.950000	1.83787e-14
103.900000	1.87092e-14
103.850000	1.90457e-14
103.800000	1.93881e-14
103.750000	1.97368e-14
103.700000	2.00917e-14
103.650000	2.04529e-14
103.600000	2.08207e-14
103.550000	2.11951e-14
103.500000	2.15762e-14
103.450000	2.19642e-14
103.400000	2.23591e-14
103.350000	2.27612e-14
103.300000	2.31704e-14
103.250000	2.3587e-14
103.200000	2.40111e-14
103.150000	2.44429e-14
103.100000	2.48824e-14
103.050000	2.53297e-14
103.000000	2.57852e-14
102.950000	2.62488e-14
102.900000	2.67207e-14
102.850000	2.72011e-14
102.800000	2.76902e-14
102.750000	2.81881e-14
102.700000	2.86949e-14
102.650000	2.92108e-14
102.600000	2.97359e-14
102.550000	3.02706e-14
102.500000	3.08148e-14
102.450000	3.13688e-14
102.400000	3.19327e-14
102.350000	3.25068e-14
102.300000	3.30912e-14
102.250000	3.36862e-14
102.200000	3.42918e-14
102.150000	3.49082e-14
102.100000	3.55358e-14
102.050000	3.61746e-14
102.000000	3.6825e-14
101.950000	3.7487e-14
101.900000	3.81609e-14
101.850000	3.88469e-14
101.800000	3.95452e-14
101.750000	4.02561e-14
101.700000	4.09798e-14
101.650000	4.17165e-14
101.600000	4.24664e-14
101.550000	4.32297e-14
101.500000	4.40068e-14
101.450000	4.47979e-14
101.400000	4.56032e-14
101.350000	4.64229e-14
101.300000	4.72574e-14
101.250000	4.81068e-14
101.200000	4.89715e-14
101.150000	4.98518e-14
101.100000	5.07479e-14
101.050000	5.16601e-14
101.000000	5.25886e-14
100.950000	5.35339e-14
100.900000	5.44961e-14
100.850000	5.54756e-14
100.800000	5.64727e-14
100.750000	5.74878e-14
100.700000	5.85211e-14
100.650000	5.95729e-14
100.600000	6.06436e-14
100.550000	6.17336e-14
100.500000	6.28431e-14
100.450000	6.39726e-14
100.400000	6.51224e-14
100.350000	6.62928e-14
100.300000	6.74843e-14
100.250000	6.86971e-14
100.200000	6.99318e-14
100.150000	7.11886e-14
100.100000	7.2468e-14
100.050000	7.37704e-14
100.000000	7.50962e-14
99.950000	7.64458e-14
99.900000	7.78196e-14
99.850000	7.92181e-14
99.800000	8.06418e-14
99.750000	8.2091e-14
99.700000	8.35662e-14
99.650000	8.5068e-14
99.600000	8.65967e-14
99.550000	8.81529e-14
99.500000	8.9737e-14
99.450000	9.13496e-14
99.400000	9.29911e-14
99.350000	9.46622e-14
99.300000	9.63632e-14
99.250000	9.80948e-14
99.200000	9.98575e-14
99.150000	1.01652e-13
99.100000	1.03479e-13
99.050000	1.05338e-13
99.000000	1.07231e-13
98.950000	1.09158e-13
98.900000	1.11119e-13
98.850000	1.13116e-13
98.800000	1.15148e-13
98.750000	1.17217e-13
98.700000	1.19323e-13
98.650000	1.21467e-13
98.600000	1.2365e-13
98.550000	1.25871e-13
98.500000	1.28133e-13
98.450000	1.30435e-13
98.400000	1.32779e-13
98.350000	1.35164e-13
98.300000	1.37593e-13
98.250000	1.40065e-13
98.200000	1.42581e-13
98.150000	1.45143e-13
98.100000	1.47751e-13
98.050000	1.50405e-13
98.000000	1.53107e-13
97.950000	1.55858e-13
97.900000	1.58658e-13
97.850000	1.61508e-13
97.800000	1.6441e-13
97.750000	1.67364e-13
97.700000	1.7037e-13
97.650000	1.73431e-13
97.600000	1.76546e-13
97.550000	1.79718e-13
97.500000	1.82947e-13
97.450000	1.86233e-13
97.400000	1.89579e-13
97.350000	1.92984e-13
97.300000	1.96451e-13
97.250000	1.9998e-13
97.200000	2.03572e-13
97.150000	2.07229e-13
97.100000	2.10951e-13
97.050000	2.14741e-13
97.000000	2.18598e-13
96.950000	2.22525e-13
96.900000	2.26522e-13
96.850000	2.30591e-13
96.800000	2.34733e-13
96.750000	2.38949e-13
96.700000	2.43241e-13
96.650000	2.4761e-13
96.600000	2.52057e-13
96.550000	2.56585e-13
96.500000	2.61193e-13
96.450000	2.65884e-13
96.400000	2.7066e-13
96.350000	2.75521e-13
96.300000	2.8047e-13
96.250000	2.85507e-13
96.200000	2.90635e-13
96.150000	2.95855e-13
96.100000	3.01168e-13
96.050000	3.06577e-13
96.000000	3.12083e-13
95.950000	3.17688e-13
95.900000	3.23393e-13
95.850000	3.29201e-13
95.800000	3.35113e-13
95.750000	3.41132e-13
95.700000	3.47258e-13
95.650000	3.53494e-13
95.600000	3.59842e-13
95.550000	3.66304e-13
95.500000	3.72883e-13
95.450000	3.79579e-13
95.400000	3.86395e-13
95.350000	3.93334e-13
95.300000	4.00397e-13
95.250000	4.07587e-13
95.200000	4.14906e-13
95.150000	4.22356e-13
95.100000	4.29941e-13
95.050000	4.37661e-13
95.000000	4.4552e-13
94.950000	4.53519e-13
94.900000	4.61663e-13
94.850000	4.69952e-13
94.800000	4.78391e-13
94.750000	4.8698e-13
94.700000	4.95724e-13
94.650000	5.04625e-13
94.600000	5.13686e-13
94.550000	5.22909e-13
94.500000	5.32298e-13
94.450000	5.41855e-13
94.400000	5.51583e-13
94.350000	5.61487e-13
94.300000	5.71568e-13
94.250000	5.81829e-13
94.200000	5.92275e-13
94.150000	6.02909e-13
94.100000	6.13733e-13
94.050000	6.24751e-13
94.000000	6.35968e-13
93.950000	6.47385e-13
93.900000	6.59007e-13
93.850000	6.70838e-13
93.800000	6.82881e-13
93.750000	6.9514e-13
93.700000	7.07619e-13
93.650000	7.20323e-13
93.600000	7.33253e-13
93.550000	7.46416e-13
93.500000	7.59816e-13
93.450000	7.73455e-13
93.400000	7.87339e-13
93.350000	8.01473e-13
93.300000	8.15859e-13
93.250000	8.30504e-13
93.200000	8.45412e-13
93.150000	8.60587e-13
93.100000	8.76035e-13
93.050000	8.91759e-13
93.000000	9.07766e-13
92.950000	9.2406e-13
92.900000	9.40646e-13
92.850000	9.5753e-13
92.800000	9.74716e-13
92.750000	9.92211e-13
92.700000	1.01002e-12
92.650000	1.02815e-12
92.600000	1.0466e-12
92.550000	1.06539e-12
92.500000	1.08451e-12
92.450000	1.10397e-12
92.400000	1.12378e-12
92.350000	1.14395e-12
92.300000	1.16448e-12
92.250000	1.18538e-12
92.200000	1.20666e-12
92.150000	1.22831e-12
92.100000	1.25035e-12
92.050000	1.27279e-12
92.000000	1.29563e-12
91.950000	1.31889e-12
91.900000	1.34255e-12
91.850000	1.36665e-12
91.800000	1.39117e-12
91.750000	1.41614e-12
91.700000	1.44155e-12
91.650000	1.46742e-12
91.600000	1.49375e-12
91.550000	1.52055e-12
91.500000	1.54784e-12
91.450000	1.57561e-12
91.400000	1.60388e-12
91.350000	1.63266e-12
91.300000	1.66196e-12
91.250000	1.69178e-12
91.200000	1.72213e-12
91.150000	1.75303e-12
91.100000	1.78449e-12
91.050000	1.81651e-12
91.000000	1.8491e-12
90.950000	1.88227e-12
90.900000	1.91605e-12
90.850000	1.95042e-12
90.800000	1.98542e-12
90.750000	2.02104e-12
90.700000	2.0573e-12
90.650000	2.09421e-12
90.600000	2.13178e-12
90.550000	2.17002e-12
90.500000	2.20895e-12
90.450000	2.24858e-12
90.400000	2.28892e-12
90.350000	2.32998e-12
90.300000	2.37178e-12
90.250000	2.41433e-12
90.200000	2.45764e-12
90.150000	2.50173e-12
90.100000	2.54661e-12
90.050000	2.59229e-12
90.000000	2.63879e-12
89.950000	2.68613e-12
89.900000	2.73431e-12
89.850000	2.78336e-12
89.800000	2.83328e-12
89.750000	2.88411e-12
89.700000	2.93584e-12
89.650000	2.9885e-12
89.600000	3.0421e-12
89.550000	3.09667e-12
89.500000	3.15221e-12
89.450000	3.20875e-12
89.400000	3.2663e-12
89.350000	3.32488e-12
89.300000	3.38452e-12
89.250000	3.44522e-12
89.200000	3.50701e-12
89.150000	3.56991e-12
89.100000	3.63394e-12
89.050000	3.69911e-12
89.000000	3.76545e-12
88.950000	3.83298e-12
88.900000	3.90172e-12
88.850000	3.97169e-12
88.800000	4.04292e-12
88.750000	4.11542e-12
88.700000	4.18922e-12
88.650000	4.26435e-12
88.600000	4.34082e-12
88.550000	4.41866e-12
88.500000	4.4979e-12
88.450000	4.57856e-12
88.400000	4.66066e-12
88.350000	4.74423e-12
88.300000	4.8293e-12
88.250000	4.9159e-12
88.200000	5.00405e-12
88.150000	5.09377e-12
88.100000	5.18511e-12
88.050000	5.27808e-12
88.000000	5.37272e-12
87.950000	5.46905e-12
87.900000	5.56711e-12
87.850000	5.66692e-12
87.800000	5.76853e-12
87.750000	5.87195e-12
87.700000	5.97723e-12
87.650000	6.0844e-12
87.600000	6.19348e-12
87.550000	6.30452e-12
87.500000	6.41755e-12
87.450000	6.5326e-12
87.400000	6.64971e-12
87.350000	6.76893e-12
87.300000	6.89027e-12
87.250000	7.0138e-12
87.200000	7.13953e-12
87.150000	7.26752e-12
87.100000	7.3978e-12
87.050000	7.53041e-12
87.000000	7.6654e-12
86.950000	7.80281e-12
86.900000	7.94268e-12
86.850000	8.08506e-12
86.800000	8.22998e-12
86.750000	8.3775e-12
86.700000	8.52767e-12
86.650000	8.68052e-12
86.600000	8.83611e-12
86.550000	8.99449e-12
86.500000	9.1557e-12
86.450000	9.31981e-12
86.400000	9.48685e-12
86.350000	9.65688e-12
86.300000	9.82996e-12
86.250000	1.00061e-11
86.200000	1.01855e-11
86.150000	1.0368e-11
86.100000	1.05538e-11
86.050000	1.0743e-11
86.000000	1.09355e-11
85.950000	1.11315e-11
85.900000	1.1331e-11
85.850000	1.1534e-11
85.800000	1.17407e-11
85.750000	1.19511e-11
85.700000	1.21653e-11
85.650000	1.23833e-11
85.600000	1.26052e-11
85.550000	1.28311e-11
85.500000	1.3061e-11
85.450000	1.3295e-11
85.400000	1.35333e-11
85.350000	1.37758e-11
85.300000	1.40226e-11
85.250000	1.42739e-11
85.200000	1.45296e-11
85.150000	1.479e-11
85.100000	1.5055e-11
85.050000	1.53247e-11
85.000000	1.55993e-11
84.950000	1.58788e-11
84.900000	1.61633e-11
84.850000	1.64528e-11
84.800000	1.67476e-11
84.750000	1.70476e-11
84.700000	1.73531e-11
84.650000	1.7664e-11
84.600000	1.79804e-11
84.550000	1.83025e-11
84.500000	1.86304e-11
84.450000	1.89641e-11
84.400000	1.93039e-11
84.350000	1.96497e-11
84.300000	2.00017e-11
84.250000	2.036e-11
84.200000	2.07247e-11
84.150000	2.10959e-11
84.100000	2.14738e-11
84.050000	2.18585e-11
84.000000	2.225e-11
83.950000	2.26485e-11
83.900000	2.30542e-11
83.850000	2.34671e-11
83.800000	2.38874e-11
83.750000	2.43153e-11
83.700000	2.47508e-11
83.650000	2.51941e-11
83.600000	2.56453e-11
83.550000	2.61046e-11
83.500000	2.65722e-11
83.450000	2.7048e-11
83.400000	2.75325e-11
83.350000	2.80255e-11
83.300000	2.85274e-11
83.250000	2.90383e-11
83.200000	2.95583e-11
83.150000	3.00877e-11
83.100000	3.06265e-11
83.050000	3.11749e-11
83.000000	3.17332e-11
82.950000	3.23014e-11
82.900000	3.28798e-11
82.850000	3.34686e-11
82.800000	3.40679e-11
82.750000	3.46779e-11
82.700000	3.52988e-11
82.650000	3.59309e-11
82.600000	3.65742e-11
82.550000	3.72291e-11
82.500000	3.78956e-11
82.450000	3.85741e-11
82.400000	3.92648e-11
82.350000	3.99677e-11
82.300000	4.06833e-11
82.250000	4.14117e-11
82.200000	4.21531e-11
82.150000	4.29077e-11
82.100000	4.36759e-11
82.050000	4.44578e-11
82.000000	4.52537e-11
81.950000	4.60638e-11
81.900000	4.68884e-11
81.850000	4.77278e-11
81.800000	4.85821e-11
81.750000	4.94518e-11
81.700000	5.0337e-11
81.650000	5.1238e-11
81.600000	5.21552e-11
81.550000	5.30887e-11
81.500000	5.4039e-11
81.450000	5.50062e-11
81.400000	5.59908e-11
81.350000	5.69929e-11
81.300000	5.8013e-11
81.250000	5.90513e-11
81.200000	6.01082e-11
81.150000	6.1184e-11
81.100000	6.2279e-11
81.050000	6.33936e-11
81.000000	6.45281e-11
80.950000	6.5683e-11
80.900000	6.68584e-11
80.850000	6.80549e-11
80.800000	6.92728e-11
80.750000	7.05125e-11
80.700000	7.17743e-11
80.650000	7.30586e-11
80.600000	7.4366e-11
80.550000	7.56967e-11
80.500000	7.70512e-11
80.450000	7.84299e-11
80.400000	7.98333e-11
80.350000	8.12618e-11
80.300000	8.27158e-11
80.250000	8.41957e-11
80.200000	8.57022e-11
80.150000	8.72356e-11
80.100000	8.87963e-11
80.050000	9.0385e-11
80.000000	9.20021e-11
79.950000	9.36481e-11
79.900000	9.53235e-11
79.850000	9.70288e-11
79.800000	9.87647e-11
79.750000	1.00532e-10
79.700000	1.0233e-10
79.650000	1.04161e-10
79.600000	1.06024e-10
79.550000	1.0792e-10
79.500000	1.09851e-10
79.450000	1.11816e-10
79.400000	1.13816e-10
79.350000	1.15852e-10
79.300000	1.17924e-10
79.250000	1.20033e-10
79.200000	1.2218e-10
79.150000	1.24366e-10
79.100000	1.2659e-10
79.050000	1.28854e-10
79.000000	1.31159e-10
78.950000	1.33505e-10
78.900000	1.35892e-10
78.850000	1.38323e-10
78.800000	1.40796e-10
78.750000	1.43314e-10
78.700000	1.45877e-10
78.650000	1.48486e-10
78.600000	1.51141e-10
78.550000	1.53844e-10
78.500000	1.56595e-10
78.450000	1.59395e-10
78.400000	1.62246e-10
78.350000	1.65147e-10
78.300000	1.681e-10
78.250000	1.71105e-10
78.200000	1.74165e-10
78.150000	1.77279e-10
78.100000	1.80449e-10
78.050000	1.83675e-10
78.000000	1.86959e-10
77.950000	1.90302e-10
77.900000	1.93704e-10
77.850000	1.97167e-10
77.800000	2.00692e-10
77.750000	2.0428e-10
77.700000	2.07932e-10
77.650000	2.11649e-10
77.600000	2.15432e-10
77.550000	2.19283e-10
77.500000	2.23203e-10
77.450000	2.27193e-10
77.400000	2.31254e-10
77.350000	2.35388e-10
77.300000	2.39596e-10
77.250000	2.43878e-10
77.200000	2.48237e-10
77.150000	2.52674e-10
77.100000	2.5719e-10
77.050000	2.61787e-10
77.000000	2.66466e-10
76.950000	2.71228e-10
76.900000	2.76076e-10
76.850000	2.8101e-10
76.800000	2.86032e-10
76.750000	2.91143e-10
76.700000	2.96346e-10
76.650000	3.01642e-10
76.600000	3.07033e-10
76.550000	3.12519e-10
76.500000	3.18104e-10
76.450000	3.23788e-10
76.400000	3.29574e-10
76.350000	3.35463e-10
76.300000	3.41457e-10
76.250000	3.47558e-10
76.200000	3.53768e-10
76.150000	3.60089e-10
76.100000	3.66522e-10
76.050000	3.73071e-10
76.000000	3.79736e-10
75.950000	3.8652e-10
75.900000	3.93425e-10
75.850000	4.00454e-10
75.800000	4.07608e-10
75.750000	4.1489e-10
75.700000	4.22301e-10
75.650000	4.29845e-10
75.600000	4.37524e-10
75.550000	4.45339e-10
75.500000	4.53294e-10
75.450000	4.61391e-10
75.400000	4.69632e-10
75.350000	4.78021e-10
75.300000	4.86559e-10
75.250000	4.95249e-10
75.200000	5.04094e-10
75.150000	5.13098e-10
75.100000	5.22261e-10
75.050000	5.31589e-10
75.000000	5.41082e-10
74.950000	5.50745e-10
74.900000	5.60581e-10
74.850000	5.70592e-10
74.800000	5.80781e-10
74.750000	5.91152e-10
74.700000	6.01709e-10
74.650000	6.12453e-10
74.600000	6.23389e-10
74.550000	6.3452e-10
74.500000	6.4585e-10
74.450000	6.57382e-10
74.400000	6.69119e-10
74.350000	6.81066e-10
74.300000	6.93226e-10
74.250000	7.05602e-10
74.200000	7.18199e-10
74.150000	7.31021e-10
74.100000	7.44072e-10
74.050000	7.57355e-10
74.000000	7.70875e-10
73.950000	7.84637e-10
73.900000	7.98643e-10
73.850000	8.129e-10
73.800000	8.2741e-10
73.750000	8.42179e-10
73.700000	8.57212e-10
73.650000	8.72512e-10
73.600000	8.88086e-10
73.550000	9.03937e-10
73.500000	9.2007e-10
73.450000	9.36491e-10
73.400000	9.53205e-10
73.350000	9.70217e-10
73.300000	9.87532e-10
73.250000	1.00516e-09
73.200000	1.02309e-09
73.150000	1.04135e-09
73.100000	1.05993e-09
73.050000	1.07885e-09
73.000000	1.0981e-09
72.950000	1.11769e-09
72.900000	1.13764e-09
72.850000	1.15793e-09
72.800000	1.1786e-09
72.750000	1.19962e-09
72.700000	1.22103e-09
72.650000	1.24281e-09
72.600000	1.26499e-09
72.550000	1.28755e-09
72.500000	1.31052e-09
72.450000	1.3339e-09
72.400000	1.3577e-09
72.350000	1.38192e-09
72.300000	1.40657e-09
72.250000	1.43166e-09
72.200000	1.4572e-09
72.150000	1.48319e-09
72.100000	1.50965e-09
72.050000	1.53657e-09
72.000000	1.56398e-09
71.950000	1.59187e-09
71.900000	1.62027e-09
71.850000	1.64916e-09
71.800000	1.67858e-09
71.750000	1.70851e-09
71.700000	1.73898e-09
71.650000	1.76999e-09
71.600000	1.80156e-09
71.550000	1.83368e-09
71.500000	1.86638e-09
71.450000	1.89966e-09
71.400000	1.93353e-09
71.350000	1.96801e-09
71.300000	2.0031e-09
71.250000	2.03881e-09
71.200000	2.07517e-09
71.150000	2.11216e-09
71.100000	2.14982e-09
71.050000	2.18815e-09
71.000000	2.22716e-09
70.950000	2.26686e-09
70.900000	2.30727e-09
70.850000	2.3484e-09
70.800000	2.39026e-09
70.750000	2.43287e-09
70.700000	2.47624e-09
70.650000	2.52038e-09
70.600000	2.5653e-09
70.550000	2.61102e-09
70.500000	2.65756e-09
70.450000	2.70493e-09
70.400000	2.75313e-09
70.350000	2.8022e-09
70.300000	2.85214e-09
70.250000	2.90297e-09
70.200000	2.9547e-09
70.150000	3.00735e-09
70.100000	3.06094e-09
70.050000	3.11549e-09
70.000000	3.171e-09
69.950000	3.2275e-09
69.900000	3.28501e-09
69.850000	3.34354e-09
69.800000	3.40311e-09
69.750000	3.46374e-09
69.700000	3.52545e-09
69.650000	3.58826e-09
69.600000	3.65219e-09
69.550000	3.71725e-09
69.500000	3.78347e-09
69.450000	3.85087e-09
69.400000	3.91946e-09
69.350000	3.98928e-09
69.300000	4.06034e-09
69.250000	4.13266e-09
69.200000	4.20627e-09
69.150000	4.28118e-09
69.100000	4.35743e-09
69.050000	4.43504e-09
69.000000	4.51402e-09
68.950000	4.59441e-09
68.900000	4.67623e-09
68.850000	4.75951e-09
68.800000	4.84426e-09
68.750000	4.93052e-09
68.700000	5.01832e-09
68.650000	5.10767e-09
68.600000	5.19862e-09
68.550000	5.29118e-09
68.500000	5.38539e-09
68.450000	5.48127e-09
68.400000	5.57885e-09
68.350000	5.67817e-09
68.300000	5.77926e-09
68.250000	5.88214e-09
68.200000	5.98685e-09
68.150000	6.09343e-09
68.100000	6.20189e-09
68.050000	6.31229e-09
68.000000	6.42464e-09
67.950000	6.53899e-09
67.900000	6.65538e-09
67.850000	6.77383e-09
67.800000	6.89439e-09
67.750000	7.01709e-09
67.700000	7.14196e-09
67.650000	7.26906e-09
67.600000	7.39842e-09
67.550000	7.53007e-09
67.500000	7.66406e-09
67.450000	7.80044e-09
67.400000	7.93923e-09
67.350000	8.08049e-09
67.300000	8.22426e-09
67.250000	8.37059e-09
67.200000	8.51951e-09
67.150000	8.67108e-09
67.100000	8.82534e-09
67.050000	8.98233e-09
67.000000	9.14212e-09
66.950000	9.30475e-09
66.900000	9.47026e-09
66.850000	9.63871e-09
66.800000	9.81015e-09
66.750000	9.98464e-09
66.700000	1.01622e-08
66.650000	1.0343e-08
66.600000	1.05269e-08
66.550000	1.07141e-08
66.500000	1.09047e-08
66.450000	1.10986e-08
66.400000	1.12959e-08
66.350000	1.14968e-08
66.300000	1.17012e-08
66.250000	1.19093e-08
66.200000	1.2121e-08
66.150000	1.23365e-08
66.100000	1.25559e-08
66.050000	1.27791e-08
66.000000	1.30063e-08
65.950000	1.32375e-08
65.900000	1.34728e-08
65.850000	1.37123e-08
65.800000	1.39561e-08
65.750000	1.42041e-08
65.700000	1.44566e-08
65.650000	1.47135e-08
65.600000	1.49751e-08
65.550000	1.52412e-08
65.500000	1.55121e-08
65.450000	1.57877e-08
65.400000	1.60683e-08
65.350000	1.63538e-08
65.300000	1.66445e-08
65.250000	1.69402e-08
65.200000	1.72412e-08
65.150000	1.75476e-08
65.100000	1.78593e-08
65.050000	1.81766e-08
65.000000	1.84996e-08
64.950000	1.88282e-08
64.900000	1.91627e-08
64.850000	1.95031e-08
64.800000	1.98496e-08
64.750000	2.02022e-08
64.700000	2.0561e-08
64.650000	2.09262e-08
64.600000	2.12979e-08
64.550000	2.16761e-08
64.500000	2.20611e-08
64.450000	2.24529e-08
64.400000	2.28516e-08
64.350000	2.32574e-08
64.300000	2.36704e-08
64.250000	2.40907e-08
64.200000	2.45185e-08
64.150000	2.49538e-08
64.100000	2.53969e-08
64.050000	2.58478e-08
64.000000	2.63067e-08
63.950000	2.67737e-08
63.900000	2.7249e-08
63.850000	2.77327e-08
63.800000	2.8225e-08
63.750000	2.8726e-08
63.700000	2.92359e-08
63.650000	2.97548e-08
63.600000	3.02829e-08
63.550000	3.08204e-08
63.500000	3.13673e-08
63.450000	3.1924e-08
63.400000	3.24905e-08
63.350000	3.30671e-08
63.300000	3.36538e-08
63.250000	3.4251e-08
63.200000	3.48587e-08
63.150000	3.54772e-08
63.100000	3.61066e-08
63.050000	3.67472e-08
63.000000	3.73991e-08
62.950000	3.80625e-08
62.900000	3.87377e-08
62.850000	3.94248e-08
62.800000	4.01241e-08
62.750000	4.08358e-08
62.700000	4.15601e-08
62.650000	4.22972e-08
62.600000	4.30473e-08
62.550000	4.38107e-08
62.500000	4.45876e-08
62.450000	4.53783e-08
62.400000	4.61829e-08
62.350000	4.70018e-08
62.300000	4.78352e-08
62.250000	4.86833e-08
62.200000	4.95464e-08
62.150000	5.04248e-08
62.100000	5.13187e-08
62.050000	5.22284e-08
62.000000	5.31542e-08
61.950000	5.40964e-08
61.900000	5.50552e-08
61.850000	5.6031e-08
61.800000	5.70241e-08
61.750000	5.80347e-08
61.700000	5.90632e-08
61.650000	6.01098e-08
61.600000	6.1175e-08
61.550000	6.2259e-08
61.500000	6.33621e-08
61.450000	6.44848e-08
61.400000	6.56273e-08
61.350000	6.67899e-08
61.300000	6.79732e-08
61.250000	6.91773e-08
61.200000	7.04027e-08
61.150000	7.16498e-08
61.100000	7.29189e-08
61.050000	7.42104e-08
61.000000	7.55247e-08
60.950000	7.68623e-08
60.900000	7.82235e-08
60.850000	7.96087e-08
60.800000	8.10184e-08
60.750000	8.2453e-08
60.700000	8.39129e-08
60.650000	8.53986e-08
60.600000	8.69106e-08
60.550000	8.84492e-08
60.500000	9.0015e-08
60.450000	9.16085e-08
60.400000	9.32301e-08
60.350000	9.48803e-08
60.300000	9.65597e-08
60.250000	9.82687e-08
60.200000	1.00008e-07
60.150000	1.01778e-07
60.100000	1.03579e-07
60.050000	1.05412e-07
60.000000	1.07277e-07
59.950000	1.09175e-07
59.900000	1.11107e-07
59.850000	1.13072e-07
59.800000	1.15073e-07
59.750000	1.17108e-07
59.700000	1.1918e-07
59.650000	1.21288e-07
59.600000	1.23434e-07
59.550000	1.25617e-07
59.500000	1.27838e-07
59.450000	1.30099e-07
59.400000	1.324e-07
59.350000	1.34741e-07
59.300000	1.37124e-07
59.250000	1.39548e-07
59.200000	1.42016e-07
59.150000	1.44527e-07
59.100000	1.47082e-07
59.050000	1.49682e-07
59.000000	1.52328e-07
58.950000	1.5502e-07
58.900000	1.5776e-07
58.850000	1.60549e-07
58.800000	1.63386e-07
58.750000	1.66274e-07
58.700000	1.69212e-07
58.650000	1.72202e-07
58.600000	1.75245e-07
58.550000	1.78341e-07
58.500000	1.81492e-07
58.450000	1.84698e-07
58.400000	1.87961e-07
58.350000	1.91282e-07
58.300000	1.94661e-07
58.250000	1.98099e-07
58.200000	2.01598e-07
58.150000	2.05158e-07
58.100000	2.08781e-07
58.050000	2.12468e-07
58.000000	2.1622e-07
57.950000	2.20038e-07
57.900000	2.23923e-07
57.850000	2.27876e-07
57.800000	2.319e-07
57.750000	2.35993e-07
57.700000	2.40159e-07
57.650000	2.44398e-07
57.600000	2.48712e-07
57.550000	2.53102e-07
57.500000	2.57568e-07
57.450000	2.62114e-07
57.400000	2.66739e-07
57.350000	2.71446e-07
57.300000	2.76235e-07
57.250000	2.81109e-07
57.200000	2.86068e-07
57.150000	2.91115e-07
57.100000	2.9625e-07
57.050000	3.01476e-07
57.000000	3.06793e-07
56.950000	3.12204e-07
56.900000	3.1771e-07
56.850000	3.23313e-07
56.800000	3.29014e-07
56.750000	3.34815e-07
56.700000	3.40719e-07
56.650000	3.46726e-07
56.600000	3.52838e-07
56.550000	3.59058e-07
56.500000	3.65387e-07
56.450000	3.71828e-07
56.400000	3.78381e-07
56.350000	3.8505e-07
56.300000	3.91835e-07
56.250000	3.9874e-07
56.200000	4.05766e-07
56.150000	4.12915e-07
56.100000	4.2019e-07
56.050000	4.27593e-07
56.000000	4.35125e-07
55.950000	4.4279e-07
55.900000	4.50589e-07
55.850000	4.58525e-07
55.800000	4.666e-07
55.750000	4.74817e-07
55.700000	4.83178e-07
55.650000	4.91685e-07
55.600000	5.00342e-07
55.550000	5.09151e-07
55.500000	5.18114e-07
55.450000	5.27234e-07
55.400000	5.36514e-07
55.350000	5.45957e-07
55.300000	5.55566e-07
55.250000	5.65343e-07
55.200000	5.75291e-07
55.150000	5.85413e-07
55.100000	5.95713e-07
55.050000	6.06194e-07
55.000000	6.16858e-07
54.950000	6.27709e-07
54.900000	6.3875e-07
54.850000	6.49984e-07
54.800000	6.61415e-07
54.750000	6.73046e-07
54.700000	6.84881e-07
54.650000	6.96923e-07
54.600000	7.09177e-07
54.550000	7.21644e-07
54.500000	7.3433e-07
54.450000	7.47238e-07
54.400000	7.60371e-07
54.350000	7.73735e-07
54.300000	7.87332e-07
54.250000	8.01168e-07
54.200000	8.15245e-07
54.150000	8.29568e-07
54.100000	8.44143e-07
54.050000	8.58972e-07
54.000000	8.7406e-07
53.950000	8.89412e-07
53.900000	9.05033e-07
53.850000	9.20926e-07
53.800000	9.37098e-07
53.750000	9.53552e-07
53.700000	9.70294e-07
53.650000	9.87328e-07
53.600000	1.00466e-06
53.550000	1.02229e-06
53.500000	1.04024e-06
53.450000	1.05849e-06
53.400000	1.07707e-06
53.350000	1.09597e-06
53.300000	1.1152e-06
53.250000	1.13476e-06
53.200000	1.15467e-06
53.150000	1.17492e-06
53.100000	1.19553e-06
53.050000	1.2165e-06
53.000000	1.23783e-06
52.950000	1.25954e-06
52.900000	1.28162e-06
52.850000	1.30409e-06
52.800000	1.32695e-06
52.750000	1.35021e-06
52.700000	1.37388e-06
52.650000	1.39796e-06
52.600000	1.42246e-06
52.550000	1.44738e-06
52.500000	1.47274e-06
52.450000	1.49855e-06
52.400000	1.5248e-06
52.350000	1.55151e-06
52.300000	1.57868e-06
52.250000	1.60633e-06
52.200000	1.63446e-06
52.150000	1.66308e-06
52.100000	1.6922e-06
52.050000	1.72182e-06
52.000000	1.75196e-06
51.950000	1.78263e-06
51.900000	1.81383e-06
51.850000	1.84557e-06
51.800000	1.87786e-06
51.750000	1.91072e-06
51.700000	1.94415e-06
51.650000	1.97815e-06
51.600000	2.01276e-06
51.550000	2.04796e-06
51.500000	2.08377e-06
51.450000	2.12021e-06
51.400000	2.15728e-06
51.350000	2.195e-06
51.300000	2.23337e-06
51.250000	2.2724e-06
51.200000	2.31212e-06
51.150000	2.35252e-06
51.100000	2.39363e-06
51.050000	2.43545e-06
51.000000	2.478e-06
50.950000	2.52128e-06
50.900000	2.56532e-06
50.850000	2.61012e-06
50.800000	2.6557e-06
50.750000	2.70207e-06
50.700000	2.74925e-06
50.650000	2.79724e-06
50.600000	2.84607e-06
50.550000	2.89574e-06
50.500000	2.94627e-06
50.450000	2.99768e-06
50.400000	3.04998e-06
50.350000	3.10319e-06
50.300000	3.15732e-06
50.250000	3.21238e-06
50.200000	3.2684e-06
50.150000	3.3254e-06
50.100000	3.38337e-06
50.050000	3.44236e-06
50.000000	3.50236e-06
49.950000	3.5634e-06
49.900000	3.6255e-06
49.850000	3.68867e-06
49.800000	3.75294e-06
49.750000	3.81831e-06
49.700000	3.88482e-06
49.650000	3.95248e-06
49.600000	4.02131e-06
49.550000	4.09133e-06
49.500000	4.16256e-06
49.450000	4.23501e-06
49.400000	4.30873e-06
49.350000	4.38371e-06
49.300000	4.45999e-06
49.250000	4.53759e-06
49.200000	4.61652e-06
49.150000	4.69682e-06
49.100000	4.77851e-06
49.050000	4.8616e-06
49.000000	4.94613e-06
48.950000	5.03212e-06
48.900000	5.11959e-06
48.850000	5.20857e-06
48.800000	5.29908e-06
48.750000	5.39115e-06
48.700000	5.48481e-06
48.650000	5.58008e-06
48.600000	5.677e-06
48.550000	5.77558e-06
48.500000	5.87586e-06
48.450000	5.97787e-06
48.400000	6.08164e-06
48.350000	6.18719e-06
48.300000	6.29455e-06
48.250000	6.40377e-06
48.200000	6.51486e-06
48.150000	6.62786e-06
48.100000	6.74281e-06
48.050000	6.85973e-06
48.000000	6.97866e-06
47.950000	7.09964e-06
47.900000	7.22269e-06
47.850000	7.34785e-06
47.800000	7.47517e-06
47.750000	7.60467e-06
47.700000	7.7364e-06
47.650000	7.87038e-06
47.600000	8.00666e-06
47.550000	8.14528e-06
47.500000	8.28628e-06
47.450000	8.4297e-06
47.400000	8.57557e-06
47.350000	8.72394e-06
47.300000	8.87486e-06
47.250000	9.02836e-06
47.200000	9.18449e-06
47.150000	9.34329e-06
47.100000	9.50481e-06
47.050000	9.66909e-06
47.000000	9.83619e-06
46.950000	1.00061e-05
46.900000	1.0179e-05
46.850000	1.03548e-05
46.800000	1.05336e-05
46.750000	1.07155e-05
46.700000	1.09005e-05
46.650000	1.10886e-05
46.600000	1.128e-05
46.550000	1.14746e-05
46.500000	1.16725e-05
46.450000	1.18738e-05
46.400000	1.20786e-05
46.350000	1.22868e-05
46.300000	1.24986e-05
46.250000	1.2714e-05
46.200000	1.29331e-05
46.150000	1.31559e-05
46.100000	1.33825e-05
46.050000	1.36129e-05
46.000000	1.38473e-05
45.950000	1.40857e-05
45.900000	1.43281e-05
45.850000	1.45746e-05
45.800000	1.48253e-05
45.750000	1.50803e-05
45.700000	1.53396e-05
45.650000	1.56033e-05
45.600000	1.58715e-05
45.550000	1.61443e-05
45.500000	1.64216e-05
45.450000	1.67037e-05
45.400000	1.69906e-05
45.350000	1.72823e-05
45.300000	1.75789e-05
45.250000	1.78806e-05
45.200000	1.81874e-05
45.150000	1.84994e-05
45.100000	1.88167e-05
45.050000	1.91393e-05
45.000000	1.94674e-05
44.950000	1.9801e-05
44.900000	2.01403e-05
44.850000	2.04853e-05
44.800000	2.08361e-05
44.750000	2.11928e-05
44.700000	2.15556e-05
44.650000	2.19244e-05
44.600000	2.22995e-05
44.550000	2.26809e-05
44.500000	2.30688e-05
44.450000	2.34631e-05
44.400000	2.38641e-05
44.350000	2.42719e-05
44.300000	2.46865e-05
44.250000	2.51081e-05
44.200000	2.55367e-05
44.150000	2.59726e-05
44.100000	2.64158e-05
44.050000	2.68664e-05
44.000000	2.73245e-05
43.950000	2.77904e-05
43.900000	2.82641e-05
43.850000	2.87457e-05
43.800000	2.92353e-05
43.750000	2.97332e-05
43.700000	3.02394e-05
43.650000	3.0754e-05
43.600000	3.12772e-05
43.550000	3.18092e-05
43.500000	3.23501e-05
43.450000	3.29e-05
43.400000	3.34591e-05
43.350000	3.40275e-05
43.300000	3.46053e-05
43.250000	3.51928e-05
43.200000	3.57901e-05
43.150000	3.63973e-05
43.100000	3.70146e-05
43.050000	3.76422e-05
43.000000	3.82801e-05
42.950000	3.89287e-05
42.900000	3.95881e-05
42.850000	4.02583e-05
42.800000	4.09397e-05
42.750000	4.16324e-05
42.700000	4.23365e-05
42.650000	4.30523e-05
42.600000	4.37799e-05
42.550000	4.45195e-05
42.500000	4.52714e-05
42.450000	4.60356e-05
42.400000	4.68125e-05
42.350000	4.76022e-05
42.300000	4.84049e-05
42.250000	4.92207e-05
42.200000	5.00501e-05
42.150000	5.0893e-05
42.100000	5.17498e-05
42.050000	5.26206e-05
42.000000	5.35058e-05
41.950000	5.44054e-05
41.900000	5.53198e-05
41.850000	5.62491e-05
41.800000	5.71937e-05
41.750000	5.81537e-05
41.700000	5.91293e-05
41.650000	6.01209e-05
41.600000	6.11287e-05
41.550000	6.21528e-05
41.500000	6.31936e-05
41.450000	6.42514e-05
41.400000	6.53264e-05
41.350000	6.64188e-05
41.300000	6.75289e-05
41.250000	6.8657e-05
41.200000	6.98034e-05
41.150000	7.09683e-05
41.100000	7.21521e-05
41.050000	7.3355e-05
41.000000	7.45773e-05
40.950000	7.58192e-05
40.900000	7.70812e-05
40.850000	7.83635e-05
40.800000	7.96664e-05
40.750000	8.09902e-05
40.700000	8.23352e-05
40.650000	8.37018e-05
40.600000	8.50902e-05
40.550000	8.65008e-05
40.500000	8.79339e-05
40.450000	8.93899e-05
40.400000	9.08691e-05
40.350000	9.23718e-05
40.300000	9.38984e-05
40.250000	9.54492e-05
40.200000	9.70245e-05
40.150000	9.86248e-05
40.100000	0.00010025
40.050000	0.000101902
40.000000	0.000103579
39.950000	0.000105283
39.900000	0.000107013
39.850000	0.000108771
39.800000	0.000110556
39.750000	0.000112369
39.700000	0.000114211
39.650000	0.000116081
39.600000	0.00011798
39.550000	0.000119909
39.500000	0.000121868
39.450000	0.000123857
39.400000	0.000125877
39.350000	0.000127928
39.300000	0.00013001
39.250000	0.000132125
39.200000	0.000134272
39.150000	0.000136453
39.100000	0.000138666
39.050000	0.000140913
39.000000	0.000143195
38.950000	0.000145511
38.900000	0.000147862
38.850000	0.000150249
38.800000	0.000152672
38.750000	0.000155131
38.700000	0.000157628
38.650000	0.000160161
38.600000	0.000162733
38.550000	0.000165343
38.500000	0.000167991
38.450000	0.000170679
38.400000	0.000173407
38.350000	0.000176175
38.300000	0.000178983
38.250000	0.000181833
38.200000	0.000184724
38.150000	0.000187658
38.100000	0.000190633
38.050000	0.000193652
38.000000	0.000196714
37.950000	0.000199821
37.900000	0.000202971
37.850000	0.000206167
37.800000	0.000209407
37.750000	0.000212693
37.700000	0.000216026
37.650000	0.000219405
37.600000	0.000222831
37.550000	0.000226304
37.500000	0.000229826
37.450000	0.000233395
37.400000	0.000237013
37.350000	0.00024068
37.300000	0.000244396
37.250000	0.000248162
37.200000	0.000251978
37.150000	0.000255845
37.100000	0.000259762
37.050000	0.000263729
37.000000	0.000267748
36.950000	0.000271819
36.900000	0.000275941
36.850000	0.000280114
36.800000	0.00028434
36.750000	0.000288617
36.700000	0.000292947
36.650000	0.000297328
36.600000	0.000301762
36.550000	0.000306248
36.500000	0.000310785
36.450000	0.000315375
36.400000	0.000320016
36.350000	0.000324708
36.300000	0.000329451
36.250000	0.000334244
36.200000	0.000339087
36.150000	0.00034398
36.100000	0.000348921
36.050000	0.00035391
36.000000	0.000358946
35.950000	0.000364027
35.900000	0.000369153
35.850000	0.000374322
35.800000	0.000379533
35.750000	0.000384783
35.700000	0.000390072
35.650000	0.000395395
35.600000	0.000400752
35.550000	0.000406139
35.500000	0.000411553
35.450000	0.000416991
35.400000	0.000422448
35.350000	0.000427919
35.300000	0.000433401
35.250000	0.000438885
35.200000	0.000444367
35.150000	0.000449838
35.100000	0.000455289
35.050000	0.000460709
35.000000	0.000466085
34.950000	0.000471403
34.900000	0.000476645
34.850000	0.000481786
34.800000	0.000486798
34.750000	0.000491641
34.700000	0.000496259
34.650000	0.000500565
34.600000	0.000504394
&
```
