## Supplementary material for "All-at-once RNA folding with 3D motif prediction framed by evolutionary information": RF00101_SraC_RyeA.cacofold.cov

```
#
# Method Target_E-val [cov_min,cov_max] [FP | TP True Found | Sen PPV F] 
# GTp    0.05           [-5.67,13.18]    [0 | 1 184 1 | 0.54 100.00 1.08] 
#
# in_CaCoFold in_given  left_pos      right_pos  score            E-value       pvalue       substitutions    power
#------------------------------------------------------------------------------------------------------------------------
*	~	       128	       138	13.17556	0.0228874	2.16696e-06	6		0.16
```
