## Supplementary material for "All-at-once RNA folding with 3D motif prediction framed by evolutionary information": RF00101_SraC_RyeA.cacofold.power

```
# Power analysis of CaCoFold structure 
#
# Powertype = SINGLE SUBSTITUTIONS
# covary  left_pos      right_pos    substitutions      power
#----------------------------------------------------------------
          12		39		0		0.00
          13		38		0		0.00
          14		37		0		0.00
          15		36		0		0.00
          16		35		0		0.00
          17		34		0		0.00
          18		33		0		0.00
          19		32		1		0.00
          20		31		0		0.00
          21		29		1		0.00
          47		68		0		0.00
          48		67		1		0.00
          49		66		0		0.00
          50		65		0		0.00
          51		64		0		0.00
          52		63		0		0.00
          53		62		0		0.00
          54		61		0		0.00
          55		60		2		0.00
          76		153		1		0.00
          77		152		1		0.00
          78		151		1		0.00
          79		150		2		0.00
          80		149		0		0.00
          81		148		1		0.00
          82		147		0		0.00
          83		146		3		0.02
          87		143		0		0.00
          88		142		3		0.02
          89		141		3		0.02
          94		114		0		0.00
          95		113		3		0.02
          96		112		2		0.00
          97		110		0		0.00
          98		109		0		0.00
          99		108		0		0.00
          100		107		0		0.00
          127		139		1		0.00
     *    128		138		6		0.16
#
# BPAIRS 39
# avg substitutions per BP  0.8
# BPAIRS expected to covary 0.2 +/- 0.4
# BPAIRS observed to covary 1
#
```
