## Supplementary material for "All-at-once RNA folding with 3D motif prediction framed by evolutionary information": RF00101_SraC_RyeA.power

```
# Power analysis of given structure 
#
# Powertype = SINGLE SUBSTITUTIONS
# covary  left_pos      right_pos    substitutions      power
#----------------------------------------------------------------
          12		39		0		0.00
          13		38		0		0.00
          14		37		0		0.00
          15		36		0		0.00
          16		35		0		0.00
          17		34		0		0.00
          18		33		0		0.00
          19		32		1		0.00
          20		31		0		0.00
          21		29		1		0.00
          47		68		0		0.00
          48		67		1		0.00
          49		66		0		0.00
          50		65		0		0.00
          51		64		0		0.00
          52		63		0		0.00
          53		62		0		0.00
          54		61		0		0.00
          71		83		1		0.00
          72		82		0		0.00
          97		110		0		0.00
          98		109		0		0.00
          99		108		0		0.00
#
# BPAIRS 23
# avg substitutions per BP  0.2
# BPAIRS expected to covary 0.0 +/- 0.0
# BPAIRS observed to covary 0
#
```
