## Supplementary material for "All-at-once RNA folding with 3D motif prediction framed by evolutionary information": RF00101_SraC_RyeA.surv

```
0.000001	0.0434783
-0.014250	1
&
13.173038	9.4679e-05
10.771885	0.000189358
10.505090	0.000284037
10.314522	0.000852111
10.047727	0.00104147
8.561299	0.00123083
8.523185	0.00142019
8.408845	0.00170422
7.799028	0.00208294
7.646574	0.00217762
7.494119	0.00246165
7.341665	0.00255633
7.303552	0.00265101
7.189211	0.00274569
7.151098	0.00302973
6.884303	0.00321909
6.769962	0.00331377
6.426940	0.00340845
6.350713	0.0035978
6.312599	0.00369248
6.274486	0.0040712
6.122032	0.00426056
6.083918	0.00435524
5.817123	0.00444991
5.435988	0.00539671
5.359761	0.00549138
5.207306	0.00605946
4.902398	0.00710093
4.864285	0.00719561
4.826171	0.00738496
4.788057	0.00747964
4.749944	0.00757432
4.673717	0.00776368
4.635603	0.00785836
4.559376	0.0081424
4.521263	0.00823708
4.368808	0.00880515
4.178241	0.00889983
4.140127	0.00899451
4.102014	0.00908919
3.987673	0.00918387
3.911446	0.00927855
3.835219	0.00937322
3.758992	0.010036
3.568424	0.0101307
3.492197	0.0108881
3.415970	0.0109828
3.377856	0.0110774
3.339743	0.0111721
3.225402	0.0116455
3.187288	0.0121189
3.149175	0.012971
3.111061	0.0130657
3.072948	0.0133497
3.034834	0.0138231
2.844266	0.0139178
2.768039	0.0145806
2.691812	0.015054
2.653699	0.0159061
2.577472	0.0164742
2.501244	0.0169475
2.386904	0.0170422
2.348790	0.0175156
2.272563	0.0176103
2.158222	0.017989
2.120109	0.0180837
2.081995	0.0184624
2.005768	0.0188411
1.967655	0.0189358
1.929541	0.0191252
1.853314	0.0195039
1.815201	0.0195986
1.777087	0.0207347
1.738973	0.0209241
1.700860	0.0210187
1.586519	0.0216815
1.548406	0.0219655
1.510292	0.0222496
1.434065	0.0236698
1.395951	0.0241432
1.357838	0.0247112
1.319724	0.0248059
1.281611	0.0250899
1.243497	0.0254687
1.205384	0.0257527
1.167270	0.0261314
1.091043	0.0262261
1.052930	0.0264155
1.014816	0.0266048
0.976702	0.0269835
0.938589	0.0275516
0.900475	0.027741
0.862362	0.0279303
0.824248	0.0286877
0.786135	0.0291611
0.748021	0.0294452
0.709908	0.030676
0.671794	0.0313388
0.633680	0.0315281
0.595567	0.0316228
0.557453	0.0320015
0.519340	0.0329483
0.481226	0.033043
0.443113	0.0332323
0.404999	0.033327
0.328772	0.0337057
0.290659	0.0341791
0.252545	0.0348419
0.214431	0.03541
0.176318	0.0362621
0.138204	0.0364514
0.100091	0.0368301
0.061977	0.0373982
-0.014250	0.9395
-0.052363	0.940447
-0.090477	0.941015
-0.128591	0.941867
-0.166704	0.942909
-0.204818	0.947264
-0.242931	0.949725
-0.281045	0.951051
-0.319158	0.951903
-0.357272	0.95266
-0.395385	0.954743
-0.433499	0.955596
-0.471612	0.956637
-0.509726	0.956921
-0.547840	0.959004
-0.585953	0.959383
-0.624067	0.959572
-0.662180	0.960329
-0.700294	0.960614
-0.738407	0.960708
-0.776521	0.961276
-0.814634	0.961466
-0.852748	0.962223
-0.890862	0.962412
-0.967089	0.962886
-1.005202	0.963265
-1.043316	0.963549
-1.081429	0.964306
-1.119543	0.964685
-1.157656	0.964969
-1.195770	0.965347
-1.233883	0.966578
-1.271997	0.96743
-1.310111	0.968188
-1.348224	0.969703
-1.386338	0.970081
-1.424451	0.970649
-1.462565	0.971407
-1.500678	0.971786
-1.538792	0.973016
-1.576905	0.974247
-1.615019	0.974342
-1.653133	0.975005
-1.691246	0.975667
-1.729360	0.976141
-1.767473	0.976614
-1.805587	0.977561
-1.843700	0.979076
-1.881814	0.980212
-1.919927	0.980307
-1.958041	0.981159
-1.996154	0.981443
-2.034268	0.981632
-2.072382	0.982011
-2.110495	0.982863
-2.148609	0.983621
-2.186722	0.984094
-2.224836	0.984189
-2.262949	0.985419
-2.301063	0.985514
-2.339176	0.986366
-2.377290	0.986934
-2.415404	0.987408
-2.453517	0.987692
-2.567858	0.987881
-2.605971	0.988354
-2.644085	0.988733
-2.682198	0.99129
-2.758425	0.991763
-2.834653	0.992331
-2.872766	0.992426
-2.948993	0.99252
-2.987107	0.99271
-3.025220	0.992899
-3.063334	0.993372
-3.101447	0.993657
-3.215788	0.993941
-3.330129	0.994035
-3.368242	0.994603
-3.673151	0.994887
-3.711264	0.995361
-3.749378	0.996308
-3.787491	0.996592
-3.825605	0.997349
-3.901832	0.997633
-3.939946	0.998012
-3.978059	0.998106
-4.168627	0.998201
-4.206740	0.998296
-4.244854	0.998485
-4.473535	0.998769
-4.854671	0.998959
-4.969011	0.999337
-5.235806	0.999527
-5.426374	0.999905
-5.693169	1
&
13.439833	4.72367e-06
13.401720	9.44733e-06
13.173038	1.4171e-05
11.724724	1.88947e-05
11.457929	2.36183e-05
11.381702	2.8342e-05
11.153020	3.30657e-05
11.076793	3.77893e-05
11.038680	4.2513e-05
10.962453	5.19603e-05
10.886225	6.14077e-05
10.809998	8.03023e-05
10.771885	8.97496e-05
10.733771	0.000118092
10.695658	0.000127539
10.619431	0.000155881
10.581317	0.000179499
10.543204	0.00019367
10.505090	0.000240907
10.428863	0.000269249
10.390749	0.00028342
10.352636	0.000302315
10.314522	0.000307038
10.276409	0.000311762
10.238295	0.000316486
10.200182	0.000325933
10.162068	0.000330657
10.123954	0.000344828
10.085841	0.000358999
10.009614	0.00037317
9.971500	0.000382617
9.933387	0.000406235
9.895273	0.000410959
9.857160	0.00042513
9.819046	0.000429854
9.780932	0.000495985
9.742819	0.000547945
9.704705	0.000576287
9.666592	0.000595182
9.628478	0.000628248
9.590365	0.000722721
9.552251	0.000798299
9.514138	0.000878602
9.476024	0.00100614
9.437911	0.00108644
9.399797	0.0011384
9.361683	0.00119981
9.323570	0.00127539
9.285456	0.00130846
9.247343	0.00137931
9.209229	0.00138403
9.133002	0.0015777
9.094889	0.00159188
9.056775	0.00166273
9.018661	0.00179972
8.980548	0.00203118
8.904321	0.00206897
8.866207	0.00208786
8.828094	0.0022154
8.789980	0.00238545
8.751867	0.00246103
8.713753	0.00260274
8.675640	0.00263108
8.637526	0.00278696
8.599412	0.00285782
8.561299	0.00294284
8.485072	0.00302315
8.446958	0.00316486
8.408845	0.00348134
8.370731	0.00364667
8.332618	0.00375531
8.256390	0.00377893
8.218277	0.00379783
8.180163	0.00384979
8.142050	0.00389702
8.103936	0.00396788
8.065823	0.00404818
8.027709	0.00413321
7.989596	0.00419462
7.951482	0.00424185
7.913369	0.00428436
7.875255	0.00430326
7.837141	0.00435994
7.799028	0.0044119
7.760914	0.00444497
7.722801	0.00446386
7.684687	0.00449693
7.646574	0.00453
7.608460	0.00456778
7.570347	0.00468588
7.532233	0.00473784
7.494119	0.00479924
7.456006	0.00485593
7.417892	0.00488427
7.379779	0.00491261
7.341665	0.00506377
7.303552	0.0051488
7.265438	0.00520548
7.227325	0.00523382
7.189211	0.00526216
7.151098	0.00535191
7.112984	0.00538026
7.036757	0.00541332
6.998643	0.00545111
6.960530	0.00550779
6.922416	0.00553141
6.884303	0.00559754
6.846189	0.0056684
6.808076	0.00571091
6.769962	0.0057487
6.731848	0.00578177
6.693735	0.00579594
6.655621	0.00586207
6.617508	0.00587624
6.541281	0.00595182
6.503167	0.00598961
6.465054	0.00603212
6.426940	0.00606519
6.388827	0.0061077
6.350713	0.00612659
6.312599	0.00613132
6.274486	0.00615494
6.236372	0.00620217
6.198259	0.00630609
6.160145	0.00640529
6.122032	0.00654228
6.083918	0.0067265
6.045805	0.00683987
6.007691	0.006906
5.969577	0.00694851
5.931464	0.00696268
5.893350	0.00699103
5.855237	0.00701937
5.817123	0.00705243
5.779010	0.00709967
5.740896	0.00712801
5.702783	0.00718942
5.664669	0.00725555
5.626556	0.00730279
5.588442	0.00740198
5.550328	0.00743505
5.512215	0.00751063
5.474101	0.00761455
5.435988	0.0076854
5.397874	0.0077846
5.359761	0.00783184
5.321647	0.00825697
5.283534	0.00831365
5.245420	0.0088427
5.207306	0.00889939
5.169193	0.00901748
5.131079	0.0091214
5.092966	0.0092017
5.054852	0.00949457
5.016739	0.00975909
4.978625	0.0106046
4.940512	0.0110156
4.902398	0.0114313
4.864285	0.0115068
4.826171	0.0117997
4.788057	0.0121162
4.749944	0.0121965
4.711830	0.0122815
4.673717	0.0124469
4.635603	0.0126547
4.597490	0.0128153
4.559376	0.012872
4.521263	0.0133869
4.483149	0.0134624
4.445035	0.0137648
4.406922	0.0138829
4.368808	0.0149221
4.330695	0.0155503
4.292581	0.0158857
4.254468	0.0159518
4.216354	0.0159707
4.178241	0.0160605
4.140127	0.0161455
4.102014	0.016273
4.063900	0.0163203
4.025786	0.0169296
3.987673	0.0170761
3.949559	0.0171658
3.911446	0.0172697
3.873332	0.0175012
3.835219	0.0177752
3.797105	0.0179924
3.758992	0.0182145
3.720878	0.0183562
3.682764	0.0187152
3.644651	0.0189986
3.606537	0.0191639
3.568424	0.0195324
3.530310	0.0199008
3.492197	0.0201464
3.454083	0.0202078
3.415970	0.0203921
3.377856	0.020496
3.339743	0.0207369
3.301629	0.0208361
3.263515	0.0210723
3.225402	0.0211904
3.187288	0.0214549
3.149175	0.0217808
3.111061	0.0219414
3.072948	0.0221162
3.034834	0.0224894
2.996721	0.0226405
2.958607	0.0228059
2.920493	0.023042
2.882380	0.0233821
2.844266	0.023538
2.806153	0.0238829
2.768039	0.024034
2.729926	0.0243316
2.691812	0.0245583
2.653699	0.0248607
2.615585	0.0249693
2.577472	0.0251016
2.539358	0.0252905
2.501244	0.0257062
2.463131	0.0257959
2.425017	0.0260699
2.386904	0.0263628
2.348790	0.0266415
2.310677	0.0269485
2.272563	0.0271658
2.234450	0.0278271
2.196336	0.027983
2.158222	0.028427
2.120109	0.0285876
2.081995	0.028786
2.043882	0.0291356
2.005768	0.0293718
1.967655	0.0296882
1.929541	0.0299717
1.891428	0.030359
1.853314	0.0304535
1.815201	0.030666
1.777087	0.0311667
1.738973	0.031436
1.700860	0.0318044
1.662746	0.032154
1.624633	0.0325933
1.586519	0.0329334
1.548406	0.0331412
1.510292	0.0335144
1.472179	0.0337978
1.434065	0.0339868
1.395951	0.0342371
1.357838	0.0345253
1.319724	0.0350165
1.281611	0.0353425
1.243497	0.035777
1.205384	0.0361219
1.167270	0.0366651
1.129157	0.0368635
1.091043	0.0370808
1.052930	0.0374398
1.014816	0.0376665
0.976702	0.0379405
0.938589	0.0383751
0.900475	0.0387671
0.862362	0.0390742
0.824248	0.0397119
0.786135	0.0400661
0.748021	0.0403732
0.709908	0.0409022
0.671794	0.0415068
0.633680	0.042324
0.595567	0.0430846
0.557453	0.0436608
0.519340	0.0440718
0.481226	0.0449173
0.443113	0.0455739
0.404999	0.0461408
0.366886	0.0469343
0.328772	0.047624
0.290659	0.0481578
0.252545	0.0486301
0.214431	0.0493765
0.176318	0.0500945
0.138204	0.0508739
0.100091	0.0516722
0.061977	0.0523618
0.023864	0.0528909
-0.014250	0.864771
-0.052363	0.86607
-0.090477	0.868394
-0.128591	0.870538
-0.166704	0.873892
-0.204818	0.877766
-0.242931	0.881819
-0.281045	0.885711
-0.319158	0.889188
-0.357272	0.892461
-0.395385	0.894979
-0.433499	0.897213
-0.471612	0.89974
-0.509726	0.902248
-0.547840	0.90504
-0.585953	0.907893
-0.624067	0.910142
-0.662180	0.913004
-0.700294	0.915612
-0.738407	0.918026
-0.776521	0.920666
-0.814634	0.922556
-0.852748	0.924095
-0.890862	0.926453
-0.928975	0.928616
-0.967089	0.930666
-1.005202	0.932782
-1.043316	0.935286
-1.081429	0.937076
-1.119543	0.939112
-1.157656	0.940784
-1.195770	0.94265
-1.233883	0.945102
-1.271997	0.946745
-1.310111	0.94855
-1.348224	0.95136
-1.386338	0.954039
-1.424451	0.95606
-1.462565	0.959509
-1.500678	0.96171
-1.538792	0.964558
-1.576905	0.966363
-1.615019	0.968602
-1.653133	0.97026
-1.691246	0.973637
-1.729360	0.975257
-1.767473	0.977525
-1.805587	0.979452
-1.843700	0.980803
-1.881814	0.982182
-1.919927	0.983118
-1.958041	0.983779
-1.996154	0.984591
-2.034268	0.986188
-2.072382	0.987657
-2.110495	0.988555
-2.148609	0.98897
-2.186722	0.989334
-2.224836	0.989929
-2.262949	0.990524
-2.301063	0.990836
-2.339176	0.991077
-2.377290	0.991578
-2.415404	0.992026
-2.453517	0.992286
-2.491631	0.992447
-2.529744	0.992546
-2.567858	0.993496
-2.605971	0.993779
-2.644085	0.994048
-2.682198	0.99436
-2.720312	0.994492
-2.758425	0.994634
-2.796539	0.994983
-2.834653	0.995182
-2.872766	0.995678
-2.910880	0.995971
-2.948993	0.996131
-2.987107	0.996504
-3.025220	0.996878
-3.063334	0.997204
-3.101447	0.997331
-3.139561	0.997397
-3.177675	0.997539
-3.215788	0.997685
-3.253902	0.997794
-3.292015	0.997874
-3.330129	0.997997
-3.368242	0.998068
-3.406356	0.998224
-3.444469	0.998318
-3.482583	0.998403
-3.520696	0.998493
-3.558810	0.998555
-3.596924	0.998663
-3.635037	0.998762
-3.673151	0.99888
-3.711264	0.998947
-3.749378	0.99898
-3.787491	0.999065
-3.825605	0.999145
-3.863718	0.999273
-3.901832	0.999287
-3.939946	0.999306
-3.978059	0.999367
-4.016173	0.999381
-4.054286	0.999424
-4.092400	0.999462
-4.130513	0.99948
-4.168627	0.999504
-4.206740	0.999528
-4.244854	0.999537
-4.282967	0.999547
-4.321081	0.999561
-4.359195	0.999565
-4.397308	0.99957
-4.435422	0.999646
-4.473535	0.999712
-4.511649	0.999835
-4.549762	0.999839
-4.664103	0.999849
-4.702217	0.999863
-4.778444	0.999877
-4.854671	0.999887
-4.969011	0.999891
-5.045238	0.999953
-5.121466	1
&
37.222689	8.45977e-25
37.184575	9.05354e-25
37.146461	9.68897e-25
37.108348	1.0369e-24
37.070234	1.10967e-24
37.032121	1.18756e-24
36.994007	1.2709e-24
36.955894	1.3601e-24
36.917780	1.45556e-24
36.879667	1.55771e-24
36.841553	1.66703e-24
36.803440	1.78402e-24
36.765326	1.90923e-24
36.727212	2.04321e-24
36.689099	2.1866e-24
36.650985	2.34006e-24
36.612872	2.50427e-24
36.574758	2.68002e-24
36.536645	2.86809e-24
36.498531	3.06936e-24
36.460418	3.28475e-24
36.422304	3.51525e-24
36.384190	3.76193e-24
36.346077	4.02591e-24
36.307963	4.30842e-24
36.269850	4.61075e-24
36.231736	4.93429e-24
36.193623	5.28052e-24
36.155509	5.65105e-24
36.117396	6.04758e-24
36.079282	6.47193e-24
36.041169	6.92604e-24
36.003055	7.41202e-24
35.964941	7.93209e-24
35.926828	8.48864e-24
35.888714	9.08424e-24
35.850601	9.72163e-24
35.812487	1.04037e-23
35.774374	1.11337e-23
35.736260	1.19148e-23
35.698147	1.27508e-23
35.660033	1.36454e-23
35.621919	1.46027e-23
35.583806	1.56272e-23
35.545692	1.67236e-23
35.507579	1.78969e-23
35.469465	1.91525e-23
35.431352	2.04961e-23
35.393238	2.1934e-23
35.355125	2.34728e-23
35.317011	2.51195e-23
35.278898	2.68817e-23
35.240784	2.87675e-23
35.202670	3.07856e-23
35.164557	3.29453e-23
35.126443	3.52564e-23
35.088330	3.77296e-23
35.050216	4.03762e-23
35.012103	4.32085e-23
34.973989	4.62395e-23
34.935876	4.9483e-23
34.897762	5.2954e-23
34.859648	5.66685e-23
34.821535	6.06434e-23
34.783421	6.48972e-23
34.745308	6.94492e-23
34.707194	7.43205e-23
34.669081	7.95334e-23
34.630967	8.51119e-23
34.592854	9.10816e-23
34.554740	9.74699e-23
34.516627	1.04306e-22
34.478513	1.11622e-22
34.440399	1.19451e-22
34.402286	1.27828e-22
34.364172	1.36794e-22
34.326059	1.46388e-22
34.287945	1.56654e-22
34.249832	1.67641e-22
34.211718	1.79398e-22
34.173605	1.91979e-22
34.135491	2.05442e-22
34.097377	2.1985e-22
34.059264	2.35268e-22
34.021150	2.51766e-22
33.983037	2.69422e-22
33.944923	2.88315e-22
33.906810	3.08533e-22
33.868696	3.30169e-22
33.830583	3.53322e-22
33.792469	3.78098e-22
33.754356	4.0461e-22
33.716242	4.32982e-22
33.678128	4.63343e-22
33.640015	4.95832e-22
33.601901	5.30599e-22
33.563788	5.67804e-22
33.525674	6.07616e-22
33.487561	6.5022e-22
33.449447	6.9581e-22
33.411334	7.44596e-22
33.373220	7.96803e-22
33.335106	8.52669e-22
33.296993	9.12451e-22
33.258879	9.76423e-22
33.220766	1.04488e-21
33.182652	1.11814e-21
33.144539	1.19653e-21
33.106425	1.28041e-21
33.068312	1.37018e-21
33.030198	1.46623e-21
32.992085	1.56902e-21
32.953971	1.67902e-21
32.915857	1.79672e-21
32.877744	1.92268e-21
32.839630	2.05746e-21
32.801517	2.20169e-21
32.763403	2.35603e-21
32.725290	2.52118e-21
32.687176	2.69791e-21
32.649063	2.88702e-21
32.610949	3.08939e-21
32.572835	3.30594e-21
32.534722	3.53767e-21
32.496608	3.78564e-21
32.458495	4.05098e-21
32.420381	4.33492e-21
32.382268	4.63876e-21
32.344154	4.96388e-21
32.306041	5.3118e-21
32.267927	5.68409e-21
32.229814	6.08246e-21
32.191700	6.50876e-21
32.153586	6.96492e-21
32.115473	7.45305e-21
32.077359	7.97538e-21
32.039246	8.53431e-21
32.001132	9.13241e-21
31.963019	9.77241e-21
31.924905	1.04572e-20
31.886792	1.11901e-20
31.848678	1.19742e-20
31.810564	1.28133e-20
31.772451	1.37112e-20
31.734337	1.46721e-20
31.696224	1.57002e-20
31.658110	1.68003e-20
31.619997	1.79775e-20
31.581883	1.92372e-20
31.543770	2.05852e-20
31.505656	2.20275e-20
31.467543	2.35709e-20
31.429429	2.52225e-20
31.391315	2.69897e-20
31.353202	2.88807e-20
31.315088	3.09042e-20
31.276975	3.30694e-20
31.238861	3.53863e-20
31.200748	3.78654e-20
31.162634	4.05183e-20
31.124521	4.33569e-20
31.086407	4.63943e-20
31.048293	4.96445e-20
31.010180	5.31224e-20
30.972066	5.68438e-20
30.933953	6.08259e-20
30.895839	6.50869e-20
30.857726	6.96463e-20
30.819612	7.4525e-20
30.781499	7.97453e-20
30.743385	8.53313e-20
30.705272	9.13085e-20
30.667158	9.77042e-20
30.629044	1.04548e-19
30.590931	1.11871e-19
30.552817	1.19706e-19
30.514704	1.28091e-19
30.476590	1.37062e-19
30.438477	1.46662e-19
30.400363	1.56934e-19
30.362250	1.67925e-19
30.324136	1.79686e-19
30.286022	1.9227e-19
30.247909	2.05735e-19
30.209795	2.20143e-19
30.171682	2.3556e-19
30.133568	2.52056e-19
30.095455	2.69707e-19
30.057341	2.88594e-19
30.019228	3.08804e-19
29.981114	3.30428e-19
29.943001	3.53566e-19
29.904887	3.78324e-19
29.866773	4.04814e-19
29.828660	4.3316e-19
29.790546	4.6349e-19
29.752433	4.95942e-19
29.714319	5.30667e-19
29.676206	5.67822e-19
29.638092	6.07578e-19
29.599979	6.50117e-19
29.561865	6.95633e-19
29.523751	7.44335e-19
29.485638	7.96446e-19
29.447524	8.52204e-19
29.409411	9.11865e-19
29.371297	9.75702e-19
29.333184	1.04401e-18
29.295070	1.11709e-18
29.256957	1.19529e-18
29.218843	1.27896e-18
29.180729	1.36849e-18
29.142616	1.46428e-18
29.104502	1.56678e-18
29.066389	1.67645e-18
29.028275	1.79379e-18
28.990162	1.91935e-18
28.952048	2.05369e-18
28.913935	2.19743e-18
28.875821	2.35122e-18
28.837708	2.51578e-18
28.799594	2.69186e-18
28.761480	2.88025e-18
28.723367	3.08182e-18
28.685253	3.2975e-18
28.647140	3.52827e-18
28.609026	3.77518e-18
28.570913	4.03937e-18
28.532799	4.32204e-18
28.494686	4.62448e-18
28.456572	4.94808e-18
28.418458	5.29432e-18
28.380345	5.66478e-18
28.342231	6.06115e-18
28.304118	6.48525e-18
28.266004	6.93902e-18
28.227891	7.42453e-18
28.189777	7.94399e-18
28.151664	8.49979e-18
28.113550	9.09447e-18
28.075437	9.73073e-18
28.037323	1.04115e-17
27.999209	1.11399e-17
27.961096	1.19192e-17
27.922982	1.2753e-17
27.884869	1.36452e-17
27.846755	1.45997e-17
27.808642	1.5621e-17
27.770528	1.67137e-17
27.732415	1.78828e-17
27.694301	1.91336e-17
27.656187	2.0472e-17
27.618074	2.19039e-17
27.579960	2.34359e-17
27.541847	2.50751e-17
27.503733	2.68288e-17
27.465620	2.87052e-17
27.427506	3.07128e-17
27.389393	3.28607e-17
27.351279	3.51588e-17
27.313166	3.76176e-17
27.275052	4.02482e-17
27.236938	4.30628e-17
27.198825	4.60741e-17
27.160711	4.92959e-17
27.122598	5.27429e-17
27.084484	5.64309e-17
27.046371	6.03767e-17
27.008257	6.45983e-17
26.970144	6.91149e-17
26.932030	7.39473e-17
26.893916	7.91174e-17
26.855803	8.46488e-17
26.817689	9.05669e-17
26.779576	9.68985e-17
26.741462	1.03673e-16
26.703349	1.1092e-16
26.665235	1.18674e-16
26.627122	1.2697e-16
26.589008	1.35846e-16
26.550895	1.45341e-16
26.512781	1.55501e-16
26.474667	1.6637e-16
26.436554	1.77999e-16
26.398440	1.9044e-16
26.360327	2.0375e-16
26.322213	2.17991e-16
26.284100	2.33226e-16
26.245986	2.49526e-16
26.207873	2.66964e-16
26.169759	2.85621e-16
26.131645	3.05581e-16
26.093532	3.26935e-16
26.055418	3.49781e-16
26.017305	3.74223e-16
25.979191	4.00372e-16
25.941078	4.28348e-16
25.902964	4.58277e-16
25.864851	4.90297e-16
25.826737	5.24554e-16
25.788624	5.61203e-16
25.750510	6.00411e-16
25.712396	6.42358e-16
25.674283	6.87234e-16
25.636169	7.35244e-16
25.598056	7.86606e-16
25.559942	8.41555e-16
25.521829	9.00341e-16
25.483715	9.63232e-16
25.445602	1.03051e-15
25.407488	1.10249e-15
25.369374	1.1795e-15
25.331261	1.26188e-15
25.293147	1.35001e-15
25.255034	1.4443e-15
25.216920	1.54517e-15
25.178807	1.65308e-15
25.140693	1.76852e-15
25.102580	1.89202e-15
25.064466	2.02414e-15
25.026353	2.16549e-15
24.988239	2.3167e-15
24.950125	2.47846e-15
24.912012	2.65152e-15
24.873898	2.83665e-15
24.835785	3.0347e-15
24.797671	3.24657e-15
24.759558	3.47323e-15
24.721444	3.71571e-15
24.683331	3.97511e-15
24.645217	4.2526e-15
24.607103	4.54946e-15
24.568990	4.86704e-15
24.530876	5.20677e-15
24.492763	5.5702e-15
24.454649	5.95899e-15
24.416536	6.37491e-15
24.378422	6.81984e-15
24.340309	7.29581e-15
24.302195	7.80498e-15
24.264082	8.34967e-15
24.225968	8.93235e-15
24.187854	9.55568e-15
24.149741	1.02225e-14
24.111627	1.09358e-14
24.073514	1.16989e-14
24.035400	1.25151e-14
23.997287	1.33883e-14
23.959173	1.43224e-14
23.921060	1.53217e-14
23.882946	1.63906e-14
23.844832	1.7534e-14
23.806719	1.87572e-14
23.768605	2.00657e-14
23.730492	2.14654e-14
23.692378	2.29627e-14
23.654265	2.45643e-14
23.616151	2.62777e-14
23.578038	2.81104e-14
23.539924	3.0071e-14
23.501811	3.21682e-14
23.463697	3.44115e-14
23.425583	3.68113e-14
23.387470	3.93783e-14
23.349356	4.21242e-14
23.311243	4.50615e-14
23.273129	4.82034e-14
23.235016	5.15644e-14
23.196902	5.51595e-14
23.158789	5.90052e-14
23.120675	6.31189e-14
23.082561	6.75191e-14
23.044448	7.2226e-14
23.006334	7.72607e-14
22.968221	8.26463e-14
22.930107	8.8407e-14
22.891994	9.45691e-14
22.853880	1.0116e-13
22.815767	1.08211e-13
22.777653	1.15752e-13
22.739540	1.23819e-13
22.701426	1.32448e-13
22.663312	1.41677e-13
22.625199	1.5155e-13
22.587085	1.6211e-13
22.548972	1.73405e-13
22.510858	1.85487e-13
22.472745	1.9841e-13
22.434631	2.12232e-13
22.396518	2.27018e-13
22.358404	2.42832e-13
22.320290	2.59748e-13
22.282177	2.77841e-13
22.244063	2.97194e-13
22.205950	3.17893e-13
22.167836	3.40034e-13
22.129723	3.63716e-13
22.091609	3.89045e-13
22.053496	4.16138e-13
22.015382	4.45116e-13
21.977269	4.76111e-13
21.939155	5.09262e-13
21.901041	5.44721e-13
21.862928	5.82646e-13
21.824814	6.2321e-13
21.786701	6.66597e-13
21.748587	7.13001e-13
21.710474	7.62634e-13
21.672360	8.1572e-13
21.634247	8.72498e-13
21.596133	9.33225e-13
21.558019	9.98176e-13
21.519906	1.06764e-12
21.481792	1.14194e-12
21.443679	1.22141e-12
21.405565	1.3064e-12
21.367452	1.3973e-12
21.329338	1.49453e-12
21.291225	1.59851e-12
21.253111	1.70972e-12
21.214998	1.82866e-12
21.176884	1.95587e-12
21.138770	2.09192e-12
21.100657	2.23743e-12
21.062543	2.39306e-12
21.024430	2.5595e-12
20.986316	2.7375e-12
20.948203	2.92788e-12
20.910089	3.13148e-12
20.871976	3.34924e-12
20.833862	3.58212e-12
20.795748	3.83118e-12
20.757635	4.09754e-12
20.719521	4.38241e-12
20.681408	4.68707e-12
20.643294	5.01289e-12
20.605181	5.36134e-12
20.567067	5.73398e-12
20.528954	6.13251e-12
20.490840	6.55872e-12
20.452727	7.01451e-12
20.414613	7.50196e-12
20.376499	8.02325e-12
20.338386	8.58073e-12
20.300272	9.17691e-12
20.262159	9.81448e-12
20.224045	1.04963e-11
20.185932	1.12254e-11
20.147818	1.20052e-11
20.109705	1.28391e-11
20.071591	1.37308e-11
20.033477	1.46844e-11
19.995364	1.57042e-11
19.957250	1.67947e-11
19.919137	1.79609e-11
19.881023	1.9208e-11
19.842910	2.05416e-11
19.804796	2.19676e-11
19.766683	2.34926e-11
19.728569	2.51234e-11
19.690456	2.68672e-11
19.652342	2.8732e-11
19.614228	3.07261e-11
19.576115	3.28584e-11
19.538001	3.51385e-11
19.499888	3.75767e-11
19.461774	4.01839e-11
19.423661	4.29718e-11
19.385547	4.5953e-11
19.347434	4.91407e-11
19.309320	5.25493e-11
19.271206	5.61941e-11
19.233093	6.00914e-11
19.194979	6.42587e-11
19.156866	6.87147e-11
19.118752	7.34794e-11
19.080639	7.85741e-11
19.042525	8.40216e-11
19.004412	8.98463e-11
18.966298	9.60744e-11
18.928185	1.02734e-10
18.890071	1.09854e-10
18.851957	1.17467e-10
18.813844	1.25608e-10
18.775730	1.34311e-10
18.737617	1.43617e-10
18.699503	1.53568e-10
18.661390	1.64206e-10
18.623276	1.75581e-10
18.585163	1.87742e-10
18.547049	2.00745e-10
18.508935	2.14648e-10
18.470822	2.29512e-10
18.432708	2.45404e-10
18.394595	2.62395e-10
18.356481	2.80561e-10
18.318368	2.99982e-10
18.280254	3.20747e-10
18.242141	3.42947e-10
18.204027	3.66681e-10
18.165914	3.92055e-10
18.127800	4.19183e-10
18.089686	4.48186e-10
18.051573	4.79192e-10
18.013459	5.12341e-10
17.975346	5.47779e-10
17.937232	5.85665e-10
17.899119	6.26167e-10
17.861005	6.69466e-10
17.822892	7.15755e-10
17.784778	7.6524e-10
17.746664	8.18141e-10
17.708551	8.74693e-10
17.670437	9.35148e-10
17.632324	9.99775e-10
17.594210	1.06886e-09
17.556097	1.14271e-09
17.517983	1.22166e-09
17.479870	1.30606e-09
17.441756	1.39627e-09
17.403643	1.4927e-09
17.365529	1.59579e-09
17.327415	1.70598e-09
17.289302	1.82377e-09
17.251188	1.94967e-09
17.213075	2.08426e-09
17.174961	2.22811e-09
17.136848	2.38188e-09
17.098734	2.54624e-09
17.060621	2.72193e-09
17.022507	2.90971e-09
16.984393	3.11042e-09
16.946280	3.32496e-09
16.908166	3.55426e-09
16.870053	3.79935e-09
16.831939	4.0613e-09
16.793826	4.34129e-09
16.755712	4.64053e-09
16.717599	4.96037e-09
16.679485	5.3022e-09
16.641372	5.66754e-09
16.603258	6.05801e-09
16.565144	6.47532e-09
16.527031	6.92132e-09
16.488917	7.39798e-09
16.450804	7.90739e-09
16.412690	8.4518e-09
16.374577	9.03362e-09
16.336463	9.6554e-09
16.298350	1.03199e-08
16.260236	1.103e-08
16.222122	1.17889e-08
16.184009	1.25998e-08
16.145895	1.34664e-08
16.107782	1.43925e-08
16.069668	1.53821e-08
16.031555	1.64396e-08
15.993441	1.75696e-08
15.955328	1.87771e-08
15.917214	2.00674e-08
15.879101	2.14462e-08
15.840987	2.29194e-08
15.802873	2.44936e-08
15.764760	2.61756e-08
15.726646	2.79728e-08
15.688533	2.98931e-08
15.650419	3.19448e-08
15.612306	3.4137e-08
15.574192	3.64792e-08
15.536079	3.89817e-08
15.497965	4.16553e-08
15.459851	4.45119e-08
15.421738	4.75637e-08
15.383624	5.08242e-08
15.345511	5.43075e-08
15.307397	5.80288e-08
15.269284	6.20044e-08
15.231170	6.62514e-08
15.193057	7.07885e-08
15.154943	7.56353e-08
15.116830	8.08129e-08
15.078716	8.63438e-08
15.040602	9.2252e-08
15.002489	9.85632e-08
14.964375	1.05305e-07
14.926262	1.12506e-07
14.888148	1.20197e-07
14.850035	1.28413e-07
14.811921	1.37188e-07
14.773808	1.46561e-07
14.735694	1.56571e-07
14.697580	1.67263e-07
14.659467	1.78683e-07
14.621353	1.90878e-07
14.583240	2.03903e-07
14.545126	2.17814e-07
14.507013	2.32669e-07
14.468899	2.48534e-07
14.430786	2.65476e-07
14.392672	2.83568e-07
14.354559	3.02888e-07
14.316445	3.23518e-07
14.278331	3.45547e-07
14.240218	3.6907e-07
14.202104	3.94186e-07
14.163991	4.21004e-07
14.125877	4.49638e-07
14.087764	4.80211e-07
14.049650	5.12852e-07
14.011537	5.47701e-07
13.973423	5.84906e-07
13.935309	6.24625e-07
13.897196	6.67028e-07
13.859082	7.12295e-07
13.820969	7.60617e-07
13.782855	8.12199e-07
13.744742	8.6726e-07
13.706628	9.26033e-07
13.668515	9.88766e-07
13.630401	1.05572e-06
13.592288	1.12719e-06
13.554174	1.20346e-06
13.516060	1.28487e-06
13.477947	1.37174e-06
13.439833	1.46445e-06
13.401720	1.56339e-06
13.363606	1.66897e-06
13.325493	1.78163e-06
13.287379	1.90184e-06
13.249266	2.0301e-06
13.211152	2.16696e-06
13.173038	2.31297e-06
13.134925	2.46875e-06
13.096811	2.63493e-06
13.058698	2.81222e-06
13.020584	3.00135e-06
12.982471	3.20308e-06
12.944357	3.41827e-06
12.906244	3.64779e-06
12.868130	3.89259e-06
12.830017	4.15366e-06
12.791903	4.4321e-06
12.753789	4.72902e-06
12.715676	5.04565e-06
12.677562	5.38327e-06
12.639449	5.74326e-06
12.601335	6.12708e-06
12.563222	6.53628e-06
12.525108	6.97252e-06
12.486995	7.43756e-06
12.448881	7.93326e-06
12.410767	8.46163e-06
12.372654	9.02477e-06
12.334540	9.62493e-06
12.296427	1.02645e-05
12.258313	1.09461e-05
12.220200	1.16723e-05
12.182086	1.2446e-05
12.143973	1.32703e-05
12.105859	1.41484e-05
12.067746	1.50838e-05
12.029632	1.60801e-05
11.991518	1.71412e-05
11.953405	1.82712e-05
11.915291	1.94744e-05
11.877178	2.07555e-05
11.839064	2.21195e-05
11.800951	2.35714e-05
11.762837	2.51169e-05
11.724724	2.67617e-05
11.686610	2.85121e-05
11.648496	3.03746e-05
11.610383	3.23562e-05
11.572269	3.44642e-05
11.534156	3.67064e-05
11.496042	3.90909e-05
11.457929	4.16265e-05
11.419815	4.43224e-05
11.381702	4.71882e-05
11.343588	5.02341e-05
11.305475	5.3471e-05
11.267361	5.69101e-05
11.229247	6.05634e-05
11.191134	6.44435e-05
11.153020	6.85637e-05
11.114907	7.29377e-05
11.076793	7.75804e-05
11.038680	8.25068e-05
11.000566	8.77331e-05
10.962453	9.32759e-05
10.924339	9.91528e-05
10.886225	0.000105382
10.848112	0.000111983
10.809998	0.000118974
10.771885	0.000126377
10.733771	0.000134212
10.695658	0.000142502
10.657544	0.000151268
10.619431	0.000160534
10.581317	0.000170322
10.543204	0.000180657
10.505090	0.000191561
10.466976	0.000203057
10.428863	0.00021517
10.390749	0.000227921
10.352636	0.00024133
10.314522	0.000255419
10.276409	0.000270202
10.238295	0.000285693
10.200182	0.000301902
10.162068	0.000318832
10.123954	0.000336478
10.085841	0.000354826
10.047727	0.000373848
10.009614	0.000393497
9.971500	0.000413703
9.933387	0.000434362
9.895273	0.000455322
9.857160	0.000476355
9.819046	0.000497118
9.780932	0.00051705
9.742819	0.0005351
&
```
