## Supplementary material for "All-at-once RNA folding with 3D motif prediction framed by evolutionary information": RF00102_VA.cacofold.cov

```
#
# Method Target_E-val [cov_min,cov_max] [FP | TP True Found | Sen PPV F] 
# GTp    0.05           [-9.95,58.43]    [0 | 5 238 5 | 2.10 100.00 4.12] 
#
# in_CaCoFold in_given  left_pos      right_pos  score            E-value       pvalue       substitutions    power
#------------------------------------------------------------------------------------------------------------------------
*	*	         6	       214	43.12694	0.0210704	0.000345417	9		0.28
*	*	        46	       118	46.04492	0.0113558	0.00018616	5		0.11
*	*	        48	       116	42.78374	0.0225996	0.000370485	9		0.28
*	*	       127	       142	43.76656	0.0184346	0.000302207	9		0.28
*	*	       129	       141	54.76628	0.00152745	2.50402e-05	11		0.35
```
