## Supplementary material for "All-at-once RNA folding with 3D motif prediction framed by evolutionary information": RF00102_VA.cacofold.helixcov

```
# RMs = 10 L = 224

# RM_HELIX NESTED 61-72 93-103, nbp = 11 nbp_cov = 0
# pvals: 0.486464,0.764592,0.265237,0.385982,0.366734,0.385982,0.385982,0.430723,0.442142,0.577004,0.220305
# aggregated NONE
NESTED  ::::::::::::::::::::::::::::::::::::::::::::::::::::::<<<<<<<<<<<____>>>>>>>>>>>:::::::::::::::::::::::::::::::::::::::::::::::::::::::::::::::::::::::::::::::::::::::::
        :::::::::::::::::::::::::::::::::::::::::::::::::::::::::::::::::::::::::::::::::::::::::::::::::::::::::::::::::::::::::::::::::::::::::::::::::::::::::::::::::::::::::

# RM_HELIX NESTED 45-56 108-119, nbp = 11 nbp_cov = 2
# pvals: 0.0656593,0.00018616,0.692487,0.000370485,0.385982,0.385982,0.237204,0.0401979,0.12686,0.0222668,0.0217033
# aggregated NONE
NESTED  ::::::::::::::::::::::::::::::::::::::::<<<<<<<-<<<<_______________________________>>>>>>>>>>>:::::::::::::::::::::::::::::::::::::::::::::::::::::::::::::::::::::::::::
        :::::::::::::::::::::::::::::::::::::::::<-<______________________________________________>->::::::::::::::::::::::::::::::::::::::::::::::::::::::::::::::::::::::::::::

# RM_HELIX NESTED 122-132 138-148, nbp = 9 nbp_cov = 2
# pvals: 1,0.572203,0.0901803,0.164747,0.000302207,2.50402e-05,0.00645957,0.0018315,0.447763
# aggregated NONE
NESTED  :::::::::::::::::::::::::::::::::::::::::::::::::::::::::::::::::::::::::::::::::::::::::::::::<<<<<<<<<_____>>>>>>>>>:::::::::::::::::::::::::::::::::::::::::::::::::::
        :::::::::::::::::::::::::::::::::::::::::::::::::::::::::::::::::::::::::::::::::::::::::::::::::::<<___________>>:::::::::::::::::::::::::::::::::::::::::::::::::::::::

# RM_HELIX NESTED 150-152 168-170, nbp = 3 nbp_cov = 0
# pvals: 0.385982,0.385982,0.169146
# aggregated NONE
NESTED  :::::::::::::::::::::::::::::::::::::::::::::::::::::::::::::::::::::::::::::::::::::::::::::::::::::::::::::::::::::::<<<___>>>:::::::::::::::::::::::::::::::::::::::::
        :::::::::::::::::::::::::::::::::::::::::::::::::::::::::::::::::::::::::::::::::::::::::::::::::::::::::::::::::::::::::::::::::::::::::::::::::::::::::::::::::::::::::

# RM_HELIX NESTED 1-44 173-221, nbp = 36 nbp_cov = 1
# pvals: 0.385982,0.0254191,0.385982,0.00916808,0.385982,0.000345417,0.125962,0.0298042,0.014969,0.385982,0.0464638,0.385982,0.385982,0.266913,0.392952,0.054857,0.297404,0.0120139,0.0121267,0.0870175,0.0123168,0.0604642,0.124415,0.0434172,0.642991,0.00407861,0.0464638,0.212975,0.00295154,0.0891096,0.0806319,0.385982,0.366734,0.385982,0.164747,0.0541772
# aggregated NONE
NESTED  <<<<<<<<<<<<<<<<<<<<<<<<<--<<<<<--<<<<<<__________________________________________________________________________________________>>>>>>>>>>>>>>>>>>>>>>>>>>>>>>>>>>>>:::
        :::::<__________________________________________________________________________________________________________________________________________________________>::::::::

# RM_BL AA-bulge 29-187, nbp = 0 nbp_cov = 0 nhl_b_cov 0/2
# aggregated NONE
RM_BL   :::::::::::::::::::::::::xx:::::::::::::::::::::::::::::::::::::::::::::::::::::::::::::::::::::::::::::::::::::::::::::::::::::::::::::::::zz::::::::::::::::::::::::::: AA-bulge

# RM_BL AA-bulge 36-181, nbp = 0 nbp_cov = 0 nhl_b_cov 0/2
# aggregated NONE
RM_BL   ::::::::::::::::::::::::::::::::xx:::::::::::::::::::::::::::::::::::::::::::::::::::::::::::::::::::::::::::::::::::::::::::::::::::::zz:::::::::::::::::::::::::::::::: AA-bulge

# RM_J4 J4_manA.rot-1S 45-44 121-121 149-149 171-172, nbp = 0 nbp_cov = 0 nhl_b_cov 3/4
# aggregated NONE
RM_J4   :::::::::::::::::::::::::::::::::::::::zz:::::::::::::::::::::::::::::::::::::::::::::::::::::X:::::::::::::::::::::::X:::::::::xx::::::::::::::::::::::::::::::::::::::: J4_manA.rot-1S

# RM_HL U-turn 165-167, nbp = 0 nbp_cov = 0 nhl_b_cov 0/1
# aggregated NONE
RM_HL   ::::::::::::::::::::::::::::::::::::::::::::::::::::::::::::::::::::::::::::::::::::::::::::::::::::::::::::::::::::::::::xxx:::::::::::::::::::::::::::::::::::::::::::: U-turn

# RM_HL UNCG-tetraloop 73-92, nbp = 0 nbp_cov = 0 nhl_b_cov 0/1
# aggregated NONE
RM_HL   :::::::::::::::::::::::::::::::::::::::::::::::::::::::::::::::::xxxx:::::::::::::::::::::::::::::::::::::::::::::::::::::::::::::::::::::::::::::::::::::::::::::::::::: UNCG-tetraloop
```
