## Supplementary material for "All-at-once RNA folding with 3D motif prediction framed by evolutionary information": RF00102_VA.cacofold.power

```
# Power analysis of CaCoFold structure
#
# Powertype = SINGLE SUBSTITUTIONS
# covary left_pos right_pos substitutions power
#----------------------------------------------------------------
1		221		0		0.00
2		219		7		0.20
3		217		0		0.00
4		216		4		0.07
5		215		1		0.00
* 6		214		9		0.28
8		213		12		0.39
9		212		7		0.20
10		211		8		0.24
12		210		0		0.00
13		208		4		0.07
14		207		0		0.00
15		206		0		0.00
16		205		6		0.16
17		204		3		0.02
18		203		8		0.24
19		202		5		0.11
20		201		2		0.00
21		200		2		0.00
22		199		3		0.02
23		198		13		0.42
24		197		3		0.02
25		196		3		0.02
26		194		8		0.24
27		188		13		0.42
31		187		15		0.47
32		186		5		0.11
33		185		10		0.32
34		183		10		0.32
35		182		6		0.16
38		181		8		0.24
39		180		2		0.00
40		179		1		0.00
41		178		1		0.00
43		177		5		0.11
44		173		11		0.35
45		119		14		0.45
* 46		118		5		0.11
47		117		9		0.28
* 48		116		9		0.28
49		115		1		0.00
50		114		1		0.00
51		113		7		0.20
53		112		4		0.07
54		111		10		0.32
55		109		10		0.32
56		108		11		0.35
61		103		2		0.00
62		102		4		0.07
64		101		3		0.02
65		100		1		0.00
66		99		6		0.16
67		98		4		0.07
68		97		5		0.11
69		96		4		0.07
70		95		3		0.02
71		94		4		0.07
72		93		5		0.11
122		148		12		0.39
123		145		5		0.11
125		144		10		0.32
126		143		7		0.20
* 127		142		9		0.28
* 129		141		11		0.35
130		140		8		0.24
131		139		13		0.42
132		138		15		0.47
150		170		1		0.00
151		169		3		0.02
152		168		2		0.00
#
# BPAIRS 70
# avg substitutions per BP 5.9
# BPAIRS expected to covary 11.1 +/- 2.8
# BPAIRS observed to covary 5
#
```
