## Supplementary material for "All-at-once RNA folding with 3D motif prediction framed by evolutionary information": RF00102_VA.power

```
# Power analysis of given structure
#
# Powertype = SINGLE SUBSTITUTIONS
# covary left_pos right_pos substitutions power
#----------------------------------------------------------------
1		221		0		0.00
2		219		7		0.20
3		217		0		0.00
4		216		4		0.07
5		215		1		0.00
* 6		214		9		0.28
8		213		12		0.39
9		212		7		0.20
10		211		8		0.24
12		210		0		0.00
13		208		4		0.07
14		207		0		0.00
15		206		0		0.00
16		205		6		0.16
19		202		5		0.11
20		201		2		0.00
21		200		2		0.00
22		199		3		0.02
24		198		7		0.20
25		197		4		0.07
26		194		8		0.24
30		188		12		0.39
31		187		15		0.47
32		186		5		0.11
33		185		10		0.32
34		183		10		0.32
35		182		6		0.16
36		181		9		0.28
38		172		4		0.07
39		171		0		0.00
40		170		0		0.00
41		169		1		0.00
43		122		9		0.28
44		121		5		0.11
45		119		14		0.45
* 46		118		5		0.11
47		117		9		0.28
* 48		116		9		0.28
49		115		1		0.00
50		114		1		0.00
51		113		7		0.20
53		112		4		0.07
54		111		10		0.32
55		109		10		0.32
56		108		11		0.35
60		103		2		0.00
61		102		4		0.07
62		100		2		0.00
64		99		8		0.24
65		98		4		0.07
67		97		5		0.11
68		96		3		0.02
125		144		10		0.32
126		143		7		0.20
* 127		142		9		0.28
* 129		141		11		0.35
130		140		8		0.24
131		139		13		0.42
134		179		5		0.11
135		178		1		0.00
136		177		5		0.11
#
# BPAIRS 61
# avg substitutions per BP 5.8
# BPAIRS expected to covary 9.7 +/- 2.6
# BPAIRS observed to covary 5
#
```
