## Supplementary material for "All-at-once RNA folding with 3D motif prediction framed by evolutionary information": RF00102_VA.surv

```
54.750000	0.0163934
46.000000	0.0327869
43.750000	0.0491803
43.100000	0.0655738
42.750000	0.0819672
37.400000	0.0983607
35.600000	0.114754
33.650000	0.131148
33.150000	0.147541
31.300000	0.163934
28.550000	0.180328
26.400000	0.196721
25.650000	0.213115
24.700000	0.229508
24.650000	0.245902
23.300000	0.262295
20.850000	0.278689
20.700000	0.295082
19.850000	0.311475
18.800000	0.327869
16.650000	0.344262
16.100000	0.360656
15.600000	0.393443
13.350000	0.409836
12.950000	0.42623
12.700000	0.442623
10.650000	0.459016
10.450000	0.47541
10.350000	0.491803
9.500000	0.508197
7.700000	0.52459
7.650000	0.540984
7.600000	0.557377
5.550000	0.57377
3.600000	0.590164
2.800000	0.606557
2.550000	0.622951
1.950000	0.639344
1.200000	0.655738
0.050000	0.672131
0.000000	0.688525
-0.050000	0.901639
-0.200000	0.918033
-1.400000	0.934426
-1.550000	0.95082
-3.250000	0.967213
-3.550000	0.983607
-8.250000	1
&
58.400000	7.07464e-05
52.200000	0.000141493
51.350000	0.000212239
51.250000	0.000282985
50.850000	0.000353732
50.450000	0.000424478
48.800000	0.000495225
48.700000	0.000565971
45.400000	0.000636717
43.650000	0.000707464
42.000000	0.00077821
41.050000	0.000848956
40.500000	0.000919703
40.100000	0.000990449
39.150000	0.00113194
38.200000	0.00120269
38.150000	0.00127343
37.800000	0.00134418
37.650000	0.00141493
36.700000	0.00148567
36.550000	0.00155642
35.900000	0.00162717
35.300000	0.00169791
35.150000	0.00176866
35.100000	0.00183941
35.050000	0.00191015
35.000000	0.0019809
34.700000	0.00205164
34.200000	0.00212239
33.950000	0.00219314
33.400000	0.00226388
33.350000	0.00233463
32.500000	0.00240538
32.450000	0.00247612
32.150000	0.00254687
31.600000	0.00261762
31.500000	0.00268836
31.000000	0.00275911
30.850000	0.00282985
30.800000	0.0029006
30.600000	0.00297135
30.100000	0.00318359
30.050000	0.00325433
30.000000	0.00332508
29.900000	0.00339583
29.700000	0.00346657
29.400000	0.00360807
29.150000	0.00367881
29.050000	0.00374956
28.900000	0.0038203
28.700000	0.00389105
28.650000	0.00410329
28.550000	0.00417404
28.500000	0.00424478
28.450000	0.00438628
28.100000	0.00445702
27.850000	0.00452777
27.750000	0.00459851
27.650000	0.00466926
27.450000	0.00481075
27.400000	0.0048815
27.300000	0.00495225
27.250000	0.00502299
27.100000	0.00509374
27.000000	0.00516449
26.900000	0.00530598
26.500000	0.00537672
26.400000	0.00544747
26.150000	0.00558896
26.050000	0.00565971
26.000000	0.0058012
25.800000	0.00587195
25.600000	0.00601344
25.400000	0.00615493
25.250000	0.00622568
25.200000	0.00629643
25.150000	0.00657941
25.100000	0.00665016
24.950000	0.00672091
24.900000	0.0068624
24.850000	0.00693314
24.800000	0.00700389
24.750000	0.00707464
24.700000	0.00764061
24.550000	0.00792359
24.450000	0.00806509
24.250000	0.00813583
24.050000	0.00820658
24.000000	0.00827733
23.950000	0.00841882
23.850000	0.00848956
23.750000	0.00856031
23.600000	0.00863106
23.450000	0.0087018
23.350000	0.00877255
23.300000	0.0088433
23.250000	0.00891404
23.200000	0.00898479
23.150000	0.00905554
23.050000	0.00912628
23.000000	0.00919703
22.950000	0.00926778
22.900000	0.00933852
22.850000	0.00940927
22.750000	0.00948001
22.700000	0.009763
22.650000	0.00990449
22.550000	0.00997524
22.350000	0.010046
22.300000	0.0101167
22.250000	0.0101875
22.200000	0.0102582
22.100000	0.010329
22.050000	0.0103997
22.000000	0.010612
21.950000	0.0107534
21.900000	0.0111072
21.850000	0.0113902
21.800000	0.0114609
21.650000	0.0115317
21.550000	0.0116024
21.500000	0.0116732
21.450000	0.0117439
21.400000	0.0118146
21.350000	0.0118854
21.300000	0.0123806
21.250000	0.0124514
21.150000	0.0125929
20.900000	0.0128051
20.850000	0.0128758
20.800000	0.0129466
20.600000	0.0132296
20.550000	0.0134418
20.500000	0.0135126
20.450000	0.0136541
20.300000	0.0137248
20.250000	0.0138663
20.150000	0.0141493
20.100000	0.01422
20.050000	0.014503
20.000000	0.014786
19.950000	0.0149275
19.800000	0.0149982
19.750000	0.015069
19.600000	0.0152105
19.550000	0.0152812
19.500000	0.015352
19.450000	0.0154935
19.400000	0.0156349
19.250000	0.0157764
19.200000	0.0159887
19.150000	0.0160594
19.100000	0.0162009
19.000000	0.0163424
18.950000	0.0164839
18.900000	0.0166254
18.850000	0.0169084
18.750000	0.0174036
18.700000	0.0175451
18.650000	0.0178281
18.600000	0.0179696
18.550000	0.0182526
18.500000	0.0184648
18.450000	0.0185356
18.400000	0.018677
18.350000	0.0188893
18.300000	0.01896
18.250000	0.0191015
18.150000	0.0191723
18.050000	0.019243
17.950000	0.0194553
17.850000	0.019526
17.800000	0.019809
17.750000	0.0198797
17.700000	0.0200212
17.650000	0.020092
17.600000	0.020375
17.550000	0.0205872
17.500000	0.0206579
17.400000	0.0207994
17.350000	0.0208702
17.250000	0.0211532
17.200000	0.0212947
17.150000	0.0216484
17.100000	0.0217191
17.050000	0.0222144
17.000000	0.0224266
16.950000	0.0228511
16.900000	0.0229218
16.850000	0.0230633
16.800000	0.0233463
16.750000	0.0234878
16.700000	0.0237708
16.600000	0.0239123
16.500000	0.023983
16.450000	0.0240538
16.400000	0.024266
16.350000	0.0246197
16.300000	0.0247612
16.200000	0.0251857
16.150000	0.0253979
16.050000	0.0254687
16.000000	0.0256809
15.950000	0.0261762
15.900000	0.0263177
15.850000	0.0264591
15.800000	0.0265299
15.750000	0.0267421
15.700000	0.0268836
15.650000	0.0271666
15.600000	0.0278033
15.550000	0.0278741
15.500000	0.0282278
15.450000	0.0283693
15.400000	0.028723
15.350000	0.0288645
15.300000	0.029006
15.250000	0.0291475
15.200000	0.0293597
15.150000	0.0297135
15.100000	0.0299257
15.050000	0.030138
15.000000	0.0304209
14.950000	0.0307747
14.900000	0.0308454
14.850000	0.0309162
14.800000	0.0310577
14.750000	0.0314114
14.700000	0.0315529
14.650000	0.0319066
14.600000	0.0322603
14.550000	0.0324726
14.500000	0.0326848
14.450000	0.0328971
14.400000	0.0333215
14.350000	0.0336045
14.300000	0.0339583
14.250000	0.0342412
14.200000	0.034595
14.150000	0.0347365
14.100000	0.0350902
14.050000	0.0354439
14.000000	0.0355147
13.950000	0.0356562
13.900000	0.0357269
13.850000	0.0362929
13.800000	0.0364344
13.750000	0.0368589
13.700000	0.0369296
13.650000	0.0373541
13.600000	0.0380615
13.550000	0.0383445
13.500000	0.0385568
13.450000	0.0386983
13.400000	0.039052
13.350000	0.0392642
13.300000	0.0394057
13.250000	0.0396887
13.200000	0.0399717
13.150000	0.0400424
13.100000	0.0403962
13.050000	0.0407499
13.000000	0.0410329
12.950000	0.0413159
12.900000	0.0414574
12.850000	0.0418819
12.800000	0.0420941
12.750000	0.0422356
12.700000	0.0425893
12.650000	0.0427308
12.600000	0.0430845
12.550000	0.043226
12.500000	0.0435798
12.450000	0.0440042
12.400000	0.044075
12.350000	0.0444287
12.300000	0.0444995
12.250000	0.0447117
12.200000	0.0452069
12.150000	0.0454899
12.100000	0.0458437
12.050000	0.0461266
12.000000	0.0467634
11.950000	0.0471878
11.900000	0.0474708
11.850000	0.0475416
11.800000	0.047966
11.750000	0.048532
11.700000	0.0489565
11.650000	0.0495225
11.600000	0.0495932
11.550000	0.0498762
11.500000	0.0501592
11.450000	0.0506544
11.400000	0.0507959
11.350000	0.0512204
11.300000	0.0517863
11.250000	0.0519986
11.200000	0.0524231
11.150000	0.0527768
11.100000	0.052989
11.050000	0.0532013
11.000000	0.0533428
10.950000	0.0536965
10.900000	0.054121
10.850000	0.0545455
10.800000	0.0548992
10.750000	0.0553237
10.700000	0.0559604
10.650000	0.0564556
10.600000	0.0566678
10.550000	0.0568801
10.500000	0.0572338
10.450000	0.0578705
10.400000	0.0580828
10.350000	0.058578
10.300000	0.0589317
10.250000	0.059427
10.200000	0.0598514
10.150000	0.0603467
10.100000	0.0609126
10.050000	0.0614786
10.000000	0.0620446
9.950000	0.0625398
9.900000	0.063318
9.850000	0.0637425
9.800000	0.0642377
9.750000	0.0644499
9.700000	0.0651574
9.650000	0.0655111
9.600000	0.0657941
9.550000	0.0662186
9.500000	0.0670676
9.450000	0.0672798
9.400000	0.067492
9.350000	0.0679873
9.300000	0.0687655
9.250000	0.0694729
9.200000	0.0698974
9.150000	0.0707464
9.100000	0.0713123
9.050000	0.0716661
9.000000	0.0724443
8.950000	0.0731518
8.900000	0.0737885
8.850000	0.0742129
8.800000	0.0750619
8.750000	0.0758401
8.700000	0.0766183
8.650000	0.0771135
8.600000	0.0776795
8.550000	0.0780333
8.500000	0.0785285
8.450000	0.0793774
8.400000	0.0798727
8.350000	0.0802264
8.300000	0.0806509
8.250000	0.0810753
8.200000	0.0817828
8.150000	0.0827025
8.100000	0.0835515
8.050000	0.0844712
8.000000	0.0848249
7.950000	0.0852494
7.900000	0.0860276
7.850000	0.0868058
7.800000	0.0872303
7.750000	0.08815
7.700000	0.0886452
7.650000	0.0891404
7.600000	0.0897064
7.550000	0.0904139
7.500000	0.0911213
7.450000	0.0922533
7.400000	0.0927485
7.350000	0.0937389
7.300000	0.0943049
7.250000	0.0947294
7.200000	0.0952246
7.150000	0.0958613
7.100000	0.0965688
7.050000	0.0972763
7.000000	0.0979837
6.950000	0.0988327
6.900000	0.0992572
6.850000	0.0999646
6.800000	0.100531
6.750000	0.101733
6.700000	0.102441
6.650000	0.10336
6.600000	0.104917
6.550000	0.105837
6.500000	0.106898
6.450000	0.107605
6.400000	0.108171
6.350000	0.108737
6.300000	0.109869
6.250000	0.11093
6.200000	0.111284
6.150000	0.112416
6.100000	0.113619
6.050000	0.114255
6.000000	0.114963
5.950000	0.116166
5.900000	0.116944
5.850000	0.117722
5.800000	0.118783
5.750000	0.119491
5.700000	0.120057
5.650000	0.120976
5.600000	0.121755
5.550000	0.122391
5.500000	0.123099
5.450000	0.123877
5.400000	0.12508
5.350000	0.125999
5.300000	0.127202
5.250000	0.127697
5.200000	0.128617
5.150000	0.12982
5.100000	0.130739
5.050000	0.131305
5.000000	0.132154
4.950000	0.132932
4.900000	0.13364
4.850000	0.134064
4.800000	0.135055
4.750000	0.135975
4.700000	0.136823
4.650000	0.137602
4.600000	0.138521
4.550000	0.140927
4.500000	0.141776
4.450000	0.142978
4.400000	0.143474
4.350000	0.144181
4.300000	0.145313
4.250000	0.146233
4.200000	0.14694
4.150000	0.148143
4.100000	0.148992
4.050000	0.150407
4.000000	0.151822
3.950000	0.153095
3.900000	0.153732
3.850000	0.155359
3.800000	0.156915
3.750000	0.158189
3.700000	0.159321
3.650000	0.160382
3.600000	0.161655
3.550000	0.162787
3.500000	0.163849
3.450000	0.164485
3.400000	0.165688
3.350000	0.166891
3.300000	0.16781
3.250000	0.169296
3.200000	0.17057
3.150000	0.171418
3.100000	0.172197
3.050000	0.174178
3.000000	0.175027
2.950000	0.176795
2.900000	0.177573
2.850000	0.179059
2.800000	0.179979
2.750000	0.180757
2.700000	0.182384
2.650000	0.183799
2.600000	0.18479
2.550000	0.186346
2.500000	0.18769
2.450000	0.189388
2.400000	0.190449
2.350000	0.191652
2.300000	0.193067
2.250000	0.194836
2.200000	0.19625
2.150000	0.197665
2.100000	0.199929
2.050000	0.201061
2.000000	0.202688
1.950000	0.204386
1.900000	0.205872
1.850000	0.207287
1.800000	0.208702
1.750000	0.21047
1.700000	0.211744
1.650000	0.213371
1.600000	0.214998
1.550000	0.216979
1.500000	0.218111
1.450000	0.220233
1.400000	0.222073
1.350000	0.223912
1.300000	0.225327
1.250000	0.226671
1.200000	0.228228
1.150000	0.230209
1.100000	0.232119
1.050000	0.234453
1.000000	0.236364
0.950000	0.238345
0.900000	0.239901
0.850000	0.242377
0.800000	0.244075
0.750000	0.245702
0.700000	0.247966
0.650000	0.249947
0.600000	0.252494
0.550000	0.254475
0.500000	0.256668
0.450000	0.258578
0.400000	0.26162
0.350000	0.265157
0.300000	0.267421
0.250000	0.270746
0.200000	0.275345
0.150000	0.282137
0.100000	0.297489
0.050000	0.311638
0.000000	0.370852
-0.050000	0.516802
-0.100000	0.549699
-0.150000	0.554439
-0.200000	0.558613
-0.250000	0.562009
-0.300000	0.56781
-0.350000	0.571135
-0.400000	0.575168
-0.450000	0.578635
-0.500000	0.583516
-0.550000	0.587549
-0.600000	0.591157
-0.650000	0.594553
-0.700000	0.598231
-0.750000	0.603254
-0.800000	0.606933
-0.850000	0.610895
-0.900000	0.614149
-0.950000	0.618182
-1.000000	0.621436
-1.050000	0.624266
-1.100000	0.62943
-1.150000	0.633251
-1.200000	0.636364
-1.250000	0.641811
-1.300000	0.644712
-1.350000	0.648815
-1.400000	0.652069
-1.450000	0.655465
-1.500000	0.658012
-1.550000	0.661408
-1.600000	0.665087
-1.650000	0.6682
-1.700000	0.671595
-1.750000	0.674637
-1.800000	0.67775
-1.850000	0.681712
-1.900000	0.68532
-1.950000	0.68914
-2.000000	0.691829
-2.050000	0.695578
-2.100000	0.699257
-2.150000	0.702229
-2.200000	0.705695
-2.250000	0.709657
-2.300000	0.713548
-2.350000	0.716519
-2.400000	0.719278
-2.450000	0.722674
-2.500000	0.725999
-2.550000	0.729749
-2.600000	0.734064
-2.650000	0.738097
-2.700000	0.741917
-2.750000	0.745667
-2.800000	0.749204
-2.850000	0.752529
-2.900000	0.755642
-2.950000	0.759816
-3.000000	0.762717
-3.050000	0.765193
-3.100000	0.768376
-3.150000	0.77057
-3.200000	0.772692
-3.250000	0.775663
-3.300000	0.777503
-3.350000	0.781181
-3.400000	0.784648
-3.450000	0.786629
-3.500000	0.789105
-3.550000	0.792218
-3.600000	0.795119
-3.650000	0.797878
-3.700000	0.800354
-3.750000	0.80375
-3.800000	0.807004
-3.850000	0.809622
-3.900000	0.811461
-3.950000	0.813725
-4.000000	0.816201
-4.050000	0.818819
-4.100000	0.821153
-4.150000	0.822427
-4.200000	0.82469
-4.250000	0.827591
-4.300000	0.830138
-4.350000	0.831977
-4.400000	0.833675
-4.450000	0.835373
-4.500000	0.838132
-4.550000	0.839618
-4.600000	0.842023
-4.650000	0.844429
-4.700000	0.846339
-4.750000	0.848744
-4.800000	0.850159
-4.850000	0.851574
-4.900000	0.853484
-4.950000	0.855607
-5.000000	0.857163
-5.050000	0.858932
-5.100000	0.861196
-5.150000	0.862257
-5.200000	0.864025
-5.250000	0.865865
-5.300000	0.86827
-5.350000	0.869827
-5.400000	0.871595
-5.450000	0.872657
-5.500000	0.874779
-5.550000	0.876689
-5.600000	0.877963
-5.650000	0.87959
-5.700000	0.881288
-5.750000	0.882915
-5.800000	0.884259
-5.850000	0.886098
-5.900000	0.887655
-5.950000	0.888999
-6.000000	0.890272
-6.050000	0.89197
-6.100000	0.894517
-6.150000	0.895861
-6.200000	0.897135
-6.250000	0.898408
-6.300000	0.900177
-6.350000	0.901238
-6.400000	0.902936
-6.450000	0.903856
-6.500000	0.905341
-6.550000	0.906615
-6.600000	0.907676
-6.650000	0.90902
-6.700000	0.910506
-6.750000	0.911496
-6.800000	0.913123
-6.850000	0.914043
-6.900000	0.915104
-6.950000	0.915529
-7.000000	0.917297
-7.050000	0.918995
-7.100000	0.920127
-7.150000	0.921401
-7.200000	0.922037
-7.250000	0.922745
-7.300000	0.92416
-7.350000	0.925363
-7.400000	0.926707
-7.450000	0.927485
-7.500000	0.928758
-7.550000	0.929678
-7.600000	0.930669
-7.650000	0.93173
-7.700000	0.932649
-7.750000	0.934206
-7.800000	0.93456
-7.850000	0.935267
-7.900000	0.935692
-7.950000	0.93647
-8.000000	0.937319
-8.050000	0.938238
-8.100000	0.939158
-8.150000	0.939866
-8.200000	0.940219
-8.250000	0.940856
-8.300000	0.941493
-8.350000	0.942271
-8.400000	0.943403
-8.450000	0.944181
-8.500000	0.945242
-8.550000	0.946021
-8.600000	0.947011
-8.650000	0.94786
-8.700000	0.948497
-8.750000	0.948992
-8.800000	0.94977
-8.850000	0.950336
-8.900000	0.950973
-8.950000	0.95168
-9.000000	0.952883
-9.050000	0.953307
-9.100000	0.953732
-9.150000	0.954439
-9.200000	0.955005
-9.250000	0.956137
-9.300000	0.956632
-9.350000	0.957694
-9.400000	0.958401
-9.450000	0.958896
-9.500000	0.959392
-9.550000	0.959816
-9.600000	0.960382
-9.650000	0.960594
-9.700000	0.961443
-9.750000	0.96208
-9.800000	0.962363
-9.850000	0.962717
-9.900000	0.963495
-9.950000	1
&
61.550000	3.52212e-06
58.200000	7.04424e-06
57.500000	1.05664e-05
56.050000	1.40885e-05
54.700000	1.76106e-05
53.550000	2.11327e-05
53.400000	2.46548e-05
53.300000	2.8177e-05
53.200000	3.16991e-05
52.900000	3.52212e-05
52.650000	3.87433e-05
52.550000	4.22654e-05
52.500000	4.93097e-05
52.000000	5.28318e-05
51.750000	5.63539e-05
51.600000	5.9876e-05
51.500000	6.33981e-05
51.050000	6.69203e-05
50.900000	7.04424e-05
50.250000	7.39645e-05
50.150000	7.74866e-05
50.000000	8.10087e-05
49.950000	8.45309e-05
49.500000	8.8053e-05
49.400000	9.15751e-05
49.100000	9.50972e-05
49.050000	9.86193e-05
49.000000	0.000102141
48.850000	0.000105664
48.750000	0.000109186
48.650000	0.000112708
48.600000	0.00011623
48.550000	0.000119752
48.450000	0.000123274
48.300000	0.000126796
48.200000	0.000130318
47.650000	0.000133841
47.500000	0.000137363
47.400000	0.000140885
47.350000	0.000144407
47.300000	0.000147929
47.250000	0.000154973
47.100000	0.00016554
47.000000	0.000172584
46.950000	0.000176106
46.800000	0.000179628
46.400000	0.00018315
46.350000	0.000190194
46.300000	0.000193717
46.100000	0.000200761
46.050000	0.000207805
45.950000	0.000211327
45.900000	0.000218371
45.700000	0.000221893
45.550000	0.000225416
45.500000	0.000228938
45.400000	0.00023246
45.350000	0.000235982
45.250000	0.000239504
45.200000	0.000243026
45.150000	0.000246548
45.100000	0.00025007
44.950000	0.000257115
44.750000	0.000260637
44.650000	0.000264159
44.500000	0.000271203
44.300000	0.000274725
44.250000	0.000278247
44.150000	0.00028177
44.050000	0.000288814
43.950000	0.00029938
43.900000	0.000306424
43.800000	0.000309946
43.750000	0.000313469
43.550000	0.000316991
43.500000	0.000324035
43.450000	0.000327557
43.350000	0.000331079
43.200000	0.000334601
43.150000	0.00034869
43.100000	0.000359256
42.850000	0.000362778
42.800000	0.000369822
42.750000	0.000373345
42.650000	0.000380389
42.600000	0.000387433
42.550000	0.000394477
42.450000	0.000401522
42.200000	0.000408566
42.150000	0.000412088
42.100000	0.000419132
42.050000	0.000422654
41.950000	0.000426176
41.800000	0.000429699
41.750000	0.000440265
41.600000	0.000450831
41.550000	0.000457875
41.500000	0.000471964
41.350000	0.000475486
41.250000	0.000479008
41.200000	0.000486052
41.150000	0.000493097
41.100000	0.000500141
41.050000	0.000507185
41.000000	0.000521274
40.950000	0.000535362
40.900000	0.000545928
40.850000	0.000556495
40.800000	0.000560017
40.750000	0.000570583
40.700000	0.00058115
40.650000	0.000591716
40.600000	0.000605804
40.500000	0.000609327
40.450000	0.000619893
40.400000	0.000633981
40.350000	0.000655114
40.300000	0.000658636
40.250000	0.000662158
40.200000	0.00066568
40.100000	0.000672725
40.050000	0.000676247
40.000000	0.000693857
39.950000	0.000711468
39.900000	0.000725556
39.850000	0.000736123
39.800000	0.000743167
39.750000	0.000750211
39.700000	0.000753733
39.650000	0.000767822
39.600000	0.000774866
39.550000	0.000778388
39.500000	0.000785433
39.450000	0.000792477
39.400000	0.000799521
39.350000	0.000806565
39.300000	0.000813609
39.250000	0.000824176
39.200000	0.000827698
39.150000	0.000834742
39.100000	0.000841786
39.050000	0.000845309
39.000000	0.000859397
38.950000	0.000877008
38.900000	0.00088053
38.850000	0.000887574
38.800000	0.000901662
38.750000	0.000926317
38.700000	0.000943928
38.650000	0.000950972
38.600000	0.000958016
38.550000	0.000968583
38.500000	0.000989715
38.450000	0.00100028
38.350000	0.00101085
38.300000	0.00102494
38.250000	0.00104255
38.200000	0.00105311
38.150000	0.00105664
38.100000	0.00107425
38.050000	0.00108481
38.000000	0.00110595
37.950000	0.00111651
37.900000	0.0011306
37.850000	0.00115173
37.800000	0.00115878
37.750000	0.00118343
37.700000	0.00120104
37.650000	0.00121865
37.600000	0.00122218
37.550000	0.0012257
37.500000	0.00124331
37.450000	0.00126796
37.400000	0.00128205
37.350000	0.0012891
37.300000	0.00129262
37.200000	0.00130318
37.150000	0.00132079
37.100000	0.00133488
37.050000	0.00133841
37.000000	0.00135954
36.950000	0.0013701
36.900000	0.00139828
36.850000	0.00141941
36.800000	0.00144759
36.750000	0.00146168
36.700000	0.00148633
36.650000	0.00148986
36.600000	0.00150042
36.550000	0.00151451
36.500000	0.00151803
36.450000	0.00153917
36.400000	0.00155325
36.350000	0.00157087
36.300000	0.00159552
36.250000	0.00160961
36.200000	0.00161665
36.150000	0.00163779
36.100000	0.00165187
36.050000	0.00168005
36.000000	0.00169062
35.950000	0.00170823
35.900000	0.00172584
35.850000	0.00174345
35.800000	0.00177163
35.750000	0.00178571
35.700000	0.00180332
35.650000	0.00181037
35.600000	0.0018315
35.550000	0.00185616
35.500000	0.00187377
35.450000	0.00188786
35.400000	0.00192308
35.350000	0.00194773
35.300000	0.00197943
35.250000	0.00200056
35.200000	0.00202522
35.150000	0.00203578
35.100000	0.00205692
35.050000	0.00207101
35.000000	0.00208157
34.950000	0.0021027
34.900000	0.00211679
34.850000	0.00214145
34.800000	0.00215201
34.750000	0.00217667
34.700000	0.00218724
34.650000	0.00221189
34.600000	0.0022295
34.550000	0.0022612
34.500000	0.00227529
34.450000	0.00231403
34.400000	0.00234221
34.350000	0.00234573
34.300000	0.00235982
34.250000	0.00239152
34.200000	0.00240209
34.150000	0.00243026
34.100000	0.00243731
34.050000	0.00245139
34.000000	0.00247605
33.950000	0.00249014
33.900000	0.00252184
33.850000	0.00253593
33.800000	0.00254649
33.750000	0.00256762
33.700000	0.00259932
33.650000	0.00262398
33.600000	0.00264159
33.550000	0.00268385
33.500000	0.00272612
33.450000	0.00278247
33.400000	0.00282122
33.350000	0.00284587
33.300000	0.002867
33.250000	0.00289166
33.200000	0.00293745
33.150000	0.00295154
33.100000	0.00296915
33.050000	0.00298676
33.000000	0.00301141
32.950000	0.0030255
32.900000	0.00305368
32.850000	0.00307833
32.800000	0.00309946
32.750000	0.00311708
32.700000	0.00313469
32.650000	0.00316991
32.600000	0.00319104
32.550000	0.00324387
32.500000	0.00327205
32.450000	0.00330375
32.400000	0.00333897
32.350000	0.00338123
32.300000	0.00340237
32.250000	0.00341998
32.200000	0.00344815
32.150000	0.00351155
32.100000	0.00354677
32.050000	0.00357495
32.000000	0.00359256
31.950000	0.0036313
31.900000	0.00365948
31.850000	0.0036947
31.800000	0.00373697
31.750000	0.00378276
31.700000	0.00381798
31.650000	0.00383911
31.600000	0.00386376
31.550000	0.00390251
31.500000	0.00393068
31.450000	0.00395182
31.400000	0.00399408
31.350000	0.00403987
31.300000	0.00407861
31.250000	0.00409975
31.200000	0.00414201
31.150000	0.00417371
31.100000	0.00419484
31.050000	0.00421598
31.000000	0.00424768
30.950000	0.00427937
30.900000	0.00432516
30.850000	0.00436391
30.800000	0.0043956
30.750000	0.00443435
30.700000	0.00448718
30.650000	0.00452944
30.600000	0.0045541
30.550000	0.00460341
30.500000	0.00465624
30.450000	0.00468794
30.400000	0.0047126
30.350000	0.00476543
30.300000	0.00478304
30.250000	0.00483587
30.200000	0.00488518
30.150000	0.00493449
30.100000	0.00495562
30.050000	0.00499789
30.000000	0.00505776
29.950000	0.00508946
29.900000	0.00510707
29.850000	0.00513525
29.800000	0.0051916
29.750000	0.00524444
29.700000	0.00529374
29.650000	0.00533953
29.600000	0.00537475
29.550000	0.00544167
29.500000	0.00549451
29.450000	0.00555438
29.400000	0.00559665
29.350000	0.00564948
29.300000	0.00570583
29.250000	0.00576571
29.200000	0.00581854
29.150000	0.00585728
29.100000	0.00588546
29.050000	0.00593477
29.000000	0.00600521
28.950000	0.00604748
28.900000	0.00614962
28.850000	0.00619189
28.800000	0.00623767
28.750000	0.00628698
28.700000	0.00632925
28.650000	0.00638208
28.600000	0.00642434
28.550000	0.00645957
28.500000	0.00650535
28.450000	0.00655819
28.400000	0.0066075
28.350000	0.00667089
28.300000	0.00672372
28.250000	0.00677303
28.200000	0.00684348
28.150000	0.00690688
28.100000	0.00695266
28.050000	0.00702311
28.000000	0.00709003
27.950000	0.00714638
27.900000	0.00718864
27.850000	0.00725204
27.800000	0.00732601
27.750000	0.00737884
27.700000	0.00744576
27.650000	0.00749155
27.600000	0.0075479
27.550000	0.00760778
27.500000	0.00768174
27.450000	0.00774162
27.400000	0.00781206
27.350000	0.00790011
27.300000	0.00795294
27.250000	0.00801986
27.200000	0.00806565
27.150000	0.00813257
27.100000	0.00817836
27.050000	0.00824528
27.000000	0.00829811
26.950000	0.00836855
26.900000	0.00842491
26.850000	0.00851648
26.800000	0.00860454
26.750000	0.00868555
26.700000	0.00872781
26.650000	0.0087736
26.600000	0.00885461
26.550000	0.00893914
26.500000	0.00902367
26.450000	0.00906241
26.400000	0.00916808
26.350000	0.00926669
26.300000	0.00935475
26.250000	0.00944632
26.200000	0.0095062
26.150000	0.0095696
26.100000	0.00964004
26.050000	0.00971048
26.000000	0.00978445
25.950000	0.00985489
25.900000	0.00990772
25.850000	0.00997112
25.800000	0.0100486
25.750000	0.0101543
25.700000	0.0102212
25.650000	0.0102952
25.600000	0.0103726
25.550000	0.0104889
25.500000	0.0106121
25.450000	0.0107072
25.400000	0.0107918
25.350000	0.0108974
25.300000	0.0109714
25.250000	0.0110348
25.200000	0.0111052
25.150000	0.0111722
25.100000	0.0112778
25.050000	0.0113483
25.000000	0.0114117
24.950000	0.0115032
24.900000	0.0116054
24.850000	0.0117075
24.800000	0.0118167
24.750000	0.0119224
24.700000	0.0120139
24.650000	0.0121267
24.600000	0.0122182
24.550000	0.0123168
24.500000	0.0124507
24.450000	0.0125881
24.400000	0.0126867
24.350000	0.0127888
24.300000	0.0128698
24.250000	0.0129544
24.200000	0.0130495
24.150000	0.0131481
24.100000	0.0132643
24.050000	0.0133524
24.000000	0.0134404
23.950000	0.0135742
23.900000	0.013701
23.850000	0.0137997
23.800000	0.0139194
23.750000	0.014011
23.700000	0.0141202
23.650000	0.0142223
23.600000	0.0143385
23.550000	0.0144407
23.500000	0.0145675
23.450000	0.0146696
23.400000	0.0147471
23.350000	0.0148633
23.300000	0.014969
23.250000	0.0150606
23.200000	0.0151592
23.150000	0.015293
23.100000	0.0154198
23.050000	0.0155537
23.000000	0.015691
22.950000	0.0158073
22.900000	0.0159059
22.850000	0.0160116
22.800000	0.0161102
22.750000	0.0162616
22.700000	0.016399
22.650000	0.016554
22.600000	0.0166843
22.550000	0.0168252
22.500000	0.0169238
22.450000	0.01704
22.400000	0.0171774
22.350000	0.0173006
22.300000	0.0174451
22.250000	0.0175754
22.200000	0.0177233
22.150000	0.0178853
22.100000	0.017991
22.050000	0.0181178
22.000000	0.0182833
21.950000	0.0184383
21.900000	0.0185757
21.850000	0.0186954
21.800000	0.0187975
21.750000	0.018942
21.700000	0.0190723
21.650000	0.0192343
21.600000	0.0193294
21.550000	0.0194738
21.500000	0.0196569
21.450000	0.0198295
21.400000	0.0199704
21.350000	0.020143
21.300000	0.0203015
21.250000	0.0204529
21.200000	0.020615
21.150000	0.0207664
21.100000	0.020865
21.050000	0.021013
21.000000	0.0211433
20.950000	0.0213159
20.900000	0.021492
20.850000	0.0217033
20.800000	0.0218864
20.750000	0.0221154
20.700000	0.0222668
20.650000	0.0224641
20.600000	0.0226296
20.550000	0.0228128
20.500000	0.0229889
20.450000	0.0232284
20.400000	0.0233939
20.350000	0.0235735
20.300000	0.0237215
20.250000	0.02388
20.200000	0.0240737
20.150000	0.0242568
20.100000	0.0244576
20.050000	0.0246231
20.000000	0.0248309
19.950000	0.0250387
19.900000	0.0252184
19.850000	0.0254191
19.800000	0.0255811
19.750000	0.0257537
19.700000	0.0259545
19.650000	0.0261236
19.600000	0.0263419
19.550000	0.0265251
19.500000	0.0266977
19.450000	0.0269548
19.400000	0.0271555
19.350000	0.0273316
19.300000	0.0275289
19.250000	0.0277367
19.200000	0.0279339
19.150000	0.0281875
19.100000	0.0283777
19.050000	0.0285961
19.000000	0.0288497
18.950000	0.0291314
18.900000	0.0293569
18.850000	0.0295823
18.800000	0.0298042
18.750000	0.0299944
18.700000	0.0301881
18.650000	0.0304029
18.600000	0.0306354
18.550000	0.0308256
18.500000	0.0309946
18.450000	0.0311989
18.400000	0.0314772
18.350000	0.0317096
18.300000	0.0319773
18.250000	0.0322063
18.200000	0.0324246
18.150000	0.0326289
18.100000	0.0328226
18.050000	0.0330023
18.000000	0.0332488
17.950000	0.0335094
17.900000	0.0337489
17.850000	0.0339849
17.800000	0.034242
17.750000	0.0344992
17.700000	0.034707
17.650000	0.0349676
17.600000	0.0352353
17.550000	0.0354783
17.500000	0.0357671
17.450000	0.0360066
17.400000	0.0362391
17.350000	0.0364504
17.300000	0.0366934
17.250000	0.0369682
17.200000	0.0372394
17.150000	0.0375035
17.100000	0.0377606
17.050000	0.0380495
17.000000	0.0383383
16.950000	0.0386306
16.900000	0.0388983
16.850000	0.0391448
16.800000	0.0394266
16.750000	0.0396414
16.700000	0.0399127
16.650000	0.0401979
16.600000	0.0404374
16.550000	0.0407544
16.500000	0.0410256
16.450000	0.0413532
16.400000	0.0416667
16.350000	0.041885
16.300000	0.0421915
16.250000	0.0424979
16.200000	0.0428466
16.150000	0.0431495
16.100000	0.0434172
16.050000	0.0436778
16.000000	0.0440406
15.950000	0.0443364
15.900000	0.0446569
15.850000	0.0449281
15.800000	0.0452592
15.750000	0.0455093
15.700000	0.0458404
15.650000	0.0461574
15.600000	0.0464638
15.550000	0.0467597
15.500000	0.0471189
15.450000	0.0474535
15.400000	0.0477564
15.350000	0.0481016
15.300000	0.048415
15.250000	0.0487039
15.200000	0.0490807
15.150000	0.0494048
15.100000	0.0497499
15.050000	0.050081
15.000000	0.0504403
14.950000	0.0507749
14.900000	0.0510883
14.850000	0.0514617
14.800000	0.0517857
14.750000	0.0521097
14.700000	0.0524479
14.650000	0.0527966
14.600000	0.0532016
14.550000	0.0535221
14.500000	0.0538602
14.450000	0.0541772
14.400000	0.0545154
14.350000	0.054857
14.300000	0.0551775
14.250000	0.0555544
14.200000	0.05597
14.150000	0.0563398
14.100000	0.0566674
14.050000	0.0570161
14.000000	0.0573718
13.950000	0.0577628
13.900000	0.0581079
13.850000	0.0584813
13.800000	0.05883
13.750000	0.0592667
13.700000	0.0596154
13.650000	0.0600592
13.600000	0.0604642
13.550000	0.060901
13.500000	0.0612919
13.450000	0.0616723
13.400000	0.0620597
13.350000	0.0624789
13.300000	0.062905
13.250000	0.0633559
13.200000	0.0637715
13.150000	0.0641061
13.100000	0.0644653
13.050000	0.0648598
13.000000	0.0652649
12.950000	0.0656593
12.900000	0.0660538
12.850000	0.0664589
12.800000	0.0668991
12.750000	0.0673922
12.700000	0.0678184
12.650000	0.0682551
12.600000	0.068713
12.550000	0.0691427
12.500000	0.0695301
12.450000	0.0700303
12.400000	0.0704036
12.350000	0.070858
12.300000	0.0712771
12.250000	0.0716998
12.200000	0.0721224
12.150000	0.0726472
12.100000	0.0731086
12.050000	0.0734996
12.000000	0.0739293
11.950000	0.0744541
11.900000	0.0749084
11.850000	0.0753628
11.800000	0.0758418
11.750000	0.076356
11.700000	0.0767857
11.650000	0.0772753
11.600000	0.0777191
11.550000	0.0781946
11.500000	0.0786665
11.450000	0.0791244
11.400000	0.0795893
11.350000	0.0801036
11.300000	0.0806319
11.250000	0.0810897
11.200000	0.0815828
11.150000	0.0820372
11.100000	0.0826007
11.050000	0.083122
11.000000	0.0836221
10.950000	0.0841575
10.900000	0.0846682
10.850000	0.0851578
10.800000	0.0856509
10.750000	0.0860806
10.700000	0.0865948
10.650000	0.0870175
10.600000	0.0875387
10.550000	0.0880706
10.500000	0.0885425
10.450000	0.0891096
10.400000	0.089652
10.350000	0.0901803
10.300000	0.0907192
10.250000	0.0913532
10.200000	0.0919696
10.150000	0.0925331
10.100000	0.0931319
10.050000	0.0936391
10.000000	0.0942484
9.950000	0.0948612
9.900000	0.0954917
9.850000	0.0961081
9.800000	0.0967139
9.750000	0.0973302
9.700000	0.0979396
9.650000	0.0985735
9.600000	0.0991089
9.550000	0.0996231
9.500000	0.100197
9.450000	0.100757
9.400000	0.101352
9.350000	0.101937
9.300000	0.102599
9.250000	0.103311
9.200000	0.103955
9.150000	0.104544
9.100000	0.105202
9.050000	0.105914
9.000000	0.106509
8.950000	0.107139
8.900000	0.107745
8.850000	0.108397
8.800000	0.109087
8.750000	0.109777
8.700000	0.110425
8.650000	0.111052
8.600000	0.111753
8.550000	0.112504
8.500000	0.11324
8.450000	0.113983
8.400000	0.114648
8.350000	0.115318
8.300000	0.116057
8.250000	0.116836
8.200000	0.117734
8.150000	0.118484
8.100000	0.119266
8.050000	0.119875
8.000000	0.120597
7.950000	0.12133
7.900000	0.12208
7.850000	0.122876
7.800000	0.123591
7.750000	0.124415
7.700000	0.125187
7.650000	0.125962
7.600000	0.12686
7.550000	0.127613
7.500000	0.128357
7.450000	0.129153
7.400000	0.130068
7.350000	0.13085
7.300000	0.131674
7.250000	0.132456
7.200000	0.133207
7.150000	0.134115
7.100000	0.134978
7.050000	0.135813
7.000000	0.13675
6.950000	0.137676
6.900000	0.138521
6.850000	0.139398
6.800000	0.140205
6.750000	0.141107
6.700000	0.14198
6.650000	0.142889
6.600000	0.143875
6.550000	0.144766
6.500000	0.145622
6.450000	0.146619
6.400000	0.147587
6.350000	0.148566
6.300000	0.149433
6.250000	0.150356
6.200000	0.15143
6.150000	0.152497
6.100000	0.153621
6.050000	0.15461
6.000000	0.155738
5.950000	0.156706
5.900000	0.157618
5.850000	0.158615
5.800000	0.159672
5.750000	0.160573
5.700000	0.161655
5.650000	0.162694
5.600000	0.16368
5.550000	0.164747
5.500000	0.165916
5.450000	0.166998
5.400000	0.168068
5.350000	0.169146
5.300000	0.170175
5.250000	0.171355
5.200000	0.172334
5.150000	0.173429
5.100000	0.174496
5.050000	0.175623
5.000000	0.176691
4.950000	0.17799
4.900000	0.179272
4.850000	0.180484
4.800000	0.181696
4.750000	0.182787
4.700000	0.183946
4.650000	0.185165
4.600000	0.186429
4.550000	0.187676
4.500000	0.189011
4.450000	0.190335
4.400000	0.191646
4.350000	0.192917
4.300000	0.194185
4.250000	0.195537
4.200000	0.196893
4.150000	0.198021
4.100000	0.199264
4.050000	0.20056
4.000000	0.20192
3.950000	0.203307
3.900000	0.204695
3.850000	0.20615
3.800000	0.207389
3.750000	0.208795
3.700000	0.210263
3.650000	0.211672
3.600000	0.212975
3.550000	0.214296
3.500000	0.215835
3.450000	0.217262
3.400000	0.218745
3.350000	0.220305
3.300000	0.22177
3.250000	0.223133
3.200000	0.224598
3.150000	0.226198
3.100000	0.227744
3.050000	0.229283
3.000000	0.230864
2.950000	0.232361
2.900000	0.233932
2.850000	0.235612
2.800000	0.237204
2.750000	0.238831
2.700000	0.240434
2.650000	0.242072
2.600000	0.243738
2.550000	0.24539
2.500000	0.24714
2.450000	0.248848
2.400000	0.250567
2.350000	0.252374
2.300000	0.254202
2.250000	0.255945
2.200000	0.257801
2.150000	0.259661
2.100000	0.261503
2.050000	0.263373
2.000000	0.265237
1.950000	0.266913
1.900000	0.268938
1.850000	0.27084
1.800000	0.27276
1.750000	0.274764
1.700000	0.276754
1.650000	0.278515
1.600000	0.280621
1.550000	0.282678
1.500000	0.284637
1.450000	0.286686
1.400000	0.288641
1.350000	0.290846
1.300000	0.293054
1.250000	0.295228
1.200000	0.297404
1.150000	0.299658
1.100000	0.30193
1.050000	0.304195
1.000000	0.306481
0.950000	0.308805
0.900000	0.311165
0.850000	0.313525
0.800000	0.3161
0.750000	0.318551
0.700000	0.320858
0.650000	0.323338
0.600000	0.325785
0.550000	0.328494
0.500000	0.331107
0.450000	0.333679
0.400000	0.336429
0.350000	0.339198
0.300000	0.341843
0.250000	0.344565
0.200000	0.347658
0.150000	0.350785
0.100000	0.353962
0.050000	0.357573
0.000000	0.366734
-0.050000	0.385982
-0.100000	0.392952
-0.150000	0.398183
-0.200000	0.403188
-0.250000	0.408538
-0.300000	0.414074
-0.350000	0.419643
-0.400000	0.425169
-0.450000	0.430723
-0.500000	0.436313
-0.550000	0.442142
-0.600000	0.447763
-0.650000	0.45329
-0.700000	0.458802
-0.750000	0.464194
-0.800000	0.469671
-0.850000	0.474933
-0.900000	0.480706
-0.950000	0.486464
-1.000000	0.491874
-1.050000	0.497284
-1.100000	0.502416
-1.150000	0.507664
-1.200000	0.512933
-1.250000	0.518181
-1.300000	0.523264
-1.350000	0.528124
-1.400000	0.533443
-1.450000	0.538282
-1.500000	0.543343
-1.550000	0.548281
-1.600000	0.553121
-1.650000	0.558083
-1.700000	0.562856
-1.750000	0.567674
-1.800000	0.572203
-1.850000	0.577004
-1.900000	0.581643
-1.950000	0.586457
-2.000000	0.591071
-2.050000	0.595425
-2.100000	0.600039
-2.150000	0.604529
-2.200000	0.608897
-2.250000	0.61331
-2.300000	0.617459
-2.350000	0.621721
-2.400000	0.625909
-2.450000	0.630107
-2.500000	0.634376
-2.550000	0.638747
-2.600000	0.642991
-2.650000	0.647052
-2.700000	0.650958
-2.750000	0.654772
-2.800000	0.65845
-2.850000	0.662306
-2.900000	0.666311
-2.950000	0.670228
-3.000000	0.674109
-3.050000	0.677888
-3.100000	0.681629
-3.150000	0.685278
-3.200000	0.68887
-3.250000	0.692487
-3.300000	0.696161
-3.350000	0.699891
-3.400000	0.703342
-3.450000	0.707005
-3.500000	0.710683
-3.550000	0.714039
-3.600000	0.717364
-3.650000	0.720735
-3.700000	0.723975
-3.750000	0.727314
-3.800000	0.730618
-3.850000	0.733907
-3.900000	0.737187
-3.950000	0.740286
-4.000000	0.743484
-4.050000	0.746443
-4.100000	0.749451
-4.150000	0.75248
-4.200000	0.75547
-4.250000	0.758622
-4.300000	0.761662
-4.350000	0.764592
-4.400000	0.767378
-4.450000	0.770464
-4.500000	0.77319
-4.550000	0.776007
-4.600000	0.778779
-4.650000	0.781509
-4.700000	0.784196
-4.750000	0.787056
-4.800000	0.789715
-4.850000	0.792308
-4.900000	0.794844
-4.950000	0.797348
-5.000000	0.799711
-5.050000	0.802296
-5.100000	0.804959
-5.150000	0.807495
-5.200000	0.809996
-5.250000	0.812475
-5.300000	0.814913
-5.350000	0.817216
-5.400000	0.819576
-5.450000	0.822048
-5.500000	0.824341
-5.550000	0.82643
-5.600000	0.828645
-5.650000	0.830819
-5.700000	0.832974
-5.750000	0.835151
-5.800000	0.83713
-5.850000	0.839367
-5.900000	0.841744
-5.950000	0.843935
-6.000000	0.846062
-6.050000	0.848165
-6.100000	0.850183
-6.150000	0.852092
-6.200000	0.85416
-6.250000	0.856079
-6.300000	0.857981
-6.350000	0.859844
-6.400000	0.861679
-6.450000	0.863557
-6.500000	0.865448
-6.550000	0.867318
-6.600000	0.869132
-6.650000	0.870932
-6.700000	0.872686
-6.750000	0.874496
-6.800000	0.876187
-6.850000	0.877867
-6.900000	0.879579
-6.950000	0.881312
-7.000000	0.883055
-7.050000	0.884686
-7.100000	0.886197
-7.150000	0.887792
-7.200000	0.889409
-7.250000	0.890976
-7.300000	0.89254
-7.350000	0.894129
-7.400000	0.895552
-7.450000	0.897144
-7.500000	0.898373
-7.550000	0.899799
-7.600000	0.901222
-7.650000	0.902539
-7.700000	0.903955
-7.750000	0.905287
-7.800000	0.9066
-7.850000	0.9079
-7.900000	0.909323
-7.950000	0.910683
-8.000000	0.911996
-8.050000	0.913282
-8.100000	0.91443
-8.150000	0.915688
-8.200000	0.91686
-8.250000	0.91797
-8.300000	0.919206
-8.350000	0.920347
-8.400000	0.921474
-8.450000	0.922598
-8.500000	0.923732
-8.550000	0.92494
-8.600000	0.926053
-8.650000	0.927106
-8.700000	0.928254
-8.750000	0.929315
-8.800000	0.930276
-8.850000	0.931294
-8.900000	0.932231
-8.950000	0.933238
-9.000000	0.934207
-9.050000	0.93514
-9.100000	0.93613
-9.150000	0.937032
-9.200000	0.93799
-9.250000	0.938881
-9.300000	0.939744
-9.350000	0.940635
-9.400000	0.941529
-9.450000	0.94242
-9.500000	0.943255
-9.550000	0.944129
-9.600000	0.944981
-9.650000	0.94583
-9.700000	0.946658
-9.750000	0.94751
-9.800000	0.948295
-9.850000	0.949134
-9.900000	0.949926
-9.950000	1
&
133.550000	1.31159e-13
133.500000	1.32772e-13
133.450000	1.34405e-13
133.400000	1.36058e-13
133.350000	1.37732e-13
133.300000	1.39426e-13
133.250000	1.41141e-13
133.200000	1.42877e-13
133.150000	1.44635e-13
133.100000	1.46414e-13
133.050000	1.48215e-13
133.000000	1.50038e-13
132.950000	1.51883e-13
132.900000	1.53751e-13
132.850000	1.55643e-13
132.800000	1.57557e-13
132.750000	1.59495e-13
132.700000	1.61457e-13
132.650000	1.63443e-13
132.600000	1.65453e-13
132.550000	1.67488e-13
132.500000	1.69548e-13
132.450000	1.71633e-13
132.400000	1.73744e-13
132.350000	1.75881e-13
132.300000	1.78045e-13
132.250000	1.80234e-13
132.200000	1.82451e-13
132.150000	1.84695e-13
132.100000	1.86967e-13
132.050000	1.89266e-13
132.000000	1.91594e-13
131.950000	1.93951e-13
131.900000	1.96336e-13
131.850000	1.98751e-13
131.800000	2.01195e-13
131.750000	2.03669e-13
131.700000	2.06174e-13
131.650000	2.0871e-13
131.600000	2.11277e-13
131.550000	2.13875e-13
131.500000	2.16506e-13
131.450000	2.19168e-13
131.400000	2.21864e-13
131.350000	2.24592e-13
131.300000	2.27354e-13
131.250000	2.3015e-13
131.200000	2.32981e-13
131.150000	2.35846e-13
131.100000	2.38746e-13
131.050000	2.41682e-13
131.000000	2.44655e-13
130.950000	2.47663e-13
130.900000	2.50709e-13
130.850000	2.53792e-13
130.800000	2.56913e-13
130.750000	2.60073e-13
130.700000	2.63271e-13
130.650000	2.66508e-13
130.600000	2.69786e-13
130.550000	2.73103e-13
130.500000	2.76462e-13
130.450000	2.79861e-13
130.400000	2.83303e-13
130.350000	2.86787e-13
130.300000	2.90313e-13
130.250000	2.93883e-13
130.200000	2.97497e-13
130.150000	3.01155e-13
130.100000	3.04859e-13
130.050000	3.08607e-13
130.000000	3.12402e-13
129.950000	3.16244e-13
129.900000	3.20132e-13
129.850000	3.24069e-13
129.800000	3.28054e-13
129.750000	3.32088e-13
129.700000	3.36171e-13
129.650000	3.40305e-13
129.600000	3.44489e-13
129.550000	3.48725e-13
129.500000	3.53013e-13
129.450000	3.57354e-13
129.400000	3.61748e-13
129.350000	3.66196e-13
129.300000	3.70698e-13
129.250000	3.75256e-13
129.200000	3.7987e-13
129.150000	3.84541e-13
129.100000	3.89269e-13
129.050000	3.94055e-13
129.000000	3.989e-13
128.950000	4.03805e-13
128.900000	4.0877e-13
128.850000	4.13796e-13
128.800000	4.18883e-13
128.750000	4.24034e-13
128.700000	4.29247e-13
128.650000	4.34525e-13
128.600000	4.39867e-13
128.550000	4.45275e-13
128.500000	4.5075e-13
128.450000	4.56291e-13
128.400000	4.61901e-13
128.350000	4.6758e-13
128.300000	4.73329e-13
128.250000	4.79148e-13
128.200000	4.85039e-13
128.150000	4.91002e-13
128.100000	4.97039e-13
128.050000	5.03149e-13
128.000000	5.09335e-13
127.950000	5.15597e-13
127.900000	5.21936e-13
127.850000	5.28352e-13
127.800000	5.34848e-13
127.750000	5.41423e-13
127.700000	5.48079e-13
127.650000	5.54817e-13
127.600000	5.61638e-13
127.550000	5.68542e-13
127.500000	5.75531e-13
127.450000	5.82607e-13
127.400000	5.89769e-13
127.350000	5.97019e-13
127.300000	6.04358e-13
127.250000	6.11788e-13
127.200000	6.19308e-13
127.150000	6.26922e-13
127.100000	6.34628e-13
127.050000	6.4243e-13
127.000000	6.50327e-13
126.950000	6.58321e-13
126.900000	6.66414e-13
126.850000	6.74606e-13
126.800000	6.82898e-13
126.750000	6.91293e-13
126.700000	6.9979e-13
126.650000	7.08392e-13
126.600000	7.171e-13
126.550000	7.25915e-13
126.500000	7.34838e-13
126.450000	7.4387e-13
126.400000	7.53014e-13
126.350000	7.6227e-13
126.300000	7.7164e-13
126.250000	7.81125e-13
126.200000	7.90726e-13
126.150000	8.00445e-13
126.100000	8.10284e-13
126.050000	8.20244e-13
126.000000	8.30326e-13
125.950000	8.40531e-13
125.900000	8.50863e-13
125.850000	8.61321e-13
125.800000	8.71907e-13
125.750000	8.82624e-13
125.700000	8.93472e-13
125.650000	9.04454e-13
125.600000	9.15571e-13
125.550000	9.26824e-13
125.500000	9.38215e-13
125.450000	9.49746e-13
125.400000	9.61419e-13
125.350000	9.73236e-13
125.300000	9.85197e-13
125.250000	9.97306e-13
125.200000	1.00956e-12
125.150000	1.02197e-12
125.100000	1.03453e-12
125.050000	1.04725e-12
125.000000	1.06012e-12
124.950000	1.07314e-12
124.900000	1.08633e-12
124.850000	1.09968e-12
124.800000	1.1132e-12
124.750000	1.12688e-12
124.700000	1.14073e-12
124.650000	1.15475e-12
124.600000	1.16894e-12
124.550000	1.18331e-12
124.500000	1.19785e-12
124.450000	1.21257e-12
124.400000	1.22747e-12
124.350000	1.24255e-12
124.300000	1.25782e-12
124.250000	1.27328e-12
124.200000	1.28893e-12
124.150000	1.30477e-12
124.100000	1.3208e-12
124.050000	1.33703e-12
124.000000	1.35346e-12
123.950000	1.3701e-12
123.900000	1.38693e-12
123.850000	1.40398e-12
123.800000	1.42123e-12
123.750000	1.43869e-12
123.700000	1.45637e-12
123.650000	1.47427e-12
123.600000	1.49238e-12
123.550000	1.51072e-12
123.500000	1.52929e-12
123.450000	1.54808e-12
123.400000	1.5671e-12
123.350000	1.58636e-12
123.300000	1.60585e-12
123.250000	1.62558e-12
123.200000	1.64555e-12
123.150000	1.66577e-12
123.100000	1.68624e-12
123.050000	1.70696e-12
123.000000	1.72794e-12
122.950000	1.74917e-12
122.900000	1.77066e-12
122.850000	1.79242e-12
122.800000	1.81444e-12
122.750000	1.83673e-12
122.700000	1.8593e-12
122.650000	1.88214e-12
122.600000	1.90527e-12
122.550000	1.92868e-12
122.500000	1.95238e-12
122.450000	1.97636e-12
122.400000	2.00065e-12
122.350000	2.02523e-12
122.300000	2.05011e-12
122.250000	2.0753e-12
122.200000	2.10079e-12
122.150000	2.1266e-12
122.100000	2.15273e-12
122.050000	2.17918e-12
122.000000	2.20595e-12
121.950000	2.23305e-12
121.900000	2.26049e-12
121.850000	2.28826e-12
121.800000	2.31637e-12
121.750000	2.34483e-12
121.700000	2.37364e-12
121.650000	2.4028e-12
121.600000	2.43232e-12
121.550000	2.4622e-12
121.500000	2.49244e-12
121.450000	2.52306e-12
121.400000	2.55406e-12
121.350000	2.58544e-12
121.300000	2.6172e-12
121.250000	2.64935e-12
121.200000	2.68189e-12
121.150000	2.71484e-12
121.100000	2.74819e-12
121.050000	2.78195e-12
121.000000	2.81612e-12
120.950000	2.85072e-12
120.900000	2.88574e-12
120.850000	2.92118e-12
120.800000	2.95707e-12
120.750000	2.99339e-12
120.700000	3.03016e-12
120.650000	3.06738e-12
120.600000	3.10506e-12
120.550000	3.1432e-12
120.500000	3.18181e-12
120.450000	3.2209e-12
120.400000	3.26046e-12
120.350000	3.30051e-12
120.300000	3.34105e-12
120.250000	3.38209e-12
120.200000	3.42363e-12
120.150000	3.46568e-12
120.100000	3.50825e-12
120.050000	3.55134e-12
120.000000	3.59496e-12
119.950000	3.63912e-12
119.900000	3.68382e-12
119.850000	3.72906e-12
119.800000	3.77486e-12
119.750000	3.82123e-12
119.700000	3.86816e-12
119.650000	3.91567e-12
119.600000	3.96376e-12
119.550000	4.01245e-12
119.500000	4.06173e-12
119.450000	4.11161e-12
119.400000	4.16211e-12
119.350000	4.21323e-12
119.300000	4.26497e-12
119.250000	4.31735e-12
119.200000	4.37038e-12
119.150000	4.42405e-12
119.100000	4.47838e-12
119.050000	4.53338e-12
119.000000	4.58906e-12
118.950000	4.64542e-12
118.900000	4.70247e-12
118.850000	4.76022e-12
118.800000	4.81868e-12
118.750000	4.87785e-12
118.700000	4.93776e-12
118.650000	4.9984e-12
118.600000	5.05978e-12
118.550000	5.12192e-12
118.500000	5.18481e-12
118.450000	5.24848e-12
118.400000	5.31294e-12
118.350000	5.37818e-12
118.300000	5.44422e-12
118.250000	5.51108e-12
118.200000	5.57875e-12
118.150000	5.64726e-12
118.100000	5.71661e-12
118.050000	5.7868e-12
118.000000	5.85786e-12
117.950000	5.92979e-12
117.900000	6.00261e-12
117.850000	6.07632e-12
117.800000	6.15093e-12
117.750000	6.22646e-12
117.700000	6.30291e-12
117.650000	6.3803e-12
117.600000	6.45865e-12
117.550000	6.53795e-12
117.500000	6.61823e-12
117.450000	6.69949e-12
117.400000	6.78175e-12
117.350000	6.86502e-12
117.300000	6.94931e-12
117.250000	7.03464e-12
117.200000	7.12101e-12
117.150000	7.20844e-12
117.100000	7.29695e-12
117.050000	7.38654e-12
117.000000	7.47723e-12
116.950000	7.56903e-12
116.900000	7.66196e-12
116.850000	7.75603e-12
116.800000	7.85126e-12
116.750000	7.94765e-12
116.700000	8.04523e-12
116.650000	8.144e-12
116.600000	8.24399e-12
116.550000	8.3452e-12
116.500000	8.44765e-12
116.450000	8.55136e-12
116.400000	8.65635e-12
116.350000	8.76262e-12
116.300000	8.87019e-12
116.250000	8.97909e-12
116.200000	9.08932e-12
116.150000	9.20091e-12
116.100000	9.31386e-12
116.050000	9.4282e-12
116.000000	9.54394e-12
115.950000	9.6611e-12
115.900000	9.7797e-12
115.850000	9.89976e-12
115.800000	1.00213e-11
115.750000	1.01443e-11
115.700000	1.02688e-11
115.650000	1.03949e-11
115.600000	1.05225e-11
115.550000	1.06517e-11
115.500000	1.07824e-11
115.450000	1.09148e-11
115.400000	1.10487e-11
115.350000	1.11844e-11
115.300000	1.13217e-11
115.250000	1.14606e-11
115.200000	1.16013e-11
115.150000	1.17437e-11
115.100000	1.18879e-11
115.050000	1.20338e-11
115.000000	1.21815e-11
114.950000	1.2331e-11
114.900000	1.24823e-11
114.850000	1.26356e-11
114.800000	1.27906e-11
114.750000	1.29476e-11
114.700000	1.31066e-11
114.650000	1.32674e-11
114.600000	1.34303e-11
114.550000	1.35951e-11
114.500000	1.3762e-11
114.450000	1.39309e-11
114.400000	1.41018e-11
114.350000	1.42749e-11
114.300000	1.44501e-11
114.250000	1.46275e-11
114.200000	1.4807e-11
114.150000	1.49887e-11
114.100000	1.51727e-11
114.050000	1.53589e-11
114.000000	1.55474e-11
113.950000	1.57382e-11
113.900000	1.59313e-11
113.850000	1.61268e-11
113.800000	1.63247e-11
113.750000	1.65251e-11
113.700000	1.67279e-11
113.650000	1.69332e-11
113.600000	1.7141e-11
113.550000	1.73513e-11
113.500000	1.75643e-11
113.450000	1.77798e-11
113.400000	1.7998e-11
113.350000	1.82188e-11
113.300000	1.84424e-11
113.250000	1.86687e-11
113.200000	1.88978e-11
113.150000	1.91297e-11
113.100000	1.93644e-11
113.050000	1.96021e-11
113.000000	1.98426e-11
112.950000	2.00861e-11
112.900000	2.03325e-11
112.850000	2.0582e-11
112.800000	2.08346e-11
112.750000	2.10902e-11
112.700000	2.1349e-11
112.650000	2.1611e-11
112.600000	2.18761e-11
112.550000	2.21446e-11
112.500000	2.24163e-11
112.450000	2.26913e-11
112.400000	2.29697e-11
112.350000	2.32515e-11
112.300000	2.35368e-11
112.250000	2.38256e-11
112.200000	2.41179e-11
112.150000	2.44138e-11
112.100000	2.47134e-11
112.050000	2.50166e-11
112.000000	2.53235e-11
111.950000	2.56342e-11
111.900000	2.59487e-11
111.850000	2.62671e-11
111.800000	2.65893e-11
111.750000	2.69155e-11
111.700000	2.72457e-11
111.650000	2.758e-11
111.600000	2.79183e-11
111.550000	2.82608e-11
111.500000	2.86075e-11
111.450000	2.89585e-11
111.400000	2.93137e-11
111.350000	2.96734e-11
111.300000	3.00374e-11
111.250000	3.04059e-11
111.200000	3.07789e-11
111.150000	3.11564e-11
111.100000	3.15386e-11
111.050000	3.19255e-11
111.000000	3.23171e-11
110.950000	3.27136e-11
110.900000	3.31149e-11
110.850000	3.35211e-11
110.800000	3.39323e-11
110.750000	3.43485e-11
110.700000	3.47698e-11
110.650000	3.51963e-11
110.600000	3.5628e-11
110.550000	3.60651e-11
110.500000	3.65074e-11
110.450000	3.69552e-11
110.400000	3.74085e-11
110.350000	3.78673e-11
110.300000	3.83318e-11
110.250000	3.8802e-11
110.200000	3.92779e-11
110.150000	3.97596e-11
110.100000	4.02473e-11
110.050000	4.07409e-11
110.000000	4.12406e-11
109.950000	4.17464e-11
109.900000	4.22584e-11
109.850000	4.27767e-11
109.800000	4.33014e-11
109.750000	4.38324e-11
109.700000	4.437e-11
109.650000	4.49142e-11
109.600000	4.5465e-11
109.550000	4.60226e-11
109.500000	4.6587e-11
109.450000	4.71583e-11
109.400000	4.77367e-11
109.350000	4.83221e-11
109.300000	4.89147e-11
109.250000	4.95146e-11
109.200000	5.01218e-11
109.150000	5.07364e-11
109.100000	5.13586e-11
109.050000	5.19884e-11
109.000000	5.2626e-11
108.950000	5.32713e-11
108.900000	5.39245e-11
108.850000	5.45858e-11
108.800000	5.52552e-11
108.750000	5.59327e-11
108.700000	5.66186e-11
108.650000	5.73128e-11
108.600000	5.80156e-11
108.550000	5.8727e-11
108.500000	5.94471e-11
108.450000	6.0176e-11
108.400000	6.09139e-11
108.350000	6.16608e-11
108.300000	6.24168e-11
108.250000	6.31822e-11
108.200000	6.39568e-11
108.150000	6.4741e-11
108.100000	6.55348e-11
108.050000	6.63383e-11
108.000000	6.71517e-11
107.950000	6.7975e-11
107.900000	6.88084e-11
107.850000	6.96521e-11
107.800000	7.0506e-11
107.750000	7.13704e-11
107.700000	7.22455e-11
107.650000	7.31312e-11
107.600000	7.40278e-11
107.550000	7.49353e-11
107.500000	7.5854e-11
107.450000	7.6784e-11
107.400000	7.77253e-11
107.350000	7.86782e-11
107.300000	7.96427e-11
107.250000	8.06191e-11
107.200000	8.16074e-11
107.150000	8.26078e-11
107.100000	8.36205e-11
107.050000	8.46456e-11
107.000000	8.56832e-11
106.950000	8.67335e-11
106.900000	8.77968e-11
106.850000	8.8873e-11
106.800000	8.99624e-11
106.750000	9.10652e-11
106.700000	9.21815e-11
106.650000	9.33114e-11
106.600000	9.44552e-11
106.550000	9.5613e-11
106.500000	9.6785e-11
106.450000	9.79713e-11
106.400000	9.91722e-11
106.350000	1.00388e-10
106.300000	1.01618e-10
106.250000	1.02864e-10
106.200000	1.04125e-10
106.150000	1.05401e-10
106.100000	1.06693e-10
106.050000	1.08e-10
106.000000	1.09324e-10
105.950000	1.10664e-10
105.900000	1.1202e-10
105.850000	1.13393e-10
105.800000	1.14783e-10
105.750000	1.1619e-10
105.700000	1.17614e-10
105.650000	1.19055e-10
105.600000	1.20514e-10
105.550000	1.21991e-10
105.500000	1.23486e-10
105.450000	1.24999e-10
105.400000	1.26531e-10
105.350000	1.28082e-10
105.300000	1.29652e-10
105.250000	1.3124e-10
105.200000	1.32849e-10
105.150000	1.34477e-10
105.100000	1.36125e-10
105.050000	1.37793e-10
105.000000	1.39481e-10
104.950000	1.4119e-10
104.900000	1.42921e-10
104.850000	1.44672e-10
104.800000	1.46445e-10
104.750000	1.48239e-10
104.700000	1.50056e-10
104.650000	1.51894e-10
104.600000	1.53755e-10
104.550000	1.55639e-10
104.500000	1.57546e-10
104.450000	1.59477e-10
104.400000	1.61431e-10
104.350000	1.63409e-10
104.300000	1.65411e-10
104.250000	1.67438e-10
104.200000	1.69489e-10
104.150000	1.71566e-10
104.100000	1.73668e-10
104.050000	1.75795e-10
104.000000	1.77949e-10
103.950000	1.80129e-10
103.900000	1.82336e-10
103.850000	1.8457e-10
103.800000	1.86831e-10
103.750000	1.8912e-10
103.700000	1.91437e-10
103.650000	1.93782e-10
103.600000	1.96156e-10
103.550000	1.98559e-10
103.500000	2.00992e-10
103.450000	2.03454e-10
103.400000	2.05947e-10
103.350000	2.08469e-10
103.300000	2.11023e-10
103.250000	2.13608e-10
103.200000	2.16225e-10
103.150000	2.18874e-10
103.100000	2.21555e-10
103.050000	2.24269e-10
103.000000	2.27016e-10
102.950000	2.29796e-10
102.900000	2.32611e-10
102.850000	2.35461e-10
102.800000	2.38345e-10
102.750000	2.41264e-10
102.700000	2.44219e-10
102.650000	2.4721e-10
102.600000	2.50238e-10
102.550000	2.53303e-10
102.500000	2.56406e-10
102.450000	2.59546e-10
102.400000	2.62725e-10
102.350000	2.65943e-10
102.300000	2.692e-10
102.250000	2.72497e-10
102.200000	2.75834e-10
102.150000	2.79213e-10
102.100000	2.82632e-10
102.050000	2.86094e-10
102.000000	2.89597e-10
101.950000	2.93144e-10
101.900000	2.96734e-10
101.850000	3.00368e-10
101.800000	3.04046e-10
101.750000	3.0777e-10
101.700000	3.11538e-10
101.650000	3.15354e-10
101.600000	3.19215e-10
101.550000	3.23124e-10
101.500000	3.27081e-10
101.450000	3.31086e-10
101.400000	3.35141e-10
101.350000	3.39244e-10
101.300000	3.43398e-10
101.250000	3.47603e-10
101.200000	3.5186e-10
101.150000	3.56168e-10
101.100000	3.60529e-10
101.050000	3.64944e-10
101.000000	3.69412e-10
100.950000	3.73935e-10
100.900000	3.78514e-10
100.850000	3.83148e-10
100.800000	3.87839e-10
100.750000	3.92588e-10
100.700000	3.97394e-10
100.650000	4.0226e-10
100.600000	4.07185e-10
100.550000	4.1217e-10
100.500000	4.17216e-10
100.450000	4.22324e-10
100.400000	4.27494e-10
100.350000	4.32728e-10
100.300000	4.38025e-10
100.250000	4.43388e-10
100.200000	4.48816e-10
100.150000	4.5431e-10
100.100000	4.59872e-10
100.050000	4.65501e-10
100.000000	4.712e-10
99.950000	4.76968e-10
99.900000	4.82807e-10
99.850000	4.88717e-10
99.800000	4.94699e-10
99.750000	5.00754e-10
99.700000	5.06884e-10
99.650000	5.13089e-10
99.600000	5.19369e-10
99.550000	5.25726e-10
99.500000	5.32161e-10
99.450000	5.38675e-10
99.400000	5.45268e-10
99.350000	5.51942e-10
99.300000	5.58698e-10
99.250000	5.65536e-10
99.200000	5.72458e-10
99.150000	5.79464e-10
99.100000	5.86556e-10
99.050000	5.93735e-10
99.000000	6.01002e-10
98.950000	6.08357e-10
98.900000	6.15802e-10
98.850000	6.23339e-10
98.800000	6.30967e-10
98.750000	6.38689e-10
98.700000	6.46505e-10
98.650000	6.54417e-10
98.600000	6.62426e-10
98.550000	6.70532e-10
98.500000	6.78738e-10
98.450000	6.87044e-10
98.400000	6.95451e-10
98.350000	7.03961e-10
98.300000	7.12575e-10
98.250000	7.21295e-10
98.200000	7.30121e-10
98.150000	7.39055e-10
98.100000	7.48098e-10
98.050000	7.57252e-10
98.000000	7.66518e-10
97.950000	7.75897e-10
97.900000	7.8539e-10
97.850000	7.95e-10
97.800000	8.04727e-10
97.750000	8.14573e-10
97.700000	8.24539e-10
97.650000	8.34627e-10
97.600000	8.44839e-10
97.550000	8.55175e-10
97.500000	8.65638e-10
97.450000	8.76228e-10
97.400000	8.86948e-10
97.350000	8.97799e-10
97.300000	9.08783e-10
97.250000	9.199e-10
97.200000	9.31154e-10
97.150000	9.42545e-10
97.100000	9.54076e-10
97.050000	9.65747e-10
97.000000	9.77561e-10
96.950000	9.89519e-10
96.900000	1.00162e-09
96.850000	1.01388e-09
96.800000	1.02628e-09
96.750000	1.03883e-09
96.700000	1.05154e-09
96.650000	1.0644e-09
96.600000	1.07742e-09
96.550000	1.0906e-09
96.500000	1.10394e-09
96.450000	1.11744e-09
96.400000	1.13111e-09
96.350000	1.14494e-09
96.300000	1.15895e-09
96.250000	1.17312e-09
96.200000	1.18747e-09
96.150000	1.20199e-09
96.100000	1.21669e-09
96.050000	1.23157e-09
96.000000	1.24664e-09
95.950000	1.26188e-09
95.900000	1.27731e-09
95.850000	1.29294e-09
95.800000	1.30875e-09
95.750000	1.32475e-09
95.700000	1.34095e-09
95.650000	1.35735e-09
95.600000	1.37395e-09
95.550000	1.39075e-09
95.500000	1.40776e-09
95.450000	1.42497e-09
95.400000	1.4424e-09
95.350000	1.46003e-09
95.300000	1.47789e-09
95.250000	1.49596e-09
95.200000	1.51425e-09
95.150000	1.53276e-09
95.100000	1.55151e-09
95.050000	1.57048e-09
95.000000	1.58968e-09
94.950000	1.60911e-09
94.900000	1.62879e-09
94.850000	1.6487e-09
94.800000	1.66886e-09
94.750000	1.68926e-09
94.700000	1.70991e-09
94.650000	1.73082e-09
94.600000	1.75198e-09
94.550000	1.7734e-09
94.500000	1.79508e-09
94.450000	1.81702e-09
94.400000	1.83924e-09
94.350000	1.86172e-09
94.300000	1.88448e-09
94.250000	1.90751e-09
94.200000	1.93083e-09
94.150000	1.95443e-09
94.100000	1.97833e-09
94.050000	2.00251e-09
94.000000	2.02699e-09
93.950000	2.05176e-09
93.900000	2.07684e-09
93.850000	2.10223e-09
93.800000	2.12792e-09
93.750000	2.15393e-09
93.700000	2.18026e-09
93.650000	2.2069e-09
93.600000	2.23388e-09
93.550000	2.26118e-09
93.500000	2.28882e-09
93.450000	2.31679e-09
93.400000	2.3451e-09
93.350000	2.37376e-09
93.300000	2.40277e-09
93.250000	2.43214e-09
93.200000	2.46186e-09
93.150000	2.49195e-09
93.100000	2.5224e-09
93.050000	2.55322e-09
93.000000	2.58442e-09
92.950000	2.61601e-09
92.900000	2.64797e-09
92.850000	2.68033e-09
92.800000	2.71308e-09
92.750000	2.74623e-09
92.700000	2.77979e-09
92.650000	2.81376e-09
92.600000	2.84814e-09
92.550000	2.88294e-09
92.500000	2.91816e-09
92.450000	2.95382e-09
92.400000	2.98991e-09
92.350000	3.02644e-09
92.300000	3.06341e-09
92.250000	3.10084e-09
92.200000	3.13872e-09
92.150000	3.17707e-09
92.100000	3.21588e-09
92.050000	3.25517e-09
92.000000	3.29494e-09
91.950000	3.33519e-09
91.900000	3.37593e-09
91.850000	3.41717e-09
91.800000	3.45892e-09
91.750000	3.50117e-09
91.700000	3.54394e-09
91.650000	3.58723e-09
91.600000	3.63105e-09
91.550000	3.6754e-09
91.500000	3.7203e-09
91.450000	3.76574e-09
91.400000	3.81174e-09
91.350000	3.85829e-09
91.300000	3.90542e-09
91.250000	3.95312e-09
91.200000	4.0014e-09
91.150000	4.05027e-09
91.100000	4.09974e-09
91.050000	4.14981e-09
91.000000	4.20049e-09
90.950000	4.25179e-09
90.900000	4.30372e-09
90.850000	4.35628e-09
90.800000	4.40947e-09
90.750000	4.46332e-09
90.700000	4.51783e-09
90.650000	4.573e-09
90.600000	4.62884e-09
90.550000	4.68537e-09
90.500000	4.74258e-09
90.450000	4.80049e-09
90.400000	4.85911e-09
90.350000	4.91844e-09
90.300000	4.9785e-09
90.250000	5.03928e-09
90.200000	5.10081e-09
90.150000	5.16309e-09
90.100000	5.22613e-09
90.050000	5.28994e-09
90.000000	5.35453e-09
89.950000	5.4199e-09
89.900000	5.48607e-09
89.850000	5.55305e-09
89.800000	5.62084e-09
89.750000	5.68946e-09
89.700000	5.75892e-09
89.650000	5.82922e-09
89.600000	5.90038e-09
89.550000	5.97241e-09
89.500000	6.04532e-09
89.450000	6.11911e-09
89.400000	6.19381e-09
89.350000	6.26942e-09
89.300000	6.34594e-09
89.250000	6.4234e-09
89.200000	6.50181e-09
89.150000	6.58117e-09
89.100000	6.66149e-09
89.050000	6.7428e-09
89.000000	6.8251e-09
88.950000	6.9084e-09
88.900000	6.99272e-09
88.850000	7.07806e-09
88.800000	7.16444e-09
88.750000	7.25188e-09
88.700000	7.34038e-09
88.650000	7.42996e-09
88.600000	7.52064e-09
88.550000	7.61241e-09
88.500000	7.70531e-09
88.450000	7.79934e-09
88.400000	7.89451e-09
88.350000	7.99084e-09
88.300000	8.08835e-09
88.250000	8.18705e-09
88.200000	8.28695e-09
88.150000	8.38806e-09
88.100000	8.49041e-09
88.050000	8.594e-09
88.000000	8.69886e-09
87.950000	8.805e-09
87.900000	8.91242e-09
87.850000	9.02116e-09
87.800000	9.13122e-09
87.750000	9.24262e-09
87.700000	9.35538e-09
87.650000	9.46952e-09
87.600000	9.58504e-09
87.550000	9.70197e-09
87.500000	9.82033e-09
87.450000	9.94012e-09
87.400000	1.00614e-08
87.350000	1.01841e-08
87.300000	1.03083e-08
87.250000	1.04341e-08
87.200000	1.05614e-08
87.150000	1.06902e-08
87.100000	1.08206e-08
87.050000	1.09525e-08
87.000000	1.10861e-08
86.950000	1.12213e-08
86.900000	1.13582e-08
86.850000	1.14967e-08
86.800000	1.1637e-08
86.750000	1.17789e-08
86.700000	1.19225e-08
86.650000	1.20679e-08
86.600000	1.22151e-08
86.550000	1.23641e-08
86.500000	1.25148e-08
86.450000	1.26674e-08
86.400000	1.28219e-08
86.350000	1.29783e-08
86.300000	1.31365e-08
86.250000	1.32967e-08
86.200000	1.34588e-08
86.150000	1.36229e-08
86.100000	1.37891e-08
86.050000	1.39572e-08
86.000000	1.41273e-08
85.950000	1.42996e-08
85.900000	1.44739e-08
85.850000	1.46504e-08
85.800000	1.4829e-08
85.750000	1.50098e-08
85.700000	1.51928e-08
85.650000	1.5378e-08
85.600000	1.55655e-08
85.550000	1.57552e-08
85.500000	1.59473e-08
85.450000	1.61417e-08
85.400000	1.63384e-08
85.350000	1.65376e-08
85.300000	1.67392e-08
85.250000	1.69432e-08
85.200000	1.71497e-08
85.150000	1.73588e-08
85.100000	1.75703e-08
85.050000	1.77845e-08
85.000000	1.80012e-08
84.950000	1.82206e-08
84.900000	1.84427e-08
84.850000	1.86675e-08
84.800000	1.8895e-08
84.750000	1.91252e-08
84.700000	1.93583e-08
84.650000	1.95942e-08
84.600000	1.9833e-08
84.550000	2.00747e-08
84.500000	2.03193e-08
84.450000	2.05669e-08
84.400000	2.08175e-08
84.350000	2.10711e-08
84.300000	2.13279e-08
84.250000	2.15877e-08
84.200000	2.18508e-08
84.150000	2.2117e-08
84.100000	2.23865e-08
84.050000	2.26592e-08
84.000000	2.29353e-08
83.950000	2.32147e-08
83.900000	2.34975e-08
83.850000	2.37837e-08
83.800000	2.40735e-08
83.750000	2.43667e-08
83.700000	2.46636e-08
83.650000	2.4964e-08
83.600000	2.52681e-08
83.550000	2.55759e-08
83.500000	2.58874e-08
83.450000	2.62027e-08
83.400000	2.65219e-08
83.350000	2.68449e-08
83.300000	2.71719e-08
83.250000	2.75028e-08
83.200000	2.78378e-08
83.150000	2.81768e-08
83.100000	2.852e-08
83.050000	2.88673e-08
83.000000	2.92188e-08
82.950000	2.95747e-08
82.900000	2.99348e-08
82.850000	3.02993e-08
82.800000	3.06683e-08
82.750000	3.10417e-08
82.700000	3.14197e-08
82.650000	3.18023e-08
82.600000	3.21895e-08
82.550000	3.25814e-08
82.500000	3.29781e-08
82.450000	3.33796e-08
82.400000	3.3786e-08
82.350000	3.41974e-08
82.300000	3.46137e-08
82.250000	3.50351e-08
82.200000	3.54616e-08
82.150000	3.58933e-08
82.100000	3.63302e-08
82.050000	3.67725e-08
82.000000	3.72201e-08
81.950000	3.76732e-08
81.900000	3.81318e-08
81.850000	3.85959e-08
81.800000	3.90657e-08
81.750000	3.95412e-08
81.700000	4.00224e-08
81.650000	4.05095e-08
81.600000	4.10026e-08
81.550000	4.15016e-08
81.500000	4.20067e-08
81.450000	4.25179e-08
81.400000	4.30353e-08
81.350000	4.3559e-08
81.300000	4.40891e-08
81.250000	4.46256e-08
81.200000	4.51686e-08
81.150000	4.57182e-08
81.100000	4.62745e-08
81.050000	4.68376e-08
81.000000	4.74075e-08
80.950000	4.79843e-08
80.900000	4.85681e-08
80.850000	4.9159e-08
80.800000	4.97571e-08
80.750000	5.03624e-08
80.700000	5.09751e-08
80.650000	5.15952e-08
80.600000	5.22229e-08
80.550000	5.28582e-08
80.500000	5.35012e-08
80.450000	5.4152e-08
80.400000	5.48107e-08
80.350000	5.54774e-08
80.300000	5.61522e-08
80.250000	5.68351e-08
80.200000	5.75264e-08
80.150000	5.82261e-08
80.100000	5.89342e-08
80.050000	5.9651e-08
80.000000	6.03764e-08
79.950000	6.11107e-08
79.900000	6.18539e-08
79.850000	6.2606e-08
79.800000	6.33674e-08
79.750000	6.41379e-08
79.700000	6.49178e-08
79.650000	6.57072e-08
79.600000	6.65061e-08
79.550000	6.73148e-08
79.500000	6.81332e-08
79.450000	6.89616e-08
79.400000	6.98e-08
79.350000	7.06487e-08
79.300000	7.15076e-08
79.250000	7.23769e-08
79.200000	7.32568e-08
79.150000	7.41473e-08
79.100000	7.50486e-08
79.050000	7.59609e-08
79.000000	7.68843e-08
78.950000	7.78188e-08
78.900000	7.87647e-08
78.850000	7.97221e-08
78.800000	8.0691e-08
78.750000	8.16718e-08
78.700000	8.26644e-08
78.650000	8.3669e-08
78.600000	8.46859e-08
78.550000	8.5715e-08
78.500000	8.67567e-08
78.450000	8.78109e-08
78.400000	8.8878e-08
78.350000	8.9958e-08
78.300000	9.10511e-08
78.250000	9.21575e-08
78.200000	9.32772e-08
78.150000	9.44106e-08
78.100000	9.55576e-08
78.050000	9.67186e-08
78.000000	9.78937e-08
77.950000	9.9083e-08
77.900000	1.00287e-07
77.850000	1.01505e-07
77.800000	1.02738e-07
77.750000	1.03986e-07
77.700000	1.05249e-07
77.650000	1.06528e-07
77.600000	1.07822e-07
77.550000	1.09131e-07
77.500000	1.10457e-07
77.450000	1.11798e-07
77.400000	1.13156e-07
77.350000	1.1453e-07
77.300000	1.15921e-07
77.250000	1.17329e-07
77.200000	1.18754e-07
77.150000	1.20196e-07
77.100000	1.21656e-07
77.050000	1.23133e-07
77.000000	1.24628e-07
76.950000	1.26141e-07
76.900000	1.27673e-07
76.850000	1.29223e-07
76.800000	1.30792e-07
76.750000	1.3238e-07
76.700000	1.33987e-07
76.650000	1.35614e-07
76.600000	1.3726e-07
76.550000	1.38926e-07
76.500000	1.40613e-07
76.450000	1.4232e-07
76.400000	1.44047e-07
76.350000	1.45796e-07
76.300000	1.47565e-07
76.250000	1.49356e-07
76.200000	1.51169e-07
76.150000	1.53004e-07
76.100000	1.54861e-07
76.050000	1.5674e-07
76.000000	1.58642e-07
75.950000	1.60567e-07
75.900000	1.62516e-07
75.850000	1.64488e-07
75.800000	1.66484e-07
75.750000	1.68504e-07
75.700000	1.70548e-07
75.650000	1.72618e-07
75.600000	1.74712e-07
75.550000	1.76832e-07
75.500000	1.78977e-07
75.450000	1.81148e-07
75.400000	1.83346e-07
75.350000	1.8557e-07
75.300000	1.87821e-07
75.250000	1.90099e-07
75.200000	1.92405e-07
75.150000	1.94739e-07
75.100000	1.97101e-07
75.050000	1.99492e-07
75.000000	2.01911e-07
74.950000	2.0436e-07
74.900000	2.06838e-07
74.850000	2.09346e-07
74.800000	2.11885e-07
74.750000	2.14455e-07
74.700000	2.17055e-07
74.650000	2.19687e-07
74.600000	2.22351e-07
74.550000	2.25047e-07
74.500000	2.27775e-07
74.450000	2.30537e-07
74.400000	2.33332e-07
74.350000	2.3616e-07
74.300000	2.39023e-07
74.250000	2.41921e-07
74.200000	2.44853e-07
74.150000	2.47821e-07
74.100000	2.50825e-07
74.050000	2.53866e-07
74.000000	2.56943e-07
73.950000	2.60057e-07
73.900000	2.63209e-07
73.850000	2.66398e-07
73.800000	2.69627e-07
73.750000	2.72894e-07
73.700000	2.76201e-07
73.650000	2.79548e-07
73.600000	2.82936e-07
73.550000	2.86364e-07
73.500000	2.89834e-07
73.450000	2.93345e-07
73.400000	2.96899e-07
73.350000	3.00496e-07
73.300000	3.04137e-07
73.250000	3.07821e-07
73.200000	3.1155e-07
73.150000	3.15324e-07
73.100000	3.19143e-07
73.050000	3.23009e-07
73.000000	3.26922e-07
72.950000	3.30881e-07
72.900000	3.34889e-07
72.850000	3.38944e-07
72.800000	3.43049e-07
72.750000	3.47204e-07
72.700000	3.51408e-07
72.650000	3.55663e-07
72.600000	3.5997e-07
72.550000	3.64329e-07
72.500000	3.6874e-07
72.450000	3.73205e-07
72.400000	3.77723e-07
72.350000	3.82296e-07
72.300000	3.86924e-07
72.250000	3.91608e-07
72.200000	3.96349e-07
72.150000	4.01146e-07
72.100000	4.06002e-07
72.050000	4.10916e-07
72.000000	4.1589e-07
71.950000	4.20923e-07
71.900000	4.26018e-07
71.850000	4.31173e-07
71.800000	4.36391e-07
71.750000	4.41672e-07
71.700000	4.47017e-07
71.650000	4.52426e-07
71.600000	4.579e-07
71.550000	4.63441e-07
71.500000	4.69048e-07
71.450000	4.74723e-07
71.400000	4.80466e-07
71.350000	4.86278e-07
71.300000	4.92161e-07
71.250000	4.98114e-07
71.200000	5.0414e-07
71.150000	5.10238e-07
71.100000	5.16409e-07
71.050000	5.22655e-07
71.000000	5.28976e-07
70.950000	5.35374e-07
70.900000	5.41848e-07
70.850000	5.48401e-07
70.800000	5.55032e-07
70.750000	5.61743e-07
70.700000	5.68536e-07
70.650000	5.7541e-07
70.600000	5.82367e-07
70.550000	5.89408e-07
70.500000	5.96533e-07
70.450000	6.03745e-07
70.400000	6.11043e-07
70.350000	6.1843e-07
70.300000	6.25905e-07
70.250000	6.3347e-07
70.200000	6.41127e-07
70.150000	6.48875e-07
70.100000	6.56717e-07
70.050000	6.64654e-07
70.000000	6.72686e-07
69.950000	6.80815e-07
69.900000	6.89041e-07
69.850000	6.97367e-07
69.800000	7.05793e-07
69.750000	7.1432e-07
69.700000	7.2295e-07
69.650000	7.31684e-07
69.600000	7.40523e-07
69.550000	7.49469e-07
69.500000	7.58522e-07
69.450000	7.67684e-07
69.400000	7.76956e-07
69.350000	7.8634e-07
69.300000	7.95837e-07
69.250000	8.05448e-07
69.200000	8.15175e-07
69.150000	8.25019e-07
69.100000	8.34981e-07
69.050000	8.45063e-07
69.000000	8.55267e-07
68.950000	8.65593e-07
68.900000	8.76043e-07
68.850000	8.86619e-07
68.800000	8.97323e-07
68.750000	9.08155e-07
68.700000	9.19117e-07
68.650000	9.30211e-07
68.600000	9.41438e-07
68.550000	9.52801e-07
68.500000	9.643e-07
68.450000	9.75937e-07
68.400000	9.87714e-07
68.350000	9.99633e-07
68.300000	1.01169e-06
68.250000	1.0239e-06
68.200000	1.03626e-06
68.150000	1.04876e-06
68.100000	1.06141e-06
68.050000	1.07421e-06
68.000000	1.08717e-06
67.950000	1.10029e-06
67.900000	1.11356e-06
67.850000	1.12699e-06
67.800000	1.14058e-06
67.750000	1.15434e-06
67.700000	1.16826e-06
67.650000	1.18235e-06
67.600000	1.1966e-06
67.550000	1.21103e-06
67.500000	1.22563e-06
67.450000	1.24041e-06
67.400000	1.25536e-06
67.350000	1.2705e-06
67.300000	1.28581e-06
67.250000	1.30131e-06
67.200000	1.317e-06
67.150000	1.33287e-06
67.100000	1.34894e-06
67.050000	1.36519e-06
67.000000	1.38165e-06
66.950000	1.3983e-06
66.900000	1.41514e-06
66.850000	1.4322e-06
66.800000	1.44945e-06
66.750000	1.46691e-06
66.700000	1.48459e-06
66.650000	1.50247e-06
66.600000	1.52057e-06
66.550000	1.53889e-06
66.500000	1.55742e-06
66.450000	1.57618e-06
66.400000	1.59516e-06
66.350000	1.61437e-06
66.300000	1.63382e-06
66.250000	1.65349e-06
66.200000	1.6734e-06
66.150000	1.69355e-06
66.100000	1.71394e-06
66.050000	1.73457e-06
66.000000	1.75545e-06
65.950000	1.77658e-06
65.900000	1.79797e-06
65.850000	1.81961e-06
65.800000	1.84151e-06
65.750000	1.86367e-06
65.700000	1.8861e-06
65.650000	1.9088e-06
65.600000	1.93177e-06
65.550000	1.95501e-06
65.500000	1.97853e-06
65.450000	2.00234e-06
65.400000	2.02643e-06
65.350000	2.0508e-06
65.300000	2.07547e-06
65.250000	2.10044e-06
65.200000	2.1257e-06
65.150000	2.15127e-06
65.100000	2.17714e-06
65.050000	2.20332e-06
65.000000	2.22981e-06
64.950000	2.25662e-06
64.900000	2.28376e-06
64.850000	2.31121e-06
64.800000	2.339e-06
64.750000	2.36711e-06
64.700000	2.39557e-06
64.650000	2.42436e-06
64.600000	2.4535e-06
64.550000	2.48299e-06
64.500000	2.51283e-06
64.450000	2.54302e-06
64.400000	2.57358e-06
64.350000	2.6045e-06
64.300000	2.6358e-06
64.250000	2.66746e-06
64.200000	2.69951e-06
64.150000	2.73193e-06
64.100000	2.76475e-06
64.050000	2.79795e-06
64.000000	2.83156e-06
63.950000	2.86556e-06
63.900000	2.89997e-06
63.850000	2.9348e-06
63.800000	2.97003e-06
63.750000	3.00569e-06
63.700000	3.04178e-06
63.650000	3.07829e-06
63.600000	3.11525e-06
63.550000	3.15264e-06
63.500000	3.19048e-06
63.450000	3.22877e-06
63.400000	3.26751e-06
63.350000	3.30672e-06
63.300000	3.3464e-06
63.250000	3.38655e-06
63.200000	3.42718e-06
63.150000	3.4683e-06
63.100000	3.5099e-06
63.050000	3.552e-06
63.000000	3.59461e-06
62.950000	3.63772e-06
62.900000	3.68134e-06
62.850000	3.72549e-06
62.800000	3.77016e-06
62.750000	3.81536e-06
62.700000	3.86111e-06
62.650000	3.9074e-06
62.600000	3.95424e-06
62.550000	4.00163e-06
62.500000	4.0496e-06
62.450000	4.09813e-06
62.400000	4.14724e-06
62.350000	4.19694e-06
62.300000	4.24723e-06
62.250000	4.29812e-06
62.200000	4.34961e-06
62.150000	4.40172e-06
62.100000	4.45444e-06
62.050000	4.5078e-06
62.000000	4.56179e-06
61.950000	4.61642e-06
61.900000	4.6717e-06
61.850000	4.72764e-06
61.800000	4.78425e-06
61.750000	4.84153e-06
61.700000	4.89949e-06
61.650000	4.95814e-06
61.600000	5.01748e-06
61.550000	5.07754e-06
61.500000	5.1383e-06
61.450000	5.19979e-06
61.400000	5.26201e-06
61.350000	5.32497e-06
61.300000	5.38868e-06
61.250000	5.45315e-06
61.200000	5.51838e-06
61.150000	5.58439e-06
61.100000	5.65118e-06
61.050000	5.71876e-06
61.000000	5.78715e-06
60.950000	5.85634e-06
60.900000	5.92637e-06
60.850000	5.99722e-06
60.800000	6.06891e-06
60.750000	6.14145e-06
60.700000	6.21486e-06
60.650000	6.28913e-06
60.600000	6.36429e-06
60.550000	6.44034e-06
60.500000	6.51729e-06
60.450000	6.59515e-06
60.400000	6.67394e-06
60.350000	6.75366e-06
60.300000	6.83433e-06
60.250000	6.91595e-06
60.200000	6.99854e-06
60.150000	7.08211e-06
60.100000	7.16667e-06
60.050000	7.25224e-06
60.000000	7.33881e-06
59.950000	7.42641e-06
59.900000	7.51505e-06
59.850000	7.60474e-06
59.800000	7.6955e-06
59.750000	7.78732e-06
59.700000	7.88023e-06
59.650000	7.97425e-06
59.600000	8.06937e-06
59.550000	8.16563e-06
59.500000	8.26302e-06
59.450000	8.36156e-06
59.400000	8.46127e-06
59.350000	8.56216e-06
59.300000	8.66424e-06
59.250000	8.76753e-06
59.200000	8.87204e-06
59.150000	8.97778e-06
59.100000	9.08478e-06
59.050000	9.19304e-06
59.000000	9.30258e-06
58.950000	9.41341e-06
58.900000	9.52556e-06
58.850000	9.63902e-06
58.800000	9.75383e-06
58.750000	9.87e-06
58.700000	9.98753e-06
58.650000	1.01065e-05
58.600000	1.02268e-05
58.550000	1.03485e-05
58.500000	1.04717e-05
58.450000	1.05963e-05
58.400000	1.07225e-05
58.350000	1.08501e-05
58.300000	1.09792e-05
58.250000	1.11098e-05
58.200000	1.12419e-05
58.150000	1.13757e-05
58.100000	1.15109e-05
58.050000	1.16478e-05
58.000000	1.17863e-05
57.950000	1.19265e-05
57.900000	1.20683e-05
57.850000	1.22117e-05
57.800000	1.23569e-05
57.750000	1.25037e-05
57.700000	1.26523e-05
57.650000	1.28026e-05
57.600000	1.29547e-05
57.550000	1.31086e-05
57.500000	1.32643e-05
57.450000	1.34218e-05
57.400000	1.35812e-05
57.350000	1.37425e-05
57.300000	1.39056e-05
57.250000	1.40707e-05
57.200000	1.42377e-05
57.150000	1.44067e-05
57.100000	1.45776e-05
57.050000	1.47506e-05
57.000000	1.49256e-05
56.950000	1.51027e-05
56.900000	1.52818e-05
56.850000	1.5463e-05
56.800000	1.56464e-05
56.750000	1.58319e-05
56.700000	1.60196e-05
56.650000	1.62095e-05
56.600000	1.64016e-05
56.550000	1.65959e-05
56.500000	1.67926e-05
56.450000	1.69915e-05
56.400000	1.71928e-05
56.350000	1.73964e-05
56.300000	1.76025e-05
56.250000	1.78109e-05
56.200000	1.80218e-05
56.150000	1.82351e-05
56.100000	1.8451e-05
56.050000	1.86693e-05
56.000000	1.88903e-05
55.950000	1.91138e-05
55.900000	1.93399e-05
55.850000	1.95686e-05
55.800000	1.98001e-05
55.750000	2.00342e-05
55.700000	2.02711e-05
55.650000	2.05107e-05
55.600000	2.07532e-05
55.550000	2.09985e-05
55.500000	2.12466e-05
55.450000	2.14976e-05
55.400000	2.17516e-05
55.350000	2.20085e-05
55.300000	2.22684e-05
55.250000	2.25314e-05
55.200000	2.27974e-05
55.150000	2.30665e-05
55.100000	2.33388e-05
55.050000	2.36142e-05
55.000000	2.38928e-05
54.950000	2.41747e-05
54.900000	2.44599e-05
54.850000	2.47484e-05
54.800000	2.50402e-05
54.750000	2.53354e-05
54.700000	2.56341e-05
54.650000	2.59362e-05
54.600000	2.62419e-05
54.550000	2.65511e-05
54.500000	2.68639e-05
54.450000	2.71803e-05
54.400000	2.75004e-05
54.350000	2.78242e-05
54.300000	2.81518e-05
54.250000	2.84832e-05
54.200000	2.88184e-05
54.150000	2.91575e-05
54.100000	2.95006e-05
54.050000	2.98476e-05
54.000000	3.01986e-05
53.950000	3.05538e-05
53.900000	3.0913e-05
53.850000	3.12764e-05
53.800000	3.1644e-05
53.750000	3.20158e-05
53.700000	3.2392e-05
53.650000	3.27724e-05
53.600000	3.31573e-05
53.550000	3.35467e-05
53.500000	3.39405e-05
53.450000	3.43389e-05
53.400000	3.47419e-05
53.350000	3.51496e-05
53.300000	3.55619e-05
53.250000	3.5979e-05
53.200000	3.6401e-05
53.150000	3.68278e-05
53.100000	3.72595e-05
53.050000	3.76961e-05
53.000000	3.81379e-05
52.950000	3.85847e-05
52.900000	3.90366e-05
52.850000	3.94938e-05
52.800000	3.99562e-05
52.750000	4.04239e-05
52.700000	4.0897e-05
52.650000	4.13755e-05
52.600000	4.18596e-05
52.550000	4.23492e-05
52.500000	4.28444e-05
52.450000	4.33453e-05
52.400000	4.38519e-05
52.350000	4.43644e-05
52.300000	4.48827e-05
52.250000	4.5407e-05
52.200000	4.59373e-05
52.150000	4.64737e-05
52.100000	4.70161e-05
52.050000	4.75649e-05
52.000000	4.81198e-05
51.950000	4.86812e-05
51.900000	4.92489e-05
51.850000	4.98231e-05
51.800000	5.04039e-05
51.750000	5.09913e-05
51.700000	5.15855e-05
51.650000	5.21864e-05
51.600000	5.27941e-05
51.550000	5.34088e-05
51.500000	5.40305e-05
51.450000	5.46593e-05
51.400000	5.52952e-05
51.350000	5.59383e-05
51.300000	5.65888e-05
51.250000	5.72467e-05
51.200000	5.7912e-05
51.150000	5.85849e-05
51.100000	5.92654e-05
51.050000	5.99537e-05
51.000000	6.06498e-05
50.950000	6.13537e-05
50.900000	6.20657e-05
50.850000	6.27857e-05
50.800000	6.35138e-05
50.750000	6.42502e-05
50.700000	6.49949e-05
50.650000	6.5748e-05
50.600000	6.65097e-05
50.550000	6.72799e-05
50.500000	6.80589e-05
50.450000	6.88466e-05
50.400000	6.96432e-05
50.350000	7.04488e-05
50.300000	7.12634e-05
50.250000	7.20872e-05
50.200000	7.29203e-05
50.150000	7.37628e-05
50.100000	7.46147e-05
50.050000	7.54762e-05
50.000000	7.63473e-05
49.950000	7.72282e-05
49.900000	7.8119e-05
49.850000	7.90198e-05
49.800000	7.99307e-05
49.750000	8.08517e-05
49.700000	8.17831e-05
49.650000	8.27249e-05
49.600000	8.36771e-05
49.550000	8.46401e-05
49.500000	8.56137e-05
49.450000	8.65982e-05
49.400000	8.75937e-05
49.350000	8.86002e-05
49.300000	8.9618e-05
49.250000	9.0647e-05
49.200000	9.16875e-05
49.150000	9.27396e-05
49.100000	9.38033e-05
49.050000	9.48788e-05
49.000000	9.59662e-05
48.950000	9.70656e-05
48.900000	9.81772e-05
48.850000	9.93011e-05
48.800000	0.000100437
48.750000	0.000101586
48.700000	0.000102748
48.650000	0.000103922
48.600000	0.000105109
48.550000	0.000106309
48.500000	0.000107523
48.450000	0.00010875
48.400000	0.00010999
48.350000	0.000111244
48.300000	0.000112511
48.250000	0.000113793
48.200000	0.000115088
48.150000	0.000116397
48.100000	0.000117721
48.050000	0.00011906
48.000000	0.000120412
47.950000	0.00012178
47.900000	0.000123162
47.850000	0.00012456
47.800000	0.000125972
47.750000	0.0001274
47.700000	0.000128843
47.650000	0.000130302
47.600000	0.000131777
47.550000	0.000133267
47.500000	0.000134774
47.450000	0.000136296
47.400000	0.000137835
47.350000	0.000139391
47.300000	0.000140963
47.250000	0.000142552
47.200000	0.000144158
47.150000	0.000145782
47.100000	0.000147422
47.050000	0.00014908
47.000000	0.000150756
46.950000	0.000152449
46.900000	0.00015416
46.850000	0.00015589
46.800000	0.000157637
46.750000	0.000159404
46.700000	0.000161188
46.650000	0.000162992
46.600000	0.000164814
46.550000	0.000166656
46.500000	0.000168517
46.450000	0.000170397
46.400000	0.000172297
46.350000	0.000174217
46.300000	0.000176156
46.250000	0.000178116
46.200000	0.000180096
46.150000	0.000182097
46.100000	0.000184118
46.050000	0.00018616
46.000000	0.000188223
45.950000	0.000190307
45.900000	0.000192413
45.850000	0.00019454
45.800000	0.000196688
45.750000	0.000198859
45.700000	0.000201051
45.650000	0.000203266
45.600000	0.000205503
45.550000	0.000207762
45.500000	0.000210044
45.450000	0.000212349
45.400000	0.000214677
45.350000	0.000217028
45.300000	0.000219403
45.250000	0.000221801
45.200000	0.000224222
45.150000	0.000226668
45.100000	0.000229137
45.050000	0.000231631
45.000000	0.000234149
44.950000	0.000236691
44.900000	0.000239258
44.850000	0.00024185
44.800000	0.000244466
44.750000	0.000247108
44.700000	0.000249774
44.650000	0.000252466
44.600000	0.000255184
44.550000	0.000257927
44.500000	0.000260695
44.450000	0.00026349
44.400000	0.00026631
44.350000	0.000269156
44.300000	0.000272029
44.250000	0.000274927
44.200000	0.000277852
44.150000	0.000280803
44.100000	0.000283781
44.050000	0.000286786
44.000000	0.000289816
43.950000	0.000292874
43.900000	0.000295958
43.850000	0.000299069
43.800000	0.000302207
43.750000	0.000305371
43.700000	0.000308562
43.650000	0.00031178
43.600000	0.000315025
43.550000	0.000318296
43.500000	0.000321594
43.450000	0.000324919
43.400000	0.00032827
43.350000	0.000331647
43.300000	0.000335051
43.250000	0.00033848
43.200000	0.000341936
43.150000	0.000345417
43.100000	0.000348924
43.050000	0.000352456
43.000000	0.000356013
42.950000	0.000359595
42.900000	0.000363201
42.850000	0.000366831
42.800000	0.000370485
42.750000	0.000374161
42.700000	0.00037786
42.650000	0.000381582
42.600000	0.000385324
42.550000	0.000389087
42.500000	0.000392871
42.450000	0.000396673
42.400000	0.000400494
42.350000	0.000404331
42.300000	0.000408185
42.250000	0.000412054
42.200000	0.000415937
42.150000	0.000419832
42.100000	0.000423737
42.050000	0.000427651
42.000000	0.000431572
41.950000	0.000435498
41.900000	0.000439426
41.850000	0.000443354
41.800000	0.000447278
41.750000	0.000451196
41.700000	0.000455102
41.650000	0.000458993
41.600000	0.000462864
41.550000	0.000466708
41.500000	0.000470518
41.450000	0.000474285
41.400000	0.000478
41.350000	0.000481648
41.300000	0.000485213
41.250000	0.000488673
41.200000	0.000491993
41.150000	0.000495121
41.100000	0.000497959
&
```
