## Supplementary material for "All-at-once RNA folding with 3D motif prediction framed by evolutionary information": RF00103_mir-1.cacofold.helixcov

```
# RMs = 1 L = 86

# RM_HELIX NESTED 1-29 58-86, nbp = 28 nbp_cov = 0
# pvals: 0.00325949,0.213671,0.223782,0.0078481,0.0109335,0.569921,0.00514241,0.0566614,1,0.00238924,0.434383,0.635032,0.235348,0.460237,0.434383,0.434383,0.433006,0.433006,1,0.433006,0.0247785,0.434383,0.541297,0.756234,0.431535,0.640649,0.433006,0.434383
# aggregated NONE
NESTED  <<<<<<<<<<<<<<<<<<<<<<<<<<<<________________________>>>>>>>>>>>>>>>>>>>>>>>>>>>>
        ::::::::::::::::::::::::::::::::::::::::::::::::::::::::::::::::::::::::::::::::
```
