## Supplementary material for "All-at-once RNA folding with 3D motif prediction framed by evolutionary information": RF00103_mir-1.helixcov

```
# RMs = 2 L = 86

# RM_HELIX NESTED 29-33 55-59, nbp = 5 nbp_cov = 0
# pvals: 0.434383,0.433006,0.433006,0.0314873,0.0314873
# aggregated NONE
NESTED  :::::::::::::::::::::::::::<<<<<_________________>>>>>::::::::::::::::::::::::::
        ::::::::::::::::::::::::::::::::::::::::::::::::::::::::::::::::::::::::::::::::

# RM_HELIX NESTED 7-26 62-80, nbp = 19 nbp_cov = 0
# pvals: 0.00514241,0.0566614,1,0.00238924,0.434383,0.635032,0.235348,0.460237,0.434383,0.434383,0.433006,0.433006,1,0.433006,0.0247785,0.434383,0.541297,0.756234,0.431535
# aggregated NONE
NESTED  ::::::<<<<<<<<<<<<<<<<<<<______________________________>>>>>>>>>>>>>>>>>>>::::::
        ::::::::::::::::::::::::::::::::::::::::::::::::::::::::::::::::::::::::::::::::
```
