## Supplementary material for "All-at-once RNA folding with 3D motif prediction framed by evolutionary information": RF00103_mir-1.power

```
# Power analysis of given structure 
#
# Powertype = SINGLE SUBSTITUTIONS
# covary  left_pos      right_pos    substitutions      power
#----------------------------------------------------------------
          7		80		31		0.75
          8		79		29		0.73
          9		78		28		0.72
          10		77		11		0.35
          11		76		2		0.00
          12		75		7		0.20
          13		74		8		0.24
          14		73		8		0.24
          15		72		0		0.00
          16		71		1		0.00
          17		70		2		0.00
          18		69		2		0.00
          19		68		9		0.28
          20		67		1		0.00
          22		66		4		0.07
          23		65		5		0.11
          24		64		6		0.16
          25		63		13		0.42
          26		62		8		0.24
          29		59		2		0.00
          30		58		2		0.00
          31		57		1		0.00
          32		56		2		0.00
          33		55		2		0.00
#
# BPAIRS 24
# avg substitutions per BP  7.7
# BPAIRS expected to covary 4.5 +/- 1.5
# BPAIRS observed to covary 0
#
```
