## Supplementary material for "All-at-once RNA folding with 3D motif prediction framed by evolutionary information": RF00103_mir-1.surv

```
59.350000	0.0416667
51.250000	0.0833333
34.500000	0.125
31.800000	0.208333
25.200000	0.25
8.200000	0.291667
0.050000	0.333333
0.000000	0.541667
-0.050000	0.75
-0.850000	0.791667
-3.150000	0.833333
-5.800000	0.875
-9.550000	0.916667
-9.950000	1
&
65.100000	0.000318878
56.850000	0.000637755
55.800000	0.000956633
49.050000	0.00127551
47.400000	0.00159439
46.950000	0.00191327
46.250000	0.00223214
44.750000	0.00255102
43.700000	0.0028699
42.100000	0.00318878
40.750000	0.00350765
39.100000	0.00382653
38.700000	0.00414541
38.650000	0.00446429
37.950000	0.00478316
37.450000	0.00510204
37.050000	0.00542092
36.900000	0.0057398
36.500000	0.00605867
35.900000	0.00637755
34.800000	0.00669643
33.600000	0.00701531
33.500000	0.00733418
33.250000	0.00797194
33.100000	0.00829082
32.950000	0.00860969
32.400000	0.00924745
31.900000	0.00956633
31.850000	0.0098852
31.800000	0.0114796
31.700000	0.0117985
31.550000	0.0121173
30.750000	0.0124362
30.700000	0.0127551
29.450000	0.013074
29.150000	0.0133929
28.950000	0.0137117
28.850000	0.0140306
28.800000	0.0143495
28.400000	0.0146684
28.350000	0.0149872
28.250000	0.0153061
27.800000	0.015625
27.750000	0.0159439
27.650000	0.0162628
27.150000	0.0169005
27.100000	0.0172194
27.050000	0.0175383
26.150000	0.018176
26.100000	0.0184949
25.750000	0.0188138
25.550000	0.0191327
25.450000	0.0194515
25.400000	0.0200893
25.300000	0.0204082
25.100000	0.020727
24.750000	0.0210459
24.700000	0.0216837
24.400000	0.0220026
24.350000	0.0223214
24.250000	0.0226403
24.150000	0.0229592
24.100000	0.0232781
23.950000	0.0235969
23.850000	0.0242347
23.700000	0.0248724
23.500000	0.0255102
23.450000	0.0258291
23.400000	0.026148
23.200000	0.0264668
23.150000	0.0267857
22.950000	0.0271046
22.850000	0.0274235
22.800000	0.0277423
22.750000	0.0280612
22.400000	0.0283801
22.150000	0.028699
21.850000	0.0290179
21.800000	0.0296556
21.200000	0.0302934
20.800000	0.0306122
20.700000	0.0309311
20.650000	0.0315689
20.600000	0.0318878
20.550000	0.0322066
20.500000	0.0325255
20.300000	0.0328444
20.050000	0.0331633
20.000000	0.0334821
19.950000	0.033801
19.850000	0.0341199
19.750000	0.0347577
19.650000	0.0357143
19.500000	0.0360332
19.350000	0.0366709
19.300000	0.0369898
19.100000	0.0373087
18.850000	0.0376276
18.800000	0.0379464
18.750000	0.0382653
18.700000	0.0385842
18.650000	0.0389031
18.600000	0.0392219
18.450000	0.0395408
18.300000	0.0401786
18.200000	0.0404974
18.150000	0.0408163
18.100000	0.0411352
17.950000	0.041773
17.900000	0.0424107
17.850000	0.0430485
17.800000	0.0433673
17.500000	0.0446429
17.450000	0.0449617
17.300000	0.0452806
17.250000	0.0462372
16.750000	0.0465561
16.450000	0.046875
16.300000	0.0471939
16.150000	0.0475128
15.950000	0.0481505
15.900000	0.0487883
15.750000	0.0491071
15.700000	0.0500638
15.650000	0.0503827
15.550000	0.0507015
15.450000	0.0513393
15.400000	0.051977
15.300000	0.0522959
15.250000	0.0529337
15.200000	0.0538903
15.100000	0.0542092
15.000000	0.0545281
14.950000	0.0548469
14.900000	0.0551658
14.800000	0.0558036
14.650000	0.0564413
14.600000	0.0567602
14.550000	0.057398
14.500000	0.0577168
14.450000	0.0583546
14.400000	0.0586735
14.250000	0.0593112
14.100000	0.0596301
14.000000	0.0602679
13.900000	0.0605867
13.850000	0.0612245
13.800000	0.0615434
13.750000	0.0618622
13.700000	0.0621811
13.650000	0.0625
13.600000	0.0631378
13.500000	0.0634566
13.450000	0.0640944
13.400000	0.0644133
13.350000	0.0647321
13.300000	0.0653699
13.250000	0.0656888
13.200000	0.0660077
13.150000	0.0663265
13.100000	0.0669643
13.050000	0.0672832
13.000000	0.0679209
12.900000	0.0682398
12.750000	0.0688776
12.700000	0.0695153
12.650000	0.0704719
12.600000	0.0707908
12.450000	0.0714286
12.400000	0.0720663
12.350000	0.073023
12.250000	0.0739796
12.150000	0.0742985
12.050000	0.0752551
11.900000	0.0758929
11.850000	0.0762117
11.800000	0.0765306
11.700000	0.0771684
11.600000	0.078125
11.550000	0.0784439
11.500000	0.0794005
11.450000	0.0797194
11.400000	0.0800383
11.350000	0.080676
11.300000	0.0809949
11.250000	0.0813138
11.200000	0.0816327
11.100000	0.0822704
10.950000	0.0829082
10.850000	0.083227
10.800000	0.0838648
10.750000	0.0848214
10.650000	0.0857781
10.550000	0.0860969
10.500000	0.0876913
10.350000	0.088648
10.300000	0.0896046
10.200000	0.0899235
10.150000	0.0908801
10.100000	0.091199
10.050000	0.0915179
10.000000	0.0918367
9.950000	0.0924745
9.900000	0.0927934
9.850000	0.0931122
9.800000	0.09375
9.750000	0.0947066
9.550000	0.0950255
9.500000	0.0956633
9.450000	0.096301
9.400000	0.0975765
9.350000	0.0982143
9.300000	0.0991709
9.250000	0.0994898
9.200000	0.100128
9.150000	0.100765
9.050000	0.101403
9.000000	0.101722
8.900000	0.102041
8.850000	0.10236
8.750000	0.102997
8.700000	0.103635
8.650000	0.104592
8.600000	0.10523
8.550000	0.106186
8.500000	0.107143
8.400000	0.107462
8.350000	0.108737
8.250000	0.109056
8.100000	0.109375
8.050000	0.110013
8.000000	0.110651
7.950000	0.110969
7.900000	0.111288
7.850000	0.111607
7.800000	0.112245
7.750000	0.112883
7.700000	0.113839
7.650000	0.114477
7.550000	0.114796
7.400000	0.115753
7.350000	0.11639
7.300000	0.116709
7.250000	0.117347
7.200000	0.118304
7.150000	0.11926
7.100000	0.119579
7.050000	0.119898
7.000000	0.120536
6.950000	0.121811
6.900000	0.123087
6.850000	0.125
6.750000	0.125638
6.700000	0.128827
6.650000	0.129464
6.600000	0.130421
6.550000	0.131378
6.500000	0.131696
6.450000	0.132334
6.400000	0.132653
6.350000	0.132972
6.300000	0.13361
6.250000	0.133929
6.200000	0.134885
6.150000	0.135204
6.100000	0.135523
6.050000	0.13648
6.000000	0.137755
5.950000	0.138074
5.900000	0.138393
5.850000	0.139668
5.800000	0.140306
5.750000	0.140944
5.700000	0.141582
5.650000	0.142219
5.600000	0.142857
5.550000	0.143176
5.450000	0.14477
5.400000	0.145408
5.350000	0.147959
5.300000	0.149872
5.250000	0.151148
5.200000	0.153061
5.150000	0.153699
5.100000	0.154337
5.050000	0.15625
5.000000	0.156569
4.950000	0.157207
4.900000	0.159758
4.850000	0.161671
4.800000	0.162946
4.750000	0.163584
4.700000	0.164222
4.650000	0.166135
4.600000	0.166773
4.550000	0.16773
4.500000	0.168367
4.450000	0.170281
4.400000	0.170918
4.350000	0.172513
4.300000	0.175064
4.250000	0.176339
4.200000	0.176977
4.150000	0.179209
4.100000	0.180485
4.050000	0.181441
4.000000	0.182717
3.950000	0.183355
3.900000	0.184949
3.850000	0.185587
3.800000	0.187819
3.750000	0.188138
3.700000	0.189413
3.650000	0.190689
3.600000	0.192283
3.550000	0.192602
3.500000	0.193559
3.450000	0.195791
3.400000	0.196747
3.350000	0.197385
3.300000	0.198342
3.250000	0.198661
3.200000	0.200255
3.150000	0.201849
3.100000	0.202806
3.050000	0.203763
3.000000	0.204719
2.950000	0.205038
2.900000	0.206314
2.850000	0.208865
2.800000	0.209184
2.750000	0.210459
2.700000	0.211097
2.650000	0.212372
2.600000	0.214286
2.550000	0.214923
2.500000	0.215561
2.450000	0.21588
2.400000	0.217156
2.350000	0.217793
2.300000	0.219069
2.250000	0.219388
2.200000	0.221301
2.150000	0.22162
2.100000	0.224809
2.050000	0.226084
2.000000	0.227679
1.950000	0.228954
1.900000	0.23023
1.850000	0.231186
1.800000	0.232143
1.750000	0.233737
1.700000	0.236926
1.650000	0.237883
1.600000	0.239477
1.550000	0.239796
1.500000	0.240753
1.450000	0.243304
1.400000	0.243941
1.350000	0.244898
1.300000	0.245855
1.250000	0.24713
1.200000	0.248724
1.150000	0.249362
1.100000	0.250638
1.050000	0.251594
1.000000	0.253508
0.950000	0.254145
0.900000	0.255102
0.850000	0.257015
0.800000	0.261798
0.750000	0.265944
0.700000	0.266263
0.650000	0.268495
0.600000	0.270727
0.550000	0.271365
0.500000	0.275191
0.450000	0.276148
0.400000	0.277742
0.350000	0.279974
0.300000	0.282844
0.250000	0.28412
0.200000	0.28699
0.150000	0.293367
0.100000	0.300064
0.050000	0.32398
0.000000	0.396365
-0.050000	0.554528
-0.100000	0.575255
-0.150000	0.576212
-0.200000	0.578125
-0.250000	0.580357
-0.300000	0.580995
-0.350000	0.58227
-0.400000	0.584821
-0.450000	0.586097
-0.500000	0.588648
-0.550000	0.592474
-0.600000	0.593112
-0.650000	0.594388
-0.700000	0.596939
-0.750000	0.598214
-0.800000	0.600446
-0.850000	0.601722
-0.900000	0.603954
-0.950000	0.605548
-1.000000	0.608099
-1.050000	0.610651
-1.100000	0.612564
-1.150000	0.617028
-1.200000	0.618941
-1.250000	0.620855
-1.300000	0.623406
-1.350000	0.629783
-1.400000	0.633291
-1.450000	0.636161
-1.500000	0.639349
-1.550000	0.641582
-1.600000	0.64477
-1.650000	0.645089
-1.700000	0.647321
-1.750000	0.648916
-1.800000	0.651148
-1.850000	0.655293
-1.900000	0.656888
-1.950000	0.658801
-2.000000	0.661352
-2.050000	0.665179
-2.100000	0.668048
-2.150000	0.672513
-2.200000	0.674745
-2.250000	0.675702
-2.300000	0.676658
-2.350000	0.67889
-2.400000	0.681122
-2.450000	0.683355
-2.500000	0.685906
-2.550000	0.687819
-2.600000	0.690051
-2.650000	0.691645
-2.700000	0.694834
-2.750000	0.697385
-2.800000	0.69898
-2.850000	0.700893
-2.900000	0.702168
-2.950000	0.702806
-3.000000	0.706633
-3.050000	0.708227
-3.100000	0.709821
-3.150000	0.710778
-3.200000	0.713967
-3.250000	0.716518
-3.300000	0.720344
-3.350000	0.721301
-3.400000	0.723852
-3.450000	0.727041
-3.500000	0.728635
-3.550000	0.730548
-3.600000	0.734056
-3.650000	0.737883
-3.700000	0.741071
-3.750000	0.743304
-3.800000	0.745855
-3.850000	0.747449
-3.900000	0.749043
-3.950000	0.751276
-4.000000	0.753827
-4.050000	0.75861
-4.100000	0.761161
-4.150000	0.761798
-4.200000	0.763074
-4.250000	0.765306
-4.300000	0.768814
-4.350000	0.771684
-4.400000	0.773916
-4.450000	0.774235
-4.500000	0.776467
-4.550000	0.779974
-4.600000	0.783163
-4.650000	0.785077
-4.700000	0.786352
-4.750000	0.788584
-4.800000	0.791135
-4.850000	0.794005
-4.900000	0.796875
-4.950000	0.798151
-5.000000	0.801658
-5.050000	0.803571
-5.100000	0.804847
-5.150000	0.805804
-5.200000	0.806441
-5.250000	0.807717
-5.300000	0.808992
-5.350000	0.809949
-5.400000	0.810587
-5.450000	0.811862
-5.500000	0.815689
-5.550000	0.817602
-5.600000	0.818878
-5.650000	0.819834
-5.700000	0.823661
-5.750000	0.826212
-5.800000	0.829082
-5.850000	0.831633
-5.900000	0.83227
-5.950000	0.83514
-6.000000	0.836735
-6.050000	0.837691
-6.100000	0.840561
-6.150000	0.842793
-6.200000	0.843112
-6.300000	0.844388
-6.350000	0.846939
-6.400000	0.849171
-6.450000	0.850128
-6.500000	0.851084
-6.550000	0.853635
-6.600000	0.854911
-6.650000	0.855867
-6.700000	0.857781
-6.750000	0.858418
-6.800000	0.859694
-6.850000	0.860013
-6.900000	0.862564
-6.950000	0.865115
-7.000000	0.866709
-7.050000	0.867666
-7.100000	0.868622
-7.150000	0.86926
-7.200000	0.87213
-7.250000	0.872449
-7.300000	0.873406
-7.350000	0.874681
-7.450000	0.876913
-7.500000	0.87787
-7.550000	0.878189
-7.600000	0.881059
-7.650000	0.881696
-7.700000	0.882334
-7.750000	0.882653
-7.800000	0.882972
-7.850000	0.883291
-7.900000	0.88361
-7.950000	0.884247
-8.000000	0.886161
-8.050000	0.887117
-8.100000	0.888393
-8.200000	0.889349
-8.250000	0.890306
-8.300000	0.890625
-8.350000	0.890944
-8.400000	0.892857
-8.450000	0.893814
-8.500000	0.894452
-8.550000	0.895408
-8.650000	0.898597
-8.700000	0.899872
-8.750000	0.90051
-8.800000	0.901148
-8.850000	0.901786
-8.900000	0.903699
-8.950000	0.904018
-9.000000	0.905612
-9.050000	0.905931
-9.100000	0.906569
-9.150000	0.908163
-9.200000	0.909439
-9.250000	0.911033
-9.300000	0.91199
-9.350000	0.912628
-9.400000	0.913265
-9.450000	0.91486
-9.500000	0.916773
-9.550000	0.917092
-9.600000	0.917411
-9.650000	0.918686
-9.700000	0.920918
-9.750000	0.921556
-9.800000	0.922513
-9.850000	0.922832
-9.950000	1
&
101.250000	1.58228e-05
100.650000	3.16456e-05
100.400000	4.74684e-05
95.300000	6.32911e-05
93.250000	7.91139e-05
90.750000	9.49367e-05
87.700000	0.000110759
87.250000	0.000126582
86.800000	0.000142405
86.250000	0.000158228
83.950000	0.000189873
83.200000	0.000205696
82.800000	0.000221519
82.000000	0.000237342
81.800000	0.000253165
81.650000	0.000268987
81.050000	0.00028481
80.600000	0.000300633
80.300000	0.000316456
80.150000	0.000332278
79.750000	0.000348101
78.900000	0.000363924
78.250000	0.000379747
76.100000	0.00039557
76.050000	0.000411392
75.900000	0.000427215
75.000000	0.000443038
74.150000	0.000458861
73.450000	0.000474684
73.300000	0.000490506
73.200000	0.000506329
72.900000	0.000522152
72.450000	0.000537975
72.400000	0.000553797
72.150000	0.00056962
71.600000	0.000585443
71.400000	0.000601266
71.300000	0.000617089
71.050000	0.000632911
70.850000	0.000648734
70.800000	0.000664557
70.450000	0.00068038
70.250000	0.000696203
70.200000	0.000727848
70.100000	0.000743671
69.950000	0.000759494
69.600000	0.000775316
69.100000	0.000791139
68.600000	0.000806962
68.400000	0.000838608
68.350000	0.00085443
68.200000	0.000870253
67.850000	0.000886076
67.800000	0.000901899
67.750000	0.000917722
67.600000	0.000933544
67.200000	0.00096519
67.150000	0.000981013
66.850000	0.000996835
66.800000	0.00101266
66.550000	0.00102848
66.250000	0.0010443
66.200000	0.00106013
66.000000	0.00107595
65.850000	0.00110759
65.800000	0.00113924
65.450000	0.00117089
65.400000	0.00118671
65.350000	0.00120253
65.300000	0.00123418
65.250000	0.00128165
64.850000	0.00131329
64.800000	0.00132911
64.750000	0.00136076
64.700000	0.00137658
64.650000	0.00139241
64.450000	0.00142405
64.300000	0.00147152
64.200000	0.00148734
63.950000	0.00150316
63.850000	0.00151899
63.800000	0.00153481
63.700000	0.00158228
63.550000	0.0015981
63.500000	0.00161392
63.450000	0.00162975
63.400000	0.00164557
63.150000	0.00167722
63.100000	0.00170886
63.050000	0.00172468
62.950000	0.00178797
62.650000	0.00185127
62.600000	0.00188291
62.350000	0.00189873
62.200000	0.00191456
61.900000	0.00193038
61.850000	0.0019462
61.800000	0.00197785
61.750000	0.00199367
61.650000	0.00200949
61.500000	0.00202532
61.350000	0.00205696
61.300000	0.00208861
61.250000	0.00210443
61.100000	0.00212025
61.050000	0.00213608
60.700000	0.0021519
60.200000	0.00216772
60.100000	0.00218354
60.000000	0.00219937
59.950000	0.00224684
59.850000	0.0022943
59.750000	0.00231013
59.650000	0.00232595
59.550000	0.00234177
59.500000	0.00237342
59.350000	0.00238924
59.300000	0.00240506
59.250000	0.00242089
59.200000	0.00243671
59.050000	0.00245253
58.800000	0.00246835
58.750000	0.00248418
58.650000	0.0025
58.600000	0.00254747
58.500000	0.00257911
58.150000	0.00261076
58.050000	0.00262658
58.000000	0.00264241
57.900000	0.00268987
57.800000	0.0027057
57.650000	0.00272152
57.550000	0.00273734
57.500000	0.00276899
57.300000	0.00281646
57.250000	0.00287975
57.050000	0.00291139
56.850000	0.00294304
56.800000	0.00295886
56.750000	0.00297468
56.650000	0.00299051
56.500000	0.0030538
56.450000	0.00306962
56.400000	0.00310127
56.350000	0.00311709
56.300000	0.00314873
56.250000	0.00316456
56.200000	0.0031962
56.150000	0.00322785
55.950000	0.00324367
55.900000	0.00325949
55.750000	0.00332278
55.700000	0.00335443
55.650000	0.00337025
55.600000	0.00341772
55.400000	0.00344937
55.300000	0.00346519
55.150000	0.00348101
55.100000	0.00352848
55.050000	0.00356013
54.950000	0.00362342
54.900000	0.00363924
54.850000	0.00368671
54.550000	0.00371835
54.500000	0.00375
54.400000	0.00376582
54.350000	0.00379747
54.250000	0.00382911
54.150000	0.00386076
54.100000	0.00389241
54.050000	0.00392405
54.000000	0.00393987
53.950000	0.0039557
53.900000	0.00400316
53.850000	0.00401899
53.800000	0.00403481
53.750000	0.00405063
53.700000	0.00406646
53.650000	0.00411392
53.600000	0.00414557
53.550000	0.00419304
53.500000	0.00420886
53.450000	0.00425633
53.350000	0.00427215
53.300000	0.00428797
53.250000	0.0043038
53.200000	0.00431962
53.100000	0.00436709
53.050000	0.00438291
53.000000	0.00439873
52.950000	0.00441456
52.900000	0.0044462
52.800000	0.00446203
52.750000	0.00449367
52.700000	0.00454114
52.650000	0.00455696
52.450000	0.00458861
52.400000	0.00462025
52.350000	0.0046519
52.300000	0.00466772
52.250000	0.00468354
52.200000	0.00473101
52.150000	0.00476266
52.100000	0.00477848
52.050000	0.0047943
51.950000	0.00481013
51.900000	0.00484177
51.850000	0.00485759
51.800000	0.00488924
51.750000	0.00493671
51.700000	0.00495253
51.650000	0.00496835
51.600000	0.005
51.550000	0.00503165
51.450000	0.00504747
51.400000	0.00509494
51.350000	0.00511076
51.300000	0.00514241
51.200000	0.00515823
51.150000	0.00517405
51.100000	0.00518987
51.000000	0.0052057
50.950000	0.00522152
50.900000	0.00523734
50.850000	0.00533228
50.800000	0.0053481
50.750000	0.00537975
50.700000	0.00539557
50.650000	0.00545886
50.600000	0.00550633
50.550000	0.00558544
50.450000	0.00561709
50.400000	0.00568038
50.350000	0.00572785
50.300000	0.00579114
50.250000	0.00582278
50.150000	0.00583861
50.100000	0.00587025
50.050000	0.00588608
50.000000	0.00593354
49.850000	0.00594937
49.800000	0.00602848
49.750000	0.0060443
49.700000	0.00613924
49.650000	0.00618671
49.600000	0.00620253
49.550000	0.00625
49.500000	0.00628165
49.450000	0.00631329
49.400000	0.00634494
49.350000	0.00640823
49.300000	0.00643987
49.250000	0.00648734
49.200000	0.00651899
49.150000	0.00655063
49.100000	0.00661392
49.050000	0.00664557
48.950000	0.00666139
48.900000	0.00670886
48.850000	0.00674051
48.700000	0.00678797
48.650000	0.00689873
48.600000	0.00693038
48.500000	0.0069462
48.450000	0.00696203
48.400000	0.00697785
48.350000	0.00700949
48.300000	0.00704114
48.250000	0.00707278
48.200000	0.00712025
48.150000	0.00713608
48.100000	0.00723101
48.050000	0.00724684
48.000000	0.00727848
47.950000	0.00732595
47.900000	0.00740506
47.850000	0.00743671
47.800000	0.00751582
47.750000	0.00754747
47.700000	0.00762658
47.650000	0.00772152
47.600000	0.00778481
47.500000	0.00781646
47.450000	0.0078481
47.350000	0.00789557
47.300000	0.00791139
47.250000	0.00795886
47.150000	0.00800633
47.100000	0.0080538
47.050000	0.00810127
47.000000	0.00813291
46.900000	0.0081962
46.850000	0.00822785
46.800000	0.00825949
46.700000	0.00827532
46.650000	0.00835443
46.600000	0.00837025
46.550000	0.0084019
46.500000	0.00843354
46.450000	0.00844937
46.400000	0.00849684
46.350000	0.00852848
46.300000	0.00862342
46.250000	0.00867089
46.200000	0.00870253
46.150000	0.00875
46.100000	0.00878165
46.050000	0.00882911
46.000000	0.00886076
45.900000	0.00889241
45.850000	0.0089557
45.800000	0.00900316
45.750000	0.00905063
45.700000	0.00906646
45.650000	0.0090981
45.600000	0.00914557
45.500000	0.00916139
45.450000	0.00920886
45.400000	0.00925633
45.350000	0.0093038
45.250000	0.00933544
45.200000	0.00941456
45.150000	0.00946203
45.100000	0.00955696
45.050000	0.00960443
45.000000	0.00963608
44.950000	0.0096519
44.850000	0.00968354
44.800000	0.00969937
44.750000	0.00973101
44.700000	0.0097943
44.650000	0.00985759
44.600000	0.00988924
44.550000	0.00996835
44.500000	0.0100475
44.450000	0.0101108
44.400000	0.0101266
44.350000	0.0102373
44.300000	0.0102532
44.250000	0.0103006
44.200000	0.0103481
44.150000	0.0103956
44.100000	0.010443
44.050000	0.0105538
44.000000	0.0106329
43.950000	0.0106962
43.900000	0.0107595
43.850000	0.010807
43.800000	0.0108228
43.750000	0.0109019
43.700000	0.0109335
43.650000	0.0110285
43.600000	0.0110918
43.550000	0.0111709
43.500000	0.0112658
43.450000	0.0113291
43.400000	0.0113608
43.350000	0.0114241
43.300000	0.0114399
43.250000	0.0115348
43.200000	0.0116456
43.100000	0.0117247
43.050000	0.011788
43.000000	0.0118513
42.950000	0.0118987
42.900000	0.0119462
42.850000	0.0120253
42.800000	0.0120728
42.750000	0.0121519
42.700000	0.0121835
42.650000	0.0122152
42.600000	0.0122468
42.550000	0.0123101
42.500000	0.0123259
42.450000	0.0124051
42.400000	0.0124525
42.350000	0.0124842
42.300000	0.0125
42.250000	0.0125633
42.200000	0.0126266
42.150000	0.0127057
42.100000	0.0127532
42.050000	0.0128165
42.000000	0.0128639
41.950000	0.0129114
41.900000	0.0129747
41.850000	0.0130222
41.800000	0.0131171
41.750000	0.0132278
41.700000	0.0132753
41.650000	0.0133386
41.600000	0.0134177
41.550000	0.0134335
41.500000	0.0134968
41.450000	0.0135127
41.400000	0.0135285
41.350000	0.0136076
41.300000	0.0136551
41.250000	0.0137025
41.200000	0.0137342
41.150000	0.0137816
41.100000	0.0138291
41.050000	0.0139557
41.000000	0.014019
40.950000	0.0141139
40.900000	0.0141614
40.850000	0.0142089
40.800000	0.0142405
40.750000	0.0143196
40.700000	0.0144304
40.650000	0.0144778
40.600000	0.0144937
40.550000	0.0145411
40.500000	0.0146519
40.450000	0.0146677
40.400000	0.0147152
40.350000	0.0147943
40.300000	0.0148418
40.250000	0.0148734
40.200000	0.0149842
40.150000	0.0150475
40.100000	0.0150949
40.050000	0.0151582
40.000000	0.015269
39.950000	0.0153165
39.900000	0.0153797
39.850000	0.0154589
39.800000	0.0156013
39.750000	0.0156962
39.700000	0.0157437
39.650000	0.0157911
39.600000	0.0158861
39.550000	0.0159019
39.500000	0.0159494
39.450000	0.0160443
39.400000	0.0160759
39.350000	0.0161551
39.300000	0.0162342
39.250000	0.0163924
39.200000	0.0165032
39.150000	0.0166456
39.100000	0.0166772
39.050000	0.0167405
39.000000	0.016788
38.950000	0.0168987
38.900000	0.0169304
38.850000	0.0169778
38.800000	0.0170411
38.750000	0.0171044
38.700000	0.017231
38.650000	0.0173418
38.600000	0.0174209
38.550000	0.0175
38.500000	0.0175316
38.450000	0.0175949
38.400000	0.0176424
38.350000	0.0177215
38.300000	0.017769
38.250000	0.0177848
38.200000	0.0178323
38.150000	0.0178639
38.100000	0.017943
38.050000	0.0179905
38.000000	0.0180696
37.950000	0.0181171
37.900000	0.0181962
37.850000	0.0182753
37.800000	0.0183861
37.750000	0.0185285
37.700000	0.0185759
37.650000	0.0186392
37.600000	0.0188133
37.550000	0.0188766
37.500000	0.019019
37.450000	0.0190981
37.400000	0.0191614
37.350000	0.0192247
37.300000	0.0192563
37.250000	0.0193513
37.200000	0.0194146
37.150000	0.019462
37.100000	0.0195253
37.050000	0.0196044
37.000000	0.0196361
36.950000	0.0197943
36.900000	0.0199051
36.850000	0.02
36.800000	0.0200633
36.750000	0.0202057
36.700000	0.0203006
36.650000	0.0204272
36.600000	0.020443
36.550000	0.0204905
36.500000	0.0205696
36.450000	0.0206013
36.400000	0.0206962
36.350000	0.0207753
36.300000	0.0209335
36.250000	0.0210443
36.200000	0.0210759
36.150000	0.0211392
36.100000	0.0212658
36.050000	0.0213766
36.000000	0.0214082
35.950000	0.0215665
35.900000	0.0216614
35.850000	0.0217405
35.800000	0.0218829
35.750000	0.0220095
35.700000	0.0220886
35.650000	0.0221519
35.600000	0.0223101
35.550000	0.0224367
35.500000	0.0225791
35.450000	0.0227057
35.400000	0.0228323
35.350000	0.0228956
35.300000	0.0230538
35.250000	0.0231329
35.200000	0.0232753
35.150000	0.0234335
35.100000	0.0234968
35.050000	0.0236551
35.000000	0.0237975
34.950000	0.0239399
34.900000	0.0240032
34.850000	0.0240823
34.800000	0.024193
34.750000	0.0243038
34.700000	0.0243354
34.650000	0.024462
34.600000	0.0246203
34.550000	0.0246835
34.500000	0.0247785
34.450000	0.0248892
34.400000	0.0250475
34.350000	0.0251424
34.300000	0.0252532
34.250000	0.0253323
34.200000	0.0253797
34.150000	0.025538
34.100000	0.0255696
34.050000	0.025712
34.000000	0.0258386
33.950000	0.0259494
33.900000	0.0261551
33.850000	0.0262816
33.800000	0.0263608
33.750000	0.0264082
33.700000	0.0265823
33.650000	0.0266772
33.600000	0.0267722
33.550000	0.0268829
33.500000	0.0270095
33.450000	0.0270728
33.400000	0.0272468
33.350000	0.0273576
33.300000	0.0275633
33.250000	0.0276741
33.200000	0.0277848
33.150000	0.0280063
33.100000	0.0281487
33.050000	0.0282595
33.000000	0.0283544
32.950000	0.0285285
32.900000	0.0286867
32.850000	0.0288133
32.800000	0.0289557
32.750000	0.0290665
32.700000	0.0292722
32.650000	0.0293671
32.600000	0.0295095
32.550000	0.0296044
32.500000	0.0297468
32.450000	0.0298576
32.400000	0.0299209
32.350000	0.0300158
32.300000	0.0301266
32.250000	0.0302532
32.200000	0.030443
32.150000	0.0306329
32.100000	0.0307911
32.050000	0.0309177
32.000000	0.0310285
31.950000	0.0311076
31.900000	0.03125
31.850000	0.0313766
31.800000	0.0314873
31.750000	0.0316772
31.700000	0.031788
31.650000	0.0318829
31.600000	0.0320411
31.550000	0.0321835
31.500000	0.0323734
31.450000	0.0326424
31.400000	0.0327373
31.350000	0.0328797
31.300000	0.032943
31.250000	0.0331962
31.200000	0.0334335
31.150000	0.0335759
31.100000	0.03375
31.050000	0.0339557
31.000000	0.0340981
30.950000	0.034193
30.900000	0.0343196
30.850000	0.0344462
30.800000	0.034557
30.750000	0.0346519
30.700000	0.0347627
30.650000	0.0350158
30.600000	0.0351424
30.550000	0.0351899
30.500000	0.0353323
30.450000	0.0355063
30.400000	0.0356646
30.350000	0.0358228
30.300000	0.035981
30.250000	0.0361551
30.200000	0.0363133
30.150000	0.0364399
30.100000	0.0366456
30.050000	0.036788
30.000000	0.0369778
29.950000	0.0371044
29.900000	0.037231
29.850000	0.0375
29.800000	0.0376266
29.750000	0.0377215
29.700000	0.0378956
29.650000	0.0380696
29.600000	0.0382753
29.550000	0.0383861
29.500000	0.0385443
29.450000	0.0387184
29.400000	0.0388766
29.350000	0.0391297
29.300000	0.0393354
29.250000	0.0395411
29.200000	0.0397943
29.150000	0.0399209
29.100000	0.0400633
29.050000	0.0401899
29.000000	0.0403165
28.950000	0.0405696
28.900000	0.0406962
28.850000	0.0410285
28.800000	0.0411867
28.750000	0.0413291
28.700000	0.0415665
28.650000	0.0417247
28.600000	0.0419462
28.550000	0.0421677
28.500000	0.0423576
28.450000	0.0425949
28.400000	0.0427532
28.350000	0.0429589
28.300000	0.043212
28.250000	0.0433703
28.200000	0.0435443
28.150000	0.0437816
28.100000	0.0439399
28.050000	0.0440665
28.000000	0.0442722
27.950000	0.0444778
27.900000	0.0446994
27.850000	0.0448576
27.800000	0.0451266
27.750000	0.045443
27.700000	0.0456329
27.650000	0.0457595
27.600000	0.045981
27.550000	0.0461392
27.500000	0.0462975
27.450000	0.0464557
27.400000	0.0466456
27.350000	0.0468829
27.300000	0.0471361
27.250000	0.0474209
27.200000	0.0476741
27.150000	0.0478797
27.100000	0.0481329
27.050000	0.0483861
27.000000	0.0485443
26.950000	0.0487184
26.900000	0.0488291
26.850000	0.0491139
26.800000	0.049288
26.750000	0.049557
26.700000	0.0498576
26.650000	0.0500633
26.600000	0.0502532
26.550000	0.0504747
26.500000	0.0506646
26.450000	0.0508861
26.400000	0.05125
26.350000	0.0514557
26.300000	0.0517089
26.250000	0.0518829
26.200000	0.0521519
26.150000	0.0523101
26.100000	0.0523892
26.050000	0.0525791
26.000000	0.052769
25.950000	0.0529905
25.900000	0.0531804
25.850000	0.0535285
25.800000	0.0537025
25.750000	0.0539715
25.700000	0.0541614
25.650000	0.0544146
25.600000	0.0546677
25.550000	0.0548418
25.500000	0.0551266
25.450000	0.0553956
25.400000	0.0556804
25.350000	0.0558703
25.300000	0.0561076
25.250000	0.0564082
25.200000	0.0566614
25.150000	0.0569462
25.100000	0.0571203
25.050000	0.0573734
25.000000	0.0576424
24.950000	0.0579114
24.900000	0.0581013
24.850000	0.0584177
24.800000	0.0586551
24.750000	0.0588766
24.700000	0.0590348
24.650000	0.0592247
24.600000	0.0594937
24.550000	0.0598259
24.500000	0.0601582
24.450000	0.0603323
24.400000	0.060538
24.350000	0.0608544
24.300000	0.0611709
24.250000	0.0613449
24.200000	0.0615032
24.150000	0.0617722
24.100000	0.0620411
24.050000	0.0622468
24.000000	0.0625633
23.950000	0.0628797
23.900000	0.0631329
23.850000	0.0633386
23.800000	0.0635443
23.750000	0.0637975
23.700000	0.0640823
23.650000	0.0643196
23.600000	0.0645886
23.550000	0.0649525
23.500000	0.0651424
23.450000	0.0654114
23.400000	0.0657753
23.350000	0.0661234
23.300000	0.0664082
23.250000	0.0667089
23.200000	0.0671677
23.150000	0.0674525
23.100000	0.0677215
23.050000	0.067943
23.000000	0.0681804
22.950000	0.0685601
22.900000	0.0688449
22.850000	0.0692563
22.800000	0.0694462
22.750000	0.069731
22.700000	0.0700949
22.650000	0.0703956
22.600000	0.070712
22.550000	0.0710127
22.500000	0.0714241
22.450000	0.071693
22.400000	0.0719937
22.350000	0.0722152
22.300000	0.0725158
22.250000	0.0729905
22.200000	0.0732437
22.150000	0.0735918
22.100000	0.074019
22.050000	0.0744462
22.000000	0.0748418
21.950000	0.0752215
21.900000	0.0753797
21.850000	0.0756804
21.800000	0.0760601
21.750000	0.0763766
21.700000	0.0767089
21.650000	0.0771519
21.600000	0.0772943
21.550000	0.0776741
21.500000	0.0779589
21.450000	0.0783228
21.400000	0.0786392
21.350000	0.0789557
21.300000	0.079193
21.250000	0.0795253
21.200000	0.0798734
21.150000	0.0801424
21.100000	0.0806487
21.050000	0.0809968
21.000000	0.0813291
20.950000	0.0817405
20.900000	0.0821677
20.850000	0.0825791
20.800000	0.0829747
20.750000	0.0831646
20.700000	0.0834968
20.650000	0.0838449
20.600000	0.0842405
20.550000	0.0845253
20.500000	0.0848101
20.450000	0.0852215
20.400000	0.0856329
20.350000	0.0860127
20.300000	0.0863608
20.250000	0.086693
20.200000	0.0870728
20.150000	0.0875158
20.100000	0.0878797
20.050000	0.0884177
20.000000	0.0887975
19.950000	0.0890981
19.900000	0.0894146
19.850000	0.0899209
19.800000	0.0903006
19.750000	0.090712
19.700000	0.0910127
19.650000	0.0913766
19.600000	0.0916297
19.550000	0.091962
19.500000	0.0923101
19.450000	0.0926582
19.400000	0.0930063
19.350000	0.0934335
19.300000	0.0938766
19.250000	0.0943038
19.200000	0.0947785
19.150000	0.0951108
19.100000	0.095538
19.050000	0.0958861
19.000000	0.0961867
18.950000	0.0965823
18.900000	0.0970411
18.850000	0.0973734
18.800000	0.097769
18.750000	0.0979905
18.700000	0.0984177
18.650000	0.0989399
18.600000	0.0993196
18.550000	0.0998576
18.500000	0.100253
18.450000	0.100839
18.400000	0.101313
18.350000	0.101756
18.300000	0.102152
18.250000	0.102627
18.200000	0.103085
18.150000	0.103513
18.100000	0.104003
18.050000	0.104399
18.000000	0.104858
17.950000	0.105285
17.900000	0.105839
17.850000	0.10625
17.800000	0.106709
17.750000	0.107215
17.700000	0.107722
17.650000	0.108054
17.600000	0.108465
17.550000	0.108892
17.500000	0.109304
17.450000	0.109589
17.400000	0.110063
17.350000	0.110491
17.300000	0.110918
17.250000	0.111408
17.200000	0.111962
17.150000	0.112437
17.100000	0.113006
17.050000	0.113497
17.000000	0.113813
16.950000	0.114383
16.900000	0.114905
16.850000	0.115427
16.800000	0.115997
16.750000	0.116519
16.700000	0.117025
16.650000	0.117532
16.600000	0.117927
16.550000	0.118481
16.500000	0.118972
16.450000	0.119525
16.400000	0.119984
16.350000	0.120459
16.300000	0.120934
16.250000	0.121693
16.200000	0.122437
16.150000	0.122896
16.100000	0.123291
16.050000	0.123813
16.000000	0.124241
15.950000	0.125047
15.900000	0.125459
15.850000	0.125934
15.800000	0.126361
15.750000	0.126867
15.700000	0.127278
15.650000	0.127801
15.600000	0.128339
15.550000	0.129082
15.500000	0.129652
15.450000	0.13019
15.400000	0.13087
15.350000	0.131456
15.300000	0.132009
15.250000	0.132722
15.200000	0.133323
15.150000	0.133924
15.100000	0.134509
15.050000	0.134953
15.000000	0.135522
14.950000	0.136076
14.900000	0.136693
14.850000	0.137326
14.800000	0.138054
14.750000	0.138734
14.700000	0.139399
14.650000	0.139889
14.600000	0.140475
14.550000	0.140949
14.500000	0.141503
14.450000	0.14193
14.400000	0.142563
14.350000	0.143101
14.300000	0.143797
14.250000	0.144241
14.200000	0.144715
14.150000	0.145396
14.100000	0.14606
14.050000	0.146741
14.000000	0.147294
13.950000	0.147816
13.900000	0.148592
13.850000	0.149209
13.800000	0.149684
13.750000	0.150285
13.700000	0.150886
13.650000	0.151598
13.600000	0.152168
13.550000	0.152848
13.500000	0.153513
13.450000	0.154161
13.400000	0.154873
13.350000	0.155475
13.300000	0.15606
13.250000	0.156725
13.200000	0.157453
13.150000	0.158117
13.100000	0.158892
13.050000	0.159684
13.000000	0.160459
12.950000	0.16106
12.900000	0.161677
12.850000	0.162358
12.800000	0.163054
12.750000	0.163734
12.700000	0.164383
12.650000	0.165285
12.600000	0.165886
12.550000	0.166472
12.500000	0.167168
12.450000	0.168038
12.400000	0.168829
12.350000	0.169446
12.300000	0.170063
12.250000	0.170775
12.200000	0.171392
12.150000	0.172168
12.100000	0.172832
12.050000	0.173513
12.000000	0.174225
11.950000	0.174794
11.900000	0.17557
11.850000	0.176472
11.800000	0.17712
11.750000	0.177737
11.700000	0.178513
11.650000	0.179256
11.600000	0.179937
11.550000	0.180823
11.500000	0.181756
11.450000	0.182453
11.400000	0.183165
11.350000	0.183877
11.300000	0.18462
11.250000	0.185396
11.200000	0.186028
11.150000	0.18682
11.100000	0.187484
11.050000	0.188291
11.000000	0.188924
10.950000	0.189794
10.900000	0.190633
10.850000	0.191456
10.800000	0.192199
10.750000	0.192864
10.700000	0.193639
10.650000	0.194161
10.600000	0.194858
10.550000	0.195491
10.500000	0.196155
10.450000	0.19712
10.400000	0.197927
10.350000	0.198797
10.300000	0.199747
10.250000	0.200617
10.200000	0.201234
10.150000	0.202041
10.100000	0.202911
10.050000	0.203861
10.000000	0.204763
9.950000	0.205427
9.900000	0.206282
9.850000	0.207104
9.800000	0.207785
9.750000	0.208544
9.700000	0.209193
9.650000	0.210032
9.600000	0.210696
9.550000	0.211535
9.500000	0.212516
9.450000	0.213671
9.400000	0.214525
9.350000	0.215301
9.300000	0.216266
9.250000	0.216915
9.200000	0.217943
9.150000	0.218766
9.100000	0.219589
9.050000	0.220459
9.000000	0.221218
8.950000	0.222152
8.900000	0.222896
8.850000	0.223782
8.800000	0.224494
8.750000	0.225222
8.700000	0.225949
8.650000	0.227104
8.600000	0.227927
8.550000	0.228845
8.500000	0.229715
8.450000	0.230601
8.400000	0.231661
8.350000	0.232627
8.300000	0.233623
8.250000	0.234478
8.200000	0.235348
8.150000	0.236361
8.100000	0.237247
8.050000	0.238196
8.000000	0.239035
7.950000	0.240032
7.900000	0.240981
7.850000	0.241661
7.800000	0.2425
7.750000	0.243481
7.700000	0.244335
7.650000	0.245348
7.600000	0.246408
7.550000	0.247437
7.500000	0.248323
7.450000	0.249415
7.400000	0.250364
7.350000	0.251171
7.300000	0.252326
7.250000	0.25337
7.200000	0.254272
7.150000	0.255427
7.100000	0.256551
7.050000	0.257468
7.000000	0.258608
6.950000	0.259699
6.900000	0.260744
6.850000	0.26182
6.800000	0.262769
6.750000	0.263813
6.700000	0.264763
6.650000	0.26587
6.600000	0.26682
6.550000	0.267642
6.500000	0.268639
6.450000	0.269589
6.400000	0.270506
6.350000	0.271661
6.300000	0.272595
6.250000	0.273845
6.200000	0.274842
6.150000	0.276028
6.100000	0.277152
6.050000	0.278212
6.000000	0.279241
5.950000	0.280269
5.900000	0.281329
5.850000	0.282595
5.800000	0.283687
5.750000	0.284937
5.700000	0.286013
5.650000	0.287342
5.600000	0.288244
5.550000	0.289066
5.500000	0.290222
5.450000	0.291282
5.400000	0.292421
5.350000	0.293354
5.300000	0.294731
5.250000	0.295744
5.200000	0.296978
5.150000	0.297911
5.100000	0.299051
5.050000	0.30019
5.000000	0.301345
4.950000	0.302294
4.900000	0.303275
4.850000	0.304668
4.800000	0.305759
4.750000	0.306851
4.700000	0.308212
4.650000	0.309478
4.600000	0.310712
4.550000	0.311804
4.500000	0.312816
4.450000	0.314003
4.400000	0.315301
4.350000	0.316408
4.300000	0.317674
4.250000	0.31875
4.200000	0.320111
4.150000	0.321566
4.100000	0.322547
4.050000	0.324035
4.000000	0.32538
3.950000	0.326472
3.900000	0.327579
3.850000	0.328829
3.800000	0.329889
3.750000	0.330965
3.700000	0.33231
3.650000	0.333608
3.600000	0.334794
3.550000	0.335902
3.500000	0.337247
3.450000	0.33856
3.400000	0.339652
3.350000	0.341044
3.300000	0.342184
3.250000	0.343339
3.200000	0.344415
3.150000	0.34557
3.100000	0.346693
3.050000	0.348006
3.000000	0.349304
2.950000	0.350617
2.900000	0.352231
2.850000	0.353639
2.800000	0.354937
2.750000	0.356282
2.700000	0.357421
2.650000	0.358687
2.600000	0.359858
2.550000	0.360775
2.500000	0.362089
2.450000	0.363307
2.400000	0.364747
2.350000	0.366092
2.300000	0.367373
2.250000	0.368418
2.200000	0.369778
2.150000	0.37106
2.100000	0.372358
2.050000	0.37394
2.000000	0.37538
1.950000	0.376962
1.900000	0.378449
1.850000	0.379905
1.800000	0.381028
1.750000	0.382579
1.700000	0.383924
1.650000	0.38519
1.600000	0.386725
1.550000	0.388133
1.500000	0.38962
1.450000	0.390934
1.400000	0.392421
1.350000	0.393608
1.300000	0.394953
1.250000	0.396472
1.200000	0.39788
1.150000	0.399304
1.100000	0.400759
1.050000	0.402184
1.000000	0.403513
0.950000	0.404984
0.900000	0.40644
0.850000	0.407642
0.800000	0.409035
0.750000	0.410411
0.700000	0.412025
0.650000	0.413465
0.600000	0.414873
0.550000	0.416377
0.500000	0.418022
0.450000	0.419193
0.400000	0.420696
0.350000	0.422326
0.300000	0.423908
0.250000	0.425665
0.200000	0.427184
0.150000	0.428671
0.100000	0.430142
0.050000	0.431535
0.000000	0.433006
-0.050000	0.434383
-0.100000	0.435902
-0.150000	0.437674
-0.200000	0.439209
-0.250000	0.440506
-0.300000	0.442389
-0.350000	0.444003
-0.400000	0.445649
-0.450000	0.447294
-0.500000	0.448845
-0.550000	0.450332
-0.600000	0.451915
-0.650000	0.453608
-0.700000	0.455285
-0.750000	0.456915
-0.800000	0.45837
-0.850000	0.460237
-0.900000	0.462168
-0.950000	0.464066
-1.000000	0.465601
-1.050000	0.46712
-1.100000	0.468829
-1.150000	0.470617
-1.200000	0.472373
-1.250000	0.474003
-1.300000	0.475918
-1.350000	0.477627
-1.400000	0.47932
-1.450000	0.481028
-1.500000	0.482848
-1.550000	0.484446
-1.600000	0.486123
-1.650000	0.487753
-1.700000	0.489383
-1.750000	0.491155
-1.800000	0.49307
-1.850000	0.494889
-1.900000	0.49682
-1.950000	0.498481
-2.000000	0.500316
-2.050000	0.502136
-2.100000	0.504177
-2.150000	0.505759
-2.200000	0.507468
-2.250000	0.509415
-2.300000	0.511377
-2.350000	0.513212
-2.400000	0.514905
-2.450000	0.516741
-2.500000	0.518497
-2.550000	0.520301
-2.600000	0.521962
-2.650000	0.523608
-2.700000	0.525427
-2.750000	0.527199
-2.800000	0.528829
-2.850000	0.53038
-2.900000	0.532041
-2.950000	0.533797
-3.000000	0.535886
-3.050000	0.537658
-3.100000	0.539446
-3.150000	0.541297
-3.200000	0.543149
-3.250000	0.544858
-3.300000	0.546899
-3.350000	0.548639
-3.400000	0.55038
-3.450000	0.552389
-3.500000	0.554241
-3.550000	0.55606
-3.600000	0.557801
-3.650000	0.559351
-3.700000	0.561171
-3.750000	0.562864
-3.800000	0.564604
-3.850000	0.566456
-3.900000	0.568402
-3.950000	0.569921
-4.000000	0.571756
-4.050000	0.57337
-4.100000	0.574826
-4.150000	0.576424
-4.200000	0.577991
-4.250000	0.579715
-4.300000	0.581772
-4.350000	0.583623
-4.400000	0.585269
-4.450000	0.586883
-4.500000	0.58856
-4.550000	0.590332
-4.600000	0.592326
-4.650000	0.593908
-4.700000	0.595585
-4.750000	0.597706
-4.800000	0.599557
-4.850000	0.601282
-4.900000	0.603101
-4.950000	0.604937
-5.000000	0.606772
-5.050000	0.608465
-5.100000	0.610364
-5.150000	0.612057
-5.200000	0.613861
-5.250000	0.61557
-5.300000	0.617326
-5.350000	0.619225
-5.400000	0.620997
-5.450000	0.622674
-5.500000	0.624525
-5.550000	0.626282
-5.600000	0.628054
-5.650000	0.62943
-5.700000	0.631218
-5.750000	0.63318
-5.800000	0.635032
-5.850000	0.636788
-5.900000	0.638782
-5.950000	0.640649
-6.000000	0.642358
-6.050000	0.643987
-6.100000	0.645601
-6.150000	0.647722
-6.200000	0.649256
-6.250000	0.650981
-6.300000	0.652816
-6.350000	0.654478
-6.400000	0.656582
-6.450000	0.658402
-6.500000	0.660459
-6.550000	0.662168
-6.600000	0.663687
-6.650000	0.665427
-6.700000	0.667089
-6.750000	0.668766
-6.800000	0.670206
-6.850000	0.671994
-6.900000	0.673449
-6.950000	0.674953
-7.000000	0.676646
-7.050000	0.67818
-7.100000	0.680206
-7.150000	0.681598
-7.200000	0.683402
-7.250000	0.68519
-7.300000	0.687009
-7.350000	0.688402
-7.400000	0.690032
-7.450000	0.691566
-7.500000	0.693085
-7.550000	0.694715
-7.600000	0.696313
-7.650000	0.69807
-7.700000	0.699763
-7.750000	0.701345
-7.800000	0.703006
-7.850000	0.704541
-7.900000	0.706282
-7.950000	0.70769
-8.000000	0.70894
-8.050000	0.710364
-8.100000	0.711867
-8.150000	0.71375
-8.200000	0.715364
-8.250000	0.716915
-8.300000	0.718228
-8.350000	0.720016
-8.400000	0.72144
-8.450000	0.722975
-8.500000	0.724288
-8.550000	0.726092
-8.600000	0.72788
-8.650000	0.729446
-8.700000	0.731092
-8.750000	0.732326
-8.800000	0.733861
-8.850000	0.73519
-8.900000	0.736677
-8.950000	0.73807
-9.000000	0.739652
-9.050000	0.741218
-9.100000	0.742911
-9.150000	0.74443
-9.200000	0.746013
-9.250000	0.747453
-9.300000	0.749019
-9.350000	0.750269
-9.400000	0.751994
-9.450000	0.753465
-9.500000	0.754494
-9.550000	0.756234
-9.600000	0.757959
-9.650000	0.759589
-9.700000	0.761282
-9.750000	0.763085
-9.800000	0.764446
-9.850000	0.765902
-9.900000	0.767136
-9.950000	1
&
212.950000	5.88879e-11
212.900000	5.92377e-11
212.850000	5.95895e-11
212.800000	5.99434e-11
212.750000	6.02994e-11
212.700000	6.06575e-11
212.650000	6.10177e-11
212.600000	6.13801e-11
212.550000	6.17446e-11
212.500000	6.21113e-11
212.450000	6.24801e-11
212.400000	6.28512e-11
212.350000	6.32244e-11
212.300000	6.35999e-11
212.250000	6.39776e-11
212.200000	6.43575e-11
212.150000	6.47397e-11
212.100000	6.51242e-11
212.050000	6.55109e-11
212.000000	6.59e-11
211.950000	6.62913e-11
211.900000	6.6685e-11
211.850000	6.7081e-11
211.800000	6.74793e-11
211.750000	6.788e-11
211.700000	6.82831e-11
211.650000	6.86886e-11
211.600000	6.90965e-11
211.550000	6.95068e-11
211.500000	6.99195e-11
211.450000	7.03347e-11
211.400000	7.07524e-11
211.350000	7.11725e-11
211.300000	7.15951e-11
211.250000	7.20202e-11
211.200000	7.24479e-11
211.150000	7.28781e-11
211.100000	7.33108e-11
211.050000	7.37461e-11
211.000000	7.4184e-11
210.950000	7.46245e-11
210.900000	7.50676e-11
210.850000	7.55133e-11
210.800000	7.59617e-11
210.750000	7.64128e-11
210.700000	7.68665e-11
210.650000	7.73229e-11
210.600000	7.7782e-11
210.550000	7.82438e-11
210.500000	7.87084e-11
210.450000	7.91757e-11
210.400000	7.96458e-11
210.350000	8.01187e-11
210.300000	8.05944e-11
210.250000	8.10729e-11
210.200000	8.15543e-11
210.150000	8.20385e-11
210.100000	8.25256e-11
210.050000	8.30156e-11
210.000000	8.35085e-11
209.950000	8.40043e-11
209.900000	8.4503e-11
209.850000	8.50047e-11
209.800000	8.55094e-11
209.750000	8.60171e-11
209.700000	8.65278e-11
209.650000	8.70415e-11
209.600000	8.75582e-11
209.550000	8.80781e-11
209.500000	8.8601e-11
209.450000	8.9127e-11
209.400000	8.96561e-11
209.350000	9.01884e-11
209.300000	9.07238e-11
209.250000	9.12624e-11
209.200000	9.18042e-11
209.150000	9.23493e-11
209.100000	9.28975e-11
209.050000	9.3449e-11
209.000000	9.40038e-11
208.950000	9.45618e-11
208.900000	9.51232e-11
208.850000	9.56879e-11
208.800000	9.6256e-11
208.750000	9.68274e-11
208.700000	9.74022e-11
208.650000	9.79804e-11
208.600000	9.8562e-11
208.550000	9.91471e-11
208.500000	9.97357e-11
208.450000	1.00328e-10
208.400000	1.00923e-10
208.350000	1.01522e-10
208.300000	1.02125e-10
208.250000	1.02731e-10
208.200000	1.03341e-10
208.150000	1.03955e-10
208.100000	1.04572e-10
208.050000	1.05192e-10
208.000000	1.05817e-10
207.950000	1.06445e-10
207.900000	1.07077e-10
207.850000	1.07712e-10
207.800000	1.08352e-10
207.750000	1.08995e-10
207.700000	1.09642e-10
207.650000	1.10293e-10
207.600000	1.10947e-10
207.550000	1.11606e-10
207.500000	1.12268e-10
207.450000	1.12935e-10
207.400000	1.13605e-10
207.350000	1.14279e-10
207.300000	1.14958e-10
207.250000	1.1564e-10
207.200000	1.16326e-10
207.150000	1.17017e-10
207.100000	1.17711e-10
207.050000	1.1841e-10
207.000000	1.19113e-10
206.950000	1.1982e-10
206.900000	1.20531e-10
206.850000	1.21246e-10
206.800000	1.21966e-10
206.750000	1.2269e-10
206.700000	1.23418e-10
206.650000	1.24151e-10
206.600000	1.24887e-10
206.550000	1.25629e-10
206.500000	1.26374e-10
206.450000	1.27124e-10
206.400000	1.27879e-10
206.350000	1.28638e-10
206.300000	1.29401e-10
206.250000	1.30169e-10
206.200000	1.30942e-10
206.150000	1.31719e-10
206.100000	1.32501e-10
206.050000	1.33287e-10
206.000000	1.34078e-10
205.950000	1.34874e-10
205.900000	1.35674e-10
205.850000	1.36479e-10
205.800000	1.37289e-10
205.750000	1.38104e-10
205.700000	1.38924e-10
205.650000	1.39748e-10
205.600000	1.40577e-10
205.550000	1.41412e-10
205.500000	1.42251e-10
205.450000	1.43095e-10
205.400000	1.43944e-10
205.350000	1.44798e-10
205.300000	1.45658e-10
205.250000	1.46522e-10
205.200000	1.47391e-10
205.150000	1.48266e-10
205.100000	1.49146e-10
205.050000	1.50031e-10
205.000000	1.50921e-10
204.950000	1.51817e-10
204.900000	1.52718e-10
204.850000	1.53624e-10
204.800000	1.54536e-10
204.750000	1.55453e-10
204.700000	1.56375e-10
204.650000	1.57303e-10
204.600000	1.58236e-10
204.550000	1.59175e-10
204.500000	1.6012e-10
204.450000	1.6107e-10
204.400000	1.62026e-10
204.350000	1.62987e-10
204.300000	1.63954e-10
204.250000	1.64927e-10
204.200000	1.65906e-10
204.150000	1.6689e-10
204.100000	1.6788e-10
204.050000	1.68876e-10
204.000000	1.69878e-10
203.950000	1.70886e-10
203.900000	1.719e-10
203.850000	1.7292e-10
203.800000	1.73946e-10
203.750000	1.74978e-10
203.700000	1.76016e-10
203.650000	1.77061e-10
203.600000	1.78111e-10
203.550000	1.79168e-10
203.500000	1.80231e-10
203.450000	1.813e-10
203.400000	1.82376e-10
203.350000	1.83458e-10
203.300000	1.84546e-10
203.250000	1.85641e-10
203.200000	1.86743e-10
203.150000	1.87851e-10
203.100000	1.88965e-10
203.050000	1.90086e-10
203.000000	1.91214e-10
202.950000	1.92348e-10
202.900000	1.93489e-10
202.850000	1.94637e-10
202.800000	1.95792e-10
202.750000	1.96954e-10
202.700000	1.98122e-10
202.650000	1.99297e-10
202.600000	2.0048e-10
202.550000	2.01669e-10
202.500000	2.02865e-10
202.450000	2.04069e-10
202.400000	2.0528e-10
202.350000	2.06497e-10
202.300000	2.07722e-10
202.250000	2.08955e-10
202.200000	2.10194e-10
202.150000	2.11441e-10
202.100000	2.12695e-10
202.050000	2.13957e-10
202.000000	2.15226e-10
201.950000	2.16503e-10
201.900000	2.17787e-10
201.850000	2.19079e-10
201.800000	2.20379e-10
201.750000	2.21686e-10
201.700000	2.23001e-10
201.650000	2.24324e-10
201.600000	2.25654e-10
201.550000	2.26993e-10
201.500000	2.28339e-10
201.450000	2.29694e-10
201.400000	2.31056e-10
201.350000	2.32427e-10
201.300000	2.33806e-10
201.250000	2.35192e-10
201.200000	2.36587e-10
201.150000	2.37991e-10
201.100000	2.39402e-10
201.050000	2.40822e-10
201.000000	2.42251e-10
200.950000	2.43688e-10
200.900000	2.45133e-10
200.850000	2.46587e-10
200.800000	2.4805e-10
200.750000	2.49521e-10
200.700000	2.51001e-10
200.650000	2.52489e-10
200.600000	2.53987e-10
200.550000	2.55493e-10
200.500000	2.57009e-10
200.450000	2.58533e-10
200.400000	2.60066e-10
200.350000	2.61609e-10
200.300000	2.6316e-10
200.250000	2.64721e-10
200.200000	2.66291e-10
200.150000	2.67871e-10
200.100000	2.69459e-10
200.050000	2.71057e-10
200.000000	2.72665e-10
199.950000	2.74282e-10
199.900000	2.75909e-10
199.850000	2.77545e-10
199.800000	2.79191e-10
199.750000	2.80847e-10
199.700000	2.82512e-10
199.650000	2.84188e-10
199.600000	2.85873e-10
199.550000	2.87568e-10
199.500000	2.89274e-10
199.450000	2.90989e-10
199.400000	2.92715e-10
199.350000	2.94451e-10
199.300000	2.96197e-10
199.250000	2.97953e-10
199.200000	2.9972e-10
199.150000	3.01498e-10
199.100000	3.03285e-10
199.050000	3.05084e-10
199.000000	3.06893e-10
198.950000	3.08713e-10
198.900000	3.10544e-10
198.850000	3.12385e-10
198.800000	3.14237e-10
198.750000	3.16101e-10
198.700000	3.17975e-10
198.650000	3.19861e-10
198.600000	3.21757e-10
198.550000	3.23665e-10
198.500000	3.25584e-10
198.450000	3.27515e-10
198.400000	3.29457e-10
198.350000	3.31411e-10
198.300000	3.33376e-10
198.250000	3.35352e-10
198.200000	3.37341e-10
198.150000	3.39341e-10
198.100000	3.41353e-10
198.050000	3.43377e-10
198.000000	3.45413e-10
197.950000	3.47461e-10
197.900000	3.49521e-10
197.850000	3.51594e-10
197.800000	3.53678e-10
197.750000	3.55775e-10
197.700000	3.57885e-10
197.650000	3.60007e-10
197.600000	3.62141e-10
197.550000	3.64288e-10
197.500000	3.66448e-10
197.450000	3.68621e-10
197.400000	3.70806e-10
197.350000	3.73004e-10
197.300000	3.75216e-10
197.250000	3.7744e-10
197.200000	3.79678e-10
197.150000	3.81929e-10
197.100000	3.84193e-10
197.050000	3.86471e-10
197.000000	3.88762e-10
196.950000	3.91067e-10
196.900000	3.93386e-10
196.850000	3.95718e-10
196.800000	3.98064e-10
196.750000	4.00423e-10
196.700000	4.02797e-10
196.650000	4.05185e-10
196.600000	4.07587e-10
196.550000	4.10003e-10
196.500000	4.12434e-10
196.450000	4.14879e-10
196.400000	4.17338e-10
196.350000	4.19812e-10
196.300000	4.22301e-10
196.250000	4.24804e-10
196.200000	4.27323e-10
196.150000	4.29856e-10
196.100000	4.32404e-10
196.050000	4.34967e-10
196.000000	4.37546e-10
195.950000	4.40139e-10
195.900000	4.42748e-10
195.850000	4.45373e-10
195.800000	4.48013e-10
195.750000	4.50668e-10
195.700000	4.5334e-10
195.650000	4.56027e-10
195.600000	4.5873e-10
195.550000	4.61449e-10
195.500000	4.64184e-10
195.450000	4.66936e-10
195.400000	4.69703e-10
195.350000	4.72487e-10
195.300000	4.75288e-10
195.250000	4.78105e-10
195.200000	4.80939e-10
195.150000	4.83789e-10
195.100000	4.86657e-10
195.050000	4.89541e-10
195.000000	4.92443e-10
194.950000	4.95362e-10
194.900000	4.98298e-10
194.850000	5.01251e-10
194.800000	5.04222e-10
194.750000	5.0721e-10
194.700000	5.10216e-10
194.650000	5.1324e-10
194.600000	5.16282e-10
194.550000	5.19342e-10
194.500000	5.2242e-10
194.450000	5.25516e-10
194.400000	5.28631e-10
194.350000	5.31764e-10
194.300000	5.34915e-10
194.250000	5.38085e-10
194.200000	5.41274e-10
194.150000	5.44482e-10
194.100000	5.47709e-10
194.050000	5.50955e-10
194.000000	5.5422e-10
193.950000	5.57504e-10
193.900000	5.60808e-10
193.850000	5.64131e-10
193.800000	5.67475e-10
193.750000	5.70837e-10
193.700000	5.7422e-10
193.650000	5.77623e-10
193.600000	5.81046e-10
193.550000	5.84489e-10
193.500000	5.87953e-10
193.450000	5.91437e-10
193.400000	5.94942e-10
193.350000	5.98467e-10
193.300000	6.02014e-10
193.250000	6.05581e-10
193.200000	6.09169e-10
193.150000	6.12779e-10
193.100000	6.1641e-10
193.050000	6.20063e-10
193.000000	6.23737e-10
192.950000	6.27433e-10
192.900000	6.31151e-10
192.850000	6.3489e-10
192.800000	6.38652e-10
192.750000	6.42437e-10
192.700000	6.46243e-10
192.650000	6.50072e-10
192.600000	6.53924e-10
192.550000	6.57799e-10
192.500000	6.61696e-10
192.450000	6.65617e-10
192.400000	6.6956e-10
192.350000	6.73528e-10
192.300000	6.77518e-10
192.250000	6.81532e-10
192.200000	6.8557e-10
192.150000	6.89632e-10
192.100000	6.93718e-10
192.050000	6.97828e-10
192.000000	7.01963e-10
191.950000	7.06122e-10
191.900000	7.10305e-10
191.850000	7.14513e-10
191.800000	7.18747e-10
191.750000	7.23005e-10
191.700000	7.27288e-10
191.650000	7.31597e-10
191.600000	7.35931e-10
191.550000	7.40291e-10
191.500000	7.44677e-10
191.450000	7.49088e-10
191.400000	7.53526e-10
191.350000	7.5799e-10
191.300000	7.62481e-10
191.250000	7.66998e-10
191.200000	7.71541e-10
191.150000	7.76112e-10
191.100000	7.8071e-10
191.050000	7.85335e-10
191.000000	7.89987e-10
190.950000	7.94667e-10
190.900000	7.99374e-10
190.850000	8.04109e-10
190.800000	8.08873e-10
190.750000	8.13664e-10
190.700000	8.18484e-10
190.650000	8.23332e-10
190.600000	8.2821e-10
190.550000	8.33115e-10
190.500000	8.3805e-10
190.450000	8.43015e-10
190.400000	8.48008e-10
190.350000	8.53031e-10
190.300000	8.58084e-10
190.250000	8.63167e-10
190.200000	8.68279e-10
190.150000	8.73422e-10
190.100000	8.78596e-10
190.050000	8.838e-10
190.000000	8.89035e-10
189.950000	8.943e-10
189.900000	8.99597e-10
189.850000	9.04926e-10
189.800000	9.10285e-10
189.750000	9.15677e-10
189.700000	9.211e-10
189.650000	9.26556e-10
189.600000	9.32044e-10
189.550000	9.37564e-10
189.500000	9.43117e-10
189.450000	9.48702e-10
189.400000	9.54321e-10
189.350000	9.59973e-10
189.300000	9.65659e-10
189.250000	9.71378e-10
189.200000	9.77131e-10
189.150000	9.82918e-10
189.100000	9.88739e-10
189.050000	9.94594e-10
189.000000	1.00048e-09
188.950000	1.00641e-09
188.900000	1.01237e-09
188.850000	1.01837e-09
188.800000	1.0244e-09
188.750000	1.03046e-09
188.700000	1.03656e-09
188.650000	1.0427e-09
188.600000	1.04888e-09
188.550000	1.05509e-09
188.500000	1.06134e-09
188.450000	1.06762e-09
188.400000	1.07394e-09
188.350000	1.0803e-09
188.300000	1.0867e-09
188.250000	1.09314e-09
188.200000	1.09961e-09
188.150000	1.10612e-09
188.100000	1.11267e-09
188.050000	1.11926e-09
188.000000	1.12589e-09
187.950000	1.13255e-09
187.900000	1.13926e-09
187.850000	1.14601e-09
187.800000	1.15279e-09
187.750000	1.15962e-09
187.700000	1.16648e-09
187.650000	1.17339e-09
187.600000	1.18034e-09
187.550000	1.18733e-09
187.500000	1.19436e-09
187.450000	1.20143e-09
187.400000	1.20854e-09
187.350000	1.2157e-09
187.300000	1.2229e-09
187.250000	1.23014e-09
187.200000	1.23742e-09
187.150000	1.24475e-09
187.100000	1.25212e-09
187.050000	1.25953e-09
187.000000	1.26699e-09
186.950000	1.27449e-09
186.900000	1.28203e-09
186.850000	1.28962e-09
186.800000	1.29726e-09
186.750000	1.30494e-09
186.700000	1.31266e-09
186.650000	1.32044e-09
186.600000	1.32825e-09
186.550000	1.33612e-09
186.500000	1.34403e-09
186.450000	1.35198e-09
186.400000	1.35999e-09
186.350000	1.36804e-09
186.300000	1.37614e-09
186.250000	1.38428e-09
186.200000	1.39248e-09
186.150000	1.40072e-09
186.100000	1.40901e-09
186.050000	1.41735e-09
186.000000	1.42574e-09
185.950000	1.43418e-09
185.900000	1.44267e-09
185.850000	1.45121e-09
185.800000	1.45981e-09
185.750000	1.46845e-09
185.700000	1.47714e-09
185.650000	1.48588e-09
185.600000	1.49468e-09
185.550000	1.50353e-09
185.500000	1.51242e-09
185.450000	1.52138e-09
185.400000	1.53038e-09
185.350000	1.53944e-09
185.300000	1.54855e-09
185.250000	1.55772e-09
185.200000	1.56694e-09
185.150000	1.57621e-09
185.100000	1.58554e-09
185.050000	1.59493e-09
185.000000	1.60437e-09
184.950000	1.61386e-09
184.900000	1.62342e-09
184.850000	1.63302e-09
184.800000	1.64269e-09
184.750000	1.65241e-09
184.700000	1.66219e-09
184.650000	1.67203e-09
184.600000	1.68193e-09
184.550000	1.69188e-09
184.500000	1.70189e-09
184.450000	1.71196e-09
184.400000	1.7221e-09
184.350000	1.73229e-09
184.300000	1.74254e-09
184.250000	1.75285e-09
184.200000	1.76323e-09
184.150000	1.77366e-09
184.100000	1.78416e-09
184.050000	1.79472e-09
184.000000	1.80534e-09
183.950000	1.81602e-09
183.900000	1.82677e-09
183.850000	1.83758e-09
183.800000	1.84845e-09
183.750000	1.85939e-09
183.700000	1.87039e-09
183.650000	1.88146e-09
183.600000	1.8926e-09
183.550000	1.9038e-09
183.500000	1.91506e-09
183.450000	1.92639e-09
183.400000	1.93779e-09
183.350000	1.94926e-09
183.300000	1.96079e-09
183.250000	1.9724e-09
183.200000	1.98407e-09
183.150000	1.99581e-09
183.100000	2.00762e-09
183.050000	2.0195e-09
183.000000	2.03144e-09
182.950000	2.04346e-09
182.900000	2.05556e-09
182.850000	2.06772e-09
182.800000	2.07995e-09
182.750000	2.09226e-09
182.700000	2.10464e-09
182.650000	2.11709e-09
182.600000	2.12962e-09
182.550000	2.14222e-09
182.500000	2.15489e-09
182.450000	2.16764e-09
182.400000	2.18047e-09
182.350000	2.19337e-09
182.300000	2.20634e-09
182.250000	2.2194e-09
182.200000	2.23253e-09
182.150000	2.24573e-09
182.100000	2.25902e-09
182.050000	2.27239e-09
182.000000	2.28583e-09
181.950000	2.29935e-09
181.900000	2.31295e-09
181.850000	2.32664e-09
181.800000	2.3404e-09
181.750000	2.35425e-09
181.700000	2.36817e-09
181.650000	2.38218e-09
181.600000	2.39628e-09
181.550000	2.41045e-09
181.500000	2.42471e-09
181.450000	2.43905e-09
181.400000	2.45348e-09
181.350000	2.468e-09
181.300000	2.4826e-09
181.250000	2.49728e-09
181.200000	2.51205e-09
181.150000	2.52691e-09
181.100000	2.54186e-09
181.050000	2.5569e-09
181.000000	2.57202e-09
180.950000	2.58723e-09
180.900000	2.60254e-09
180.850000	2.61793e-09
180.800000	2.63342e-09
180.750000	2.64899e-09
180.700000	2.66466e-09
180.650000	2.68042e-09
180.600000	2.69628e-09
180.550000	2.71222e-09
180.500000	2.72826e-09
180.450000	2.7444e-09
180.400000	2.76063e-09
180.350000	2.77696e-09
180.300000	2.79338e-09
180.250000	2.80991e-09
180.200000	2.82652e-09
180.150000	2.84324e-09
180.100000	2.86006e-09
180.050000	2.87697e-09
180.000000	2.89399e-09
179.950000	2.9111e-09
179.900000	2.92832e-09
179.850000	2.94564e-09
179.800000	2.96306e-09
179.750000	2.98058e-09
179.700000	2.99821e-09
179.650000	3.01594e-09
179.600000	3.03377e-09
179.550000	3.05171e-09
179.500000	3.06976e-09
179.450000	3.08791e-09
179.400000	3.10618e-09
179.350000	3.12454e-09
179.300000	3.14302e-09
179.250000	3.16161e-09
179.200000	3.1803e-09
179.150000	3.19911e-09
179.100000	3.21803e-09
179.050000	3.23705e-09
179.000000	3.2562e-09
178.950000	3.27545e-09
178.900000	3.29482e-09
178.850000	3.3143e-09
178.800000	3.3339e-09
178.750000	3.35361e-09
178.700000	3.37344e-09
178.650000	3.39339e-09
178.600000	3.41345e-09
178.550000	3.43363e-09
178.500000	3.45394e-09
178.450000	3.47436e-09
178.400000	3.4949e-09
178.350000	3.51556e-09
178.300000	3.53635e-09
178.250000	3.55726e-09
178.200000	3.57829e-09
178.150000	3.59945e-09
178.100000	3.62073e-09
178.050000	3.64213e-09
178.000000	3.66367e-09
177.950000	3.68533e-09
177.900000	3.70711e-09
177.850000	3.72903e-09
177.800000	3.75108e-09
177.750000	3.77325e-09
177.700000	3.79556e-09
177.650000	3.818e-09
177.600000	3.84057e-09
177.550000	3.86327e-09
177.500000	3.88611e-09
177.450000	3.90909e-09
177.400000	3.93219e-09
177.350000	3.95544e-09
177.300000	3.97882e-09
177.250000	4.00234e-09
177.200000	4.026e-09
177.150000	4.0498e-09
177.100000	4.07374e-09
177.050000	4.09782e-09
177.000000	4.12204e-09
176.950000	4.14641e-09
176.900000	4.17092e-09
176.850000	4.19557e-09
176.800000	4.22037e-09
176.750000	4.24532e-09
176.700000	4.27041e-09
176.650000	4.29565e-09
176.600000	4.32104e-09
176.550000	4.34659e-09
176.500000	4.37228e-09
176.450000	4.39812e-09
176.400000	4.42411e-09
176.350000	4.45026e-09
176.300000	4.47657e-09
176.250000	4.50302e-09
176.200000	4.52964e-09
176.150000	4.55641e-09
176.100000	4.58334e-09
176.050000	4.61043e-09
176.000000	4.63768e-09
175.950000	4.66509e-09
175.900000	4.69266e-09
175.850000	4.72039e-09
175.800000	4.74829e-09
175.750000	4.77635e-09
175.700000	4.80458e-09
175.650000	4.83297e-09
175.600000	4.86153e-09
175.550000	4.89026e-09
175.500000	4.91916e-09
175.450000	4.94823e-09
175.400000	4.97747e-09
175.350000	5.00689e-09
175.300000	5.03647e-09
175.250000	5.06624e-09
175.200000	5.09617e-09
175.150000	5.12629e-09
175.100000	5.15658e-09
175.050000	5.18705e-09
175.000000	5.2177e-09
174.950000	5.24853e-09
174.900000	5.27955e-09
174.850000	5.31074e-09
174.800000	5.34212e-09
174.750000	5.37369e-09
174.700000	5.40544e-09
174.650000	5.43738e-09
174.600000	5.46951e-09
174.550000	5.50182e-09
174.500000	5.53433e-09
174.450000	5.56703e-09
174.400000	5.59992e-09
174.350000	5.63301e-09
174.300000	5.66629e-09
174.250000	5.69977e-09
174.200000	5.73345e-09
174.150000	5.76732e-09
174.100000	5.80139e-09
174.050000	5.83567e-09
174.000000	5.87015e-09
173.950000	5.90483e-09
173.900000	5.93971e-09
173.850000	5.9748e-09
173.800000	6.0101e-09
173.750000	6.04561e-09
173.700000	6.08132e-09
173.650000	6.11725e-09
173.600000	6.15339e-09
173.550000	6.18974e-09
173.500000	6.2263e-09
173.450000	6.26308e-09
173.400000	6.30008e-09
173.350000	6.3373e-09
173.300000	6.37473e-09
173.250000	6.41239e-09
173.200000	6.45027e-09
173.150000	6.48837e-09
173.100000	6.5267e-09
173.050000	6.56525e-09
173.000000	6.60403e-09
172.950000	6.64304e-09
172.900000	6.68228e-09
172.850000	6.72175e-09
172.800000	6.76145e-09
172.750000	6.80139e-09
172.700000	6.84156e-09
172.650000	6.88197e-09
172.600000	6.92262e-09
172.550000	6.96351e-09
172.500000	7.00464e-09
172.450000	7.04601e-09
172.400000	7.08763e-09
172.350000	7.12949e-09
172.300000	7.17159e-09
172.250000	7.21395e-09
172.200000	7.25656e-09
172.150000	7.29941e-09
172.100000	7.34252e-09
172.050000	7.38589e-09
172.000000	7.42951e-09
171.950000	7.47338e-09
171.900000	7.51752e-09
171.850000	7.56191e-09
171.800000	7.60657e-09
171.750000	7.65149e-09
171.700000	7.69668e-09
171.650000	7.74213e-09
171.600000	7.78785e-09
171.550000	7.83384e-09
171.500000	7.8801e-09
171.450000	7.92663e-09
171.400000	7.97344e-09
171.350000	8.02052e-09
171.300000	8.06789e-09
171.250000	8.11553e-09
171.200000	8.16345e-09
171.150000	8.21165e-09
171.100000	8.26014e-09
171.050000	8.30891e-09
171.000000	8.35797e-09
170.950000	8.40732e-09
170.900000	8.45697e-09
170.850000	8.5069e-09
170.800000	8.55713e-09
170.750000	8.60765e-09
170.700000	8.65848e-09
170.650000	8.7096e-09
170.600000	8.76102e-09
170.550000	8.81275e-09
170.500000	8.86478e-09
170.450000	8.91712e-09
170.400000	8.96976e-09
170.350000	9.02272e-09
170.300000	9.07599e-09
170.250000	9.12957e-09
170.200000	9.18347e-09
170.150000	9.23769e-09
170.100000	9.29222e-09
170.050000	9.34708e-09
170.000000	9.40226e-09
169.950000	9.45776e-09
169.900000	9.5136e-09
169.850000	9.56976e-09
169.800000	9.62625e-09
169.750000	9.68308e-09
169.700000	9.74024e-09
169.650000	9.79774e-09
169.600000	9.85557e-09
169.550000	9.91375e-09
169.500000	9.97227e-09
169.450000	1.00311e-08
169.400000	1.00903e-08
169.350000	1.01499e-08
169.300000	1.02098e-08
169.250000	1.02701e-08
169.200000	1.03307e-08
169.150000	1.03917e-08
169.100000	1.0453e-08
169.050000	1.05147e-08
169.000000	1.05768e-08
168.950000	1.06392e-08
168.900000	1.0702e-08
168.850000	1.07652e-08
168.800000	1.08287e-08
168.750000	1.08926e-08
168.700000	1.09569e-08
168.650000	1.10216e-08
168.600000	1.10866e-08
168.550000	1.1152e-08
168.500000	1.12179e-08
168.450000	1.12841e-08
168.400000	1.13507e-08
168.350000	1.14176e-08
168.300000	1.1485e-08
168.250000	1.15528e-08
168.200000	1.1621e-08
168.150000	1.16896e-08
168.100000	1.17585e-08
168.050000	1.18279e-08
168.000000	1.18977e-08
167.950000	1.19679e-08
167.900000	1.20386e-08
167.850000	1.21096e-08
167.800000	1.21811e-08
167.750000	1.22529e-08
167.700000	1.23252e-08
167.650000	1.2398e-08
167.600000	1.24711e-08
167.550000	1.25447e-08
167.500000	1.26187e-08
167.450000	1.26932e-08
167.400000	1.27681e-08
167.350000	1.28434e-08
167.300000	1.29192e-08
167.250000	1.29954e-08
167.200000	1.30721e-08
167.150000	1.31492e-08
167.100000	1.32268e-08
167.050000	1.33048e-08
167.000000	1.33833e-08
166.950000	1.34623e-08
166.900000	1.35417e-08
166.850000	1.36216e-08
166.800000	1.3702e-08
166.750000	1.37828e-08
166.700000	1.38641e-08
166.650000	1.39459e-08
166.600000	1.40282e-08
166.550000	1.41109e-08
166.500000	1.41942e-08
166.450000	1.42779e-08
166.400000	1.43622e-08
166.350000	1.44469e-08
166.300000	1.45321e-08
166.250000	1.46178e-08
166.200000	1.47041e-08
166.150000	1.47908e-08
166.100000	1.4878e-08
166.050000	1.49658e-08
166.000000	1.50541e-08
165.950000	1.51429e-08
165.900000	1.52322e-08
165.850000	1.5322e-08
165.800000	1.54124e-08
165.750000	1.55033e-08
165.700000	1.55948e-08
165.650000	1.56867e-08
165.600000	1.57793e-08
165.550000	1.58723e-08
165.500000	1.5966e-08
165.450000	1.60601e-08
165.400000	1.61548e-08
165.350000	1.62501e-08
165.300000	1.6346e-08
165.250000	1.64424e-08
165.200000	1.65393e-08
165.150000	1.66369e-08
165.100000	1.6735e-08
165.050000	1.68337e-08
165.000000	1.6933e-08
164.950000	1.70328e-08
164.900000	1.71333e-08
164.850000	1.72343e-08
164.800000	1.73359e-08
164.750000	1.74382e-08
164.700000	1.7541e-08
164.650000	1.76444e-08
164.600000	1.77485e-08
164.550000	1.78531e-08
164.500000	1.79584e-08
164.450000	1.80643e-08
164.400000	1.81708e-08
164.350000	1.8278e-08
164.300000	1.83858e-08
164.250000	1.84942e-08
164.200000	1.86032e-08
164.150000	1.87129e-08
164.100000	1.88232e-08
164.050000	1.89342e-08
164.000000	1.90459e-08
163.950000	1.91582e-08
163.900000	1.92711e-08
163.850000	1.93847e-08
163.800000	1.9499e-08
163.750000	1.9614e-08
163.700000	1.97296e-08
163.650000	1.98459e-08
163.600000	1.99629e-08
163.550000	2.00806e-08
163.500000	2.0199e-08
163.450000	2.03181e-08
163.400000	2.04379e-08
163.350000	2.05584e-08
163.300000	2.06795e-08
163.250000	2.08015e-08
163.200000	2.09241e-08
163.150000	2.10474e-08
163.100000	2.11715e-08
163.050000	2.12963e-08
163.000000	2.14218e-08
162.950000	2.15481e-08
162.900000	2.16751e-08
162.850000	2.18029e-08
162.800000	2.19314e-08
162.750000	2.20607e-08
162.700000	2.21907e-08
162.650000	2.23215e-08
162.600000	2.24531e-08
162.550000	2.25854e-08
162.500000	2.27185e-08
162.450000	2.28525e-08
162.400000	2.29871e-08
162.350000	2.31226e-08
162.300000	2.32589e-08
162.250000	2.3396e-08
162.200000	2.35339e-08
162.150000	2.36726e-08
162.100000	2.38121e-08
162.050000	2.39524e-08
162.000000	2.40936e-08
161.950000	2.42356e-08
161.900000	2.43784e-08
161.850000	2.45221e-08
161.800000	2.46666e-08
161.750000	2.48119e-08
161.700000	2.49582e-08
161.650000	2.51052e-08
161.600000	2.52532e-08
161.550000	2.5402e-08
161.500000	2.55517e-08
161.450000	2.57022e-08
161.400000	2.58537e-08
161.350000	2.6006e-08
161.300000	2.61593e-08
161.250000	2.63134e-08
161.200000	2.64685e-08
161.150000	2.66244e-08
161.100000	2.67813e-08
161.050000	2.69391e-08
161.000000	2.70978e-08
160.950000	2.72575e-08
160.900000	2.74181e-08
160.850000	2.75796e-08
160.800000	2.77421e-08
160.750000	2.79056e-08
160.700000	2.807e-08
160.650000	2.82353e-08
160.600000	2.84017e-08
160.550000	2.8569e-08
160.500000	2.87373e-08
160.450000	2.89066e-08
160.400000	2.90769e-08
160.350000	2.92482e-08
160.300000	2.94205e-08
160.250000	2.95938e-08
160.200000	2.97682e-08
160.150000	2.99435e-08
160.100000	3.01199e-08
160.050000	3.02973e-08
160.000000	3.04758e-08
159.950000	3.06553e-08
159.900000	3.08359e-08
159.850000	3.10175e-08
159.800000	3.12002e-08
159.750000	3.1384e-08
159.700000	3.15689e-08
159.650000	3.17548e-08
159.600000	3.19418e-08
159.550000	3.213e-08
159.500000	3.23192e-08
159.450000	3.25096e-08
159.400000	3.2701e-08
159.350000	3.28936e-08
159.300000	3.30874e-08
159.250000	3.32822e-08
159.200000	3.34783e-08
159.150000	3.36754e-08
159.100000	3.38737e-08
159.050000	3.40732e-08
159.000000	3.42739e-08
158.950000	3.44757e-08
158.900000	3.46788e-08
158.850000	3.4883e-08
158.800000	3.50884e-08
158.750000	3.5295e-08
158.700000	3.55029e-08
158.650000	3.57119e-08
158.600000	3.59222e-08
158.550000	3.61338e-08
158.500000	3.63465e-08
158.450000	3.65606e-08
158.400000	3.67758e-08
158.350000	3.69924e-08
158.300000	3.72102e-08
158.250000	3.74293e-08
158.200000	3.76497e-08
158.150000	3.78713e-08
158.100000	3.80943e-08
158.050000	3.83186e-08
158.000000	3.85442e-08
157.950000	3.87712e-08
157.900000	3.89994e-08
157.850000	3.9229e-08
157.800000	3.946e-08
157.750000	3.96923e-08
157.700000	3.9926e-08
157.650000	4.0161e-08
157.600000	4.03975e-08
157.550000	4.06353e-08
157.500000	4.08745e-08
157.450000	4.11151e-08
157.400000	4.13571e-08
157.350000	4.16006e-08
157.300000	4.18455e-08
157.250000	4.20918e-08
157.200000	4.23396e-08
157.150000	4.25888e-08
157.100000	4.28395e-08
157.050000	4.30917e-08
157.000000	4.33453e-08
156.950000	4.36005e-08
156.900000	4.38571e-08
156.850000	4.41152e-08
156.800000	4.43749e-08
156.750000	4.46361e-08
156.700000	4.48988e-08
156.650000	4.5163e-08
156.600000	4.54288e-08
156.550000	4.56962e-08
156.500000	4.59652e-08
156.450000	4.62357e-08
156.400000	4.65078e-08
156.350000	4.67815e-08
156.300000	4.70568e-08
156.250000	4.73337e-08
156.200000	4.76123e-08
156.150000	4.78925e-08
156.100000	4.81743e-08
156.050000	4.84578e-08
156.000000	4.8743e-08
155.950000	4.90298e-08
155.900000	4.93183e-08
155.850000	4.96085e-08
155.800000	4.99004e-08
155.750000	5.01941e-08
155.700000	5.04894e-08
155.650000	5.07865e-08
155.600000	5.10853e-08
155.550000	5.13859e-08
155.500000	5.16882e-08
155.450000	5.19924e-08
155.400000	5.22983e-08
155.350000	5.2606e-08
155.300000	5.29155e-08
155.250000	5.32268e-08
155.200000	5.354e-08
155.150000	5.3855e-08
155.100000	5.41718e-08
155.050000	5.44905e-08
155.000000	5.48111e-08
154.950000	5.51335e-08
154.900000	5.54579e-08
154.850000	5.57841e-08
154.800000	5.61123e-08
154.750000	5.64424e-08
154.700000	5.67744e-08
154.650000	5.71084e-08
154.600000	5.74443e-08
154.550000	5.77822e-08
154.500000	5.81221e-08
154.450000	5.8464e-08
154.400000	5.88079e-08
154.350000	5.91538e-08
154.300000	5.95017e-08
154.250000	5.98517e-08
154.200000	6.02037e-08
154.150000	6.05578e-08
154.100000	6.0914e-08
154.050000	6.12723e-08
154.000000	6.16326e-08
153.950000	6.19951e-08
153.900000	6.23597e-08
153.850000	6.27265e-08
153.800000	6.30954e-08
153.750000	6.34664e-08
153.700000	6.38397e-08
153.650000	6.42151e-08
153.600000	6.45928e-08
153.550000	6.49726e-08
153.500000	6.53547e-08
153.450000	6.5739e-08
153.400000	6.61256e-08
153.350000	6.65144e-08
153.300000	6.69055e-08
153.250000	6.7299e-08
153.200000	6.76947e-08
153.150000	6.80927e-08
153.100000	6.84931e-08
153.050000	6.88959e-08
153.000000	6.93009e-08
152.950000	6.97084e-08
152.900000	7.01183e-08
152.850000	7.05305e-08
152.800000	7.09452e-08
152.750000	7.13623e-08
152.700000	7.17819e-08
152.650000	7.22039e-08
152.600000	7.26284e-08
152.550000	7.30554e-08
152.500000	7.34849e-08
152.450000	7.39169e-08
152.400000	7.43514e-08
152.350000	7.47885e-08
152.300000	7.52282e-08
152.250000	7.56704e-08
152.200000	7.61152e-08
152.150000	7.65627e-08
152.100000	7.70127e-08
152.050000	7.74654e-08
152.000000	7.79208e-08
151.950000	7.83788e-08
151.900000	7.88395e-08
151.850000	7.93029e-08
151.800000	7.9769e-08
151.750000	8.02379e-08
151.700000	8.07095e-08
151.650000	8.11838e-08
151.600000	8.1661e-08
151.550000	8.21409e-08
151.500000	8.26237e-08
151.450000	8.31093e-08
151.400000	8.35977e-08
151.350000	8.4089e-08
151.300000	8.45832e-08
151.250000	8.50803e-08
151.200000	8.55803e-08
151.150000	8.60832e-08
151.100000	8.65891e-08
151.050000	8.70979e-08
151.000000	8.76098e-08
150.950000	8.81246e-08
150.900000	8.86424e-08
150.850000	8.91633e-08
150.800000	8.96872e-08
150.750000	9.02142e-08
150.700000	9.07443e-08
150.650000	9.12775e-08
150.600000	9.18138e-08
150.550000	9.23533e-08
150.500000	9.28959e-08
150.450000	9.34417e-08
150.400000	9.39907e-08
150.350000	9.45429e-08
150.300000	9.50983e-08
150.250000	9.56571e-08
150.200000	9.6219e-08
150.150000	9.67843e-08
150.100000	9.73529e-08
150.050000	9.79248e-08
150.000000	9.85001e-08
149.950000	9.90787e-08
149.900000	9.96608e-08
149.850000	1.00246e-07
149.800000	1.00835e-07
149.750000	1.01427e-07
149.700000	1.02023e-07
149.650000	1.02622e-07
149.600000	1.03225e-07
149.550000	1.03832e-07
149.500000	1.04441e-07
149.450000	1.05055e-07
149.400000	1.05672e-07
149.350000	1.06293e-07
149.300000	1.06917e-07
149.250000	1.07545e-07
149.200000	1.08176e-07
149.150000	1.08812e-07
149.100000	1.09451e-07
149.050000	1.10094e-07
149.000000	1.1074e-07
148.950000	1.11391e-07
148.900000	1.12045e-07
148.850000	1.12703e-07
148.800000	1.13365e-07
148.750000	1.1403e-07
148.700000	1.147e-07
148.650000	1.15373e-07
148.600000	1.16051e-07
148.550000	1.16732e-07
148.500000	1.17418e-07
148.450000	1.18107e-07
148.400000	1.18801e-07
148.350000	1.19498e-07
148.300000	1.202e-07
148.250000	1.20906e-07
148.200000	1.21615e-07
148.150000	1.2233e-07
148.100000	1.23048e-07
148.050000	1.2377e-07
148.000000	1.24497e-07
147.950000	1.25228e-07
147.900000	1.25963e-07
147.850000	1.26702e-07
147.800000	1.27446e-07
147.750000	1.28194e-07
147.700000	1.28947e-07
147.650000	1.29704e-07
147.600000	1.30465e-07
147.550000	1.31231e-07
147.500000	1.32001e-07
147.450000	1.32776e-07
147.400000	1.33556e-07
147.350000	1.3434e-07
147.300000	1.35128e-07
147.250000	1.35921e-07
147.200000	1.36719e-07
147.150000	1.37521e-07
147.100000	1.38329e-07
147.050000	1.3914e-07
147.000000	1.39957e-07
146.950000	1.40778e-07
146.900000	1.41605e-07
146.850000	1.42436e-07
146.800000	1.43272e-07
146.750000	1.44112e-07
146.700000	1.44958e-07
146.650000	1.45809e-07
146.600000	1.46664e-07
146.550000	1.47525e-07
146.500000	1.48391e-07
146.450000	1.49262e-07
146.400000	1.50137e-07
146.350000	1.51018e-07
146.300000	1.51904e-07
146.250000	1.52796e-07
146.200000	1.53692e-07
146.150000	1.54594e-07
146.100000	1.55501e-07
146.050000	1.56413e-07
146.000000	1.57331e-07
145.950000	1.58254e-07
145.900000	1.59183e-07
145.850000	1.60117e-07
145.800000	1.61056e-07
145.750000	1.62001e-07
145.700000	1.62951e-07
145.650000	1.63907e-07
145.600000	1.64869e-07
145.550000	1.65836e-07
145.500000	1.66809e-07
145.450000	1.67787e-07
145.400000	1.68771e-07
145.350000	1.69761e-07
145.300000	1.70757e-07
145.250000	1.71759e-07
145.200000	1.72766e-07
145.150000	1.73779e-07
145.100000	1.74799e-07
145.050000	1.75824e-07
145.000000	1.76855e-07
144.950000	1.77892e-07
144.900000	1.78936e-07
144.850000	1.79985e-07
144.800000	1.81041e-07
144.750000	1.82102e-07
144.700000	1.8317e-07
144.650000	1.84245e-07
144.600000	1.85325e-07
144.550000	1.86412e-07
144.500000	1.87505e-07
144.450000	1.88604e-07
144.400000	1.8971e-07
144.350000	1.90823e-07
144.300000	1.91942e-07
144.250000	1.93067e-07
144.200000	1.94199e-07
144.150000	1.95338e-07
144.100000	1.96483e-07
144.050000	1.97635e-07
144.000000	1.98794e-07
143.950000	1.99959e-07
143.900000	2.01132e-07
143.850000	2.02311e-07
143.800000	2.03497e-07
143.750000	2.0469e-07
143.700000	2.0589e-07
143.650000	2.07097e-07
143.600000	2.08311e-07
143.550000	2.09532e-07
143.500000	2.10761e-07
143.450000	2.11996e-07
143.400000	2.13239e-07
143.350000	2.14489e-07
143.300000	2.15746e-07
143.250000	2.1701e-07
143.200000	2.18282e-07
143.150000	2.19562e-07
143.100000	2.20849e-07
143.050000	2.22143e-07
143.000000	2.23445e-07
142.950000	2.24755e-07
142.900000	2.26072e-07
142.850000	2.27397e-07
142.800000	2.28729e-07
142.750000	2.3007e-07
142.700000	2.31418e-07
142.650000	2.32774e-07
142.600000	2.34138e-07
142.550000	2.3551e-07
142.500000	2.3689e-07
142.450000	2.38279e-07
142.400000	2.39675e-07
142.350000	2.41079e-07
142.300000	2.42492e-07
142.250000	2.43913e-07
142.200000	2.45342e-07
142.150000	2.46779e-07
142.100000	2.48225e-07
142.050000	2.49679e-07
142.000000	2.51142e-07
141.950000	2.52614e-07
141.900000	2.54094e-07
141.850000	2.55582e-07
141.800000	2.57079e-07
141.750000	2.58586e-07
141.700000	2.601e-07
141.650000	2.61624e-07
141.600000	2.63157e-07
141.550000	2.64698e-07
141.500000	2.66249e-07
141.450000	2.67808e-07
141.400000	2.69377e-07
141.350000	2.70955e-07
141.300000	2.72542e-07
141.250000	2.74138e-07
141.200000	2.75744e-07
141.150000	2.77359e-07
141.100000	2.78983e-07
141.050000	2.80617e-07
141.000000	2.8226e-07
140.950000	2.83913e-07
140.900000	2.85576e-07
140.850000	2.87249e-07
140.800000	2.88931e-07
140.750000	2.90623e-07
140.700000	2.92325e-07
140.650000	2.94036e-07
140.600000	2.95758e-07
140.550000	2.9749e-07
140.500000	2.99232e-07
140.450000	3.00984e-07
140.400000	3.02746e-07
140.350000	3.04519e-07
140.300000	3.06302e-07
140.250000	3.08095e-07
140.200000	3.09899e-07
140.150000	3.11713e-07
140.100000	3.13538e-07
140.050000	3.15374e-07
140.000000	3.1722e-07
139.950000	3.19077e-07
139.900000	3.20945e-07
139.850000	3.22824e-07
139.800000	3.24714e-07
139.750000	3.26614e-07
139.700000	3.28526e-07
139.650000	3.30449e-07
139.600000	3.32384e-07
139.550000	3.34329e-07
139.500000	3.36286e-07
139.450000	3.38254e-07
139.400000	3.40234e-07
139.350000	3.42225e-07
139.300000	3.44228e-07
139.250000	3.46243e-07
139.200000	3.48269e-07
139.150000	3.50307e-07
139.100000	3.52357e-07
139.050000	3.54419e-07
139.000000	3.56494e-07
138.950000	3.5858e-07
138.900000	3.60678e-07
138.850000	3.62789e-07
138.800000	3.64911e-07
138.750000	3.67047e-07
138.700000	3.69194e-07
138.650000	3.71354e-07
138.600000	3.73527e-07
138.550000	3.75713e-07
138.500000	3.77911e-07
138.450000	3.80122e-07
138.400000	3.82346e-07
138.350000	3.84583e-07
138.300000	3.86833e-07
138.250000	3.89096e-07
138.200000	3.91372e-07
138.150000	3.93661e-07
138.100000	3.95964e-07
138.050000	3.9828e-07
138.000000	4.0061e-07
137.950000	4.02954e-07
137.900000	4.05311e-07
137.850000	4.07681e-07
137.800000	4.10066e-07
137.750000	4.12464e-07
137.700000	4.14877e-07
137.650000	4.17303e-07
137.600000	4.19744e-07
137.550000	4.22199e-07
137.500000	4.24668e-07
137.450000	4.27151e-07
137.400000	4.29649e-07
137.350000	4.32162e-07
137.300000	4.34689e-07
137.250000	4.37231e-07
137.200000	4.39788e-07
137.150000	4.42359e-07
137.100000	4.44946e-07
137.050000	4.47548e-07
137.000000	4.50165e-07
136.950000	4.52797e-07
136.900000	4.55444e-07
136.850000	4.58107e-07
136.800000	4.60785e-07
136.750000	4.63479e-07
136.700000	4.66189e-07
136.650000	4.68914e-07
136.600000	4.71656e-07
136.550000	4.74413e-07
136.500000	4.77186e-07
136.450000	4.79976e-07
136.400000	4.82781e-07
136.350000	4.85603e-07
136.300000	4.88442e-07
136.250000	4.91297e-07
136.200000	4.94169e-07
136.150000	4.97057e-07
136.100000	4.99962e-07
136.050000	5.02884e-07
136.000000	5.05823e-07
135.950000	5.0878e-07
135.900000	5.11753e-07
135.850000	5.14744e-07
135.800000	5.17752e-07
135.750000	5.20778e-07
135.700000	5.23821e-07
135.650000	5.26882e-07
135.600000	5.29961e-07
135.550000	5.33057e-07
135.500000	5.36172e-07
135.450000	5.39305e-07
135.400000	5.42456e-07
135.350000	5.45626e-07
135.300000	5.48814e-07
135.250000	5.5202e-07
135.200000	5.55245e-07
135.150000	5.58489e-07
135.100000	5.61752e-07
135.050000	5.65034e-07
135.000000	5.68335e-07
134.950000	5.71655e-07
134.900000	5.74994e-07
134.850000	5.78353e-07
134.800000	5.81731e-07
134.750000	5.85129e-07
134.700000	5.88547e-07
134.650000	5.91985e-07
134.600000	5.95443e-07
134.550000	5.9892e-07
134.500000	6.02418e-07
134.450000	6.05937e-07
134.400000	6.09476e-07
134.350000	6.13035e-07
134.300000	6.16615e-07
134.250000	6.20216e-07
134.200000	6.23838e-07
134.150000	6.27481e-07
134.100000	6.31145e-07
134.050000	6.34831e-07
134.000000	6.38538e-07
133.950000	6.42266e-07
133.900000	6.46016e-07
133.850000	6.49788e-07
133.800000	6.53582e-07
133.750000	6.57398e-07
133.700000	6.61236e-07
133.650000	6.65097e-07
133.600000	6.68979e-07
133.550000	6.72885e-07
133.500000	6.76813e-07
133.450000	6.80764e-07
133.400000	6.84738e-07
133.350000	6.88735e-07
133.300000	6.92756e-07
133.250000	6.96799e-07
133.200000	7.00867e-07
133.150000	7.04957e-07
133.100000	7.09072e-07
133.050000	7.13211e-07
133.000000	7.17373e-07
132.950000	7.2156e-07
132.900000	7.25771e-07
132.850000	7.30007e-07
132.800000	7.34267e-07
132.750000	7.38552e-07
132.700000	7.42862e-07
132.650000	7.47197e-07
132.600000	7.51557e-07
132.550000	7.55942e-07
132.500000	7.60353e-07
132.450000	7.6479e-07
132.400000	7.69252e-07
132.350000	7.7374e-07
132.300000	7.78255e-07
132.250000	7.82795e-07
132.200000	7.87362e-07
132.150000	7.91956e-07
132.100000	7.96576e-07
132.050000	8.01223e-07
132.000000	8.05897e-07
131.950000	8.10598e-07
131.900000	8.15326e-07
131.850000	8.20082e-07
131.800000	8.24866e-07
131.750000	8.29677e-07
131.700000	8.34516e-07
131.650000	8.39384e-07
131.600000	8.44279e-07
131.550000	8.49203e-07
131.500000	8.54156e-07
131.450000	8.59137e-07
131.400000	8.64148e-07
131.350000	8.69187e-07
131.300000	8.74256e-07
131.250000	8.79354e-07
131.200000	8.84482e-07
131.150000	8.89639e-07
131.100000	8.94827e-07
131.050000	9.00044e-07
131.000000	9.05292e-07
130.950000	9.1057e-07
130.900000	9.15879e-07
130.850000	9.21219e-07
130.800000	9.2659e-07
130.750000	9.31991e-07
130.700000	9.37425e-07
130.650000	9.42889e-07
130.600000	9.48386e-07
130.550000	9.53914e-07
130.500000	9.59475e-07
130.450000	9.65068e-07
130.400000	9.70693e-07
130.350000	9.76351e-07
130.300000	9.82041e-07
130.250000	9.87765e-07
130.200000	9.93522e-07
130.150000	9.99312e-07
130.100000	1.00514e-06
130.050000	1.01099e-06
130.000000	1.01689e-06
129.950000	1.02281e-06
129.900000	1.02877e-06
129.850000	1.03477e-06
129.800000	1.0408e-06
129.750000	1.04686e-06
129.700000	1.05296e-06
129.650000	1.05909e-06
129.600000	1.06527e-06
129.550000	1.07147e-06
129.500000	1.07771e-06
129.450000	1.08399e-06
129.400000	1.09031e-06
129.350000	1.09666e-06
129.300000	1.10305e-06
129.250000	1.10947e-06
129.200000	1.11594e-06
129.150000	1.12244e-06
129.100000	1.12897e-06
129.050000	1.13555e-06
129.000000	1.14216e-06
128.950000	1.14882e-06
128.900000	1.15551e-06
128.850000	1.16224e-06
128.800000	1.16901e-06
128.750000	1.17581e-06
128.700000	1.18266e-06
128.650000	1.18955e-06
128.600000	1.19647e-06
128.550000	1.20344e-06
128.500000	1.21045e-06
128.450000	1.2175e-06
128.400000	1.22459e-06
128.350000	1.23172e-06
128.300000	1.23889e-06
128.250000	1.2461e-06
128.200000	1.25335e-06
128.150000	1.26065e-06
128.100000	1.26799e-06
128.050000	1.27537e-06
128.000000	1.2828e-06
127.950000	1.29026e-06
127.900000	1.29777e-06
127.850000	1.30533e-06
127.800000	1.31293e-06
127.750000	1.32057e-06
127.700000	1.32825e-06
127.650000	1.33598e-06
127.600000	1.34376e-06
127.550000	1.35158e-06
127.500000	1.35944e-06
127.450000	1.36736e-06
127.400000	1.37531e-06
127.350000	1.38332e-06
127.300000	1.39136e-06
127.250000	1.39946e-06
127.200000	1.4076e-06
127.150000	1.41579e-06
127.100000	1.42403e-06
127.050000	1.43232e-06
127.000000	1.44065e-06
126.950000	1.44903e-06
126.900000	1.45746e-06
126.850000	1.46594e-06
126.800000	1.47447e-06
126.750000	1.48304e-06
126.700000	1.49167e-06
126.650000	1.50035e-06
126.600000	1.50907e-06
126.550000	1.51785e-06
126.500000	1.52668e-06
126.450000	1.53556e-06
126.400000	1.54449e-06
126.350000	1.55347e-06
126.300000	1.5625e-06
126.250000	1.57159e-06
126.200000	1.58073e-06
126.150000	1.58992e-06
126.100000	1.59917e-06
126.050000	1.60846e-06
126.000000	1.61782e-06
125.950000	1.62722e-06
125.900000	1.63668e-06
125.850000	1.6462e-06
125.800000	1.65577e-06
125.750000	1.66539e-06
125.700000	1.67508e-06
125.650000	1.68481e-06
125.600000	1.69461e-06
125.550000	1.70446e-06
125.500000	1.71437e-06
125.450000	1.72433e-06
125.400000	1.73435e-06
125.350000	1.74443e-06
125.300000	1.75457e-06
125.250000	1.76477e-06
125.200000	1.77502e-06
125.150000	1.78534e-06
125.100000	1.79571e-06
125.050000	1.80615e-06
125.000000	1.81664e-06
124.950000	1.8272e-06
124.900000	1.83782e-06
124.850000	1.84849e-06
124.800000	1.85923e-06
124.750000	1.87004e-06
124.700000	1.8809e-06
124.650000	1.89183e-06
124.600000	1.90282e-06
124.550000	1.91387e-06
124.500000	1.92499e-06
124.450000	1.93617e-06
124.400000	1.94742e-06
124.350000	1.95873e-06
124.300000	1.97011e-06
124.250000	1.98155e-06
124.200000	1.99306e-06
124.150000	2.00463e-06
124.100000	2.01627e-06
124.050000	2.02798e-06
124.000000	2.03976e-06
123.950000	2.0516e-06
123.900000	2.06352e-06
123.850000	2.0755e-06
123.800000	2.08755e-06
123.750000	2.09967e-06
123.700000	2.11186e-06
123.650000	2.12412e-06
123.600000	2.13645e-06
123.550000	2.14886e-06
123.500000	2.16133e-06
123.450000	2.17388e-06
123.400000	2.1865e-06
123.350000	2.19919e-06
123.300000	2.21195e-06
123.250000	2.22479e-06
123.200000	2.2377e-06
123.150000	2.25069e-06
123.100000	2.26375e-06
123.050000	2.27689e-06
123.000000	2.29011e-06
122.950000	2.30339e-06
122.900000	2.31676e-06
122.850000	2.3302e-06
122.800000	2.34373e-06
122.750000	2.35732e-06
122.700000	2.371e-06
122.650000	2.38476e-06
122.600000	2.39859e-06
122.550000	2.41251e-06
122.500000	2.4265e-06
122.450000	2.44058e-06
122.400000	2.45474e-06
122.350000	2.46898e-06
122.300000	2.4833e-06
122.250000	2.4977e-06
122.200000	2.51219e-06
122.150000	2.52676e-06
122.100000	2.54141e-06
122.050000	2.55615e-06
122.000000	2.57098e-06
121.950000	2.58589e-06
121.900000	2.60088e-06
121.850000	2.61596e-06
121.800000	2.63113e-06
121.750000	2.64639e-06
121.700000	2.66173e-06
121.650000	2.67716e-06
121.600000	2.69269e-06
121.550000	2.7083e-06
121.500000	2.724e-06
121.450000	2.73979e-06
121.400000	2.75567e-06
121.350000	2.77164e-06
121.300000	2.78771e-06
121.250000	2.80387e-06
121.200000	2.82012e-06
121.150000	2.83646e-06
121.100000	2.8529e-06
121.050000	2.86944e-06
121.000000	2.88606e-06
120.950000	2.90279e-06
120.900000	2.91961e-06
120.850000	2.93653e-06
120.800000	2.95354e-06
120.750000	2.97066e-06
120.700000	2.98787e-06
120.650000	3.00518e-06
120.600000	3.02259e-06
120.550000	3.0401e-06
120.500000	3.05771e-06
120.450000	3.07542e-06
120.400000	3.09324e-06
120.350000	3.11115e-06
120.300000	3.12917e-06
120.250000	3.1473e-06
120.200000	3.16553e-06
120.150000	3.18386e-06
120.100000	3.2023e-06
120.050000	3.22084e-06
120.000000	3.2395e-06
119.950000	3.25825e-06
119.900000	3.27712e-06
119.850000	3.2961e-06
119.800000	3.31518e-06
119.750000	3.33437e-06
119.700000	3.35368e-06
119.650000	3.37309e-06
119.600000	3.39262e-06
119.550000	3.41226e-06
119.500000	3.43201e-06
119.450000	3.45188e-06
119.400000	3.47186e-06
119.350000	3.49196e-06
119.300000	3.51217e-06
119.250000	3.53249e-06
119.200000	3.55294e-06
119.150000	3.5735e-06
119.100000	3.59418e-06
119.050000	3.61498e-06
119.000000	3.63589e-06
118.950000	3.65693e-06
118.900000	3.67809e-06
118.850000	3.69937e-06
118.800000	3.72077e-06
118.750000	3.7423e-06
118.700000	3.76395e-06
118.650000	3.78572e-06
118.600000	3.80762e-06
118.550000	3.82965e-06
118.500000	3.8518e-06
118.450000	3.87408e-06
118.400000	3.89648e-06
118.350000	3.91902e-06
118.300000	3.94168e-06
118.250000	3.96448e-06
118.200000	3.9874e-06
118.150000	4.01046e-06
118.100000	4.03365e-06
118.050000	4.05697e-06
118.000000	4.08043e-06
117.950000	4.10402e-06
117.900000	4.12775e-06
117.850000	4.15161e-06
117.800000	4.17561e-06
117.750000	4.19975e-06
117.700000	4.22402e-06
117.650000	4.24844e-06
117.600000	4.27299e-06
117.550000	4.29769e-06
117.500000	4.32253e-06
117.450000	4.34751e-06
117.400000	4.37263e-06
117.350000	4.3979e-06
117.300000	4.42332e-06
117.250000	4.44887e-06
117.200000	4.47458e-06
117.150000	4.50043e-06
117.100000	4.52643e-06
117.050000	4.55258e-06
117.000000	4.57888e-06
116.950000	4.60534e-06
116.900000	4.63194e-06
116.850000	4.65869e-06
116.800000	4.6856e-06
116.750000	4.71267e-06
116.700000	4.73988e-06
116.650000	4.76726e-06
116.600000	4.79479e-06
116.550000	4.82248e-06
116.500000	4.85033e-06
116.450000	4.87833e-06
116.400000	4.9065e-06
116.350000	4.93483e-06
116.300000	4.96332e-06
116.250000	4.99198e-06
116.200000	5.02079e-06
116.150000	5.04978e-06
116.100000	5.07893e-06
116.050000	5.10825e-06
116.000000	5.13773e-06
115.950000	5.16738e-06
115.900000	5.19721e-06
115.850000	5.2272e-06
115.800000	5.25737e-06
115.750000	5.28771e-06
115.700000	5.31822e-06
115.650000	5.34891e-06
115.600000	5.37977e-06
115.550000	5.41081e-06
115.500000	5.44203e-06
115.450000	5.47342e-06
115.400000	5.505e-06
115.350000	5.53676e-06
115.300000	5.56869e-06
115.250000	5.60081e-06
115.200000	5.63312e-06
115.150000	5.66561e-06
115.100000	5.69828e-06
115.050000	5.73115e-06
115.000000	5.7642e-06
114.950000	5.79744e-06
114.900000	5.83087e-06
114.850000	5.86449e-06
114.800000	5.8983e-06
114.750000	5.93231e-06
114.700000	5.96651e-06
114.650000	6.0009e-06
114.600000	6.0355e-06
114.550000	6.07029e-06
114.500000	6.10528e-06
114.450000	6.14047e-06
114.400000	6.17586e-06
114.350000	6.21145e-06
114.300000	6.24725e-06
114.250000	6.28325e-06
114.200000	6.31946e-06
114.150000	6.35587e-06
114.100000	6.39249e-06
114.050000	6.42933e-06
114.000000	6.46637e-06
113.950000	6.50362e-06
113.900000	6.54109e-06
113.850000	6.57877e-06
113.800000	6.61666e-06
113.750000	6.65478e-06
113.700000	6.69311e-06
113.650000	6.73165e-06
113.600000	6.77042e-06
113.550000	6.80941e-06
113.500000	6.84863e-06
113.450000	6.88806e-06
113.400000	6.92772e-06
113.350000	6.96761e-06
113.300000	7.00773e-06
113.250000	7.04807e-06
113.200000	7.08865e-06
113.150000	7.12945e-06
113.100000	7.17049e-06
113.050000	7.21177e-06
113.000000	7.25327e-06
112.950000	7.29502e-06
112.900000	7.337e-06
112.850000	7.37923e-06
112.800000	7.42169e-06
112.750000	7.4644e-06
112.700000	7.50735e-06
112.650000	7.55054e-06
112.600000	7.59398e-06
112.550000	7.63767e-06
112.500000	7.68161e-06
112.450000	7.7258e-06
112.400000	7.77024e-06
112.350000	7.81493e-06
112.300000	7.85988e-06
112.250000	7.90509e-06
112.200000	7.95055e-06
112.150000	7.99627e-06
112.100000	8.04225e-06
112.050000	8.0885e-06
112.000000	8.135e-06
111.950000	8.18178e-06
111.900000	8.22882e-06
111.850000	8.27612e-06
111.800000	8.3237e-06
111.750000	8.37155e-06
111.700000	8.41967e-06
111.650000	8.46806e-06
111.600000	8.51673e-06
111.550000	8.56567e-06
111.500000	8.6149e-06
111.450000	8.6644e-06
111.400000	8.71419e-06
111.350000	8.76426e-06
111.300000	8.81462e-06
111.250000	8.86526e-06
111.200000	8.91619e-06
111.150000	8.96741e-06
111.100000	9.01892e-06
111.050000	9.07072e-06
111.000000	9.12282e-06
110.950000	9.17522e-06
110.900000	9.22791e-06
110.850000	9.2809e-06
110.800000	9.3342e-06
110.750000	9.3878e-06
110.700000	9.4417e-06
110.650000	9.49591e-06
110.600000	9.55042e-06
110.550000	9.60525e-06
110.500000	9.66039e-06
110.450000	9.71584e-06
110.400000	9.77161e-06
110.350000	9.82769e-06
110.300000	9.88409e-06
110.250000	9.94082e-06
110.200000	9.99786e-06
110.150000	1.00552e-05
110.100000	1.01129e-05
110.050000	1.0171e-05
110.000000	1.02293e-05
109.950000	1.0288e-05
109.900000	1.0347e-05
109.850000	1.04064e-05
109.800000	1.0466e-05
109.750000	1.05261e-05
109.700000	1.05864e-05
109.650000	1.06472e-05
109.600000	1.07082e-05
109.550000	1.07696e-05
109.500000	1.08314e-05
109.450000	1.08935e-05
109.400000	1.09559e-05
109.350000	1.10187e-05
109.300000	1.10819e-05
109.250000	1.11454e-05
109.200000	1.12093e-05
109.150000	1.12735e-05
109.100000	1.13382e-05
109.050000	1.14031e-05
109.000000	1.14685e-05
108.950000	1.15342e-05
108.900000	1.16003e-05
108.850000	1.16667e-05
108.800000	1.17336e-05
108.750000	1.18008e-05
108.700000	1.18684e-05
108.650000	1.19364e-05
108.600000	1.20047e-05
108.550000	1.20735e-05
108.500000	1.21426e-05
108.450000	1.22122e-05
108.400000	1.22821e-05
108.350000	1.23524e-05
108.300000	1.24231e-05
108.250000	1.24943e-05
108.200000	1.25658e-05
108.150000	1.26377e-05
108.100000	1.27101e-05
108.050000	1.27828e-05
108.000000	1.2856e-05
107.950000	1.29296e-05
107.900000	1.30035e-05
107.850000	1.3078e-05
107.800000	1.31528e-05
107.750000	1.3228e-05
107.700000	1.33037e-05
107.650000	1.33798e-05
107.600000	1.34564e-05
107.550000	1.35333e-05
107.500000	1.36107e-05
107.450000	1.36886e-05
107.400000	1.37669e-05
107.350000	1.38456e-05
107.300000	1.39248e-05
107.250000	1.40044e-05
107.200000	1.40844e-05
107.150000	1.4165e-05
107.100000	1.42459e-05
107.050000	1.43274e-05
107.000000	1.44093e-05
106.950000	1.44916e-05
106.900000	1.45744e-05
106.850000	1.46577e-05
106.800000	1.47415e-05
106.750000	1.48257e-05
106.700000	1.49104e-05
106.650000	1.49956e-05
106.600000	1.50813e-05
106.550000	1.51674e-05
106.500000	1.52541e-05
106.450000	1.53412e-05
106.400000	1.54288e-05
106.350000	1.55169e-05
106.300000	1.56055e-05
106.250000	1.56946e-05
106.200000	1.57842e-05
106.150000	1.58743e-05
106.100000	1.5965e-05
106.050000	1.60561e-05
106.000000	1.61477e-05
105.950000	1.62399e-05
105.900000	1.63326e-05
105.850000	1.64258e-05
105.800000	1.65195e-05
105.750000	1.66138e-05
105.700000	1.67086e-05
105.650000	1.68039e-05
105.600000	1.68998e-05
105.550000	1.69962e-05
105.500000	1.70931e-05
105.450000	1.71906e-05
105.400000	1.72886e-05
105.350000	1.73872e-05
105.300000	1.74864e-05
105.250000	1.75861e-05
105.200000	1.76864e-05
105.150000	1.77872e-05
105.100000	1.78886e-05
105.050000	1.79905e-05
105.000000	1.80931e-05
104.950000	1.81962e-05
104.900000	1.82999e-05
104.850000	1.84042e-05
104.800000	1.85091e-05
104.750000	1.86145e-05
104.700000	1.87206e-05
104.650000	1.88272e-05
104.600000	1.89344e-05
104.550000	1.90423e-05
104.500000	1.91507e-05
104.450000	1.92598e-05
104.400000	1.93695e-05
104.350000	1.94798e-05
104.300000	1.95907e-05
104.250000	1.97022e-05
104.200000	1.98144e-05
104.150000	1.99272e-05
104.100000	2.00406e-05
104.050000	2.01547e-05
104.000000	2.02694e-05
103.950000	2.03847e-05
103.900000	2.05007e-05
103.850000	2.06173e-05
103.800000	2.07346e-05
103.750000	2.08526e-05
103.700000	2.09712e-05
103.650000	2.10905e-05
103.600000	2.12104e-05
103.550000	2.13311e-05
103.500000	2.14523e-05
103.450000	2.15743e-05
103.400000	2.1697e-05
103.350000	2.18203e-05
103.300000	2.19444e-05
103.250000	2.20691e-05
103.200000	2.21945e-05
103.150000	2.23207e-05
103.100000	2.24475e-05
103.050000	2.25751e-05
103.000000	2.27033e-05
102.950000	2.28323e-05
102.900000	2.2962e-05
102.850000	2.30925e-05
102.800000	2.32236e-05
102.750000	2.33555e-05
102.700000	2.34882e-05
102.650000	2.36215e-05
102.600000	2.37557e-05
102.550000	2.38905e-05
102.500000	2.40262e-05
102.450000	2.41625e-05
102.400000	2.42997e-05
102.350000	2.44376e-05
102.300000	2.45763e-05
102.250000	2.47157e-05
102.200000	2.4856e-05
102.150000	2.4997e-05
102.100000	2.51388e-05
102.050000	2.52814e-05
102.000000	2.54248e-05
101.950000	2.5569e-05
101.900000	2.5714e-05
101.850000	2.58598e-05
101.800000	2.60065e-05
101.750000	2.61539e-05
101.700000	2.63022e-05
101.650000	2.64513e-05
101.600000	2.66012e-05
101.550000	2.67519e-05
101.500000	2.69035e-05
101.450000	2.7056e-05
101.400000	2.72093e-05
101.350000	2.73634e-05
101.300000	2.75185e-05
101.250000	2.76743e-05
101.200000	2.78311e-05
101.150000	2.79887e-05
101.100000	2.81472e-05
101.050000	2.83066e-05
101.000000	2.84668e-05
100.950000	2.8628e-05
100.900000	2.879e-05
100.850000	2.8953e-05
100.800000	2.91169e-05
100.750000	2.92816e-05
100.700000	2.94473e-05
100.650000	2.96139e-05
100.600000	2.97815e-05
100.550000	2.99499e-05
100.500000	3.01193e-05
100.450000	3.02897e-05
100.400000	3.0461e-05
100.350000	3.06332e-05
100.300000	3.08064e-05
100.250000	3.09806e-05
100.200000	3.11557e-05
100.150000	3.13319e-05
100.100000	3.15089e-05
100.050000	3.1687e-05
100.000000	3.18661e-05
99.950000	3.20461e-05
99.900000	3.22272e-05
99.850000	3.24092e-05
99.800000	3.25923e-05
99.750000	3.27764e-05
99.700000	3.29615e-05
99.650000	3.31476e-05
99.600000	3.33347e-05
99.550000	3.35229e-05
99.500000	3.37122e-05
99.450000	3.39025e-05
99.400000	3.40938e-05
99.350000	3.42862e-05
99.300000	3.44797e-05
99.250000	3.46742e-05
99.200000	3.48698e-05
99.150000	3.50665e-05
99.100000	3.52643e-05
99.050000	3.54632e-05
99.000000	3.56632e-05
98.950000	3.58643e-05
98.900000	3.60665e-05
98.850000	3.62698e-05
98.800000	3.64742e-05
98.750000	3.66798e-05
98.700000	3.68865e-05
98.650000	3.70944e-05
98.600000	3.73034e-05
98.550000	3.75135e-05
98.500000	3.77248e-05
98.450000	3.79373e-05
98.400000	3.8151e-05
98.350000	3.83658e-05
98.300000	3.85818e-05
98.250000	3.8799e-05
98.200000	3.90174e-05
98.150000	3.92371e-05
98.100000	3.94579e-05
98.050000	3.96799e-05
98.000000	3.99032e-05
97.950000	4.01277e-05
97.900000	4.03534e-05
97.850000	4.05804e-05
97.800000	4.08086e-05
97.750000	4.10381e-05
97.700000	4.12689e-05
97.650000	4.15009e-05
97.600000	4.17342e-05
97.550000	4.19688e-05
97.500000	4.22046e-05
97.450000	4.24418e-05
97.400000	4.26803e-05
97.350000	4.29201e-05
97.300000	4.31612e-05
97.250000	4.34036e-05
97.200000	4.36474e-05
97.150000	4.38925e-05
97.100000	4.41389e-05
97.050000	4.43867e-05
97.000000	4.46359e-05
96.950000	4.48864e-05
96.900000	4.51383e-05
96.850000	4.53916e-05
96.800000	4.56463e-05
96.750000	4.59024e-05
96.700000	4.61599e-05
96.650000	4.64188e-05
96.600000	4.66791e-05
96.550000	4.69408e-05
96.500000	4.7204e-05
96.450000	4.74686e-05
96.400000	4.77347e-05
96.350000	4.80022e-05
96.300000	4.82712e-05
96.250000	4.85416e-05
96.200000	4.88136e-05
96.150000	4.9087e-05
96.100000	4.93619e-05
96.050000	4.96383e-05
96.000000	4.99163e-05
95.950000	5.01957e-05
95.900000	5.04767e-05
95.850000	5.07592e-05
95.800000	5.10433e-05
95.750000	5.13289e-05
95.700000	5.16161e-05
95.650000	5.19048e-05
95.600000	5.21952e-05
95.550000	5.24871e-05
95.500000	5.27806e-05
95.450000	5.30757e-05
95.400000	5.33724e-05
95.350000	5.36707e-05
95.300000	5.39706e-05
95.250000	5.42722e-05
95.200000	5.45755e-05
95.150000	5.48803e-05
95.100000	5.51869e-05
95.050000	5.54951e-05
95.000000	5.5805e-05
94.950000	5.61165e-05
94.900000	5.64298e-05
94.850000	5.67448e-05
94.800000	5.70615e-05
94.750000	5.73799e-05
94.700000	5.77e-05
94.650000	5.80219e-05
94.600000	5.83455e-05
94.550000	5.86709e-05
94.500000	5.8998e-05
94.450000	5.9327e-05
94.400000	5.96577e-05
94.350000	5.99902e-05
94.300000	6.03245e-05
94.250000	6.06606e-05
94.200000	6.09985e-05
94.150000	6.13383e-05
94.100000	6.16799e-05
94.050000	6.20234e-05
94.000000	6.23687e-05
93.950000	6.27159e-05
93.900000	6.3065e-05
93.850000	6.34159e-05
93.800000	6.37688e-05
93.750000	6.41235e-05
93.700000	6.44802e-05
93.650000	6.48388e-05
93.600000	6.51994e-05
93.550000	6.55619e-05
93.500000	6.59263e-05
93.450000	6.62928e-05
93.400000	6.66612e-05
93.350000	6.70315e-05
93.300000	6.74039e-05
93.250000	6.77783e-05
93.200000	6.81547e-05
93.150000	6.85332e-05
93.100000	6.89137e-05
93.050000	6.92962e-05
93.000000	6.96808e-05
92.950000	7.00674e-05
92.900000	7.04562e-05
92.850000	7.0847e-05
92.800000	7.12399e-05
92.750000	7.1635e-05
92.700000	7.20321e-05
92.650000	7.24314e-05
92.600000	7.28329e-05
92.550000	7.32365e-05
92.500000	7.36423e-05
92.450000	7.40502e-05
92.400000	7.44603e-05
92.350000	7.48727e-05
92.300000	7.52872e-05
92.250000	7.5704e-05
92.200000	7.6123e-05
92.150000	7.65442e-05
92.100000	7.69677e-05
92.050000	7.73935e-05
92.000000	7.78215e-05
91.950000	7.82518e-05
91.900000	7.86845e-05
91.850000	7.91194e-05
91.800000	7.95567e-05
91.750000	7.99963e-05
91.700000	8.04383e-05
91.650000	8.08826e-05
91.600000	8.13292e-05
91.550000	8.17783e-05
91.500000	8.22298e-05
91.450000	8.26836e-05
91.400000	8.31399e-05
91.350000	8.35986e-05
91.300000	8.40598e-05
91.250000	8.45234e-05
91.200000	8.49895e-05
91.150000	8.5458e-05
91.100000	8.59291e-05
91.050000	8.64026e-05
91.000000	8.68787e-05
90.950000	8.73573e-05
90.900000	8.78384e-05
90.850000	8.83221e-05
90.800000	8.88084e-05
90.750000	8.92972e-05
90.700000	8.97886e-05
90.650000	9.02826e-05
90.600000	9.07793e-05
90.550000	9.12786e-05
90.500000	9.17805e-05
90.450000	9.2285e-05
90.400000	9.27923e-05
90.350000	9.33022e-05
90.300000	9.38148e-05
90.250000	9.43301e-05
90.200000	9.48482e-05
90.150000	9.53689e-05
90.100000	9.58925e-05
90.050000	9.64188e-05
90.000000	9.69478e-05
89.950000	9.74797e-05
89.900000	9.80143e-05
89.850000	9.85518e-05
89.800000	9.9092e-05
89.750000	9.96352e-05
89.700000	0.000100181
89.650000	0.00010073
89.600000	0.000101282
89.550000	0.000101836
89.500000	0.000102394
89.450000	0.000102954
89.400000	0.000103518
89.350000	0.000104084
89.300000	0.000104653
89.250000	0.000105226
89.200000	0.000105801
89.150000	0.000106379
89.100000	0.000106961
89.050000	0.000107545
89.000000	0.000108133
88.950000	0.000108723
88.900000	0.000109317
88.850000	0.000109913
88.800000	0.000110513
88.750000	0.000111116
88.700000	0.000111722
88.650000	0.000112331
88.600000	0.000112944
88.550000	0.000113559
88.500000	0.000114178
88.450000	0.0001148
88.400000	0.000115425
88.350000	0.000116053
88.300000	0.000116685
88.250000	0.00011732
88.200000	0.000117958
88.150000	0.0001186
88.100000	0.000119245
88.050000	0.000119893
88.000000	0.000120545
87.950000	0.0001212
87.900000	0.000121858
87.850000	0.00012252
87.800000	0.000123185
87.750000	0.000123853
87.700000	0.000124525
87.650000	0.000125201
87.600000	0.00012588
87.550000	0.000126562
87.500000	0.000127248
87.450000	0.000127937
87.400000	0.00012863
87.350000	0.000129327
87.300000	0.000130027
87.250000	0.000130731
87.200000	0.000131438
87.150000	0.000132149
87.100000	0.000132864
87.050000	0.000133582
87.000000	0.000134304
86.950000	0.000135029
86.900000	0.000135759
86.850000	0.000136492
86.800000	0.000137228
86.750000	0.000137969
86.700000	0.000138713
86.650000	0.000139461
86.600000	0.000140213
86.550000	0.000140969
86.500000	0.000141728
86.450000	0.000142491
86.400000	0.000143259
86.350000	0.00014403
86.300000	0.000144805
86.250000	0.000145584
86.200000	0.000146366
86.150000	0.000147153
86.100000	0.000147944
86.050000	0.000148739
86.000000	0.000149537
85.950000	0.00015034
85.900000	0.000151147
85.850000	0.000151958
85.800000	0.000152773
85.750000	0.000153592
85.700000	0.000154415
85.650000	0.000155242
85.600000	0.000156074
85.550000	0.000156909
85.500000	0.000157749
85.450000	0.000158593
85.400000	0.000159441
85.350000	0.000160293
85.300000	0.00016115
85.250000	0.000162011
85.200000	0.000162876
85.150000	0.000163745
85.100000	0.000164619
85.050000	0.000165497
85.000000	0.00016638
84.950000	0.000167266
84.900000	0.000168158
84.850000	0.000169053
84.800000	0.000169953
84.750000	0.000170858
84.700000	0.000171766
84.650000	0.00017268
84.600000	0.000173598
84.550000	0.00017452
84.500000	0.000175447
84.450000	0.000176378
84.400000	0.000177314
84.350000	0.000178255
84.300000	0.0001792
84.250000	0.00018015
84.200000	0.000181104
84.150000	0.000182063
84.100000	0.000183027
84.050000	0.000183996
84.000000	0.000184969
83.950000	0.000185947
83.900000	0.000186929
83.850000	0.000187916
83.800000	0.000188909
83.750000	0.000189905
83.700000	0.000190907
83.650000	0.000191914
83.600000	0.000192925
83.550000	0.000193941
83.500000	0.000194962
83.450000	0.000195988
83.400000	0.000197019
83.350000	0.000198055
83.300000	0.000199096
83.250000	0.000200142
83.200000	0.000201192
83.150000	0.000202248
83.100000	0.000203309
83.050000	0.000204375
83.000000	0.000205446
82.950000	0.000206521
82.900000	0.000207602
82.850000	0.000208688
82.800000	0.00020978
82.750000	0.000210876
82.700000	0.000211977
82.650000	0.000213084
82.600000	0.000214196
82.550000	0.000215313
82.500000	0.000216435
82.450000	0.000217563
82.400000	0.000218695
82.350000	0.000219833
82.300000	0.000220977
82.250000	0.000222125
82.200000	0.000223279
82.150000	0.000224438
82.100000	0.000225603
82.050000	0.000226773
82.000000	0.000227948
81.950000	0.000229128
81.900000	0.000230315
81.850000	0.000231506
81.800000	0.000232703
81.750000	0.000233905
81.700000	0.000235113
81.650000	0.000236326
81.600000	0.000237545
81.550000	0.000238769
81.500000	0.000239999
81.450000	0.000241235
81.400000	0.000242475
81.350000	0.000243722
81.300000	0.000244974
81.250000	0.000246231
81.200000	0.000247495
81.150000	0.000248763
81.100000	0.000250038
81.050000	0.000251318
81.000000	0.000252604
80.950000	0.000253895
80.900000	0.000255192
80.850000	0.000256495
80.800000	0.000257803
80.750000	0.000259117
80.700000	0.000260437
80.650000	0.000261763
80.600000	0.000263094
80.550000	0.000264431
80.500000	0.000265774
80.450000	0.000267122
80.400000	0.000268477
80.350000	0.000269837
80.300000	0.000271203
80.250000	0.000272574
80.200000	0.000273952
80.150000	0.000275335
80.100000	0.000276724
80.050000	0.000278119
80.000000	0.00027952
79.950000	0.000280926
79.900000	0.000282339
79.850000	0.000283757
79.800000	0.000285181
79.750000	0.000286611
79.700000	0.000288047
79.650000	0.000289489
79.600000	0.000290936
79.550000	0.00029239
79.500000	0.000293849
79.450000	0.000295314
79.400000	0.000296785
79.350000	0.000298262
79.300000	0.000299744
79.250000	0.000301233
79.200000	0.000302727
79.150000	0.000304228
79.100000	0.000305734
79.050000	0.000307246
79.000000	0.000308764
78.950000	0.000310287
78.900000	0.000311817
78.850000	0.000313352
78.800000	0.000314893
78.750000	0.00031644
78.700000	0.000317993
78.650000	0.000319551
78.600000	0.000321116
78.550000	0.000322686
78.500000	0.000324262
78.450000	0.000325843
78.400000	0.000327431
78.350000	0.000329024
78.300000	0.000330622
78.250000	0.000332227
78.200000	0.000333837
78.150000	0.000335452
78.100000	0.000337074
78.050000	0.000338701
78.000000	0.000340333
77.950000	0.000341971
77.900000	0.000343615
77.850000	0.000345264
77.800000	0.000346918
77.750000	0.000348578
77.700000	0.000350243
77.650000	0.000351914
77.600000	0.00035359
77.550000	0.000355271
77.500000	0.000356958
77.450000	0.00035865
77.400000	0.000360347
77.350000	0.000362049
77.300000	0.000363756
77.250000	0.000365468
77.200000	0.000367186
77.150000	0.000368908
77.100000	0.000370635
77.050000	0.000372367
77.000000	0.000374104
76.950000	0.000375845
76.900000	0.000377591
76.850000	0.000379342
76.800000	0.000381097
76.750000	0.000382857
76.700000	0.000384621
76.650000	0.000386389
76.600000	0.000388162
76.550000	0.000389938
76.500000	0.000391719
76.450000	0.000393504
76.400000	0.000395292
76.350000	0.000397085
76.300000	0.000398881
76.250000	0.00040068
76.200000	0.000402483
76.150000	0.00040429
76.100000	0.000406099
76.050000	0.000407912
76.000000	0.000409727
75.950000	0.000411546
75.900000	0.000413367
75.850000	0.000415191
75.800000	0.000417017
75.750000	0.000418845
75.700000	0.000420675
75.650000	0.000422508
75.600000	0.000424341
75.550000	0.000426177
75.500000	0.000428014
75.450000	0.000429852
75.400000	0.000431691
75.350000	0.00043353
75.300000	0.00043537
75.250000	0.00043721
75.200000	0.00043905
75.150000	0.00044089
75.100000	0.000442729
75.050000	0.000444567
75.000000	0.000446404
74.950000	0.00044824
74.900000	0.000450073
74.850000	0.000451905
74.800000	0.000453733
74.750000	0.000455559
74.700000	0.000457381
74.650000	0.000459199
74.600000	0.000461012
74.550000	0.000462821
74.500000	0.000464624
74.450000	0.000466421
74.400000	0.000468212
74.350000	0.000469994
74.300000	0.000471769
74.250000	0.000473535
74.200000	0.000475291
74.150000	0.000477037
74.100000	0.000478771
74.050000	0.000480492
74.000000	0.000482199
73.950000	0.000483891
73.900000	0.000485567
73.850000	0.000487224
73.800000	0.000488862
73.750000	0.000490477
73.700000	0.000492068
73.650000	0.000493632
73.600000	0.000495166
73.550000	0.000496667
73.500000	0.000498129
73.450000	0.000499547
73.400000	0.000500915
73.350000	0.000502223
73.300000	0.000503456
73.250000	0.000504595
73.200000	0.0005056
&
```
