## Supplementary material for "All-at-once RNA folding with 3D motif prediction framed by evolutionary information": RF00104_mir-10.cacofold.helixcov

```
# RMs = 1 L = 80

# RM_HELIX NESTED 1-31 51-79, nbp = 29 nbp_cov = 0
# pvals: 1,0.618649,0.285965,0.766895,0.172281,0.146965,0.107789,0.583825,0.404211,0.47207,0.47207,0.47207,0.404211,0.47207,0.47207,0.47207,0.0191579,0.404211,0.47207,0.47207,0.0736842,0.748404,0.146965,0.0585614,0.206298,0.888842,0.47207,0.490947,0.00349123
# aggregated NONE
NESTED  <<<<<<<<<<<<-<<<<<<<<<<<<<<<<<________________>>>>>>>>>>>>>>>>>>>>>>>>>>>>>:
        ::::::::::::::::::::::::::::::::::::::::::::::::::::::::::::::::::::::::::::
```
