## Supplementary material for "All-at-once RNA folding with 3D motif prediction framed by evolutionary information": RF00104_mir-10.cacofold.power

```
# Power analysis of CaCoFold structure 
#
# Powertype = SINGLE SUBSTITUTIONS
# covary  left_pos      right_pos    substitutions      power
#----------------------------------------------------------------
          1		79		7		0.20
          2		78		6		0.16
          3		77		9		0.28
          4		76		4		0.07
          5		75		4		0.07
          6		74		4		0.07
          7		73		6		0.16
          8		72		7		0.20
          9		71		2		0.00
          10		70		2		0.00
          11		69		0		0.00
          12		68		3		0.02
          14		67		3		0.02
          15		66		2		0.00
          16		65		1		0.00
          17		64		3		0.02
          18		63		2		0.00
          19		62		8		0.24
          20		61		5		0.11
          21		60		1		0.00
          22		59		5		0.11
          23		58		4		0.07
          24		57		6		0.16
          25		56		2		0.00
          26		55		5		0.11
          27		54		2		0.00
          29		53		0		0.00
          30		52		3		0.02
          31		51		4		0.07
#
# BPAIRS 29
# avg substitutions per BP  3.8
# BPAIRS expected to covary 2.1 +/- 1.3
# BPAIRS observed to covary 0
#
```
