## Supplementary material for "All-at-once RNA folding with 3D motif prediction framed by evolutionary information": RF00104_mir-10.helixcov

```
# RMs = 3 L = 80

# RM_HELIX NESTED 16-31 51-65, nbp = 15 nbp_cov = 0
# pvals: 0.47207,0.47207,0.0191579,0.404211,0.47207,0.47207,0.0736842,0.748404,0.146965,0.0585614,0.206298,0.888842,0.47207,0.490947,0.00349123
# aggregated NONE
NESTED  :::::::::::::::<<<<<<<<<<<<<<<________________>>>>>>>>>>>>>>>:::::::::::::::
        ::::::::::::::::::::::::::::::::::::::::::::::::::::::::::::::::::::::::::::

# RM_HELIX NESTED 10-12 68-70, nbp = 3 nbp_cov = 0
# pvals: 0.47207,0.47207,0.47207
# aggregated NONE
NESTED  :::::::::<<<___________________________________________________>>>::::::::::
        ::::::::::::::::::::::::::::::::::::::::::::::::::::::::::::::::::::::::::::

# RM_HELIX NESTED 2-7 73-78, nbp = 6 nbp_cov = 0
# pvals: 0.618649,0.285965,0.766895,0.172281,0.146965,0.107789
# aggregated NONE
NESTED  :<<<<<<_____________________________________________________________>>>>>>::
        ::::::::::::::::::::::::::::::::::::::::::::::::::::::::::::::::::::::::::::
```
