## Supplementary material for "All-at-once RNA folding with 3D motif prediction framed by evolutionary information": RF00104_mir-10.surv

```
26.800000	0.0416667
19.450000	0.0833333
13.500000	0.125
12.100000	0.166667
9.400000	0.208333
7.000000	0.291667
5.800000	0.333333
4.350000	0.375
1.700000	0.416667
0.000000	0.458333
-0.050000	0.791667
-0.300000	0.833333
-2.150000	0.875
-4.350000	0.916667
-4.700000	0.958333
-7.600000	1
&
35.200000	0.000353857
33.250000	0.000707714
32.650000	0.00106157
30.450000	0.00141543
28.750000	0.00176929
27.800000	0.00212314
27.150000	0.00283086
26.600000	0.00318471
25.100000	0.00353857
24.700000	0.00389243
22.450000	0.00424628
21.950000	0.00530786
21.500000	0.00566171
21.100000	0.00636943
20.750000	0.007431
20.450000	0.00778485
20.300000	0.00813871
20.000000	0.00849257
19.950000	0.00955414
19.500000	0.0102619
19.450000	0.012385
19.300000	0.0127389
19.050000	0.0130927
18.950000	0.0134466
18.850000	0.0138004
18.650000	0.0141543
18.400000	0.0145081
18.150000	0.014862
18.050000	0.0152159
17.850000	0.0166313
17.750000	0.0169851
17.650000	0.017339
17.500000	0.0180467
17.350000	0.0184006
17.300000	0.0187544
17.150000	0.0191083
17.050000	0.0194621
17.000000	0.0201699
16.750000	0.0205237
16.650000	0.0208776
16.600000	0.0215853
16.550000	0.0219391
16.400000	0.022293
16.300000	0.0226469
16.150000	0.0237084
16.100000	0.02477
15.950000	0.0251238
15.900000	0.0254777
15.850000	0.0265393
15.650000	0.0268931
15.600000	0.0286624
15.450000	0.0290163
15.350000	0.029724
15.150000	0.0304317
15.100000	0.0307856
14.900000	0.0311394
14.800000	0.0314933
14.750000	0.032201
14.650000	0.0339703
14.600000	0.0343241
14.400000	0.0350318
14.300000	0.0353857
14.000000	0.0360934
13.950000	0.0364473
13.850000	0.037155
13.700000	0.0378627
13.600000	0.0389243
13.550000	0.0392781
13.450000	0.039632
13.400000	0.0399858
13.300000	0.0403397
13.250000	0.0406936
13.150000	0.0410474
13.100000	0.0424628
12.900000	0.0428167
12.850000	0.0442321
12.800000	0.0449398
12.750000	0.0452937
12.700000	0.0460014
12.500000	0.0463553
12.450000	0.0467091
12.400000	0.047063
12.350000	0.0484784
12.250000	0.0491861
12.150000	0.0498938
12.100000	0.0506016
12.050000	0.0509554
12.000000	0.0513093
11.900000	0.0523708
11.800000	0.0527247
11.650000	0.0530786
11.500000	0.0562633
11.450000	0.0573248
11.400000	0.0576787
11.300000	0.0583864
11.250000	0.0605096
11.200000	0.0608634
11.150000	0.061925
11.050000	0.0626327
10.950000	0.0633404
10.900000	0.0636943
10.850000	0.0640481
10.750000	0.0647558
10.700000	0.0658174
10.650000	0.0672328
10.600000	0.0675867
10.500000	0.0686483
10.450000	0.0690021
10.400000	0.0697098
10.350000	0.0704176
10.300000	0.0714791
10.250000	0.071833
10.200000	0.076787
10.150000	0.0789101
10.100000	0.079264
10.050000	0.0796178
10.000000	0.0799717
9.950000	0.081741
9.900000	0.0820948
9.800000	0.0828025
9.750000	0.0831564
9.700000	0.0845718
9.650000	0.0849257
9.600000	0.0863411
9.550000	0.086695
9.500000	0.0881104
9.450000	0.0895258
9.400000	0.0898797
9.350000	0.0923567
9.300000	0.0927105
9.200000	0.0930644
9.150000	0.094126
9.100000	0.0958953
9.000000	0.096603
8.950000	0.0976645
8.900000	0.100142
8.850000	0.100495
8.800000	0.101557
8.750000	0.102265
8.650000	0.103326
8.600000	0.10368
8.550000	0.105096
8.450000	0.105449
8.400000	0.105803
8.350000	0.106865
8.300000	0.107573
8.250000	0.10828
8.200000	0.111111
8.150000	0.111819
8.100000	0.11288
8.000000	0.113234
7.950000	0.114296
7.900000	0.115357
7.850000	0.116065
7.800000	0.116419
7.750000	0.116773
7.700000	0.117481
7.650000	0.117834
7.500000	0.118188
7.450000	0.118542
7.400000	0.11925
7.350000	0.119958
7.300000	0.120311
7.250000	0.121373
7.200000	0.121727
7.100000	0.122081
7.000000	0.123496
6.950000	0.12385
6.800000	0.124204
6.700000	0.124912
6.650000	0.126681
6.600000	0.127389
6.500000	0.128804
6.450000	0.129866
6.400000	0.131635
6.250000	0.132343
6.200000	0.132696
6.150000	0.133404
6.100000	0.133758
6.050000	0.134112
6.000000	0.13482
5.950000	0.136943
5.900000	0.13765
5.850000	0.138004
5.800000	0.139066
5.750000	0.139774
5.700000	0.140481
5.650000	0.141543
5.600000	0.142604
5.550000	0.142958
5.500000	0.143666
5.450000	0.14402
5.400000	0.145081
5.350000	0.146851
5.300000	0.14862
5.200000	0.149328
5.150000	0.150035
5.100000	0.150743
5.050000	0.152512
5.000000	0.152866
4.950000	0.153574
4.900000	0.154282
4.850000	0.156051
4.800000	0.157113
4.750000	0.157466
4.700000	0.158882
4.650000	0.159236
4.500000	0.15959
4.450000	0.159943
4.400000	0.160297
4.350000	0.16242
4.300000	0.165605
4.250000	0.166667
4.200000	0.167021
4.150000	0.168436
4.100000	0.170913
4.050000	0.172682
4.000000	0.173036
3.950000	0.174452
3.900000	0.175159
3.850000	0.176929
3.800000	0.177636
3.750000	0.17799
3.700000	0.178698
3.650000	0.181529
3.600000	0.183652
3.550000	0.186129
3.500000	0.186483
3.450000	0.187544
3.400000	0.188606
3.350000	0.189314
3.250000	0.190729
3.200000	0.192852
3.150000	0.195329
3.100000	0.196391
3.050000	0.196745
3.000000	0.197806
2.950000	0.19816
2.900000	0.199222
2.850000	0.201345
2.800000	0.202406
2.750000	0.203822
2.700000	0.205237
2.650000	0.207006
2.600000	0.207714
2.550000	0.20913
2.500000	0.211607
2.450000	0.212668
2.400000	0.213022
2.350000	0.216207
2.300000	0.217268
2.250000	0.217976
2.200000	0.219745
2.150000	0.220807
2.100000	0.222222
2.050000	0.22293
2.000000	0.223992
1.950000	0.226115
1.900000	0.226822
1.850000	0.228946
1.800000	0.229299
1.750000	0.230715
1.700000	0.2339
1.650000	0.234961
1.600000	0.237438
1.550000	0.238146
1.500000	0.239915
1.450000	0.240269
1.400000	0.246638
1.350000	0.248054
1.300000	0.249469
1.250000	0.251238
1.200000	0.253008
1.150000	0.254423
1.100000	0.255131
1.050000	0.256546
1.000000	0.258669
0.950000	0.259731
0.900000	0.2661
0.850000	0.267516
0.800000	0.269639
0.750000	0.273531
0.700000	0.273885
0.650000	0.275655
0.600000	0.278839
0.550000	0.279547
0.500000	0.281316
0.450000	0.282378
0.400000	0.283086
0.350000	0.285209
0.300000	0.289809
0.250000	0.290517
0.200000	0.294409
0.150000	0.296178
0.100000	0.299363
0.050000	0.304317
0.000000	0.412243
-0.050000	0.624204
-0.100000	0.626681
-0.200000	0.627742
-0.250000	0.629866
-0.300000	0.631635
-0.350000	0.633758
-0.400000	0.635527
-0.450000	0.638004
-0.500000	0.63942
-0.550000	0.640835
-0.600000	0.641543
-0.650000	0.642251
-0.700000	0.646497
-0.750000	0.648266
-0.800000	0.650743
-0.850000	0.654282
-0.900000	0.655343
-0.950000	0.660297
-1.000000	0.661713
-1.050000	0.663128
-1.100000	0.665605
-1.150000	0.669851
-1.200000	0.672328
-1.250000	0.674452
-1.300000	0.675159
-1.350000	0.677636
-1.400000	0.678698
-1.450000	0.680113
-1.500000	0.68259
-1.550000	0.683652
-1.600000	0.687898
-1.650000	0.688252
-1.700000	0.690375
-1.750000	0.692852
-1.800000	0.695329
-1.850000	0.700283
-1.900000	0.702406
-1.950000	0.703822
-2.000000	0.704883
-2.050000	0.707714
-2.100000	0.708422
-2.150000	0.710191
-2.200000	0.713376
-2.250000	0.714791
-2.300000	0.716914
-2.350000	0.719391
-2.400000	0.720099
-2.450000	0.722576
-2.500000	0.723992
-2.550000	0.725761
-2.600000	0.730007
-2.650000	0.730715
-2.700000	0.732484
-2.750000	0.733546
-2.800000	0.734607
-2.850000	0.735315
-2.900000	0.737438
-2.950000	0.7385
-3.000000	0.741331
-3.050000	0.7431
-3.100000	0.744869
-3.150000	0.746638
-3.200000	0.748762
-3.250000	0.749469
-3.300000	0.753715
-3.350000	0.754069
-3.400000	0.755131
-3.450000	0.755839
-3.500000	0.758316
-3.550000	0.759023
-3.600000	0.759731
-3.650000	0.762916
-3.700000	0.766454
-3.750000	0.768931
-3.800000	0.769639
-3.850000	0.771762
-3.900000	0.773531
-3.950000	0.778485
-4.000000	0.779547
-4.050000	0.78167
-4.100000	0.783793
-4.150000	0.78627
-4.200000	0.787686
-4.250000	0.790517
-4.300000	0.793701
-4.350000	0.796886
-4.400000	0.797948
-4.450000	0.799717
-4.500000	0.802194
-4.550000	0.805732
-4.600000	0.807148
-4.650000	0.809625
-4.700000	0.809979
-4.750000	0.812102
-4.800000	0.815287
-4.850000	0.81741
-4.900000	0.817764
-4.950000	0.818471
-5.000000	0.820594
-5.050000	0.823071
-5.100000	0.826964
-5.150000	0.829441
-5.200000	0.831918
-5.250000	0.833333
-5.300000	0.835456
-5.350000	0.83581
-5.400000	0.836164
-5.450000	0.836872
-5.500000	0.838641
-5.550000	0.839703
-5.600000	0.840057
-5.650000	0.843241
-5.700000	0.845718
-5.750000	0.84678
-5.800000	0.847134
-5.850000	0.847488
-5.900000	0.848549
-5.950000	0.849965
-6.000000	0.852088
-6.050000	0.853503
-6.100000	0.855272
-6.150000	0.856688
-6.200000	0.858457
-6.250000	0.859165
-6.300000	0.861996
-6.350000	0.864119
-6.400000	0.86518
-6.450000	0.865888
-6.500000	0.868011
-6.550000	0.869427
-6.600000	0.870134
-6.650000	0.872258
-6.700000	0.872611
-6.750000	0.873673
-6.800000	0.877212
-6.850000	0.878627
-6.900000	0.879335
-6.950000	0.879689
-7.000000	0.882519
-7.050000	0.883227
-7.100000	0.884643
-7.200000	0.886412
-7.250000	0.887827
-7.300000	0.889243
-7.350000	0.88995
-7.400000	0.890304
-7.450000	0.893135
-7.500000	0.894904
-7.550000	0.898443
-7.600000	0.903043
-7.650000	0.907289
-7.750000	0.908351
-7.800000	0.910828
-7.850000	0.91189
-7.900000	0.913659
-8.000000	0.914367
-8.050000	0.916136
-8.100000	0.917905
-8.150000	0.918967
-8.200000	0.919674
-8.250000	0.920028
-8.300000	0.920736
-8.350000	0.921444
-8.400000	0.923213
-8.450000	0.926044
-8.550000	0.927813
-8.600000	0.93029
-8.650000	0.930644
-8.700000	0.930998
-8.800000	0.935244
-8.850000	0.935952
-8.900000	0.93666
-8.950000	0.937367
-9.000000	0.938429
-9.050000	0.940198
-9.100000	0.940552
-9.150000	0.94126
-9.200000	0.941614
-9.250000	0.942675
-9.350000	0.943737
-9.400000	0.944444
-9.450000	0.946921
-9.500000	0.948691
-9.550000	0.951522
-9.600000	0.953291
-9.650000	0.953999
-9.700000	0.954706
-9.750000	0.956122
-9.800000	0.957537
-9.850000	0.959306
-9.900000	0.960014
-9.950000	1
&
42.150000	1.75439e-05
38.850000	3.50877e-05
37.400000	5.26316e-05
36.700000	7.01754e-05
36.500000	8.77193e-05
36.100000	0.000105263
35.700000	0.000122807
35.550000	0.000140351
35.200000	0.000157895
35.100000	0.000175439
34.850000	0.000192982
34.650000	0.000210526
34.450000	0.00022807
34.350000	0.000245614
34.200000	0.000263158
33.950000	0.000280702
33.700000	0.000298246
33.650000	0.000333333
33.500000	0.000350877
33.400000	0.000368421
33.250000	0.000385965
33.150000	0.000403509
33.100000	0.000421053
33.050000	0.000438596
33.000000	0.000473684
32.950000	0.000491228
32.900000	0.000508772
32.750000	0.00054386
32.550000	0.000561404
32.350000	0.000578947
32.250000	0.000596491
32.200000	0.000614035
32.150000	0.000666667
32.100000	0.000684211
32.000000	0.000719298
31.900000	0.000736842
31.800000	0.000754386
31.650000	0.00077193
31.600000	0.000789474
31.350000	0.000807018
31.300000	0.000824561
31.200000	0.000859649
31.050000	0.000894737
31.000000	0.000929825
30.950000	0.000947368
30.900000	0.000982456
30.850000	0.001
30.800000	0.00105263
30.700000	0.00108772
30.650000	0.00114035
30.500000	0.00115789
30.450000	0.00117544
30.400000	0.00119298
30.350000	0.00126316
30.300000	0.00131579
30.250000	0.00133333
30.200000	0.00135088
30.150000	0.0014386
30.100000	0.00147368
30.000000	0.00149123
29.950000	0.00150877
29.900000	0.0015614
29.850000	0.00159649
29.800000	0.00164912
29.750000	0.0017193
29.650000	0.00175439
29.600000	0.00177193
29.550000	0.00178947
29.400000	0.00182456
29.300000	0.00187719
29.200000	0.00192982
29.100000	0.00196491
29.000000	0.00198246
28.950000	0.002
28.900000	0.00203509
28.850000	0.00208772
28.800000	0.00210526
28.750000	0.00212281
28.650000	0.00224561
28.600000	0.00226316
28.550000	0.0022807
28.500000	0.00229825
28.400000	0.00231579
28.350000	0.00236842
28.300000	0.00238596
28.250000	0.00245614
28.200000	0.00250877
28.150000	0.00252632
28.100000	0.00261404
28.050000	0.00264912
28.000000	0.00270175
27.900000	0.00273684
27.850000	0.00275439
27.800000	0.00280702
27.650000	0.00282456
27.600000	0.00284211
27.550000	0.00287719
27.500000	0.00289474
27.450000	0.00292982
27.400000	0.00298246
27.350000	0.00303509
27.200000	0.00312281
27.150000	0.00315789
27.100000	0.00321053
27.050000	0.0032807
27.000000	0.00335088
26.950000	0.00338596
26.900000	0.0034386
26.850000	0.00345614
26.800000	0.00349123
26.750000	0.00354386
26.700000	0.00359649
26.600000	0.00366667
26.550000	0.0037193
26.500000	0.00373684
26.450000	0.00378947
26.400000	0.00382456
26.300000	0.00384211
26.250000	0.00389474
26.200000	0.00396491
26.150000	0.004
26.100000	0.00407018
26.050000	0.00421053
26.000000	0.00429825
25.950000	0.00431579
25.850000	0.00436842
25.800000	0.00445614
25.750000	0.00450877
25.700000	0.00454386
25.650000	0.00461404
25.600000	0.00466667
25.550000	0.00480702
25.500000	0.00485965
25.450000	0.00501754
25.400000	0.00510526
25.350000	0.00512281
25.300000	0.00515789
25.250000	0.00521053
25.200000	0.0052807
25.150000	0.00545614
25.100000	0.0055614
25.050000	0.00557895
25.000000	0.00561404
24.950000	0.00566667
24.900000	0.00573684
24.850000	0.00584211
24.800000	0.00587719
24.750000	0.00592982
24.700000	0.00594737
24.650000	0.00598246
24.600000	0.00607018
24.550000	0.00608772
24.500000	0.00621053
24.450000	0.00633333
24.400000	0.00636842
24.350000	0.00640351
24.300000	0.00645614
24.250000	0.00657895
24.200000	0.00670175
24.150000	0.0067193
24.100000	0.00687719
24.050000	0.00691228
24.000000	0.00696491
23.950000	0.00705263
23.900000	0.00722807
23.850000	0.00726316
23.800000	0.00738596
23.750000	0.00747368
23.700000	0.00754386
23.650000	0.00761404
23.600000	0.0077193
23.550000	0.00780702
23.500000	0.00782456
23.450000	0.00792982
23.400000	0.00794737
23.350000	0.00796491
23.300000	0.00817544
23.200000	0.00833333
23.150000	0.00847368
23.100000	0.0085614
23.050000	0.00866667
23.000000	0.0087193
22.950000	0.00885965
22.900000	0.00910526
22.850000	0.00914035
22.800000	0.00924561
22.750000	0.00935088
22.700000	0.00959649
22.650000	0.00970175
22.600000	0.00978947
22.550000	0.00984211
22.500000	0.01
22.450000	0.0101404
22.400000	0.0102281
22.350000	0.0102456
22.300000	0.0104211
22.250000	0.0104912
22.200000	0.0105789
22.150000	0.0105965
22.100000	0.0108596
22.050000	0.0109649
22.000000	0.0110351
21.950000	0.0110526
21.900000	0.011193
21.850000	0.0112807
21.800000	0.0113333
21.750000	0.0115965
21.700000	0.0117193
21.650000	0.0118421
21.600000	0.0119474
21.550000	0.0119825
21.500000	0.0121228
21.450000	0.0122632
21.400000	0.0123333
21.350000	0.0124386
21.300000	0.012614
21.250000	0.012807
21.200000	0.0130175
21.150000	0.013193
21.100000	0.0132456
21.050000	0.013386
21.000000	0.0135439
20.950000	0.0136842
20.900000	0.0138772
20.850000	0.0140175
20.800000	0.014193
20.750000	0.0143684
20.700000	0.0144211
20.650000	0.014614
20.600000	0.0148596
20.550000	0.0149649
20.500000	0.0150877
20.450000	0.0151754
20.400000	0.0154035
20.350000	0.0155789
20.300000	0.0157193
20.250000	0.0158947
20.200000	0.016
20.150000	0.0162982
20.100000	0.0164912
20.050000	0.0165439
20.000000	0.0167368
19.950000	0.0169298
19.900000	0.0170175
19.850000	0.0171754
19.800000	0.0173158
19.750000	0.0174386
19.700000	0.0177544
19.650000	0.0179825
19.600000	0.0180877
19.550000	0.0184561
19.500000	0.0187895
19.450000	0.0191579
19.400000	0.0193509
19.350000	0.0195965
19.300000	0.0197544
19.250000	0.0200175
19.200000	0.0201228
19.150000	0.0202632
19.100000	0.0204386
19.050000	0.0206842
19.000000	0.0209474
18.950000	0.021193
18.900000	0.0213509
18.850000	0.0214912
18.800000	0.021614
18.750000	0.0218246
18.700000	0.0219474
18.650000	0.0222281
18.600000	0.0225088
18.550000	0.0226667
18.500000	0.0229649
18.450000	0.0231053
18.400000	0.0232281
18.350000	0.0236667
18.300000	0.0239825
18.250000	0.0242632
18.200000	0.0246316
18.150000	0.0248421
18.100000	0.0250526
18.050000	0.0253333
18.000000	0.0255263
17.950000	0.0258596
17.900000	0.0260526
17.850000	0.0262632
17.800000	0.0264035
17.750000	0.0266491
17.700000	0.0269825
17.650000	0.0273333
17.600000	0.0275965
17.550000	0.0278772
17.500000	0.0281579
17.450000	0.0283684
17.400000	0.0287018
17.350000	0.0290702
17.300000	0.0294912
17.250000	0.0297719
17.200000	0.0300351
17.150000	0.0303333
17.100000	0.0306316
17.050000	0.0310351
17.000000	0.0312982
16.950000	0.0316491
16.900000	0.0318246
16.850000	0.0321053
16.800000	0.0323684
16.750000	0.0327368
16.700000	0.0332456
16.650000	0.0335789
16.600000	0.0338947
16.550000	0.0341579
16.500000	0.0345439
16.450000	0.0348596
16.400000	0.0352632
16.350000	0.0357193
16.300000	0.0360351
16.250000	0.0363333
16.200000	0.0365614
16.150000	0.0369474
16.100000	0.0374211
16.050000	0.0378596
16.000000	0.0381579
15.950000	0.0384912
15.900000	0.0388246
15.850000	0.039193
15.800000	0.0396316
15.750000	0.040193
15.700000	0.0404912
15.650000	0.0407719
15.600000	0.0410526
15.550000	0.0414561
15.500000	0.0418596
15.450000	0.0423333
15.400000	0.0426491
15.350000	0.0431228
15.300000	0.0435614
15.250000	0.044
15.200000	0.0442807
15.150000	0.0446842
15.100000	0.0449649
15.050000	0.0454211
15.000000	0.0457193
14.950000	0.046193
14.900000	0.0465439
14.850000	0.0469825
14.800000	0.0474912
14.750000	0.0478947
14.700000	0.0483509
14.650000	0.0487018
14.600000	0.0491754
14.550000	0.0497193
14.500000	0.050193
14.450000	0.0505965
14.400000	0.0508596
14.350000	0.0512807
14.300000	0.0515789
14.250000	0.0518246
14.200000	0.0522632
14.150000	0.0527368
14.100000	0.0534211
14.050000	0.0538596
14.000000	0.0542807
13.950000	0.0548421
13.900000	0.0552982
13.850000	0.0556491
13.800000	0.0561228
13.750000	0.0565789
13.700000	0.0569649
13.650000	0.0572807
13.600000	0.0577895
13.550000	0.0581754
13.500000	0.0585614
13.450000	0.0590702
13.400000	0.0595789
13.350000	0.0600526
13.300000	0.0604211
13.250000	0.061
13.200000	0.0614561
13.150000	0.0620702
13.100000	0.0626491
13.050000	0.0632456
13.000000	0.0637193
12.950000	0.0641404
12.900000	0.064614
12.850000	0.0651228
12.800000	0.0657544
12.750000	0.0664211
12.700000	0.0668421
12.650000	0.0672982
12.600000	0.0679123
12.550000	0.0685263
12.500000	0.069193
12.450000	0.0697018
12.400000	0.0701228
12.350000	0.0707368
12.300000	0.0712807
12.250000	0.0717719
12.200000	0.0722807
12.150000	0.0730351
12.100000	0.0736842
12.050000	0.0742632
12.000000	0.0747895
11.950000	0.0752281
11.900000	0.0756667
11.850000	0.0761404
11.800000	0.0767544
11.750000	0.0773333
11.700000	0.077807
11.650000	0.0782982
11.600000	0.0787719
11.550000	0.0795088
11.500000	0.0801053
11.450000	0.0804386
11.400000	0.0811228
11.350000	0.0819123
11.300000	0.0823509
11.250000	0.0827895
11.200000	0.0835088
11.150000	0.0840351
11.100000	0.0846842
11.050000	0.0853333
11.000000	0.0859825
10.950000	0.0867018
10.900000	0.0873509
10.850000	0.0880351
10.800000	0.0887018
10.750000	0.0892632
10.700000	0.089807
10.650000	0.0901754
10.600000	0.0906842
10.550000	0.0911228
10.500000	0.0918772
10.450000	0.0924561
10.400000	0.0928246
10.350000	0.0934386
10.300000	0.0940702
10.250000	0.0945965
10.200000	0.0954561
10.150000	0.0964211
10.100000	0.0972982
10.050000	0.0978947
10.000000	0.0985263
9.950000	0.0992982
9.900000	0.100211
9.850000	0.100807
9.800000	0.101579
9.750000	0.102368
9.700000	0.103228
9.650000	0.104
9.600000	0.104807
9.550000	0.105614
9.500000	0.106386
9.450000	0.10714
9.400000	0.107789
9.350000	0.108579
9.300000	0.109123
9.250000	0.109947
9.200000	0.110649
9.150000	0.111386
9.100000	0.11207
9.050000	0.113018
9.000000	0.113719
8.950000	0.114281
8.900000	0.114982
8.850000	0.115439
8.800000	0.116263
8.750000	0.11693
8.700000	0.117596
8.650000	0.118333
8.600000	0.119158
8.550000	0.120105
8.500000	0.121
8.450000	0.121754
8.400000	0.122474
8.350000	0.123246
8.300000	0.123842
8.250000	0.124772
8.200000	0.125632
8.150000	0.126316
8.100000	0.126982
8.050000	0.128035
8.000000	0.128947
7.950000	0.129737
7.900000	0.130404
7.850000	0.131228
7.800000	0.132088
7.750000	0.133018
7.700000	0.133649
7.650000	0.134561
7.600000	0.135702
7.550000	0.136596
7.500000	0.137702
7.450000	0.138509
7.400000	0.139228
7.350000	0.14007
7.300000	0.141158
7.250000	0.141825
7.200000	0.142789
7.150000	0.143895
7.100000	0.145
7.050000	0.145825
7.000000	0.146965
6.950000	0.148018
6.900000	0.148912
6.850000	0.149825
6.800000	0.150965
6.750000	0.152105
6.700000	0.153351
6.650000	0.154526
6.600000	0.155351
6.550000	0.156228
6.500000	0.157211
6.450000	0.158368
6.400000	0.159404
6.350000	0.160544
6.300000	0.161491
6.250000	0.162895
6.200000	0.164123
6.150000	0.164982
6.100000	0.166105
6.050000	0.166825
6.000000	0.167895
5.950000	0.16907
5.900000	0.169895
5.850000	0.171
5.800000	0.172281
5.750000	0.173246
5.700000	0.174368
5.650000	0.175474
5.600000	0.176702
5.550000	0.177754
5.500000	0.178895
5.450000	0.180263
5.400000	0.181368
5.350000	0.182439
5.300000	0.183281
5.250000	0.184368
5.200000	0.185439
5.150000	0.186649
5.100000	0.187877
5.050000	0.188877
5.000000	0.189807
4.950000	0.19093
4.900000	0.191965
4.850000	0.193105
4.800000	0.194649
4.750000	0.195912
4.700000	0.197211
4.650000	0.198667
4.600000	0.2
4.550000	0.201263
4.500000	0.202614
4.450000	0.203825
4.400000	0.205105
4.350000	0.206298
4.300000	0.207456
4.250000	0.208684
4.200000	0.209754
4.150000	0.210667
4.100000	0.211807
4.050000	0.213316
4.000000	0.214649
3.950000	0.216105
3.900000	0.217632
3.850000	0.219193
3.800000	0.220386
3.750000	0.221579
3.700000	0.223246
3.650000	0.224456
3.600000	0.225789
3.550000	0.227193
3.500000	0.228509
3.450000	0.229649
3.400000	0.23114
3.350000	0.232579
3.300000	0.23407
3.250000	0.235211
3.200000	0.236965
3.150000	0.238456
3.100000	0.240193
3.050000	0.241842
3.000000	0.243175
2.950000	0.244667
2.900000	0.246053
2.850000	0.247035
2.800000	0.248474
2.750000	0.25007
2.700000	0.251754
2.650000	0.253386
2.600000	0.255018
2.550000	0.256649
2.500000	0.258333
2.450000	0.259982
2.400000	0.261842
2.350000	0.263526
2.300000	0.265281
2.250000	0.26714
2.200000	0.26893
2.150000	0.270175
2.100000	0.272018
2.050000	0.273632
2.000000	0.275737
1.950000	0.277719
1.900000	0.279105
1.850000	0.281018
1.800000	0.282789
1.750000	0.284053
1.700000	0.285965
1.650000	0.287719
1.600000	0.289456
1.550000	0.29107
1.500000	0.29286
1.450000	0.294947
1.400000	0.296737
1.350000	0.298509
1.300000	0.300702
1.250000	0.302579
1.200000	0.304298
1.150000	0.306316
1.100000	0.308421
1.050000	0.310088
1.000000	0.311877
0.950000	0.31386
0.900000	0.316
0.850000	0.318
0.800000	0.319877
0.750000	0.322018
0.700000	0.323825
0.650000	0.325895
0.600000	0.327965
0.550000	0.330193
0.500000	0.332579
0.450000	0.335018
0.400000	0.337281
0.350000	0.339579
0.300000	0.341684
0.250000	0.343965
0.200000	0.346667
0.150000	0.349246
0.100000	0.351596
0.050000	0.354596
0.000000	0.404211
-0.050000	0.47207
-0.100000	0.476561
-0.150000	0.480386
-0.200000	0.484526
-0.250000	0.487667
-0.300000	0.490947
-0.350000	0.493947
-0.400000	0.49693
-0.450000	0.500561
-0.500000	0.504281
-0.550000	0.507982
-0.600000	0.512
-0.650000	0.516386
-0.700000	0.519982
-0.750000	0.523754
-0.800000	0.527509
-0.850000	0.531088
-0.900000	0.534754
-0.950000	0.538333
-1.000000	0.542175
-1.050000	0.546105
-1.100000	0.549018
-1.150000	0.552842
-1.200000	0.556386
-1.250000	0.559982
-1.300000	0.563491
-1.350000	0.567053
-1.400000	0.570281
-1.450000	0.57414
-1.500000	0.577175
-1.550000	0.580456
-1.600000	0.583825
-1.650000	0.587614
-1.700000	0.590825
-1.750000	0.594421
-1.800000	0.597421
-1.850000	0.600877
-1.900000	0.60407
-1.950000	0.606912
-2.000000	0.609649
-2.050000	0.612895
-2.100000	0.615702
-2.150000	0.618649
-2.200000	0.621667
-2.250000	0.624632
-2.300000	0.627368
-2.350000	0.630895
-2.400000	0.633561
-2.450000	0.636772
-2.500000	0.639632
-2.550000	0.642386
-2.600000	0.645544
-2.650000	0.648193
-2.700000	0.651526
-2.750000	0.654877
-2.800000	0.65793
-2.850000	0.661
-2.900000	0.664526
-2.950000	0.667456
-3.000000	0.670316
-3.050000	0.673737
-3.100000	0.676754
-3.150000	0.679596
-3.200000	0.682035
-3.250000	0.685
-3.300000	0.68786
-3.350000	0.690877
-3.400000	0.693754
-3.450000	0.697053
-3.500000	0.699807
-3.550000	0.702772
-3.600000	0.705754
-3.650000	0.708404
-3.700000	0.711123
-3.750000	0.714105
-3.800000	0.717509
-3.850000	0.720561
-3.900000	0.723491
-3.950000	0.726263
-4.000000	0.729316
-4.050000	0.731947
-4.100000	0.735158
-4.150000	0.737702
-4.200000	0.740474
-4.250000	0.743053
-4.300000	0.745789
-4.350000	0.748404
-4.400000	0.750825
-4.450000	0.753684
-4.500000	0.756123
-4.550000	0.758965
-4.600000	0.761561
-4.650000	0.763965
-4.700000	0.766895
-4.750000	0.769579
-4.800000	0.771789
-4.850000	0.773947
-4.900000	0.776632
-4.950000	0.779404
-5.000000	0.781684
-5.050000	0.784246
-5.100000	0.787088
-5.150000	0.788614
-5.200000	0.791351
-5.250000	0.793877
-5.300000	0.796333
-5.350000	0.798877
-5.400000	0.800895
-5.450000	0.802912
-5.500000	0.805035
-5.550000	0.807561
-5.600000	0.809421
-5.650000	0.811754
-5.700000	0.814333
-5.750000	0.816456
-5.800000	0.818351
-5.850000	0.82086
-5.900000	0.823456
-5.950000	0.825684
-6.000000	0.827947
-6.050000	0.829895
-6.100000	0.831877
-6.150000	0.834316
-6.200000	0.836544
-6.250000	0.838684
-6.300000	0.841263
-6.350000	0.843333
-6.400000	0.84507
-6.450000	0.847246
-6.500000	0.849211
-6.550000	0.851105
-6.600000	0.85314
-6.650000	0.855316
-6.700000	0.857211
-6.750000	0.859
-6.800000	0.860877
-6.850000	0.862544
-6.900000	0.864263
-6.950000	0.866263
-7.000000	0.867965
-7.050000	0.869579
-7.100000	0.871368
-7.150000	0.873193
-7.200000	0.874614
-7.250000	0.876982
-7.300000	0.878614
-7.350000	0.880368
-7.400000	0.881737
-7.450000	0.883649
-7.500000	0.885561
-7.550000	0.887105
-7.600000	0.888842
-7.650000	0.890088
-7.700000	0.891737
-7.750000	0.893281
-7.800000	0.894719
-7.850000	0.896281
-7.900000	0.897474
-7.950000	0.899
-8.000000	0.900596
-8.050000	0.902263
-8.100000	0.903632
-8.150000	0.905
-8.200000	0.906386
-8.250000	0.908035
-8.300000	0.909632
-8.350000	0.911316
-8.400000	0.912772
-8.450000	0.91386
-8.500000	0.915298
-8.550000	0.916526
-8.600000	0.917982
-8.650000	0.919211
-8.700000	0.920456
-8.750000	0.921579
-8.800000	0.923193
-8.850000	0.924018
-8.900000	0.925526
-8.950000	0.92693
-9.000000	0.928193
-9.050000	0.929421
-9.100000	0.930842
-9.150000	0.931912
-9.200000	0.933333
-9.250000	0.934509
-9.300000	0.935579
-9.350000	0.936719
-9.400000	0.937807
-9.450000	0.938895
-9.500000	0.940158
-9.550000	0.941263
-9.600000	0.942474
-9.650000	0.943333
-9.700000	0.944404
-9.750000	0.945561
-9.800000	0.946614
-9.850000	0.947596
-9.900000	0.948439
-9.950000	1
&
94.750000	4.43397e-17
94.700000	4.54231e-17
94.650000	4.65329e-17
94.600000	4.76699e-17
94.550000	4.88346e-17
94.500000	5.00278e-17
94.450000	5.12501e-17
94.400000	5.25023e-17
94.350000	5.37852e-17
94.300000	5.50993e-17
94.250000	5.64456e-17
94.200000	5.78247e-17
94.150000	5.92376e-17
94.100000	6.0685e-17
94.050000	6.21678e-17
94.000000	6.36868e-17
93.950000	6.52429e-17
93.900000	6.6837e-17
93.850000	6.84701e-17
93.800000	7.01431e-17
93.750000	7.18569e-17
93.700000	7.36127e-17
93.650000	7.54113e-17
93.600000	7.72539e-17
93.550000	7.91416e-17
93.500000	8.10753e-17
93.450000	8.30563e-17
93.400000	8.50857e-17
93.350000	8.71647e-17
93.300000	8.92945e-17
93.250000	9.14764e-17
93.200000	9.37116e-17
93.150000	9.60013e-17
93.100000	9.83471e-17
93.050000	1.0075e-16
93.000000	1.03212e-16
92.950000	1.05734e-16
92.900000	1.08317e-16
92.850000	1.10964e-16
92.800000	1.13675e-16
92.750000	1.16453e-16
92.700000	1.19299e-16
92.650000	1.22214e-16
92.600000	1.252e-16
92.550000	1.28259e-16
92.500000	1.31393e-16
92.450000	1.34604e-16
92.400000	1.37893e-16
92.350000	1.41262e-16
92.300000	1.44714e-16
92.250000	1.4825e-16
92.200000	1.51873e-16
92.150000	1.55584e-16
92.100000	1.59385e-16
92.050000	1.6328e-16
92.000000	1.6727e-16
91.950000	1.71357e-16
91.900000	1.75544e-16
91.850000	1.79834e-16
91.800000	1.84228e-16
91.750000	1.8873e-16
91.700000	1.93341e-16
91.650000	1.98066e-16
91.600000	2.02906e-16
91.550000	2.07864e-16
91.500000	2.12943e-16
91.450000	2.18147e-16
91.400000	2.23477e-16
91.350000	2.28938e-16
91.300000	2.34532e-16
91.250000	2.40263e-16
91.200000	2.46134e-16
91.150000	2.52149e-16
91.100000	2.58311e-16
91.050000	2.64623e-16
91.000000	2.71089e-16
90.950000	2.77713e-16
90.900000	2.845e-16
90.850000	2.91452e-16
90.800000	2.98574e-16
90.750000	3.0587e-16
90.700000	3.13344e-16
90.650000	3.21001e-16
90.600000	3.28845e-16
90.550000	3.36881e-16
90.500000	3.45113e-16
90.450000	3.53547e-16
90.400000	3.62186e-16
90.350000	3.71037e-16
90.300000	3.80104e-16
90.250000	3.89393e-16
90.200000	3.98908e-16
90.150000	4.08656e-16
90.100000	4.18642e-16
90.050000	4.28873e-16
90.000000	4.39353e-16
89.950000	4.5009e-16
89.900000	4.61089e-16
89.850000	4.72356e-16
89.800000	4.83899e-16
89.750000	4.95725e-16
89.700000	5.07839e-16
89.650000	5.20249e-16
89.600000	5.32962e-16
89.550000	5.45987e-16
89.500000	5.59329e-16
89.450000	5.72998e-16
89.400000	5.87e-16
89.350000	6.01345e-16
89.300000	6.16041e-16
89.250000	6.31095e-16
89.200000	6.46518e-16
89.150000	6.62317e-16
89.100000	6.78503e-16
89.050000	6.95084e-16
89.000000	7.12071e-16
88.950000	7.29472e-16
88.900000	7.47299e-16
88.850000	7.65562e-16
88.800000	7.84271e-16
88.750000	8.03437e-16
88.700000	8.23071e-16
88.650000	8.43186e-16
88.600000	8.63792e-16
88.550000	8.84901e-16
88.500000	9.06527e-16
88.450000	9.28681e-16
88.400000	9.51376e-16
88.350000	9.74627e-16
88.300000	9.98445e-16
88.250000	1.02285e-15
88.200000	1.04784e-15
88.150000	1.07345e-15
88.100000	1.09968e-15
88.050000	1.12656e-15
88.000000	1.15409e-15
87.950000	1.1823e-15
87.900000	1.21119e-15
87.850000	1.24079e-15
87.800000	1.27111e-15
87.750000	1.30218e-15
87.700000	1.334e-15
87.650000	1.36661e-15
87.600000	1.4e-15
87.550000	1.43422e-15
87.500000	1.46927e-15
87.450000	1.50518e-15
87.400000	1.54196e-15
87.350000	1.57965e-15
87.300000	1.61825e-15
87.250000	1.6578e-15
87.200000	1.69832e-15
87.150000	1.73983e-15
87.100000	1.78235e-15
87.050000	1.82591e-15
87.000000	1.87053e-15
86.950000	1.91625e-15
86.900000	1.96308e-15
86.850000	2.01106e-15
86.800000	2.06021e-15
86.750000	2.11056e-15
86.700000	2.16214e-15
86.650000	2.21499e-15
86.600000	2.26912e-15
86.550000	2.32458e-15
86.500000	2.38139e-15
86.450000	2.43959e-15
86.400000	2.49922e-15
86.350000	2.5603e-15
86.300000	2.62288e-15
86.250000	2.68698e-15
86.200000	2.75265e-15
86.150000	2.81993e-15
86.100000	2.88885e-15
86.050000	2.95946e-15
86.000000	3.03179e-15
85.950000	3.10589e-15
85.900000	3.1818e-15
85.850000	3.25956e-15
85.800000	3.33923e-15
85.750000	3.42085e-15
85.700000	3.50446e-15
85.650000	3.59011e-15
85.600000	3.67785e-15
85.550000	3.76775e-15
85.500000	3.85984e-15
85.450000	3.95417e-15
85.400000	4.05082e-15
85.350000	4.14983e-15
85.300000	4.25126e-15
85.250000	4.35516e-15
85.200000	4.46161e-15
85.150000	4.57066e-15
85.100000	4.68238e-15
85.050000	4.79682e-15
85.000000	4.91407e-15
84.950000	5.03417e-15
84.900000	5.15722e-15
84.850000	5.28327e-15
84.800000	5.41241e-15
84.750000	5.5447e-15
84.700000	5.68022e-15
84.650000	5.81906e-15
84.600000	5.96129e-15
84.550000	6.107e-15
84.500000	6.25627e-15
84.450000	6.40919e-15
84.400000	6.56584e-15
84.350000	6.72633e-15
84.300000	6.89074e-15
84.250000	7.05917e-15
84.200000	7.23171e-15
84.150000	7.40847e-15
84.100000	7.58956e-15
84.050000	7.77507e-15
84.000000	7.96511e-15
83.950000	8.1598e-15
83.900000	8.35926e-15
83.850000	8.56358e-15
83.800000	8.7729e-15
83.750000	8.98734e-15
83.700000	9.20702e-15
83.650000	9.43207e-15
83.600000	9.66262e-15
83.550000	9.89881e-15
83.500000	1.01408e-14
83.450000	1.03886e-14
83.400000	1.06426e-14
83.350000	1.09027e-14
83.300000	1.11692e-14
83.250000	1.14422e-14
83.200000	1.17219e-14
83.150000	1.20085e-14
83.100000	1.2302e-14
83.050000	1.26027e-14
83.000000	1.29108e-14
82.950000	1.32264e-14
82.900000	1.35497e-14
82.850000	1.38809e-14
82.800000	1.42202e-14
82.750000	1.45678e-14
82.700000	1.49239e-14
82.650000	1.52887e-14
82.600000	1.56624e-14
82.550000	1.60453e-14
82.500000	1.64375e-14
82.450000	1.68393e-14
82.400000	1.7251e-14
82.350000	1.76727e-14
82.300000	1.81047e-14
82.250000	1.85472e-14
82.200000	1.90006e-14
82.150000	1.94651e-14
82.100000	1.99409e-14
82.050000	2.04284e-14
82.000000	2.09277e-14
81.950000	2.14393e-14
81.900000	2.19634e-14
81.850000	2.25003e-14
81.800000	2.30504e-14
81.750000	2.36138e-14
81.700000	2.41911e-14
81.650000	2.47825e-14
81.600000	2.53883e-14
81.550000	2.60089e-14
81.500000	2.66447e-14
81.450000	2.72961e-14
81.400000	2.79634e-14
81.350000	2.86469e-14
81.300000	2.93472e-14
81.250000	3.00647e-14
81.200000	3.07996e-14
81.150000	3.15526e-14
81.100000	3.23239e-14
81.050000	3.31141e-14
81.000000	3.39236e-14
80.950000	3.4753e-14
80.900000	3.56025e-14
80.850000	3.64729e-14
80.800000	3.73645e-14
80.750000	3.8278e-14
80.700000	3.92138e-14
80.650000	4.01724e-14
80.600000	4.11545e-14
80.550000	4.21606e-14
80.500000	4.31913e-14
80.450000	4.42472e-14
80.400000	4.53289e-14
80.350000	4.64371e-14
80.300000	4.75724e-14
80.250000	4.87354e-14
80.200000	4.99268e-14
80.150000	5.11474e-14
80.100000	5.23979e-14
80.050000	5.36789e-14
80.000000	5.49912e-14
79.950000	5.63356e-14
79.900000	5.77129e-14
79.850000	5.91238e-14
79.800000	6.05693e-14
79.750000	6.20501e-14
79.700000	6.35671e-14
79.650000	6.51212e-14
79.600000	6.67133e-14
79.550000	6.83443e-14
79.500000	7.00152e-14
79.450000	7.1727e-14
79.400000	7.34806e-14
79.350000	7.52771e-14
79.300000	7.71175e-14
79.250000	7.90029e-14
79.200000	8.09344e-14
79.150000	8.29132e-14
79.100000	8.49403e-14
79.050000	8.7017e-14
79.000000	8.91445e-14
78.950000	9.1324e-14
78.900000	9.35568e-14
78.850000	9.58441e-14
78.800000	9.81875e-14
78.750000	1.00588e-13
78.700000	1.03047e-13
78.650000	1.05567e-13
78.600000	1.08148e-13
78.550000	1.10792e-13
78.500000	1.13501e-13
78.450000	1.16276e-13
78.400000	1.19119e-13
78.350000	1.22031e-13
78.300000	1.25015e-13
78.250000	1.28072e-13
78.200000	1.31203e-13
78.150000	1.34411e-13
78.100000	1.37697e-13
78.050000	1.41064e-13
78.000000	1.44513e-13
77.950000	1.48046e-13
77.900000	1.51666e-13
77.850000	1.55375e-13
77.800000	1.59174e-13
77.750000	1.63066e-13
77.700000	1.67053e-13
77.650000	1.71137e-13
77.600000	1.75322e-13
77.550000	1.79608e-13
77.500000	1.84e-13
77.450000	1.88499e-13
77.400000	1.93108e-13
77.350000	1.9783e-13
77.300000	2.02667e-13
77.250000	2.07623e-13
77.200000	2.12699e-13
77.150000	2.179e-13
77.100000	2.23228e-13
77.050000	2.28686e-13
77.000000	2.34278e-13
76.950000	2.40007e-13
76.900000	2.45875e-13
76.850000	2.51887e-13
76.800000	2.58047e-13
76.750000	2.64356e-13
76.700000	2.70821e-13
76.650000	2.77443e-13
76.600000	2.84227e-13
76.550000	2.91177e-13
76.500000	2.98297e-13
76.450000	3.05591e-13
76.400000	3.13063e-13
76.350000	3.20719e-13
76.300000	3.28561e-13
76.250000	3.36596e-13
76.200000	3.44826e-13
76.150000	3.53258e-13
76.100000	3.61897e-13
76.050000	3.70746e-13
76.000000	3.79812e-13
75.950000	3.891e-13
75.900000	3.98615e-13
75.850000	4.08362e-13
75.800000	4.18348e-13
75.750000	4.28578e-13
75.700000	4.39058e-13
75.650000	4.49795e-13
75.600000	4.60794e-13
75.550000	4.72063e-13
75.500000	4.83606e-13
75.450000	4.95433e-13
75.400000	5.07548e-13
75.350000	5.1996e-13
75.300000	5.32675e-13
75.250000	5.45701e-13
75.200000	5.59046e-13
75.150000	5.72717e-13
75.100000	5.86723e-13
75.050000	6.01071e-13
75.000000	6.1577e-13
74.950000	6.30829e-13
74.900000	6.46256e-13
74.850000	6.6206e-13
74.800000	6.78251e-13
74.750000	6.94837e-13
74.700000	7.1183e-13
74.650000	7.29238e-13
74.600000	7.47072e-13
74.550000	7.65342e-13
74.500000	7.84059e-13
74.450000	8.03233e-13
74.400000	8.22877e-13
74.350000	8.43001e-13
74.300000	8.63618e-13
74.250000	8.84738e-13
74.200000	9.06375e-13
74.150000	9.28542e-13
74.100000	9.51251e-13
74.050000	9.74515e-13
74.000000	9.98348e-13
73.950000	1.02276e-12
73.900000	1.04778e-12
73.850000	1.0734e-12
73.800000	1.09965e-12
73.750000	1.12655e-12
73.700000	1.1541e-12
73.650000	1.18233e-12
73.600000	1.21124e-12
73.550000	1.24087e-12
73.500000	1.27121e-12
73.450000	1.30231e-12
73.400000	1.33416e-12
73.350000	1.36679e-12
73.300000	1.40021e-12
73.250000	1.43446e-12
73.200000	1.46954e-12
73.150000	1.50549e-12
73.100000	1.54231e-12
73.050000	1.58003e-12
73.000000	1.61867e-12
72.950000	1.65826e-12
72.900000	1.69882e-12
72.850000	1.74037e-12
72.800000	1.78294e-12
72.750000	1.82655e-12
72.700000	1.87122e-12
72.650000	1.91699e-12
72.600000	1.96388e-12
72.550000	2.01191e-12
72.500000	2.06112e-12
72.450000	2.11154e-12
72.400000	2.16318e-12
72.350000	2.21609e-12
72.300000	2.2703e-12
72.250000	2.32583e-12
72.200000	2.38271e-12
72.150000	2.441e-12
72.100000	2.5007e-12
72.050000	2.56187e-12
72.000000	2.62453e-12
71.950000	2.68873e-12
71.900000	2.75449e-12
71.850000	2.82187e-12
71.800000	2.89089e-12
71.750000	2.96161e-12
71.700000	3.03405e-12
71.650000	3.10826e-12
71.600000	3.18429e-12
71.550000	3.26218e-12
71.500000	3.34198e-12
71.450000	3.42373e-12
71.400000	3.50747e-12
71.350000	3.59327e-12
71.300000	3.68117e-12
71.250000	3.77121e-12
71.200000	3.86346e-12
71.150000	3.95797e-12
71.100000	4.05479e-12
71.050000	4.15397e-12
71.000000	4.25559e-12
70.950000	4.35969e-12
70.900000	4.46633e-12
70.850000	4.57559e-12
70.800000	4.68752e-12
70.750000	4.80219e-12
70.700000	4.91966e-12
70.650000	5.04001e-12
70.600000	5.1633e-12
70.550000	5.28961e-12
70.500000	5.41901e-12
70.450000	5.55157e-12
70.400000	5.68738e-12
70.350000	5.82651e-12
70.300000	5.96904e-12
70.250000	6.11507e-12
70.200000	6.26466e-12
70.150000	6.41792e-12
70.100000	6.57492e-12
70.050000	6.73577e-12
70.000000	6.90055e-12
69.950000	7.06937e-12
69.900000	7.24231e-12
69.850000	7.41949e-12
69.800000	7.601e-12
69.750000	7.78695e-12
69.700000	7.97745e-12
69.650000	8.17262e-12
69.600000	8.37256e-12
69.550000	8.57739e-12
69.500000	8.78724e-12
69.450000	9.00221e-12
69.400000	9.22245e-12
69.350000	9.44808e-12
69.300000	9.67923e-12
69.250000	9.91604e-12
69.200000	1.01586e-11
69.150000	1.04072e-11
69.100000	1.06618e-11
69.050000	1.09226e-11
69.000000	1.11899e-11
68.950000	1.14636e-11
68.900000	1.17441e-11
68.850000	1.20314e-11
68.800000	1.23258e-11
68.750000	1.26274e-11
68.700000	1.29363e-11
68.650000	1.32528e-11
68.600000	1.35771e-11
68.550000	1.39093e-11
68.500000	1.42496e-11
68.450000	1.45982e-11
68.400000	1.49554e-11
68.350000	1.53213e-11
68.300000	1.56962e-11
68.250000	1.60803e-11
68.200000	1.64737e-11
68.150000	1.68768e-11
68.100000	1.72897e-11
68.050000	1.77128e-11
68.000000	1.81462e-11
67.950000	1.85902e-11
67.900000	1.9045e-11
67.850000	1.9511e-11
67.800000	1.99884e-11
67.750000	2.04775e-11
67.700000	2.09786e-11
67.650000	2.14919e-11
67.600000	2.20178e-11
67.550000	2.25565e-11
67.500000	2.31085e-11
67.450000	2.36739e-11
67.400000	2.42532e-11
67.350000	2.48467e-11
67.300000	2.54547e-11
67.250000	2.60775e-11
67.200000	2.67157e-11
67.150000	2.73694e-11
67.100000	2.80391e-11
67.050000	2.87253e-11
67.000000	2.94282e-11
66.950000	3.01483e-11
66.900000	3.0886e-11
66.850000	3.16418e-11
66.800000	3.24161e-11
66.750000	3.32094e-11
66.700000	3.40221e-11
66.650000	3.48546e-11
66.600000	3.57076e-11
66.550000	3.65814e-11
66.500000	3.74766e-11
66.450000	3.83937e-11
66.400000	3.93333e-11
66.350000	4.02958e-11
66.300000	4.1282e-11
66.250000	4.22922e-11
66.200000	4.33272e-11
66.150000	4.43875e-11
66.100000	4.54738e-11
66.050000	4.65867e-11
66.000000	4.77268e-11
65.950000	4.88948e-11
65.900000	5.00914e-11
65.850000	5.13173e-11
65.800000	5.25732e-11
65.750000	5.38598e-11
65.700000	5.5178e-11
65.650000	5.65284e-11
65.600000	5.79119e-11
65.550000	5.93292e-11
65.500000	6.07812e-11
65.450000	6.22688e-11
65.400000	6.37928e-11
65.350000	6.53541e-11
65.300000	6.69536e-11
65.250000	6.85923e-11
65.200000	7.0271e-11
65.150000	7.19909e-11
65.100000	7.37529e-11
65.050000	7.5558e-11
65.000000	7.74074e-11
64.950000	7.93019e-11
64.900000	8.12429e-11
64.850000	8.32314e-11
64.800000	8.52686e-11
64.750000	8.73556e-11
64.700000	8.94937e-11
64.650000	9.16842e-11
64.600000	9.39283e-11
64.550000	9.62274e-11
64.500000	9.85827e-11
64.450000	1.00996e-10
64.400000	1.03468e-10
64.350000	1.06e-10
64.300000	1.08595e-10
64.250000	1.11253e-10
64.200000	1.13976e-10
64.150000	1.16766e-10
64.100000	1.19624e-10
64.050000	1.22553e-10
64.000000	1.25552e-10
63.950000	1.28626e-10
63.900000	1.31774e-10
63.850000	1.35e-10
63.800000	1.38305e-10
63.750000	1.4169e-10
63.700000	1.45158e-10
63.650000	1.48712e-10
63.600000	1.52352e-10
63.550000	1.56082e-10
63.500000	1.59903e-10
63.450000	1.63817e-10
63.400000	1.67827e-10
63.350000	1.71936e-10
63.300000	1.76145e-10
63.250000	1.80457e-10
63.200000	1.84874e-10
63.150000	1.894e-10
63.100000	1.94037e-10
63.050000	1.98787e-10
63.000000	2.03653e-10
62.950000	2.08639e-10
62.900000	2.13747e-10
62.850000	2.1898e-10
62.800000	2.24341e-10
62.750000	2.29833e-10
62.700000	2.3546e-10
62.650000	2.41224e-10
62.600000	2.4713e-10
62.550000	2.5318e-10
62.500000	2.59379e-10
62.450000	2.65729e-10
62.400000	2.72235e-10
62.350000	2.789e-10
62.300000	2.85729e-10
62.250000	2.92724e-10
62.200000	2.99891e-10
62.150000	3.07234e-10
62.100000	3.14756e-10
62.050000	3.22462e-10
62.000000	3.30357e-10
61.950000	3.38446e-10
61.900000	3.46733e-10
61.850000	3.55222e-10
61.800000	3.6392e-10
61.750000	3.72831e-10
61.700000	3.81959e-10
61.650000	3.91312e-10
61.600000	4.00893e-10
61.550000	4.10709e-10
61.500000	4.20766e-10
61.450000	4.31069e-10
61.400000	4.41624e-10
61.350000	4.52438e-10
61.300000	4.63516e-10
61.250000	4.74866e-10
61.200000	4.86494e-10
61.150000	4.98407e-10
61.100000	5.10611e-10
61.050000	5.23115e-10
61.000000	5.35925e-10
60.950000	5.49048e-10
60.900000	5.62493e-10
60.850000	5.76268e-10
60.800000	5.90379e-10
60.750000	6.04837e-10
60.700000	6.19648e-10
60.650000	6.34823e-10
60.600000	6.50369e-10
60.550000	6.66296e-10
60.500000	6.82613e-10
60.450000	6.9933e-10
60.400000	7.16456e-10
60.350000	7.34002e-10
60.300000	7.51977e-10
60.250000	7.70393e-10
60.200000	7.8926e-10
60.150000	8.0859e-10
60.100000	8.28393e-10
60.050000	8.48681e-10
60.000000	8.69466e-10
59.950000	8.9076e-10
59.900000	9.12576e-10
59.850000	9.34926e-10
59.800000	9.57824e-10
59.750000	9.81283e-10
59.700000	1.00532e-09
59.650000	1.02994e-09
59.600000	1.05517e-09
59.550000	1.08101e-09
59.500000	1.10749e-09
59.450000	1.13461e-09
59.400000	1.1624e-09
59.350000	1.19087e-09
59.300000	1.22004e-09
59.250000	1.24993e-09
59.200000	1.28054e-09
59.150000	1.31191e-09
59.100000	1.34404e-09
59.050000	1.37696e-09
59.000000	1.41069e-09
58.950000	1.44525e-09
58.900000	1.48065e-09
58.850000	1.51692e-09
58.800000	1.55408e-09
58.750000	1.59214e-09
58.700000	1.63115e-09
58.650000	1.6711e-09
58.600000	1.71204e-09
58.550000	1.75398e-09
58.500000	1.79694e-09
58.450000	1.84096e-09
58.400000	1.88606e-09
58.350000	1.93227e-09
58.300000	1.9796e-09
58.250000	2.0281e-09
58.200000	2.07778e-09
58.150000	2.12869e-09
58.100000	2.18083e-09
58.050000	2.23426e-09
58.000000	2.289e-09
57.950000	2.34508e-09
57.900000	2.40253e-09
57.850000	2.46139e-09
57.800000	2.5217e-09
57.750000	2.58348e-09
57.700000	2.64677e-09
57.650000	2.71162e-09
57.600000	2.77806e-09
57.550000	2.84612e-09
57.500000	2.91585e-09
57.450000	2.9873e-09
57.400000	3.06049e-09
57.350000	3.13548e-09
57.300000	3.2123e-09
57.250000	3.29101e-09
57.200000	3.37165e-09
57.150000	3.45426e-09
57.100000	3.5389e-09
57.050000	3.62561e-09
57.000000	3.71445e-09
56.950000	3.80547e-09
56.900000	3.89872e-09
56.850000	3.99425e-09
56.800000	4.09213e-09
56.750000	4.19241e-09
56.700000	4.29514e-09
56.650000	4.40039e-09
56.600000	4.50822e-09
56.550000	4.6187e-09
56.500000	4.73188e-09
56.450000	4.84784e-09
56.400000	4.96664e-09
56.350000	5.08836e-09
56.300000	5.21306e-09
56.250000	5.34081e-09
56.200000	5.4717e-09
56.150000	5.6058e-09
56.100000	5.74318e-09
56.050000	5.88393e-09
56.000000	6.02814e-09
55.950000	6.17588e-09
55.900000	6.32724e-09
55.850000	6.48231e-09
55.800000	6.64119e-09
55.750000	6.80396e-09
55.700000	6.97072e-09
55.650000	7.14157e-09
55.600000	7.31661e-09
55.550000	7.49594e-09
55.500000	7.67967e-09
55.450000	7.86791e-09
55.400000	8.06076e-09
55.350000	8.25834e-09
55.300000	8.46076e-09
55.250000	8.66815e-09
55.200000	8.88063e-09
55.150000	9.09831e-09
55.100000	9.32134e-09
55.050000	9.54983e-09
55.000000	9.78393e-09
54.950000	1.00238e-08
54.900000	1.02695e-08
54.850000	1.05212e-08
54.800000	1.07792e-08
54.750000	1.10434e-08
54.700000	1.13141e-08
54.650000	1.15915e-08
54.600000	1.18757e-08
54.550000	1.21668e-08
54.500000	1.24651e-08
54.450000	1.27707e-08
54.400000	1.30838e-08
54.350000	1.34045e-08
54.300000	1.37332e-08
54.250000	1.40699e-08
54.200000	1.44148e-08
54.150000	1.47683e-08
54.100000	1.51304e-08
54.050000	1.55013e-08
54.000000	1.58814e-08
53.950000	1.62708e-08
53.900000	1.66698e-08
53.850000	1.70785e-08
53.800000	1.74973e-08
53.750000	1.79263e-08
53.700000	1.83659e-08
53.650000	1.88162e-08
53.600000	1.92776e-08
53.550000	1.97503e-08
53.500000	2.02346e-08
53.450000	2.07308e-08
53.400000	2.12392e-08
53.350000	2.176e-08
53.300000	2.22937e-08
53.250000	2.28404e-08
53.200000	2.34005e-08
53.150000	2.39744e-08
53.100000	2.45623e-08
53.050000	2.51647e-08
53.000000	2.57819e-08
52.950000	2.64142e-08
52.900000	2.7062e-08
52.850000	2.77257e-08
52.800000	2.84057e-08
52.750000	2.91024e-08
52.700000	2.98162e-08
52.650000	3.05475e-08
52.600000	3.12968e-08
52.550000	3.20644e-08
52.500000	3.28509e-08
52.450000	3.36567e-08
52.400000	3.44822e-08
52.350000	3.53281e-08
52.300000	3.61946e-08
52.250000	3.70825e-08
52.200000	3.79921e-08
52.150000	3.89241e-08
52.100000	3.9879e-08
52.050000	4.08572e-08
52.000000	4.18595e-08
51.950000	4.28864e-08
51.900000	4.39385e-08
51.850000	4.50165e-08
51.800000	4.61208e-08
51.750000	4.72523e-08
51.700000	4.84116e-08
51.650000	4.95994e-08
51.600000	5.08163e-08
51.550000	5.2063e-08
51.500000	5.33404e-08
51.450000	5.46491e-08
51.400000	5.599e-08
51.350000	5.73638e-08
51.300000	5.87713e-08
51.250000	6.02134e-08
51.200000	6.16909e-08
51.150000	6.32046e-08
51.100000	6.47556e-08
51.050000	6.63446e-08
51.000000	6.79726e-08
50.950000	6.96406e-08
50.900000	7.13496e-08
50.850000	7.31005e-08
50.800000	7.48944e-08
50.750000	7.67324e-08
50.700000	7.86155e-08
50.650000	8.05449e-08
50.600000	8.25216e-08
50.550000	8.45469e-08
50.500000	8.6622e-08
50.450000	8.8748e-08
50.400000	9.09262e-08
50.350000	9.31579e-08
50.300000	9.54444e-08
50.250000	9.77871e-08
50.200000	1.00187e-07
50.150000	1.02647e-07
50.100000	1.05166e-07
50.050000	1.07748e-07
50.000000	1.10392e-07
49.950000	1.13102e-07
49.900000	1.15879e-07
49.850000	1.18723e-07
49.800000	1.21638e-07
49.750000	1.24624e-07
49.700000	1.27684e-07
49.650000	1.30818e-07
49.600000	1.3403e-07
49.550000	1.37321e-07
49.500000	1.40692e-07
49.450000	1.44146e-07
49.400000	1.47685e-07
49.350000	1.51312e-07
49.300000	1.55027e-07
49.250000	1.58833e-07
49.200000	1.62733e-07
49.150000	1.66729e-07
49.100000	1.70823e-07
49.050000	1.75018e-07
49.000000	1.79316e-07
48.950000	1.83719e-07
48.900000	1.88231e-07
48.850000	1.92853e-07
48.800000	1.97589e-07
48.750000	2.02442e-07
48.700000	2.07414e-07
48.650000	2.12508e-07
48.600000	2.17727e-07
48.550000	2.23075e-07
48.500000	2.28554e-07
48.450000	2.34167e-07
48.400000	2.39919e-07
48.350000	2.45812e-07
48.300000	2.5185e-07
48.250000	2.58036e-07
48.200000	2.64375e-07
48.150000	2.70869e-07
48.100000	2.77523e-07
48.050000	2.84341e-07
48.000000	2.91326e-07
47.950000	2.98483e-07
47.900000	3.05816e-07
47.850000	3.13329e-07
47.800000	3.21027e-07
47.750000	3.28915e-07
47.700000	3.36996e-07
47.650000	3.45276e-07
47.600000	3.5376e-07
47.550000	3.62452e-07
47.500000	3.71358e-07
47.450000	3.80483e-07
47.400000	3.89833e-07
47.350000	3.99413e-07
47.300000	4.09228e-07
47.250000	4.19285e-07
47.200000	4.29589e-07
47.150000	4.40147e-07
47.100000	4.50964e-07
47.050000	4.62047e-07
47.000000	4.73404e-07
46.950000	4.85039e-07
46.900000	4.96961e-07
46.850000	5.09176e-07
46.800000	5.21692e-07
46.750000	5.34516e-07
46.700000	5.47655e-07
46.650000	5.61117e-07
46.600000	5.74911e-07
46.550000	5.89045e-07
46.500000	6.03526e-07
46.450000	6.18363e-07
46.400000	6.33566e-07
46.350000	6.49143e-07
46.300000	6.65104e-07
46.250000	6.81457e-07
46.200000	6.98213e-07
46.150000	7.15381e-07
46.100000	7.32972e-07
46.050000	7.50996e-07
46.000000	7.69463e-07
45.950000	7.88386e-07
45.900000	8.07774e-07
45.850000	8.2764e-07
45.800000	8.47994e-07
45.750000	8.6885e-07
45.700000	8.9022e-07
45.650000	9.12116e-07
45.600000	9.34551e-07
45.550000	9.57538e-07
45.500000	9.81092e-07
45.450000	1.00523e-06
45.400000	1.02995e-06
45.350000	1.05529e-06
45.300000	1.08125e-06
45.250000	1.10785e-06
45.200000	1.13511e-06
45.150000	1.16304e-06
45.100000	1.19165e-06
45.050000	1.22097e-06
45.000000	1.25102e-06
44.950000	1.2818e-06
44.900000	1.31334e-06
44.850000	1.34566e-06
44.800000	1.37878e-06
44.750000	1.41271e-06
44.700000	1.44748e-06
44.650000	1.4831e-06
44.600000	1.5196e-06
44.550000	1.55701e-06
44.500000	1.59533e-06
44.450000	1.6346e-06
44.400000	1.67484e-06
44.350000	1.71607e-06
44.300000	1.75831e-06
44.250000	1.8016e-06
44.200000	1.84595e-06
44.150000	1.8914e-06
44.100000	1.93797e-06
44.050000	1.98569e-06
44.000000	2.03458e-06
43.950000	2.08468e-06
43.900000	2.13602e-06
43.850000	2.18862e-06
43.800000	2.24252e-06
43.750000	2.29775e-06
43.700000	2.35434e-06
43.650000	2.41233e-06
43.600000	2.47174e-06
43.550000	2.53263e-06
43.500000	2.59501e-06
43.450000	2.65894e-06
43.400000	2.72444e-06
43.350000	2.79156e-06
43.300000	2.86034e-06
43.250000	2.93081e-06
43.200000	3.00302e-06
43.150000	3.07702e-06
43.100000	3.15284e-06
43.050000	3.23053e-06
43.000000	3.31015e-06
42.950000	3.39172e-06
42.900000	3.47531e-06
42.850000	3.56097e-06
42.800000	3.64874e-06
42.750000	3.73868e-06
42.700000	3.83084e-06
42.650000	3.92528e-06
42.600000	4.02204e-06
42.550000	4.1212e-06
42.500000	4.22281e-06
42.450000	4.32693e-06
42.400000	4.43362e-06
42.350000	4.54295e-06
42.300000	4.65498e-06
42.250000	4.76978e-06
42.200000	4.88741e-06
42.150000	5.00795e-06
42.100000	5.13147e-06
42.050000	5.25805e-06
42.000000	5.38775e-06
41.950000	5.52066e-06
41.900000	5.65686e-06
41.850000	5.79642e-06
41.800000	5.93944e-06
41.750000	6.08599e-06
41.700000	6.23617e-06
41.650000	6.39006e-06
41.600000	6.54776e-06
41.550000	6.70936e-06
41.500000	6.87496e-06
41.450000	7.04465e-06
41.400000	7.21855e-06
41.350000	7.39674e-06
41.300000	7.57935e-06
41.250000	7.76648e-06
41.200000	7.95824e-06
41.150000	8.15474e-06
41.100000	8.35611e-06
41.050000	8.56247e-06
41.000000	8.77394e-06
40.950000	8.99064e-06
40.900000	9.21271e-06
40.850000	9.44028e-06
40.800000	9.67349e-06
40.750000	9.91248e-06
40.700000	1.01574e-05
40.650000	1.04084e-05
40.600000	1.06656e-05
40.550000	1.09291e-05
40.500000	1.11992e-05
40.450000	1.1476e-05
40.400000	1.17597e-05
40.350000	1.20504e-05
40.300000	1.23483e-05
40.250000	1.26536e-05
40.200000	1.29664e-05
40.150000	1.32871e-05
40.100000	1.36156e-05
40.050000	1.39524e-05
40.000000	1.42975e-05
39.950000	1.46511e-05
39.900000	1.50135e-05
39.850000	1.5385e-05
39.800000	1.57656e-05
39.750000	1.61557e-05
39.700000	1.65555e-05
39.650000	1.69652e-05
39.600000	1.73851e-05
39.550000	1.78154e-05
39.500000	1.82564e-05
39.450000	1.87084e-05
39.400000	1.91716e-05
39.350000	1.96463e-05
39.300000	2.01329e-05
39.250000	2.06315e-05
39.200000	2.11425e-05
39.150000	2.16662e-05
39.100000	2.2203e-05
39.050000	2.27531e-05
39.000000	2.33169e-05
38.950000	2.38947e-05
38.900000	2.4487e-05
38.850000	2.50939e-05
38.800000	2.5716e-05
38.750000	2.63536e-05
38.700000	2.7007e-05
38.650000	2.76768e-05
38.600000	2.83632e-05
38.550000	2.90667e-05
38.500000	2.97878e-05
38.450000	3.05268e-05
38.400000	3.12843e-05
38.350000	3.20606e-05
38.300000	3.28564e-05
38.250000	3.3672e-05
38.200000	3.45079e-05
38.150000	3.53647e-05
38.100000	3.62429e-05
38.050000	3.71431e-05
38.000000	3.80657e-05
37.950000	3.90114e-05
37.900000	3.99807e-05
37.850000	4.09742e-05
37.800000	4.19926e-05
37.750000	4.30364e-05
37.700000	4.41064e-05
37.650000	4.52031e-05
37.600000	4.63273e-05
37.550000	4.74797e-05
37.500000	4.86608e-05
37.450000	4.98716e-05
37.400000	5.11128e-05
37.350000	5.2385e-05
37.300000	5.36891e-05
37.250000	5.50259e-05
37.200000	5.63963e-05
37.150000	5.78011e-05
37.100000	5.92411e-05
37.050000	6.07173e-05
37.000000	6.22306e-05
36.950000	6.37819e-05
36.900000	6.53722e-05
36.850000	6.70025e-05
36.800000	6.86738e-05
36.750000	7.03872e-05
36.700000	7.21437e-05
36.650000	7.39445e-05
36.600000	7.57907e-05
36.550000	7.76833e-05
36.500000	7.96238e-05
36.450000	8.16132e-05
36.400000	8.36528e-05
36.350000	8.57439e-05
36.300000	8.78878e-05
36.250000	9.0086e-05
36.200000	9.23398e-05
36.150000	9.46506e-05
36.100000	9.70199e-05
36.050000	9.94493e-05
36.000000	0.00010194
35.950000	0.000104494
35.900000	0.000107113
35.850000	0.000109799
35.800000	0.000112553
35.750000	0.000115376
35.700000	0.000118272
35.650000	0.000121241
35.600000	0.000124287
35.550000	0.000127409
35.500000	0.000130612
35.450000	0.000133896
35.400000	0.000137265
35.350000	0.000140719
35.300000	0.000144262
35.250000	0.000147896
35.200000	0.000151623
35.150000	0.000155446
35.100000	0.000159368
35.050000	0.00016339
35.000000	0.000167517
34.950000	0.000171749
34.900000	0.000176092
34.850000	0.000180546
34.800000	0.000185116
34.750000	0.000189805
34.700000	0.000194616
34.650000	0.000199552
34.600000	0.000204617
34.550000	0.000209815
34.500000	0.000215149
34.450000	0.000220623
34.400000	0.000226241
34.350000	0.000232007
34.300000	0.000237925
34.250000	0.000244001
34.200000	0.000250238
34.150000	0.000256642
34.100000	0.000263217
34.050000	0.000269969
34.000000	0.000276902
33.950000	0.000284024
33.900000	0.000291339
33.850000	0.000298854
33.800000	0.000306576
33.750000	0.000314512
33.700000	0.000322668
33.650000	0.000331052
33.600000	0.000339674
33.550000	0.000348542
33.500000	0.000357665
33.450000	0.000367054
33.400000	0.000376721
33.350000	0.000386678
33.300000	0.00039694
33.250000	0.000407523
33.200000	0.000418447
33.150000	0.000429734
33.100000	0.000441414
33.050000	0.000453525
33.000000	0.000466123
32.950000	0.000479296
32.900000	0.000493225
&
```
