## Supplementary material for "All-at-once RNA folding with 3D motif prediction framed by evolutionary information": RF00105_SNORD115.cacofold.helixcov

```
# RMs = 3 L = 84

# RM_HELIX NESTED 22-30 36-44, nbp = 9 nbp_cov = 0
# pvals: 0.620942,0.729916,0.230849,0.230849,0.981722,0.109199,0.867886,0.980623,0.0615327
# aggregated NONE
NESTED  :::::::::::::::::::::<<<<<<<<<_____>>>>>>>>>::::::::::::::::::::::::::::::::::::::
        ::::::::::::::::::::::::::::::::::::::::::::::::::::::::::::::::::::::::::::::::::

# RM_HELIX NESTED 61-66 75-80, nbp = 6 nbp_cov = 0
# pvals: 0.53922,0.53922,0.53922,0.67576,0.940982,0.161984
# aggregated NONE
NESTED  ::::::::::::::::::::::::::::::::::::::::::::::::::::::::::<<<<<<________>>>>>>::::
        ::::::::::::::::::::::::::::::::::::::::::::::::::::::::::::::::::::::::::::::::::

# RM_HELIX NESTED 1-4 81-84, nbp = 4 nbp_cov = 0
# pvals: 0.660343,0.620942,0.53922,0.0222072
# aggregated NONE
NESTED  <<<<__________________________________________________________________________>>>>
        ::::::::::::::::::::::::::::::::::::::::::::::::::::::::::::::::::::::::::::::::::
```
