## Supplementary material for "All-at-once RNA folding with 3D motif prediction framed by evolutionary information": RF00105_SNORD115.cacofold.power

```
# Power analysis of CaCoFold structure 
#
# Powertype = SINGLE SUBSTITUTIONS
# covary  left_pos      right_pos    substitutions      power
#----------------------------------------------------------------
          1		84		1		0.00
          2		83		1		0.00
          3		82		0		0.00
          4		81		3		0.02
          22		44		5		0.11
          23		43		5		0.11
          24		42		4		0.07
          25		41		3		0.02
          26		40		6		0.16
          27		39		4		0.07
          28		38		6		0.16
          29		37		6		0.16
          30		36		8		0.24
          61		80		2		0.00
          62		79		1		0.00
          63		78		1		0.00
          64		77		1		0.00
          65		76		3		0.02
          66		75		4		0.07
#
# BPAIRS 19
# avg substitutions per BP  3.4
# BPAIRS expected to covary 1.2 +/- 1.0
# BPAIRS observed to covary 0
#
```
