## Supplementary material for "All-at-once RNA folding with 3D motif prediction framed by evolutionary information": RF00105_SNORD115.surv

```
9.850000	0.125
2.700000	0.25
-0.050000	0.625
-0.200000	0.75
-0.300000	0.875
-1.950000	1
&
22.700000	0.000301841
17.500000	0.000603682
17.050000	0.000905524
16.350000	0.00120736
15.750000	0.00150921
15.200000	0.00181105
14.900000	0.00211289
14.850000	0.00241473
14.800000	0.00301841
14.350000	0.00332025
14.250000	0.00362209
14.000000	0.00392394
13.200000	0.00452762
13.050000	0.00482946
12.700000	0.0051313
12.400000	0.00543314
11.750000	0.00573498
11.650000	0.00633867
11.600000	0.00694235
11.250000	0.00845155
11.200000	0.0087534
10.900000	0.00935708
10.700000	0.00965892
10.500000	0.0105644
10.400000	0.0135829
10.350000	0.0138847
10.200000	0.0156957
10.100000	0.0175068
10.000000	0.0235436
9.950000	0.0238455
9.900000	0.0241473
9.850000	0.0250528
9.650000	0.0253547
9.600000	0.0256565
9.500000	0.0277694
9.450000	0.0289768
9.400000	0.0292786
9.350000	0.0310896
9.250000	0.0316933
9.200000	0.0319952
9.150000	0.0332025
8.900000	0.0335044
8.850000	0.0338062
8.750000	0.0341081
8.600000	0.0347117
8.500000	0.0350136
8.450000	0.0353154
8.400000	0.0356173
8.200000	0.0359191
8.150000	0.0365228
8.050000	0.0368246
7.950000	0.0374283
7.900000	0.038032
7.850000	0.0386357
7.800000	0.0389375
7.600000	0.0392394
7.550000	0.0401449
7.500000	0.0404467
7.400000	0.0407486
7.150000	0.0410504
7.000000	0.0431633
6.850000	0.0434651
6.700000	0.043767
6.650000	0.0467854
6.600000	0.0473891
6.550000	0.0482946
6.450000	0.0488983
6.250000	0.0501056
6.200000	0.0504075
6.150000	0.0507093
6.050000	0.0510112
6.000000	0.0519167
5.950000	0.0534259
5.900000	0.0540296
5.850000	0.0543314
5.800000	0.0567462
5.750000	0.0573498
5.700000	0.0579535
5.650000	0.0582554
5.600000	0.058859
5.550000	0.0591609
5.500000	0.0600664
5.400000	0.0615756
5.350000	0.0618775
5.250000	0.0621793
5.200000	0.0624811
5.100000	0.0633867
5.050000	0.0636885
5.000000	0.0639903
4.950000	0.0648959
4.750000	0.0651977
4.700000	0.0654995
4.550000	0.0658014
4.500000	0.0661032
4.450000	0.0667069
4.400000	0.0673106
4.050000	0.0679143
4.000000	0.0682161
3.950000	0.0688198
3.900000	0.0691216
3.800000	0.0697253
3.700000	0.070329
3.650000	0.0709327
3.600000	0.0724419
3.500000	0.0730456
3.450000	0.0733474
3.400000	0.0739511
3.350000	0.0745548
3.300000	0.0766677
3.200000	0.0772714
3.150000	0.077875
3.100000	0.0781769
3.050000	0.0784787
3.000000	0.0790824
2.950000	0.0799879
2.850000	0.081799
2.800000	0.0827045
2.750000	0.0833082
2.700000	0.0839119
2.600000	0.0845155
2.550000	0.0848174
2.450000	0.0851192
2.400000	0.0857229
2.350000	0.0860248
2.300000	0.087534
2.250000	0.0887413
2.200000	0.089345
2.150000	0.0899487
2.100000	0.0914579
2.050000	0.0926653
1.950000	0.0938726
1.900000	0.0944763
1.850000	0.09508
1.800000	0.0959855
1.750000	0.0965892
1.700000	0.0977966
1.650000	0.0984002
1.600000	0.0993058
1.550000	0.100513
1.450000	0.101117
1.400000	0.102324
1.350000	0.103532
1.300000	0.105041
1.250000	0.105946
1.200000	0.10655
1.150000	0.107757
1.100000	0.108059
1.050000	0.108663
1.000000	0.110172
0.950000	0.110474
0.900000	0.111983
0.850000	0.115303
0.800000	0.115605
0.750000	0.11802
0.700000	0.118322
0.650000	0.120736
0.600000	0.122246
0.550000	0.124359
0.500000	0.126773
0.450000	0.129188
0.400000	0.130999
0.350000	0.133716
0.300000	0.138243
0.250000	0.146393
0.200000	0.148808
0.150000	0.150619
0.100000	0.154241
0.050000	0.157561
0.000000	0.288862
-0.050000	0.641111
-0.100000	0.679445
-0.150000	0.707516
-0.200000	0.727136
-0.250000	0.738605
-0.300000	0.749472
-0.350000	0.759734
-0.400000	0.764564
-0.450000	0.77211
-0.500000	0.774826
-0.550000	0.784787
-0.600000	0.795653
-0.650000	0.801087
-0.700000	0.806218
-0.750000	0.809236
-0.800000	0.813462
-0.850000	0.815575
-0.900000	0.816782
-0.950000	0.820103
-1.000000	0.82131
-1.050000	0.823121
-1.100000	0.826743
-1.150000	0.831271
-1.200000	0.833384
-1.250000	0.833987
-1.300000	0.836402
-1.350000	0.838213
-1.400000	0.841533
-1.450000	0.843948
-1.500000	0.84425
-1.550000	0.844854
-1.600000	0.845457
-1.650000	0.848476
-1.700000	0.851796
-1.750000	0.856927
-1.800000	0.862662
-1.850000	0.86387
-1.900000	0.865681
-1.950000	0.869303
-2.000000	0.871717
-2.050000	0.872623
-2.100000	0.874132
-2.150000	0.876849
-2.200000	0.878056
-2.250000	0.87866
-2.300000	0.879867
-2.350000	0.880471
-2.400000	0.880773
-2.450000	0.882584
-2.500000	0.885904
-2.550000	0.887715
-2.600000	0.889224
-2.650000	0.890432
-2.700000	0.890733
-2.750000	0.891337
-2.800000	0.891941
-2.850000	0.892243
-2.900000	0.894054
-2.950000	0.897374
-3.000000	0.900694
-3.050000	0.905222
-3.100000	0.908844
-3.150000	0.914579
-3.200000	0.91639
-3.250000	0.919107
-3.350000	0.91971
-3.400000	0.920314
-3.450000	0.920616
-3.500000	0.922729
-3.550000	0.925143
-3.600000	0.926954
-3.650000	0.930577
-3.700000	0.933595
-3.750000	0.933897
-4.000000	0.934199
-4.050000	0.934802
-4.100000	0.935708
-4.150000	0.93601
-4.200000	0.936613
-4.250000	0.937519
-4.350000	0.940235
-4.400000	0.940839
-4.450000	0.946574
-4.500000	0.94748
-4.550000	0.949894
-4.600000	0.95412
-4.650000	0.958044
-4.700000	0.959251
-4.750000	0.961666
-4.900000	0.961968
-4.950000	0.96227
-5.000000	0.962572
-5.200000	0.962874
-5.250000	0.964081
-5.300000	0.965288
-5.350000	0.96559
-5.400000	0.968307
-5.450000	0.969212
-5.500000	0.972532
-5.550000	0.972834
-5.600000	0.973136
-5.650000	0.974645
-5.700000	0.974947
-5.750000	0.975551
-5.850000	0.977362
-5.900000	0.98038
-6.000000	0.980682
-6.050000	0.980984
-6.100000	0.981286
-6.150000	0.984908
-6.250000	0.98521
-6.300000	0.985512
-6.350000	0.985813
-6.450000	0.987323
-6.550000	0.987625
-6.600000	0.988832
-6.700000	0.989134
-6.800000	0.989737
-6.900000	0.992756
-7.000000	0.993058
-7.100000	0.993359
-7.150000	0.994567
-7.250000	0.994869
-7.300000	0.995171
-7.350000	0.99668
-7.550000	0.996982
-7.650000	0.997283
-7.700000	0.998793
-7.800000	0.999094
-7.900000	0.999396
-7.950000	0.999698
-8.750000	1
&
32.200000	1.50557e-05
29.850000	3.01114e-05
28.900000	4.51671e-05
28.300000	6.02228e-05
27.950000	7.52785e-05
27.900000	9.03342e-05
27.600000	0.00010539
27.400000	0.000120446
27.200000	0.000135501
26.100000	0.000150557
26.050000	0.000165613
25.800000	0.000180668
25.400000	0.000195724
25.200000	0.00021078
25.150000	0.000225836
24.900000	0.000240891
24.750000	0.000255947
24.250000	0.000271003
24.150000	0.000286058
24.050000	0.000301114
23.750000	0.00031617
23.500000	0.000331226
23.400000	0.000346281
23.350000	0.000361337
23.300000	0.000376393
23.150000	0.000391448
23.000000	0.000406504
22.700000	0.00042156
22.250000	0.000436615
22.150000	0.000451671
21.950000	0.000466727
21.700000	0.000481783
21.400000	0.000511894
21.350000	0.00052695
21.300000	0.000557061
21.200000	0.000572117
21.150000	0.000587173
21.100000	0.000602228
20.950000	0.000617284
20.800000	0.00063234
20.750000	0.000662451
20.600000	0.000677507
20.500000	0.000722674
20.350000	0.00073773
20.300000	0.000752785
20.200000	0.000782897
20.150000	0.000813008
20.000000	0.000828064
19.850000	0.00084312
19.800000	0.000873231
19.750000	0.000888287
19.700000	0.000903342
19.550000	0.000918398
19.500000	0.000948509
19.450000	0.000963565
19.300000	0.000978621
19.250000	0.00102379
19.200000	0.0010539
19.050000	0.00108401
19.000000	0.00111412
18.950000	0.00112918
18.900000	0.00114423
18.800000	0.00115929
18.650000	0.00117435
18.600000	0.0011894
18.550000	0.00120446
18.500000	0.00121951
18.450000	0.00123457
18.400000	0.00124962
18.350000	0.00126468
18.250000	0.00127974
18.200000	0.00129479
18.150000	0.0013249
18.050000	0.00133996
18.000000	0.00135501
17.950000	0.00137007
17.900000	0.00140018
17.850000	0.00141524
17.800000	0.0014604
17.750000	0.00149051
17.700000	0.00153568
17.650000	0.00155074
17.600000	0.00158085
17.500000	0.0015959
17.450000	0.00162602
17.350000	0.00164107
17.250000	0.00168624
17.200000	0.00174646
17.150000	0.00177657
17.100000	0.00180668
17.050000	0.00185185
17.000000	0.00188196
16.950000	0.00189702
16.750000	0.00191207
16.700000	0.00192713
16.600000	0.00195724
16.550000	0.0019723
16.500000	0.00201746
16.450000	0.00203252
16.400000	0.00204758
16.350000	0.00207769
16.300000	0.00209274
16.250000	0.0021078
16.200000	0.00218308
16.150000	0.00222824
16.050000	0.0022433
16.000000	0.00228847
15.950000	0.00233363
15.900000	0.00236375
15.850000	0.0023788
15.800000	0.00242397
15.750000	0.00243902
15.700000	0.00248419
15.650000	0.0025143
15.600000	0.00254441
15.500000	0.00257453
15.450000	0.00258958
15.400000	0.00260464
15.350000	0.00263475
15.250000	0.0026498
15.200000	0.00267992
15.150000	0.00272508
15.100000	0.00278531
15.050000	0.00284553
15.000000	0.0028907
14.950000	0.00296597
14.900000	0.0030262
14.850000	0.00305631
14.800000	0.00310148
14.750000	0.00319181
14.700000	0.00328214
14.650000	0.00331226
14.600000	0.00334237
14.550000	0.00349292
14.500000	0.00352304
14.450000	0.00364348
14.400000	0.00374887
14.350000	0.00383921
14.300000	0.00392954
14.250000	0.00398976
14.200000	0.00411021
14.150000	0.00417043
14.100000	0.00426076
14.050000	0.00432099
14.000000	0.00433604
13.950000	0.00441132
13.900000	0.00445649
13.850000	0.00453177
13.800000	0.00454682
13.750000	0.00471244
13.700000	0.00481783
13.650000	0.00499849
13.600000	0.00505872
13.550000	0.00514905
13.500000	0.00531466
13.450000	0.00545017
13.400000	0.0055405
13.350000	0.00563083
13.300000	0.00573622
13.250000	0.00582656
13.200000	0.00597712
13.150000	0.00611262
13.100000	0.00617284
13.050000	0.00626317
13.000000	0.00636856
12.950000	0.00650407
12.900000	0.00669979
12.850000	0.00679012
12.800000	0.00695574
12.750000	0.00716652
12.700000	0.00740741
12.650000	0.00763324
12.600000	0.00779886
12.550000	0.00808491
12.500000	0.00838603
12.450000	0.00861186
12.400000	0.00918398
12.350000	0.00940982
12.300000	0.00959048
12.250000	0.0097561
12.200000	0.00996688
12.150000	0.0102529
12.100000	0.010539
12.050000	0.0109003
12.000000	0.0110961
11.950000	0.0114574
11.900000	0.0116682
11.850000	0.011894
11.800000	0.0122855
11.750000	0.0125565
11.700000	0.0129931
11.650000	0.013249
11.600000	0.0133544
11.550000	0.0135351
11.500000	0.0136706
11.450000	0.0140018
11.400000	0.014333
11.350000	0.0145288
11.300000	0.0148148
11.250000	0.0149804
11.200000	0.0152213
11.150000	0.0154923
11.100000	0.0156579
11.050000	0.0159892
11.000000	0.0163354
10.950000	0.0165462
10.900000	0.0166968
10.850000	0.0169377
10.800000	0.0172538
10.750000	0.0176302
10.700000	0.0180367
10.650000	0.0182626
10.600000	0.0184884
10.550000	0.0188046
10.500000	0.0189852
10.450000	0.0193315
10.400000	0.0196025
10.350000	0.019738
10.300000	0.020009
10.250000	0.0202198
10.200000	0.0203553
10.150000	0.0205661
10.100000	0.0209425
10.050000	0.0212135
10.000000	0.021364
9.950000	0.0216049
9.900000	0.021891
9.850000	0.0222072
9.800000	0.0223878
9.750000	0.0227191
9.700000	0.0228997
9.650000	0.0233363
9.600000	0.023502
9.550000	0.023773
9.500000	0.0239687
9.450000	0.0242698
9.400000	0.0247817
9.350000	0.025143
9.300000	0.0253086
9.250000	0.0255796
9.200000	0.0258205
9.150000	0.0260313
9.100000	0.0262572
9.050000	0.0266787
9.000000	0.0269045
8.950000	0.0273111
8.900000	0.0277176
8.850000	0.0279283
8.800000	0.0282294
8.750000	0.0285155
8.700000	0.0288016
8.650000	0.0291478
8.600000	0.0294941
8.550000	0.029991
8.500000	0.030262
8.450000	0.0305781
8.400000	0.030804
8.350000	0.0310449
8.300000	0.0313761
8.250000	0.031617
8.200000	0.0318428
8.150000	0.0320687
8.100000	0.0325655
8.050000	0.0327913
8.000000	0.0330322
7.950000	0.033243
7.900000	0.0336344
7.850000	0.034056
7.800000	0.0343421
7.750000	0.0347185
7.700000	0.0350045
7.650000	0.0355014
7.600000	0.0360132
7.550000	0.0363896
7.500000	0.0367359
7.450000	0.0370671
7.400000	0.037579
7.350000	0.0379705
7.300000	0.0381963
7.250000	0.038648
7.200000	0.0389491
7.150000	0.0393857
7.100000	0.0396718
7.050000	0.0401686
7.000000	0.0405149
6.950000	0.0408311
6.900000	0.0413279
6.850000	0.0415989
6.800000	0.0422313
6.750000	0.0426378
6.700000	0.0431497
6.650000	0.0434959
6.600000	0.0438573
6.550000	0.0442337
6.500000	0.0447154
6.450000	0.0451521
6.400000	0.0456489
6.350000	0.0459952
6.300000	0.0463415
6.250000	0.0466275
6.200000	0.0469889
6.150000	0.047305
6.100000	0.0477266
6.050000	0.0480126
6.000000	0.0484192
5.950000	0.0487805
5.900000	0.0491569
5.850000	0.0496537
5.800000	0.0501054
5.750000	0.0505269
5.700000	0.0509335
5.650000	0.0513249
5.600000	0.0518368
5.550000	0.0522433
5.500000	0.0525444
5.450000	0.052966
5.400000	0.0533875
5.350000	0.0538091
5.300000	0.0541253
5.250000	0.0543662
5.200000	0.0547877
5.150000	0.0551641
5.100000	0.0555857
5.050000	0.0560976
5.000000	0.0565191
4.950000	0.0568955
4.900000	0.0574225
4.850000	0.057844
4.800000	0.0582355
4.750000	0.0587775
4.700000	0.0593195
4.650000	0.0598314
4.600000	0.0602228
4.550000	0.060554
4.500000	0.0611412
4.450000	0.0615327
4.400000	0.0620145
4.350000	0.0624661
4.300000	0.0629329
4.250000	0.0634447
4.200000	0.064062
4.150000	0.0647847
4.100000	0.0654622
4.050000	0.0662903
4.000000	0.0669377
3.950000	0.0677356
3.900000	0.0685185
3.850000	0.069181
3.800000	0.069738
3.750000	0.0704306
3.700000	0.071078
3.650000	0.0717706
3.600000	0.072433
3.550000	0.0728997
3.500000	0.0733363
3.450000	0.0741192
3.400000	0.0748269
3.350000	0.0757001
3.300000	0.0763776
3.250000	0.07704
3.200000	0.0779735
3.150000	0.0788919
3.100000	0.0797952
3.050000	0.0808642
3.000000	0.081888
2.950000	0.0829871
2.900000	0.0837398
2.850000	0.0847636
2.800000	0.0856519
2.750000	0.0865402
2.700000	0.0880608
2.650000	0.0895513
2.600000	0.0908913
2.550000	0.0919753
2.500000	0.0931647
2.450000	0.0944595
2.400000	0.0955586
2.350000	0.0968383
2.300000	0.0981481
2.250000	0.0992773
2.200000	0.100226
2.150000	0.101174
2.100000	0.102288
2.050000	0.103327
2.000000	0.104622
1.950000	0.105827
1.900000	0.106986
1.850000	0.10813
1.800000	0.109199
1.750000	0.110268
1.700000	0.111292
1.650000	0.112436
1.600000	0.113731
1.550000	0.115011
1.500000	0.116079
1.450000	0.117194
1.400000	0.118263
1.350000	0.119587
1.300000	0.120687
1.250000	0.121906
1.200000	0.122915
1.150000	0.123908
1.100000	0.124977
1.050000	0.126152
1.000000	0.127191
0.950000	0.12832
0.900000	0.129931
0.850000	0.131286
0.800000	0.132852
0.750000	0.134342
0.700000	0.135893
0.650000	0.137323
0.600000	0.139039
0.550000	0.14062
0.500000	0.142593
0.450000	0.144971
0.400000	0.146974
0.350000	0.149202
0.300000	0.151566
0.250000	0.154065
0.200000	0.156504
0.150000	0.159139
0.100000	0.161984
0.050000	0.1785
0.000000	0.230849
-0.050000	0.53922
-0.100000	0.571876
-0.150000	0.59857
-0.200000	0.620942
-0.250000	0.642246
-0.300000	0.660343
-0.350000	0.67576
-0.400000	0.688723
-0.450000	0.700557
-0.500000	0.711156
-0.550000	0.72019
-0.600000	0.729916
-0.650000	0.738814
-0.700000	0.74717
-0.750000	0.754968
-0.800000	0.764017
-0.850000	0.771831
-0.900000	0.778666
-0.950000	0.784989
-1.000000	0.791192
-1.050000	0.796161
-1.100000	0.802198
-1.150000	0.806549
-1.200000	0.811186
-1.250000	0.815116
-1.300000	0.819151
-1.350000	0.823517
-1.400000	0.827853
-1.450000	0.831451
-1.500000	0.835291
-1.550000	0.838723
-1.600000	0.842216
-1.650000	0.845739
-1.700000	0.848991
-1.750000	0.852409
-1.800000	0.855525
-1.850000	0.858642
-1.900000	0.861819
-1.950000	0.86495
-2.000000	0.867886
-2.050000	0.870581
-2.100000	0.873382
-2.150000	0.876618
-2.200000	0.879283
-2.250000	0.881903
-2.300000	0.8852
-2.350000	0.888031
-2.400000	0.890364
-2.450000	0.89312
-2.500000	0.896146
-2.550000	0.898765
-2.600000	0.901204
-2.650000	0.903583
-2.700000	0.905571
-2.750000	0.907859
-2.800000	0.910569
-2.850000	0.912827
-2.900000	0.915086
-2.950000	0.916621
-3.000000	0.91891
-3.050000	0.920927
-3.100000	0.922794
-3.150000	0.924887
-3.200000	0.927055
-3.250000	0.929178
-3.300000	0.931075
-3.350000	0.932836
-3.400000	0.934553
-3.450000	0.936555
-3.500000	0.937895
-3.550000	0.939581
-3.600000	0.940982
-3.650000	0.942457
-3.700000	0.943963
-3.750000	0.945589
-3.800000	0.946567
-3.850000	0.947817
-3.900000	0.948856
-3.950000	0.950211
-4.000000	0.95143
-4.050000	0.952725
-4.100000	0.95399
-4.150000	0.955495
-4.200000	0.956926
-4.250000	0.958446
-4.300000	0.959651
-4.350000	0.96084
-4.400000	0.961789
-4.450000	0.962978
-4.500000	0.964318
-4.550000	0.965553
-4.600000	0.966757
-4.650000	0.967811
-4.700000	0.969136
-4.750000	0.970099
-4.800000	0.971304
-4.850000	0.972343
-4.900000	0.973457
-4.950000	0.97436
-5.000000	0.975068
-5.050000	0.975821
-5.100000	0.976528
-5.150000	0.977266
-5.200000	0.977808
-5.250000	0.978606
-5.300000	0.979283
-5.350000	0.979946
-5.400000	0.980623
-5.450000	0.981165
-5.500000	0.981722
-5.550000	0.98231
-5.600000	0.982942
-5.650000	0.983379
-5.700000	0.983845
-5.750000	0.984312
-5.800000	0.984824
-5.850000	0.985607
-5.900000	0.985923
-5.950000	0.986209
-6.000000	0.986661
-6.050000	0.987097
-6.100000	0.987459
-6.150000	0.98785
-6.200000	0.988377
-6.250000	0.988723
-6.300000	0.98919
-6.350000	0.989446
-6.400000	0.989852
-6.450000	0.990274
-6.500000	0.990771
-6.550000	0.991223
-6.600000	0.991674
-6.650000	0.992126
-6.700000	0.992547
-6.750000	0.992954
-6.800000	0.993195
-6.850000	0.993481
-6.900000	0.993752
-6.950000	0.993993
-7.000000	0.994173
-7.050000	0.994414
-7.100000	0.994715
-7.150000	0.994941
-7.200000	0.995167
-7.250000	0.995303
-7.300000	0.995468
-7.350000	0.995754
-7.400000	0.99598
-7.450000	0.996116
-7.500000	0.996266
-7.550000	0.996417
-7.600000	0.996552
-7.650000	0.996748
-7.700000	0.996838
-7.750000	0.997079
-7.800000	0.997185
-7.850000	0.99726
-7.900000	0.99738
-7.950000	0.997456
-8.000000	0.997606
-8.050000	0.997847
-8.100000	0.997952
-8.150000	0.998058
-8.200000	0.998088
-8.250000	0.998193
-8.300000	0.998329
-8.350000	0.998479
-8.400000	0.998509
-8.450000	0.9986
-8.500000	0.99869
-8.550000	0.998811
-8.600000	0.998886
-8.650000	0.999006
-8.700000	0.999051
-8.750000	0.999112
-8.800000	0.999187
-8.850000	0.999202
-8.900000	0.999232
-8.950000	0.999262
-9.000000	0.999307
-9.050000	0.999338
-9.100000	0.999383
-9.150000	0.999398
-9.200000	0.999413
-9.250000	0.999428
-9.350000	0.999473
-9.400000	0.999488
-9.450000	0.999518
-9.550000	0.999609
-9.600000	0.999639
-9.650000	0.999684
-9.700000	0.999699
-9.750000	0.999729
-9.800000	0.999759
-9.850000	0.999774
-9.900000	0.999789
-9.950000	1
&
74.850000	7.67196e-15
74.800000	7.87124e-15
74.750000	8.07567e-15
74.700000	8.28542e-15
74.650000	8.5006e-15
74.600000	8.72136e-15
74.550000	8.94785e-15
74.500000	9.18021e-15
74.450000	9.4186e-15
74.400000	9.66317e-15
74.350000	9.91409e-15
74.300000	1.01715e-14
74.250000	1.04356e-14
74.200000	1.07065e-14
74.150000	1.09845e-14
74.100000	1.12697e-14
74.050000	1.15622e-14
74.000000	1.18624e-14
73.950000	1.21703e-14
73.900000	1.24862e-14
73.850000	1.28103e-14
73.800000	1.31429e-14
73.750000	1.3484e-14
73.700000	1.38339e-14
73.650000	1.4193e-14
73.600000	1.45613e-14
73.550000	1.49392e-14
73.500000	1.53269e-14
73.450000	1.57246e-14
73.400000	1.61326e-14
73.350000	1.65512e-14
73.300000	1.69807e-14
73.250000	1.74213e-14
73.200000	1.78733e-14
73.150000	1.8337e-14
73.100000	1.88127e-14
73.050000	1.93007e-14
73.000000	1.98014e-14
72.950000	2.03151e-14
72.900000	2.0842e-14
72.850000	2.13826e-14
72.800000	2.19372e-14
72.750000	2.25062e-14
72.700000	2.30899e-14
72.650000	2.36887e-14
72.600000	2.43031e-14
72.550000	2.49333e-14
72.500000	2.55799e-14
72.450000	2.62432e-14
72.400000	2.69237e-14
72.350000	2.76218e-14
72.300000	2.83379e-14
72.250000	2.90727e-14
72.200000	2.98264e-14
72.150000	3.05996e-14
72.100000	3.13929e-14
72.050000	3.22067e-14
72.000000	3.30416e-14
71.950000	3.3898e-14
71.900000	3.47767e-14
71.850000	3.56781e-14
71.800000	3.66028e-14
71.750000	3.75514e-14
71.700000	3.85246e-14
71.650000	3.9523e-14
71.600000	4.05472e-14
71.550000	4.15979e-14
71.500000	4.26758e-14
71.450000	4.37816e-14
71.400000	4.4916e-14
71.350000	4.60797e-14
71.300000	4.72735e-14
71.250000	4.84983e-14
71.200000	4.97547e-14
71.150000	5.10436e-14
71.100000	5.23658e-14
71.050000	5.37223e-14
71.000000	5.51138e-14
70.950000	5.65413e-14
70.900000	5.80057e-14
70.850000	5.9508e-14
70.800000	6.10492e-14
70.750000	6.26302e-14
70.700000	6.42521e-14
70.650000	6.59159e-14
70.600000	6.76227e-14
70.550000	6.93737e-14
70.500000	7.11699e-14
70.450000	7.30125e-14
70.400000	7.49028e-14
70.350000	7.6842e-14
70.300000	7.88312e-14
70.250000	8.08719e-14
70.200000	8.29654e-14
70.150000	8.51129e-14
70.100000	8.73159e-14
70.050000	8.95759e-14
70.000000	9.18942e-14
69.950000	9.42725e-14
69.900000	9.67122e-14
69.850000	9.9215e-14
69.800000	1.01782e-13
69.750000	1.04416e-13
69.700000	1.07118e-13
69.650000	1.0989e-13
69.600000	1.12733e-13
69.550000	1.15649e-13
69.500000	1.18641e-13
69.450000	1.21711e-13
69.400000	1.24859e-13
69.350000	1.28089e-13
69.300000	1.31402e-13
69.250000	1.34801e-13
69.200000	1.38287e-13
69.150000	1.41864e-13
69.100000	1.45533e-13
69.050000	1.49297e-13
69.000000	1.53157e-13
68.950000	1.57118e-13
68.900000	1.61181e-13
68.850000	1.65348e-13
68.800000	1.69623e-13
68.750000	1.74009e-13
68.700000	1.78508e-13
68.650000	1.83123e-13
68.600000	1.87856e-13
68.550000	1.92713e-13
68.500000	1.97694e-13
68.450000	2.02804e-13
68.400000	2.08046e-13
68.350000	2.13423e-13
68.300000	2.18939e-13
68.250000	2.24597e-13
68.200000	2.30401e-13
68.150000	2.36355e-13
68.100000	2.42462e-13
68.050000	2.48727e-13
68.000000	2.55154e-13
67.950000	2.61746e-13
67.900000	2.68508e-13
67.850000	2.75445e-13
67.800000	2.82561e-13
67.750000	2.8986e-13
67.700000	2.97347e-13
67.650000	3.05027e-13
67.600000	3.12906e-13
67.550000	3.20987e-13
67.500000	3.29277e-13
67.450000	3.37781e-13
67.400000	3.46504e-13
67.350000	3.55451e-13
67.300000	3.64629e-13
67.250000	3.74044e-13
67.200000	3.83702e-13
67.150000	3.93608e-13
67.100000	4.0377e-13
67.050000	4.14194e-13
67.000000	4.24886e-13
66.950000	4.35853e-13
66.900000	4.47104e-13
66.850000	4.58644e-13
66.800000	4.70481e-13
66.750000	4.82624e-13
66.700000	4.95079e-13
66.650000	5.07855e-13
66.600000	5.2096e-13
66.550000	5.34402e-13
66.500000	5.48191e-13
66.450000	5.62335e-13
66.400000	5.76844e-13
66.350000	5.91725e-13
66.300000	6.0699e-13
66.250000	6.22649e-13
66.200000	6.3871e-13
66.150000	6.55185e-13
66.100000	6.72084e-13
66.050000	6.89417e-13
66.000000	7.07198e-13
65.950000	7.25435e-13
65.900000	7.44143e-13
65.850000	7.63331e-13
65.800000	7.83014e-13
65.750000	8.03203e-13
65.700000	8.23912e-13
65.650000	8.45154e-13
65.600000	8.66942e-13
65.550000	8.8929e-13
65.500000	9.12214e-13
65.450000	9.35728e-13
65.400000	9.59846e-13
65.350000	9.84585e-13
65.300000	1.00996e-12
65.250000	1.03599e-12
65.200000	1.06269e-12
65.150000	1.09007e-12
65.100000	1.11816e-12
65.050000	1.14697e-12
65.000000	1.17652e-12
64.950000	1.20683e-12
64.900000	1.23792e-12
64.850000	1.26981e-12
64.800000	1.30252e-12
64.750000	1.33607e-12
64.700000	1.37048e-12
64.650000	1.40578e-12
64.600000	1.44199e-12
64.550000	1.47912e-12
64.500000	1.51721e-12
64.450000	1.55628e-12
64.400000	1.59635e-12
64.350000	1.63746e-12
64.300000	1.67961e-12
64.250000	1.72286e-12
64.200000	1.76721e-12
64.150000	1.8127e-12
64.100000	1.85936e-12
64.050000	1.90722e-12
64.000000	1.95631e-12
63.950000	2.00666e-12
63.900000	2.0583e-12
63.850000	2.11127e-12
63.800000	2.1656e-12
63.750000	2.22132e-12
63.700000	2.27848e-12
63.650000	2.3371e-12
63.600000	2.39723e-12
63.550000	2.4589e-12
63.500000	2.52215e-12
63.450000	2.58703e-12
63.400000	2.65357e-12
63.350000	2.72182e-12
63.300000	2.79183e-12
63.250000	2.86363e-12
63.200000	2.93727e-12
63.150000	3.0128e-12
63.100000	3.09027e-12
63.050000	3.16972e-12
63.000000	3.25122e-12
62.950000	3.33481e-12
62.900000	3.42054e-12
62.850000	3.50847e-12
62.800000	3.59865e-12
62.750000	3.69115e-12
62.700000	3.78602e-12
62.650000	3.88332e-12
62.600000	3.98312e-12
62.550000	4.08547e-12
62.500000	4.19046e-12
62.450000	4.29813e-12
62.400000	4.40856e-12
62.350000	4.52183e-12
62.300000	4.63799e-12
62.250000	4.75714e-12
62.200000	4.87934e-12
62.150000	5.00467e-12
62.100000	5.13321e-12
62.050000	5.26504e-12
62.000000	5.40026e-12
61.950000	5.53894e-12
61.900000	5.68117e-12
61.850000	5.82705e-12
61.800000	5.97666e-12
61.750000	6.1301e-12
61.700000	6.28748e-12
61.650000	6.44888e-12
61.600000	6.61442e-12
61.550000	6.7842e-12
61.500000	6.95833e-12
61.450000	7.13692e-12
61.400000	7.32007e-12
61.350000	7.50792e-12
61.300000	7.70058e-12
61.250000	7.89816e-12
61.200000	8.10081e-12
61.150000	8.30864e-12
61.100000	8.52179e-12
61.050000	8.7404e-12
61.000000	8.9646e-12
60.950000	9.19454e-12
60.900000	9.43036e-12
60.850000	9.67222e-12
60.800000	9.92026e-12
60.750000	1.01746e-11
60.700000	1.04355e-11
60.650000	1.07031e-11
60.600000	1.09775e-11
60.550000	1.1259e-11
60.500000	1.15476e-11
60.450000	1.18436e-11
60.400000	1.21472e-11
60.350000	1.24585e-11
60.300000	1.27778e-11
60.250000	1.31053e-11
60.200000	1.34411e-11
60.150000	1.37855e-11
60.100000	1.41387e-11
60.050000	1.4501e-11
60.000000	1.48725e-11
59.950000	1.52535e-11
59.900000	1.56442e-11
59.850000	1.60449e-11
59.800000	1.64559e-11
59.750000	1.68773e-11
59.700000	1.73095e-11
59.650000	1.77528e-11
59.600000	1.82074e-11
59.550000	1.86736e-11
59.500000	1.91517e-11
59.450000	1.9642e-11
59.400000	2.01448e-11
59.350000	2.06604e-11
59.300000	2.11893e-11
59.250000	2.17316e-11
59.200000	2.22877e-11
59.150000	2.28581e-11
59.100000	2.3443e-11
59.050000	2.40429e-11
59.000000	2.4658e-11
58.950000	2.52889e-11
58.900000	2.59358e-11
58.850000	2.65993e-11
58.800000	2.72796e-11
58.750000	2.79774e-11
58.700000	2.86929e-11
58.650000	2.94267e-11
58.600000	3.01792e-11
58.550000	3.09509e-11
58.500000	3.17422e-11
58.450000	3.25538e-11
58.400000	3.3386e-11
58.350000	3.42394e-11
58.300000	3.51146e-11
58.250000	3.60121e-11
58.200000	3.69325e-11
58.150000	3.78764e-11
58.100000	3.88443e-11
58.050000	3.98368e-11
58.000000	4.08547e-11
57.950000	4.18984e-11
57.900000	4.29688e-11
57.850000	4.40664e-11
57.800000	4.5192e-11
57.750000	4.63463e-11
57.700000	4.753e-11
57.650000	4.87438e-11
57.600000	4.99885e-11
57.550000	5.12649e-11
57.500000	5.25738e-11
57.450000	5.3916e-11
57.400000	5.52924e-11
57.350000	5.67038e-11
57.300000	5.81511e-11
57.250000	5.96353e-11
57.200000	6.11573e-11
57.150000	6.27179e-11
57.100000	6.43183e-11
57.050000	6.59594e-11
57.000000	6.76422e-11
56.950000	6.93679e-11
56.900000	7.11374e-11
56.850000	7.2952e-11
56.800000	7.48127e-11
56.750000	7.67207e-11
56.700000	7.86772e-11
56.650000	8.06834e-11
56.600000	8.27407e-11
56.550000	8.48502e-11
56.500000	8.70134e-11
56.450000	8.92315e-11
56.400000	9.1506e-11
56.350000	9.38383e-11
56.300000	9.62299e-11
56.250000	9.86823e-11
56.200000	1.01197e-10
56.150000	1.03775e-10
56.100000	1.06419e-10
56.050000	1.09131e-10
56.000000	1.11911e-10
55.950000	1.14761e-10
55.900000	1.17684e-10
55.850000	1.20681e-10
55.800000	1.23755e-10
55.750000	1.26906e-10
55.700000	1.30137e-10
55.650000	1.3345e-10
55.600000	1.36848e-10
55.550000	1.40331e-10
55.500000	1.43903e-10
55.450000	1.47566e-10
55.400000	1.51321e-10
55.350000	1.55172e-10
55.300000	1.5912e-10
55.250000	1.63169e-10
55.200000	1.6732e-10
55.150000	1.71577e-10
55.100000	1.75941e-10
55.050000	1.80416e-10
55.000000	1.85005e-10
54.950000	1.89709e-10
54.900000	1.94533e-10
54.850000	1.9948e-10
54.800000	2.04551e-10
54.750000	2.09751e-10
54.700000	2.15083e-10
54.650000	2.2055e-10
54.600000	2.26156e-10
54.550000	2.31903e-10
54.500000	2.37796e-10
54.450000	2.43838e-10
54.400000	2.50033e-10
54.350000	2.56385e-10
54.300000	2.62898e-10
54.250000	2.69576e-10
54.200000	2.76422e-10
54.150000	2.83442e-10
54.100000	2.9064e-10
54.050000	2.98019e-10
54.000000	3.05586e-10
53.950000	3.13344e-10
53.900000	3.21298e-10
53.850000	3.29453e-10
53.800000	3.37814e-10
53.750000	3.46387e-10
53.700000	3.55177e-10
53.650000	3.64189e-10
53.600000	3.73429e-10
53.550000	3.82902e-10
53.500000	3.92615e-10
53.450000	4.02573e-10
53.400000	4.12783e-10
53.350000	4.23251e-10
53.300000	4.33983e-10
53.250000	4.44986e-10
53.200000	4.56268e-10
53.150000	4.67834e-10
53.100000	4.79692e-10
53.050000	4.9185e-10
53.000000	5.04315e-10
52.950000	5.17094e-10
52.900000	5.30196e-10
52.850000	5.43629e-10
52.800000	5.57401e-10
52.750000	5.7152e-10
52.700000	5.85996e-10
52.650000	6.00837e-10
52.600000	6.16052e-10
52.550000	6.31651e-10
52.500000	6.47643e-10
52.450000	6.64039e-10
52.400000	6.80848e-10
52.350000	6.98081e-10
52.300000	7.15748e-10
52.250000	7.33861e-10
52.200000	7.5243e-10
52.150000	7.71467e-10
52.100000	7.90984e-10
52.050000	8.10993e-10
52.000000	8.31506e-10
51.950000	8.52535e-10
51.900000	8.74094e-10
51.850000	8.96196e-10
51.800000	9.18855e-10
51.750000	9.42084e-10
51.700000	9.65898e-10
51.650000	9.90312e-10
51.600000	1.01534e-09
51.550000	1.041e-09
51.500000	1.0673e-09
51.450000	1.09427e-09
51.400000	1.12191e-09
51.350000	1.15025e-09
51.300000	1.1793e-09
51.250000	1.20908e-09
51.200000	1.23962e-09
51.150000	1.27092e-09
51.100000	1.303e-09
51.050000	1.33589e-09
51.000000	1.36961e-09
50.950000	1.40418e-09
50.900000	1.43962e-09
50.850000	1.47594e-09
50.800000	1.51318e-09
50.750000	1.55135e-09
50.700000	1.59049e-09
50.650000	1.6306e-09
50.600000	1.67172e-09
50.550000	1.71388e-09
50.500000	1.75709e-09
50.450000	1.80139e-09
50.400000	1.8468e-09
50.350000	1.89335e-09
50.300000	1.94106e-09
50.250000	1.98998e-09
50.200000	2.04012e-09
50.150000	2.09152e-09
50.100000	2.14421e-09
50.050000	2.19821e-09
50.000000	2.25358e-09
49.950000	2.31033e-09
49.900000	2.3685e-09
49.850000	2.42813e-09
49.800000	2.48926e-09
49.750000	2.55191e-09
49.700000	2.61614e-09
49.650000	2.68197e-09
49.600000	2.74946e-09
49.550000	2.81863e-09
49.500000	2.88954e-09
49.450000	2.96222e-09
49.400000	3.03672e-09
49.350000	3.11308e-09
49.300000	3.19136e-09
49.250000	3.27159e-09
49.200000	3.35383e-09
49.150000	3.43813e-09
49.100000	3.52454e-09
49.050000	3.61311e-09
49.000000	3.70389e-09
48.950000	3.79694e-09
48.900000	3.89232e-09
48.850000	3.99008e-09
48.800000	4.09029e-09
48.750000	4.19299e-09
48.700000	4.29827e-09
48.650000	4.40617e-09
48.600000	4.51677e-09
48.550000	4.63013e-09
48.500000	4.74632e-09
48.450000	4.86541e-09
48.400000	4.98748e-09
48.350000	5.11259e-09
48.300000	5.24082e-09
48.250000	5.37225e-09
48.200000	5.50696e-09
48.150000	5.64503e-09
48.100000	5.78655e-09
48.050000	5.93159e-09
48.000000	6.08025e-09
47.950000	6.23261e-09
47.900000	6.38877e-09
47.850000	6.54883e-09
47.800000	6.71287e-09
47.750000	6.881e-09
47.700000	7.05331e-09
47.650000	7.22992e-09
47.600000	7.41092e-09
47.550000	7.59643e-09
47.500000	7.78656e-09
47.450000	7.98142e-09
47.400000	8.18113e-09
47.350000	8.38581e-09
47.300000	8.59558e-09
47.250000	8.81056e-09
47.200000	9.0309e-09
47.150000	9.25671e-09
47.100000	9.48813e-09
47.050000	9.72531e-09
47.000000	9.96839e-09
46.950000	1.02175e-08
46.900000	1.04728e-08
46.850000	1.07344e-08
46.800000	1.10026e-08
46.750000	1.12774e-08
46.700000	1.1559e-08
46.650000	1.18476e-08
46.600000	1.21434e-08
46.550000	1.24465e-08
46.500000	1.27572e-08
46.450000	1.30755e-08
46.400000	1.34017e-08
46.350000	1.37361e-08
46.300000	1.40787e-08
46.250000	1.44298e-08
46.200000	1.47896e-08
46.150000	1.51584e-08
46.100000	1.55362e-08
46.050000	1.59234e-08
46.000000	1.63203e-08
45.950000	1.67269e-08
45.900000	1.71436e-08
45.850000	1.75707e-08
45.800000	1.80083e-08
45.750000	1.84567e-08
45.700000	1.89162e-08
45.650000	1.93871e-08
45.600000	1.98696e-08
45.550000	2.03641e-08
45.500000	2.08708e-08
45.450000	2.139e-08
45.400000	2.1922e-08
45.350000	2.24672e-08
45.300000	2.30259e-08
45.250000	2.35984e-08
45.200000	2.4185e-08
45.150000	2.4786e-08
45.100000	2.5402e-08
45.050000	2.60331e-08
45.000000	2.66798e-08
44.950000	2.73424e-08
44.900000	2.80214e-08
44.850000	2.87172e-08
44.800000	2.94301e-08
44.750000	3.01605e-08
44.700000	3.0909e-08
44.650000	3.16759e-08
44.600000	3.24617e-08
44.550000	3.32669e-08
44.500000	3.40919e-08
44.450000	3.49372e-08
44.400000	3.58033e-08
44.350000	3.66908e-08
44.300000	3.76e-08
44.250000	3.85317e-08
44.200000	3.94862e-08
44.150000	4.04643e-08
44.100000	4.14663e-08
44.050000	4.24931e-08
44.000000	4.3545e-08
43.950000	4.46228e-08
43.900000	4.57271e-08
43.850000	4.68584e-08
43.800000	4.80176e-08
43.750000	4.92052e-08
43.700000	5.0422e-08
43.650000	5.16687e-08
43.600000	5.29459e-08
43.550000	5.42544e-08
43.500000	5.55951e-08
43.450000	5.69686e-08
43.400000	5.83758e-08
43.350000	5.98174e-08
43.300000	6.12944e-08
43.250000	6.28076e-08
43.200000	6.43578e-08
43.150000	6.59459e-08
43.100000	6.7573e-08
43.050000	6.92399e-08
43.000000	7.09475e-08
42.950000	7.26969e-08
42.900000	7.44891e-08
42.850000	7.63252e-08
42.800000	7.82061e-08
42.750000	8.01329e-08
42.700000	8.21069e-08
42.650000	8.4129e-08
42.600000	8.62006e-08
42.550000	8.83227e-08
42.500000	9.04966e-08
42.450000	9.27236e-08
42.400000	9.50049e-08
42.350000	9.73418e-08
42.300000	9.97358e-08
42.250000	1.02188e-07
42.200000	1.047e-07
42.150000	1.07273e-07
42.100000	1.09909e-07
42.050000	1.12609e-07
42.000000	1.15375e-07
41.950000	1.18209e-07
41.900000	1.21111e-07
41.850000	1.24084e-07
41.800000	1.27129e-07
41.750000	1.30248e-07
41.700000	1.33443e-07
41.650000	1.36715e-07
41.600000	1.40067e-07
41.550000	1.43501e-07
41.500000	1.47018e-07
41.450000	1.5062e-07
41.400000	1.5431e-07
41.350000	1.58089e-07
41.300000	1.6196e-07
41.250000	1.65924e-07
41.200000	1.69985e-07
41.150000	1.74145e-07
41.100000	1.78405e-07
41.050000	1.82768e-07
41.000000	1.87237e-07
40.950000	1.91814e-07
40.900000	1.96502e-07
40.850000	2.01303e-07
40.800000	2.06221e-07
40.750000	2.11257e-07
40.700000	2.16415e-07
40.650000	2.21698e-07
40.600000	2.27108e-07
40.550000	2.32649e-07
40.500000	2.38324e-07
40.450000	2.44136e-07
40.400000	2.50088e-07
40.350000	2.56184e-07
40.300000	2.62426e-07
40.250000	2.68819e-07
40.200000	2.75366e-07
40.150000	2.82071e-07
40.100000	2.88938e-07
40.050000	2.9597e-07
40.000000	3.03171e-07
39.950000	3.10545e-07
39.900000	3.18096e-07
39.850000	3.2583e-07
39.800000	3.33749e-07
39.750000	3.41858e-07
39.700000	3.50163e-07
39.650000	3.58666e-07
39.600000	3.67374e-07
39.550000	3.76291e-07
39.500000	3.85422e-07
39.450000	3.94771e-07
39.400000	4.04345e-07
39.350000	4.14149e-07
39.300000	4.24187e-07
39.250000	4.34465e-07
39.200000	4.4499e-07
39.150000	4.55767e-07
39.100000	4.66801e-07
39.050000	4.78099e-07
39.000000	4.89668e-07
38.950000	5.01513e-07
38.900000	5.13641e-07
38.850000	5.26058e-07
38.800000	5.38772e-07
38.750000	5.51789e-07
38.700000	5.65117e-07
38.650000	5.78763e-07
38.600000	5.92734e-07
38.550000	6.07038e-07
38.500000	6.21682e-07
38.450000	6.36676e-07
38.400000	6.52026e-07
38.350000	6.67741e-07
38.300000	6.8383e-07
38.250000	7.00302e-07
38.200000	7.17165e-07
38.150000	7.34429e-07
38.100000	7.52102e-07
38.050000	7.70195e-07
38.000000	7.88717e-07
37.950000	8.07679e-07
37.900000	8.2709e-07
37.850000	8.46961e-07
37.800000	8.67303e-07
37.750000	8.88126e-07
37.700000	9.09443e-07
37.650000	9.31263e-07
37.600000	9.536e-07
37.550000	9.76464e-07
37.500000	9.99869e-07
37.450000	1.02383e-06
37.400000	1.04835e-06
37.350000	1.07345e-06
37.300000	1.09914e-06
37.250000	1.12544e-06
37.200000	1.15236e-06
37.150000	1.17992e-06
37.100000	1.20812e-06
37.050000	1.23698e-06
37.000000	1.26653e-06
36.950000	1.29677e-06
36.900000	1.32772e-06
36.850000	1.35939e-06
36.800000	1.39181e-06
36.750000	1.42499e-06
36.700000	1.45895e-06
36.650000	1.49371e-06
36.600000	1.52928e-06
36.550000	1.56568e-06
36.500000	1.60293e-06
36.450000	1.64106e-06
36.400000	1.68008e-06
36.350000	1.72001e-06
36.300000	1.76087e-06
36.250000	1.80269e-06
36.200000	1.84548e-06
36.150000	1.88927e-06
36.100000	1.93408e-06
36.050000	1.97994e-06
36.000000	2.02687e-06
35.950000	2.07488e-06
35.900000	2.12401e-06
35.850000	2.17429e-06
35.800000	2.22573e-06
35.750000	2.27837e-06
35.700000	2.33223e-06
35.650000	2.38734e-06
35.600000	2.44373e-06
35.550000	2.50143e-06
35.500000	2.56046e-06
35.450000	2.62085e-06
35.400000	2.68265e-06
35.350000	2.74587e-06
35.300000	2.81056e-06
35.250000	2.87673e-06
35.200000	2.94444e-06
35.150000	3.01371e-06
35.100000	3.08457e-06
35.050000	3.15706e-06
35.000000	3.23123e-06
34.950000	3.3071e-06
34.900000	3.38471e-06
34.850000	3.46411e-06
34.800000	3.54534e-06
34.750000	3.62842e-06
34.700000	3.71341e-06
34.650000	3.80035e-06
34.600000	3.88928e-06
34.550000	3.98025e-06
34.500000	4.0733e-06
34.450000	4.16847e-06
34.400000	4.26582e-06
34.350000	4.36539e-06
34.300000	4.46723e-06
34.250000	4.5714e-06
34.200000	4.67793e-06
34.150000	4.78689e-06
34.100000	4.89833e-06
34.050000	5.0123e-06
34.000000	5.12886e-06
33.950000	5.24807e-06
33.900000	5.36998e-06
33.850000	5.49466e-06
33.800000	5.62215e-06
33.750000	5.75253e-06
33.700000	5.88586e-06
33.650000	6.02221e-06
33.600000	6.16163e-06
33.550000	6.30419e-06
33.500000	6.44997e-06
33.450000	6.59903e-06
33.400000	6.75145e-06
33.350000	6.90729e-06
33.300000	7.06664e-06
33.250000	7.22956e-06
33.200000	7.39614e-06
33.150000	7.56645e-06
33.100000	7.74057e-06
33.050000	7.91859e-06
33.000000	8.10059e-06
32.950000	8.28665e-06
32.900000	8.47687e-06
32.850000	8.67132e-06
32.800000	8.87011e-06
32.750000	9.07332e-06
32.700000	9.28104e-06
32.650000	9.49338e-06
32.600000	9.71044e-06
32.550000	9.9323e-06
32.500000	1.01591e-05
32.450000	1.03909e-05
32.400000	1.06278e-05
32.350000	1.08699e-05
32.300000	1.11174e-05
32.250000	1.13704e-05
32.200000	1.16289e-05
32.150000	1.18931e-05
32.100000	1.21631e-05
32.050000	1.24391e-05
32.000000	1.2721e-05
31.950000	1.30092e-05
31.900000	1.33037e-05
31.850000	1.36046e-05
31.800000	1.3912e-05
31.750000	1.42262e-05
31.700000	1.45472e-05
31.650000	1.48752e-05
31.600000	1.52103e-05
31.550000	1.55527e-05
31.500000	1.59026e-05
31.450000	1.626e-05
31.400000	1.66251e-05
31.350000	1.69981e-05
31.300000	1.73792e-05
31.250000	1.77684e-05
31.200000	1.81661e-05
31.150000	1.85723e-05
31.100000	1.89872e-05
31.050000	1.9411e-05
31.000000	1.98439e-05
30.950000	2.0286e-05
30.900000	2.07376e-05
30.850000	2.11988e-05
30.800000	2.16698e-05
30.750000	2.21508e-05
30.700000	2.26421e-05
30.650000	2.31437e-05
30.600000	2.3656e-05
30.550000	2.41791e-05
30.500000	2.47133e-05
30.450000	2.52587e-05
30.400000	2.58156e-05
30.350000	2.63842e-05
30.300000	2.69647e-05
30.250000	2.75574e-05
30.200000	2.81625e-05
30.150000	2.87802e-05
30.100000	2.94108e-05
30.050000	3.00545e-05
30.000000	3.07116e-05
29.950000	3.13823e-05
29.900000	3.20668e-05
29.850000	3.27656e-05
29.800000	3.34787e-05
29.750000	3.42066e-05
29.700000	3.49493e-05
29.650000	3.57074e-05
29.600000	3.64809e-05
29.550000	3.72703e-05
29.500000	3.80758e-05
29.450000	3.88976e-05
29.400000	3.97362e-05
29.350000	4.05917e-05
29.300000	4.14646e-05
29.250000	4.23551e-05
29.200000	4.32636e-05
29.150000	4.41903e-05
29.100000	4.51356e-05
29.050000	4.60998e-05
29.000000	4.70833e-05
28.950000	4.80864e-05
28.900000	4.91094e-05
28.850000	5.01527e-05
28.800000	5.12167e-05
28.750000	5.23017e-05
28.700000	5.3408e-05
28.650000	5.45361e-05
28.600000	5.56863e-05
28.550000	5.68589e-05
28.500000	5.80545e-05
28.450000	5.92732e-05
28.400000	6.05156e-05
28.350000	6.1782e-05
28.300000	6.30728e-05
28.250000	6.43884e-05
28.200000	6.57293e-05
28.150000	6.70958e-05
28.100000	6.84883e-05
28.050000	6.99073e-05
28.000000	7.13531e-05
27.950000	7.28263e-05
27.900000	7.43271e-05
27.850000	7.58561e-05
27.800000	7.74137e-05
27.750000	7.90003e-05
27.700000	8.06164e-05
27.650000	8.22623e-05
27.600000	8.39386e-05
27.550000	8.56457e-05
27.500000	8.7384e-05
27.450000	8.9154e-05
27.400000	9.09561e-05
27.350000	9.27908e-05
27.300000	9.46585e-05
27.250000	9.65597e-05
27.200000	9.84949e-05
27.150000	0.000100465
27.100000	0.000102469
27.050000	0.000104509
27.000000	0.000106584
26.950000	0.000108696
26.900000	0.000110845
26.850000	0.00011303
26.800000	0.000115253
26.750000	0.000117515
26.700000	0.000119814
26.650000	0.000122153
26.600000	0.000124531
26.550000	0.000126949
26.500000	0.000129407
26.450000	0.000131905
26.400000	0.000134445
26.350000	0.000137026
26.300000	0.00013965
26.250000	0.000142315
26.200000	0.000145023
26.150000	0.000147774
26.100000	0.000150569
26.050000	0.000153407
26.000000	0.00015629
25.950000	0.000159217
25.900000	0.000162188
25.850000	0.000165205
25.800000	0.000168268
25.750000	0.000171375
25.700000	0.000174529
25.650000	0.000177729
25.600000	0.000180976
25.550000	0.000184269
25.500000	0.000187608
25.450000	0.000190995
25.400000	0.000194429
25.350000	0.00019791
25.300000	0.000201438
25.250000	0.000205013
25.200000	0.000208636
25.150000	0.000212305
25.100000	0.000216023
25.050000	0.000219787
25.000000	0.000223598
24.950000	0.000227456
24.900000	0.000231361
24.850000	0.000235312
24.800000	0.000239309
24.750000	0.000243352
24.700000	0.000247441
24.650000	0.000251574
24.600000	0.000255752
24.550000	0.000259974
24.500000	0.000264239
24.450000	0.000268546
24.400000	0.000272896
24.350000	0.000277286
24.300000	0.000281717
24.250000	0.000286186
24.200000	0.000290694
24.150000	0.000295239
24.100000	0.00029982
24.050000	0.000304436
24.000000	0.000309084
23.950000	0.000313764
23.900000	0.000318475
23.850000	0.000323214
23.800000	0.000327979
23.750000	0.000332769
23.700000	0.000337582
23.650000	0.000342416
23.600000	0.000347267
23.550000	0.000352135
23.500000	0.000357016
23.450000	0.000361908
23.400000	0.000366808
23.350000	0.000371712
23.300000	0.000376618
23.250000	0.000381523
23.200000	0.000386423
23.150000	0.000391314
23.100000	0.000396193
23.050000	0.000401055
23.000000	0.000405897
22.950000	0.000410713
22.900000	0.000415499
22.850000	0.000420251
22.800000	0.000424964
22.750000	0.000429631
22.700000	0.000434248
22.650000	0.000438808
22.600000	0.000443306
22.550000	0.000447736
22.500000	0.00045209
22.450000	0.000456362
22.400000	0.000460545
22.350000	0.000464631
22.300000	0.000468613
22.250000	0.000472482
22.200000	0.000476231
22.150000	0.00047985
22.100000	0.000483331
22.050000	0.000486664
22.000000	0.000489839
21.950000	0.000492847
21.900000	0.000495678
21.850000	0.00049832
21.800000	0.000500762
21.750000	0.000502995
21.700000	0.000505005
21.650000	0.000506782
21.600000	0.000508313
21.550000	0.000509586
21.500000	0.000510591
21.450000	0.000511316
21.400000	0.000511752
&
```
