## Supplementary material for "All-at-once RNA folding with 3D motif prediction framed by evolutionary information": RF00106_RNAI.cacofold.power

```
# Power analysis of CaCoFold structure 
#
# Powertype = SINGLE SUBSTITUTIONS
# covary  left_pos      right_pos    substitutions      power
#----------------------------------------------------------------
          8		38		0		0.00
          9		37		0		0.00
          10		36		0		0.00
          11		35		2		0.00
          12		34		2		0.00
          13		32		0		0.00
          14		31		2		0.00
          15		30		0		0.00
          17		29		0		0.00
          18		28		3		0.02
          19		27		0		0.00
          41		70		1		0.00
          42		69		0		0.00
          43		68		3		0.02
          44		67		1		0.00
          45		66		2		0.00
          46		65		4		0.07
          47		64		6		0.16
          48		63		4		0.07
          49		62		3		0.02
          50		61		1		0.00
          51		59		5		0.11
          52		58		4		0.07
          73		107		0		0.00
          74		106		2		0.00
          75		105		0		0.00
          76		104		0		0.00
          77		103		1		0.00
          78		102		0		0.00
          79		101		0		0.00
          80		100		0		0.00
          81		99		0		0.00
          82		98		0		0.00
     *    83		97		2		0.00
          84		96		0		0.00
          85		95		0		0.00
#
# BPAIRS 36
# avg substitutions per BP  1.3
# BPAIRS expected to covary 0.5 +/- 0.7
# BPAIRS observed to covary 1
#
```
