## Supplementary material for "All-at-once RNA folding with 3D motif prediction framed by evolutionary information": RF00106_RNAI.surv

```
9.348633	0.0277778
7.354689	0.0555556
6.616192	0.0833333
6.246943	0.111111
6.210018	0.138889
5.766920	0.166667
4.474550	0.194444
3.920676	0.222222
1.889809	0.277778
1.114386	0.305556
-0.030285	0.916667
-0.362609	0.944444
-0.731857	0.972222
-1.138031	1
&
10.271754	0.000191681
9.348633	0.00210849
8.905534	0.00230017
8.720910	0.00249185
8.647060	0.00268353
8.130112	0.00325858
7.871638	0.00440866
7.354689	0.00555875
7.317765	0.00575043
6.800816	0.00632547
6.763892	0.0070922
6.690042	0.00747556
6.505417	0.00766724
6.431568	0.00843397
6.394643	0.00862565
6.320793	0.00881733
6.210018	0.00939237
6.099244	0.00958405
6.025394	0.00977573
5.914619	0.00996741
5.766920	0.0184014
5.656145	0.0187847
5.619221	0.0189764
5.582296	0.0208932
5.323822	0.0212766
5.213047	0.0214683
5.176122	0.0218516
5.102272	0.0220433
5.028423	0.022235
4.991498	0.02281
4.917648	0.0237684
4.880723	0.0239601
4.843798	0.0241518
4.769948	0.0243435
4.733024	0.0245352
4.696099	0.0247269
4.659174	0.0249185
4.622249	0.0251102
4.548399	0.0253019
4.474550	0.0254936
4.400700	0.0266437
4.326850	0.027027
4.253000	0.0274104
4.105301	0.0276021
4.068376	0.0285605
4.031451	0.0304773
3.957601	0.0318191
3.920676	0.0335442
3.883752	0.0343109
3.846827	0.0366111
3.772977	0.0369944
3.699127	0.0375695
3.662202	0.039678
3.588353	0.0412114
3.551428	0.0415948
3.514503	0.0435116
3.477578	0.0446617
3.440653	0.0448534
3.219104	0.0454284
3.145254	0.0456201
3.108329	0.0460035
3.071404	0.0461951
3.034480	0.0465785
2.997555	0.0469619
2.923705	0.0471535
2.886780	0.0473452
2.812930	0.0475369
2.776005	0.0481119
2.702156	0.048687
2.665231	0.0488787
2.517531	0.049262
2.480606	0.0511788
2.369832	0.0513705
2.295982	0.0517539
2.222132	0.0519456
2.185207	0.0521372
2.148283	0.0527123
2.111358	0.0544374
2.037508	0.0548208
1.963658	0.0555875
1.926733	0.0559709
1.889809	0.0592294
1.852884	0.0601878
1.815959	0.0613379
1.779034	0.0621047
1.742109	0.0630631
1.668259	0.0651716
1.631334	0.0653632
1.520560	0.0655549
1.483635	0.066705
1.446710	0.0718804
1.372860	0.0728388
1.335935	0.0730305
1.299011	0.0736055
1.262086	0.0741806
1.225161	0.0743722
1.188236	0.075714
1.151311	0.0768641
1.114386	0.0789726
1.077461	0.0791643
1.003612	0.0803144
0.966687	0.0812728
0.929762	0.0818478
0.892837	0.0820395
0.855912	0.0854897
0.818987	0.0856814
0.782062	0.0875982
0.708213	0.0893234
0.671288	0.0910485
0.634363	0.0912402
0.597438	0.0918152
0.560513	0.0921986
0.523588	0.0941154
0.486663	0.0960322
0.449739	0.0962239
0.412814	0.0964156
0.375889	0.097374
0.338964	0.0990991
0.302039	0.0994825
0.265114	0.100249
0.228189	0.101783
0.191264	0.102358
0.154340	0.103891
0.117415	0.105425
0.080490	0.106191
0.043565	0.112133
0.006640	0.113667
-0.030285	0.814836
-0.067210	0.815795
-0.104135	0.817328
-0.141059	0.820203
-0.177984	0.825379
-0.214909	0.826912
-0.251834	0.827295
-0.288759	0.828637
-0.325684	0.829787
-0.362609	0.830746
-0.399533	0.831321
-0.436458	0.835154
-0.473383	0.836688
-0.510308	0.838413
-0.547233	0.83918
-0.584158	0.839946
-0.621083	0.845505
-0.658008	0.84838
-0.694932	0.849914
-0.731857	0.855281
-0.768782	0.858156
-0.805707	0.863331
-0.842632	0.86889
-0.879557	0.876174
-0.916482	0.877516
-0.953407	0.877707
-0.990331	0.879624
-1.064181	0.880008
-1.101106	0.886908
-1.138031	0.889592
-1.174956	0.891125
-1.211881	0.891317
-1.248806	0.896876
-1.285730	0.897067
-1.322655	0.898026
-1.359580	0.899751
-1.396505	0.900901
-1.433430	0.904735
-1.470355	0.90646
-1.507280	0.907418
-1.544204	0.90761
-1.581129	0.908568
-1.618054	0.909718
-1.654979	0.919686
-1.691904	0.919877
-1.728829	0.921027
-1.765754	0.922177
-1.802679	0.924286
-1.839603	0.925436
-1.876528	0.925628
-1.913453	0.93732
-1.950378	0.941729
-1.987303	0.941921
-2.024228	0.943071
-2.061153	0.943454
-2.098078	0.944412
-2.135002	0.946329
-2.208852	0.94978
-2.245777	0.950355
-2.282702	0.950738
-2.319627	0.953613
-2.356552	0.95438
-2.430401	0.954572
-2.467326	0.956488
-2.504251	0.956872
-2.541176	0.95898
-2.615026	0.959555
-2.651951	0.959747
-2.688876	0.960897
-2.762725	0.961089
-2.799650	0.963006
-2.836575	0.964156
-2.910425	0.964539
-2.947350	0.964731
-2.984274	0.975848
-3.168899	0.976807
-3.242749	0.978723
-3.279673	0.980257
-3.316598	0.981215
-3.390448	0.98179
-3.427373	0.983707
-3.464298	0.988116
-3.501223	0.988882
-3.575072	0.989841
-3.611997	0.990033
-3.722772	0.990224
-3.796622	0.990416
-3.833547	0.990608
-3.870471	0.991183
-3.907396	0.993099
-3.944321	0.995016
-4.092021	0.995208
-4.128945	0.9954
-4.350495	0.996166
-4.387420	0.996741
-4.424344	0.997316
-4.461269	0.997508
-4.608969	0.998275
-4.719743	0.998658
-4.793593	0.99885
-5.052067	0.999617
-5.162842	1
&
11.933373	9.51837e-06
11.785674	1.90367e-05
11.084101	2.85551e-05
10.308679	3.80735e-05
10.234829	4.75919e-05
10.197905	5.71102e-05
10.124055	6.66286e-05
9.902506	7.6147e-05
9.791731	9.51837e-05
9.754806	0.000104702
9.644031	0.000133257
9.570182	0.000171331
9.459407	0.000180849
9.422482	0.000190367
9.385557	0.000247478
9.348633	0.000266514
9.311708	0.00035218
9.237858	0.000380735
9.127083	0.000390253
8.794759	0.000399772
8.720910	0.000561584
8.647060	0.000599657
8.610135	0.000666286
8.536285	0.000704359
8.462436	0.00109461
8.425511	0.0011422
8.388586	0.00120883
8.351661	0.00132305
8.277811	0.00138016
8.240886	0.00151342
8.203962	0.00161812
8.167037	0.00166571
8.130112	0.00173234
8.093187	0.00178945
8.056262	0.00206549
8.019337	0.0021226
7.982412	0.00234152
7.945487	0.00244622
7.908563	0.002589
7.871638	0.00282696
7.834713	0.00309347
7.797788	0.00323625
7.760863	0.00343613
7.723938	0.00357891
7.687013	0.00364554
7.650088	0.00371216
7.613164	0.00390253
7.576239	0.00414049
7.539314	0.00456882
7.502389	0.00478774
7.465464	0.00522559
7.428539	0.00581572
7.391614	0.00651057
7.354689	0.00692937
7.317765	0.00712926
7.280840	0.00730059
7.243915	0.0073577
7.206990	0.00741481
7.170065	0.00768132
7.133140	0.00793832
7.096215	0.00812869
7.059290	0.00842376
7.022366	0.00888064
6.985441	0.00929945
6.948516	0.00943271
6.911591	0.00952789
6.874666	0.00965163
6.837741	0.00977537
6.800816	0.0101656
6.763892	0.0102703
6.726967	0.0103084
6.690042	0.0103941
6.653117	0.0106606
6.616192	0.0109366
6.579267	0.0109461
6.542342	0.0112412
6.505417	0.0117837
6.468493	0.0118409
6.431568	0.0119265
6.394643	0.0120027
6.357718	0.0125167
6.320793	0.012688
6.283868	0.0127832
6.246943	0.0129831
6.210018	0.0139444
6.173094	0.0141443
6.136169	0.0148487
6.099244	0.0154483
6.062319	0.0156292
6.025394	0.0160004
5.988469	0.0160956
5.951544	0.0171997
5.914619	0.0174662
5.877695	0.0176375
5.840770	0.0177708
5.803845	0.0184847
5.766920	0.0200457
5.729995	0.0202932
5.693070	0.0215401
5.656145	0.0220255
5.619221	0.0222635
5.582296	0.0225109
5.545371	0.0231201
5.508446	0.0233771
5.471521	0.0237293
5.434596	0.0242623
5.397671	0.0243861
5.360746	0.0246431
5.323822	0.0257662
5.286897	0.0260899
5.249972	0.0262517
5.213047	0.0264611
5.176122	0.0266514
5.139197	0.0268989
5.102272	0.0271178
5.065347	0.02747
5.028423	0.0278412
4.991498	0.0284599
4.954573	0.0288692
4.917648	0.0290977
4.880723	0.0299353
4.843798	0.0301637
4.806873	0.030573
4.769948	0.0310489
4.733024	0.0314582
4.696099	0.0315724
4.659174	0.0319912
4.622249	0.0322387
4.585324	0.0325243
4.548399	0.0328193
4.511474	0.0331144
4.474550	0.0334666
4.437625	0.033657
4.400700	0.0340377
4.363775	0.0341805
4.326850	0.0344755
4.289925	0.0350371
4.253000	0.0355035
4.216075	0.0356844
4.179151	0.0359033
4.142226	0.0360651
4.105301	0.0365791
4.068376	0.0367314
4.031451	0.0371407
3.994526	0.0374643
3.957601	0.0378641
3.920676	0.0382638
3.883752	0.0387112
3.846827	0.0390444
3.809902	0.0394822
3.772977	0.0399296
3.736052	0.0401294
3.699127	0.0407577
3.662202	0.0413668
3.625277	0.0418999
3.588353	0.0420617
3.551428	0.0425566
3.514503	0.0429564
3.477578	0.043537
3.440653	0.0441367
3.403728	0.0445745
3.366803	0.0451076
3.329879	0.045355
3.292954	0.0458024
3.256029	0.0464687
3.219104	0.047173
3.182179	0.0477917
3.145254	0.0484485
3.108329	0.0490006
3.071404	0.0493908
3.034480	0.049981
2.997555	0.0504759
2.960630	0.0510375
2.923705	0.0514944
2.886780	0.0521987
2.849855	0.0530744
2.812930	0.05336
2.776005	0.0537978
2.739081	0.054426
2.702156	0.0547116
2.665231	0.0552351
2.628306	0.0561774
2.591381	0.0573958
2.554456	0.0580525
2.517531	0.0587283
2.480606	0.0594993
2.443682	0.0598991
2.406757	0.0609652
2.369832	0.0621169
2.332907	0.0629926
2.295982	0.0635922
2.259057	0.0647915
2.222132	0.0655625
2.185207	0.0661051
2.148283	0.0674757
2.111358	0.0685799
2.074433	0.0693699
2.037508	0.0701123
2.000583	0.0712926
1.963658	0.07174
1.926733	0.0725395
1.889809	0.0732248
1.852884	0.0741862
1.815959	0.0746907
1.779034	0.0756425
1.742109	0.0771464
1.705184	0.0780697
1.668259	0.0788311
1.631334	0.0796878
1.594410	0.0802494
1.557485	0.0809252
1.520560	0.0817818
1.483635	0.0828765
1.446710	0.0836189
1.409785	0.084209
1.372860	0.0847516
1.335935	0.085513
1.299011	0.0861888
1.262086	0.0877974
1.225161	0.0887493
1.188236	0.0894822
1.151311	0.0902246
1.114386	0.0913668
1.077461	0.0921283
1.040536	0.0931563
1.003612	0.0940605
0.966687	0.0949267
0.929762	0.0958595
0.892837	0.0968113
0.855912	0.0980583
0.818987	0.0990291
0.782062	0.100076
0.745138	0.101018
0.708213	0.102227
0.671288	0.103046
0.634363	0.104121
0.597438	0.105197
0.560513	0.106225
0.523588	0.107386
0.486663	0.108367
0.449739	0.109147
0.412814	0.109747
0.375889	0.110575
0.338964	0.111574
0.302039	0.112545
0.265114	0.113354
0.228189	0.114687
0.191264	0.116276
0.154340	0.117514
0.117415	0.118961
0.080490	0.12115
0.043565	0.123168
0.006640	0.124805
-0.030285	0.743366
-0.067210	0.746516
-0.104135	0.749457
-0.141059	0.752998
-0.177984	0.755968
-0.214909	0.758605
-0.251834	0.762126
-0.288759	0.765458
-0.325684	0.769303
-0.362609	0.773272
-0.399533	0.776337
-0.436458	0.780487
-0.473383	0.785513
-0.510308	0.789958
-0.547233	0.794479
-0.584158	0.797973
-0.621083	0.802046
-0.658008	0.807643
-0.694932	0.813516
-0.731857	0.819218
-0.768782	0.824538
-0.805707	0.828917
-0.842632	0.833362
-0.879557	0.836827
-0.916482	0.841015
-0.953407	0.845898
-0.990331	0.851123
-1.027256	0.854854
-1.064181	0.859614
-1.101106	0.862916
-1.138031	0.866143
-1.174956	0.870131
-1.211881	0.873339
-1.248806	0.876195
-1.285730	0.880516
-1.322655	0.883448
-1.359580	0.887683
-1.396505	0.89249
-1.433430	0.896564
-1.470355	0.901437
-1.507280	0.904321
-1.544204	0.908167
-1.581129	0.910556
-1.618054	0.914687
-1.654979	0.917285
-1.691904	0.920893
-1.728829	0.922996
-1.765754	0.92707
-1.802679	0.930811
-1.839603	0.932638
-1.876528	0.935551
-1.913453	0.937598
-1.950378	0.940434
-1.987303	0.942423
-2.024228	0.943423
-2.061153	0.944927
-2.098078	0.94704
-2.135002	0.947915
-2.171927	0.949962
-2.208852	0.951742
-2.245777	0.952513
-2.282702	0.953941
-2.319627	0.95475
-2.356552	0.955511
-2.393477	0.956758
-2.430401	0.958747
-2.467326	0.960423
-2.504251	0.963516
-2.541176	0.965629
-2.578101	0.966924
-2.615026	0.968542
-2.651951	0.97075
-2.688876	0.971502
-2.725800	0.973015
-2.762725	0.97509
-2.799650	0.976347
-2.836575	0.977756
-2.873500	0.978289
-2.910425	0.978774
-2.947350	0.979621
-2.984274	0.981315
-3.021199	0.981753
-3.058124	0.982562
-3.095049	0.982876
-3.131974	0.984076
-3.168899	0.985399
-3.205824	0.985903
-3.242749	0.986579
-3.279673	0.987245
-3.316598	0.988045
-3.353523	0.988559
-3.390448	0.989901
-3.427373	0.990634
-3.464298	0.991748
-3.501223	0.992347
-3.538148	0.993489
-3.575072	0.99388
-3.611997	0.994727
-3.648922	0.994898
-3.685847	0.995336
-3.722772	0.99584
-3.759697	0.996031
-3.796622	0.99625
-3.833547	0.996707
-3.870471	0.996783
-3.907396	0.996945
-3.944321	0.996992
-3.981246	0.997192
-4.018171	0.997297
-4.055096	0.99743
-4.092021	0.997896
-4.128945	0.997944
-4.165870	0.997973
-4.202795	0.998087
-4.239720	0.99822
-4.276645	0.998306
-4.313570	0.998353
-4.350495	0.998525
-4.387420	0.998544
-4.424344	0.998591
-4.461269	0.998715
-4.498194	0.998877
-4.535119	0.998934
-4.608969	0.998962
-4.645894	0.999077
-4.682819	0.999229
-4.719743	0.999381
-4.756668	0.999419
-4.793593	0.999505
-4.830518	0.9996
-4.867443	0.999619
-4.904368	0.999657
-4.941293	0.999676
-4.978218	0.999705
-5.015142	0.9998
-5.052067	0.999819
-5.125917	0.999943
-5.162842	0.999952
-5.273616	0.999971
-5.310541	0.999981
-5.347466	1
&
34.199071	5.48884e-38
34.162146	6.20971e-38
34.125221	7.02521e-38
34.088296	7.94778e-38
34.051371	8.99145e-38
34.014446	1.01721e-37
33.977522	1.15078e-37
33.940597	1.30188e-37
33.903672	1.47281e-37
33.866747	1.66617e-37
33.829822	1.88492e-37
33.792897	2.13237e-37
33.755972	2.41229e-37
33.719047	2.72895e-37
33.682123	3.08716e-37
33.645198	3.49238e-37
33.608273	3.95076e-37
33.571348	4.46928e-37
33.534423	5.05584e-37
33.497498	5.71934e-37
33.460573	6.46989e-37
33.423649	7.3189e-37
33.386724	8.27928e-37
33.349799	9.36564e-37
33.312874	1.05945e-36
33.275949	1.19845e-36
33.239024	1.35568e-36
33.202099	1.53354e-36
33.165174	1.73471e-36
33.128250	1.96227e-36
33.091325	2.21967e-36
33.054400	2.51082e-36
33.017475	2.84015e-36
32.980550	3.21265e-36
32.943625	3.63399e-36
32.906700	4.11058e-36
32.869775	4.64963e-36
32.832851	5.25936e-36
32.795926	5.949e-36
32.759001	6.72905e-36
32.722076	7.61133e-36
32.685151	8.60926e-36
32.648226	9.73797e-36
32.611301	1.10146e-35
32.574376	1.24585e-35
32.537452	1.40917e-35
32.500527	1.59388e-35
32.463602	1.8028e-35
32.426677	2.03909e-35
32.389752	2.30634e-35
32.352827	2.6086e-35
32.315902	2.95045e-35
32.278978	3.33709e-35
32.242053	3.77438e-35
32.205128	4.26894e-35
32.168203	4.82828e-35
32.131278	5.46088e-35
32.094353	6.17633e-35
32.057428	6.98547e-35
32.020503	7.90058e-35
31.983579	8.93551e-35
31.946654	1.0106e-34
31.909729	1.14297e-34
31.872804	1.29267e-34
31.835879	1.46197e-34
31.798954	1.65343e-34
31.762029	1.86996e-34
31.725104	2.11483e-34
31.688180	2.39175e-34
31.651255	2.70492e-34
31.614330	3.05908e-34
31.577405	3.45959e-34
31.540480	3.91252e-34
31.503555	4.42471e-34
31.466630	5.00393e-34
31.429705	5.65894e-34
31.392781	6.39965e-34
31.355856	7.23727e-34
31.318931	8.18447e-34
31.282006	9.25559e-34
31.245081	1.04668e-33
31.208156	1.18365e-33
31.171231	1.33853e-33
31.134307	1.51367e-33
31.097382	1.71172e-33
31.060457	1.93567e-33
31.023532	2.1889e-33
30.986607	2.47525e-33
30.949682	2.79905e-33
30.912757	3.16517e-33
30.875832	3.57917e-33
30.838908	4.04729e-33
30.801983	4.57662e-33
30.765058	5.17513e-33
30.728133	5.85188e-33
30.691208	6.61709e-33
30.654283	7.48232e-33
30.617358	8.46063e-33
30.580433	9.56679e-33
30.543509	1.08175e-32
30.506584	1.22316e-32
30.469659	1.38306e-32
30.432734	1.56384e-32
30.395809	1.76825e-32
30.358884	1.99935e-32
30.321959	2.26065e-32
30.285034	2.55609e-32
30.248110	2.89011e-32
30.211185	3.26776e-32
30.174260	3.69474e-32
30.137335	4.17747e-32
30.100410	4.72325e-32
30.063485	5.3403e-32
30.026560	6.03792e-32
29.989636	6.82663e-32
29.952711	7.71831e-32
29.915786	8.72641e-32
29.878861	9.86611e-32
29.841936	1.11546e-31
29.805011	1.26112e-31
29.768086	1.4258e-31
29.731161	1.61197e-31
29.694237	1.82244e-31
29.657312	2.06037e-31
29.620387	2.32936e-31
29.583462	2.63344e-31
29.546537	2.97719e-31
29.509612	3.36579e-31
29.472687	3.80509e-31
29.435762	4.3017e-31
29.398838	4.86308e-31
29.361913	5.49769e-31
29.324988	6.21507e-31
29.288063	7.02601e-31
29.251138	7.9427e-31
29.214213	8.97894e-31
29.177288	1.01503e-30
29.140363	1.14744e-30
29.103439	1.29711e-30
29.066514	1.46629e-30
29.029589	1.65753e-30
28.992664	1.87369e-30
28.955739	2.11804e-30
28.918814	2.39422e-30
28.881889	2.70641e-30
28.844965	3.05927e-30
28.808040	3.45812e-30
28.771115	3.90894e-30
28.734190	4.41849e-30
28.697265	4.99444e-30
28.660340	5.64541e-30
28.623415	6.38118e-30
28.586490	7.2128e-30
28.549566	8.15273e-30
28.512641	9.21507e-30
28.475716	1.04158e-29
28.438791	1.17728e-29
28.401866	1.33066e-29
28.364941	1.504e-29
28.328016	1.69992e-29
28.291091	1.92134e-29
28.254167	2.17159e-29
28.217242	2.4544e-29
28.180317	2.77403e-29
28.143392	3.13526e-29
28.106467	3.5435e-29
28.069542	4.00487e-29
28.032617	4.52627e-29
27.995692	5.11551e-29
27.958768	5.78141e-29
27.921843	6.53394e-29
27.884918	7.38436e-29
27.847993	8.34541e-29
27.811068	9.43145e-29
27.774143	1.06587e-28
27.737218	1.20456e-28
27.700293	1.36129e-28
27.663369	1.53839e-28
27.626444	1.73852e-28
27.589519	1.96467e-28
27.552594	2.22021e-28
27.515669	2.50898e-28
27.478744	2.83528e-28
27.441819	3.20398e-28
27.404895	3.62061e-28
27.367970	4.09137e-28
27.331045	4.6233e-28
27.294120	5.22435e-28
27.257195	5.90349e-28
27.220270	6.67085e-28
27.183345	7.53789e-28
27.146420	8.51755e-28
27.109496	9.62445e-28
27.072571	1.08751e-27
27.035646	1.22882e-27
26.998721	1.38847e-27
26.961796	1.56885e-27
26.924871	1.77265e-27
26.887946	2.00291e-27
26.851021	2.26306e-27
26.814097	2.55697e-27
26.777172	2.88903e-27
26.740247	3.26418e-27
26.703322	3.68801e-27
26.666397	4.16684e-27
26.629472	4.70779e-27
26.592547	5.31892e-27
26.555622	6.00932e-27
26.518698	6.78927e-27
26.481773	7.67039e-27
26.444848	8.66577e-27
26.407923	9.79024e-27
26.370998	1.10605e-26
26.334073	1.24955e-26
26.297148	1.41165e-26
26.260224	1.59476e-26
26.223299	1.80161e-26
26.186374	2.03527e-26
26.149449	2.2992e-26
26.112524	2.59735e-26
26.075599	2.93412e-26
26.038674	3.31453e-26
26.001749	3.74422e-26
25.964825	4.22957e-26
25.927900	4.7778e-26
25.890975	5.39702e-26
25.854050	6.09644e-26
25.817125	6.88643e-26
25.780200	7.77871e-26
25.743275	8.78651e-26
25.706350	9.92478e-26
25.669426	1.12104e-25
25.632501	1.26624e-25
25.595576	1.43023e-25
25.558651	1.61545e-25
25.521726	1.82463e-25
25.484801	2.06088e-25
25.447876	2.3277e-25
25.410951	2.62902e-25
25.374027	2.96933e-25
25.337102	3.35364e-25
25.300177	3.78766e-25
25.263252	4.2778e-25
25.226327	4.83132e-25
25.189402	5.4564e-25
25.152477	6.16228e-25
25.115553	6.95941e-25
25.078628	7.85956e-25
25.041703	8.87604e-25
25.004778	1.00239e-24
24.967853	1.132e-24
24.930928	1.27836e-24
24.894003	1.44363e-24
24.857078	1.63024e-24
24.820154	1.84096e-24
24.783229	2.07889e-24
24.746304	2.34754e-24
24.709379	2.65088e-24
24.672454	2.99338e-24
24.635529	3.38009e-24
24.598604	3.81672e-24
24.561679	4.3097e-24
24.524755	4.86629e-24
24.487830	5.49471e-24
24.450905	6.2042e-24
24.413980	7.00522e-24
24.377055	7.90956e-24
24.340130	8.93055e-24
24.303205	1.00832e-23
24.266280	1.13845e-23
24.229356	1.28536e-23
24.192431	1.4512e-23
24.155506	1.63843e-23
24.118581	1.84978e-23
24.081656	2.08838e-23
24.044731	2.35772e-23
24.007806	2.66176e-23
23.970882	3.00497e-23
23.933957	3.3924e-23
23.897032	3.82973e-23
23.860107	4.32338e-23
23.823182	4.88059e-23
23.786257	5.50956e-23
23.749332	6.21949e-23
23.712407	7.02082e-23
23.675483	7.92528e-23
23.638558	8.94615e-23
23.601633	1.00984e-22
23.564708	1.13989e-22
23.527783	1.28666e-22
23.490858	1.45232e-22
23.453933	1.63929e-22
23.417008	1.8503e-22
23.380084	2.08844e-22
23.343159	2.3572e-22
23.306234	2.66051e-22
23.269309	3.00281e-22
23.232384	3.3891e-22
23.195459	3.82503e-22
23.158534	4.31697e-22
23.121609	4.87211e-22
23.084685	5.49856e-22
23.047760	6.20547e-22
23.010835	7.00316e-22
22.973910	7.90328e-22
22.936985	8.91896e-22
22.900060	1.0065e-21
22.863135	1.13582e-21
22.826210	1.28173e-21
22.789286	1.44637e-21
22.752361	1.63213e-21
22.715436	1.84171e-21
22.678511	2.07818e-21
22.641586	2.34498e-21
22.604661	2.64599e-21
22.567736	2.98559e-21
22.530812	3.36873e-21
22.493887	3.80098e-21
22.456962	4.28862e-21
22.420037	4.83875e-21
22.383112	5.45936e-21
22.346187	6.15947e-21
22.309262	6.94925e-21
22.272337	7.84018e-21
22.235413	8.84519e-21
22.198488	9.97887e-21
22.161563	1.12577e-20
22.124638	1.27001e-20
22.087713	1.43272e-20
22.050788	1.61624e-20
22.013863	1.82325e-20
21.976938	2.05673e-20
21.940014	2.32007e-20
21.903089	2.61709e-20
21.866164	2.95208e-20
21.829239	3.32989e-20
21.792314	3.75599e-20
21.755389	4.23655e-20
21.718464	4.7785e-20
21.681539	5.3897e-20
21.644615	6.07896e-20
21.607690	6.85624e-20
21.570765	7.73278e-20
21.533840	8.72123e-20
21.496915	9.83584e-20
21.459990	1.10927e-19
21.423065	1.251e-19
21.386141	1.4108e-19
21.349216	1.591e-19
21.312291	1.79417e-19
21.275366	2.02326e-19
21.238441	2.28155e-19
21.201516	2.57276e-19
21.164591	2.9011e-19
21.127666	3.27127e-19
21.090742	3.68861e-19
21.053817	4.15911e-19
21.016892	4.68953e-19
20.979967	5.2875e-19
20.943042	5.9616e-19
20.906117	6.72151e-19
20.869192	7.57813e-19
20.832267	8.54376e-19
20.795343	9.63223e-19
20.758418	1.08592e-18
20.721493	1.22421e-18
20.684568	1.3801e-18
20.647643	1.5558e-18
20.610718	1.75383e-18
20.573793	1.97702e-18
20.536868	2.22858e-18
20.499944	2.51209e-18
20.463019	2.83161e-18
20.426094	3.1917e-18
20.389169	3.59751e-18
20.352244	4.05483e-18
20.315319	4.57018e-18
20.278394	5.15092e-18
20.241470	5.80534e-18
20.204545	6.54275e-18
20.167620	7.37366e-18
20.130695	8.30992e-18
20.093770	9.36484e-18
20.056845	1.05534e-17
20.019920	1.18926e-17
19.982995	1.34015e-17
19.946071	1.51014e-17
19.909146	1.70165e-17
19.872221	1.91741e-17
19.835296	2.16048e-17
19.798371	2.4343e-17
19.761446	2.74276e-17
19.724521	3.09023e-17
19.687596	3.48164e-17
19.650672	3.92253e-17
19.613747	4.41914e-17
19.576822	4.97851e-17
19.539897	5.60854e-17
19.502972	6.31814e-17
19.466047	7.11735e-17
19.429122	8.01746e-17
19.392197	9.03117e-17
19.355273	1.01728e-16
19.318348	1.14584e-16
19.281423	1.29062e-16
19.244498	1.45365e-16
19.207573	1.63724e-16
19.170648	1.84396e-16
19.133723	2.07673e-16
19.096799	2.33882e-16
19.059874	2.63392e-16
19.022949	2.96617e-16
18.986024	3.34023e-16
18.949099	3.76137e-16
18.912174	4.23549e-16
18.875249	4.76924e-16
18.838324	5.37011e-16
18.801400	6.0465e-16
18.764475	6.80789e-16
18.727550	7.66495e-16
18.690625	8.62965e-16
18.653700	9.71548e-16
18.616775	1.09376e-15
18.579850	1.23131e-15
18.542925	1.38612e-15
18.506001	1.56035e-15
18.469076	1.75642e-15
18.432151	1.97707e-15
18.395226	2.22537e-15
18.358301	2.50478e-15
18.321376	2.81919e-15
18.284451	3.17296e-15
18.247526	3.57101e-15
18.210602	4.01886e-15
18.173677	4.52275e-15
18.136752	5.08964e-15
18.099827	5.72741e-15
18.062902	6.44488e-15
18.025977	7.252e-15
17.989052	8.15992e-15
17.952127	9.1812e-15
17.915203	1.033e-14
17.878278	1.1622e-14
17.841353	1.30753e-14
17.804428	1.47098e-14
17.767503	1.6548e-14
17.730578	1.86153e-14
17.693653	2.09401e-14
17.656729	2.35544e-14
17.619804	2.64942e-14
17.582879	2.97998e-14
17.545954	3.35166e-14
17.509029	3.76955e-14
17.472104	4.2394e-14
17.435179	4.76763e-14
17.398254	5.36148e-14
17.361330	6.02907e-14
17.324405	6.77953e-14
17.287480	7.6231e-14
17.250555	8.57131e-14
17.213630	9.63708e-14
17.176705	1.08349e-13
17.139780	1.21812e-13
17.102855	1.36942e-13
17.065931	1.53945e-13
17.029006	1.73052e-13
16.992081	1.94523e-13
16.955156	2.18648e-13
16.918231	2.45755e-13
16.881306	2.76212e-13
16.844381	3.10429e-13
16.807456	3.4887e-13
16.770532	3.92055e-13
16.733607	4.40565e-13
16.696682	4.95057e-13
16.659757	5.56263e-13
16.622832	6.25008e-13
16.585907	7.02218e-13
16.548982	7.88929e-13
16.512058	8.86307e-13
16.475133	9.95658e-13
16.438208	1.11845e-12
16.401283	1.25632e-12
16.364358	1.41112e-12
16.327433	1.58492e-12
16.290508	1.78004e-12
16.253583	1.99908e-12
16.216659	2.24497e-12
16.179734	2.52097e-12
16.142809	2.83076e-12
16.105884	3.17845e-12
16.068959	3.56867e-12
16.032034	4.00659e-12
15.995109	4.49801e-12
15.958184	5.04943e-12
15.921260	5.66816e-12
15.884335	6.36235e-12
15.847410	7.14117e-12
15.810485	8.01488e-12
15.773560	8.99499e-12
15.736635	1.00944e-11
15.699710	1.13275e-11
15.662785	1.27105e-11
15.625861	1.42616e-11
15.588936	1.6001e-11
15.552011	1.79515e-11
15.515086	2.01385e-11
15.478161	2.25907e-11
15.441236	2.53398e-11
15.404311	2.84218e-11
15.367387	3.18766e-11
15.330462	3.57491e-11
15.293537	4.00895e-11
15.256612	4.4954e-11
15.219687	5.04055e-11
15.182762	5.65144e-11
15.145837	6.33595e-11
15.108912	7.10288e-11
15.071988	7.96211e-11
15.035063	8.92466e-11
14.998138	1.00029e-10
14.961213	1.12106e-10
14.924288	1.25632e-10
14.887363	1.4078e-10
14.850438	1.57743e-10
14.813513	1.76738e-10
14.776589	1.98004e-10
14.739664	2.21813e-10
14.702739	2.48466e-10
14.665814	2.783e-10
14.628889	3.11693e-10
14.591964	3.49064e-10
14.555039	3.90885e-10
14.518114	4.37682e-10
14.481190	4.9004e-10
14.444265	5.48618e-10
14.407340	6.14146e-10
14.370415	6.87442e-10
14.333490	7.69421e-10
14.296565	8.61101e-10
14.259640	9.63621e-10
14.222716	1.07825e-09
14.185791	1.20641e-09
14.148866	1.34968e-09
14.111941	1.50982e-09
14.075016	1.6888e-09
14.038091	1.88883e-09
14.001166	2.11234e-09
13.964241	2.36207e-09
13.927317	2.64107e-09
13.890392	2.95273e-09
13.853467	3.30084e-09
13.816542	3.6896e-09
13.779617	4.12372e-09
13.742692	4.60844e-09
13.705767	5.14959e-09
13.668842	5.75366e-09
13.631918	6.42789e-09
13.594993	7.18032e-09
13.558068	8.01993e-09
13.521143	8.9567e-09
13.484218	1.00017e-08
13.447293	1.11674e-08
13.410368	1.24674e-08
13.373443	1.3917e-08
13.336519	1.55334e-08
13.299594	1.73352e-08
13.262669	1.93437e-08
13.225744	2.1582e-08
13.188819	2.40763e-08
13.151894	2.68553e-08
13.114969	2.9951e-08
13.078044	3.3399e-08
13.041120	3.72388e-08
13.004195	4.15142e-08
12.967270	4.62738e-08
12.930345	5.15717e-08
12.893420	5.74677e-08
12.856495	6.40281e-08
12.819570	7.13266e-08
12.782646	7.94447e-08
12.745721	8.84729e-08
12.708796	9.85114e-08
12.671871	1.09671e-07
12.634946	1.22074e-07
12.598021	1.35858e-07
12.561096	1.51172e-07
12.524171	1.68183e-07
12.487247	1.87074e-07
12.450322	2.08051e-07
12.413397	2.31337e-07
12.376472	2.57181e-07
12.339547	2.85858e-07
12.302622	3.17671e-07
12.265697	3.52954e-07
12.228772	3.92078e-07
12.191848	4.35449e-07
12.154923	4.83517e-07
12.117998	5.36776e-07
12.081073	5.95773e-07
12.044148	6.61108e-07
12.007223	7.33442e-07
11.970298	8.13503e-07
11.933373	9.02092e-07
11.896449	1.00009e-06
11.859524	1.10846e-06
11.822599	1.22826e-06
11.785674	1.36067e-06
11.748749	1.50696e-06
11.711824	1.66854e-06
11.674899	1.84694e-06
11.637975	2.04384e-06
11.601050	2.26109e-06
11.564125	2.50071e-06
11.527200	2.76491e-06
11.490275	3.05608e-06
11.453350	3.37688e-06
11.416425	3.73016e-06
11.379500	4.11906e-06
11.342576	4.54699e-06
11.305651	5.01767e-06
11.268726	5.53513e-06
11.231801	6.10377e-06
11.194876	6.72835e-06
11.157951	7.41406e-06
11.121026	8.16649e-06
11.084101	8.99173e-06
11.047177	9.89632e-06
11.010252	1.08874e-05
10.973327	1.19725e-05
10.936402	1.31601e-05
10.899477	1.44588e-05
10.862552	1.58784e-05
10.825627	1.74289e-05
10.788702	1.91215e-05
10.751778	2.09678e-05
10.714853	2.29803e-05
10.677928	2.51725e-05
10.641003	2.75586e-05
10.604078	3.01535e-05
10.567153	3.29734e-05
10.530228	3.60351e-05
10.493304	3.93563e-05
10.456379	4.29558e-05
10.419454	4.68531e-05
10.382529	5.10686e-05
10.345604	5.56236e-05
10.308679	6.05399e-05
10.271754	6.58403e-05
10.234829	7.15478e-05
10.197905	7.7686e-05
10.160980	8.42788e-05
10.124055	9.13501e-05
10.087130	9.89236e-05
10.050205	0.000107023
10.013280	0.00011567
9.976355	0.000124886
9.939430	0.000134692
9.902506	0.000145105
9.865581	0.00015614
9.828656	0.00016781
9.791731	0.000180123
9.754806	0.000193082
9.717881	0.000206687
9.680956	0.00022093
9.644031	0.000235796
9.607107	0.000251262
9.570182	0.000267296
9.533257	0.000283858
9.496332	0.000300894
9.459407	0.000318339
9.422482	0.000336117
9.385557	0.000354135
9.348633	0.000372289
9.311708	0.000390459
9.274783	0.000408511
9.237858	0.000426297
9.200933	0.000443657
9.164008	0.000460418
9.127083	0.000476402
9.090158	0.000491424
9.053234	0.000505302
9.016309	0.000517863
8.979384	0.000528947
8.942459	0.000538427
8.905534	0.000546212
8.868609	0.000552271
8.831684	0.000556642
8.794759	0.000559458
8.757835	0.000560961
8.720910	0.000561512
&
```
