## Supplementary material for "All-at-once RNA folding with 3D motif prediction framed by evolutionary information": RF00107_FinP.surv

```
-0.000001	0.0416667
-0.006254	1
&
2.636829	0.000318878
2.597380	0.000637755
2.518482	0.000956633
2.150292	0.00127551
2.137142	0.00159439
1.860999	0.00223214
1.742652	0.00255102
1.637455	0.0028699
1.584856	0.00318878
1.440210	0.00350765
1.190366	0.00382653
1.164067	0.00414541
1.124618	0.00446429
1.058869	0.00510204
0.861624	0.00542092
0.809026	0.0057398
0.769577	0.00605867
0.743277	0.00637755
0.703828	0.00701531
0.651230	0.00733418
0.624930	0.00797194
0.480284	0.00829082
0.467134	0.00860969
0.440835	0.00956633
0.427685	0.0102041
0.414536	0.0114796
0.401386	0.0117985
0.348787	0.0121173
0.335638	0.0124362
0.283039	0.013074
0.177842	0.0140306
0.164692	0.0143495
0.138393	0.0153061
0.125243	0.015625
0.085794	0.0159439
0.072644	0.0165816
0.046345	0.0175383
0.033195	0.0178571
0.020046	0.018176
-0.006254	0.952168
-0.019403	0.955038
-0.032553	0.956633
-0.045703	0.957589
-0.058852	0.959503
-0.072002	0.961416
-0.085152	0.963967
-0.098301	0.966518
-0.111451	0.96875
-0.124601	0.970026
-0.137750	0.972258
-0.150900	0.973852
-0.164050	0.974809
-0.177199	0.976403
-0.190349	0.97736
-0.203499	0.979273
-0.229798	0.979911
-0.242948	0.980548
-0.256097	0.981505
-0.282397	0.982143
-0.295546	0.982462
-0.308696	0.983099
-0.321846	0.984375
-0.334995	0.984694
-0.348145	0.985651
-0.361295	0.985969
-0.387594	0.987564
-0.400744	0.988202
-0.413893	0.988839
-0.427043	0.989158
-0.440193	0.990434
-0.453342	0.990753
-0.466492	0.991709
-0.479642	0.992347
-0.505941	0.993304
-0.519091	0.993622
-0.532240	0.993941
-0.545390	0.995217
-0.584839	0.995536
-0.597989	0.995855
-0.611138	0.996173
-0.637438	0.996492
-0.663737	0.99713
-0.690036	0.997449
-0.742635	0.997768
-0.755785	0.998406
-0.913581	0.999043
-0.953030	0.999362
-0.966179	0.999681
-0.992479	1
&
6.884172	1.58228e-06
6.634328	3.16456e-06
6.621178	4.74684e-06
6.476532	7.91139e-06
6.463382	9.49367e-06
6.437083	1.10759e-05
6.423933	1.26582e-05
6.279287	1.42405e-05
6.239838	1.58228e-05
6.160940	1.74051e-05
5.976845	1.89873e-05
5.924246	2.05696e-05
5.884797	2.21519e-05
5.648103	2.37342e-05
5.621804	2.53165e-05
5.608654	2.68987e-05
5.595504	2.8481e-05
5.569205	3.00633e-05
5.556055	3.16456e-05
5.542906	3.32278e-05
5.529756	3.63924e-05
5.503457	3.9557e-05
5.490307	4.27215e-05
5.477157	4.58861e-05
5.450858	4.90506e-05
5.437708	5.06329e-05
5.424559	5.37975e-05
5.398259	5.6962e-05
5.385110	6.17089e-05
5.345661	6.64557e-05
5.332511	6.96203e-05
5.319361	7.12025e-05
5.266763	7.59494e-05
5.253613	8.06962e-05
5.240463	8.38608e-05
5.214164	8.5443e-05
5.174715	8.70253e-05
5.161565	8.86076e-05
5.135266	9.01899e-05
5.069518	9.17722e-05
5.043218	9.33544e-05
5.030069	9.49367e-05
5.016919	9.6519e-05
5.003769	9.96835e-05
4.990620	0.000101266
4.977470	0.000102848
4.951171	0.00010443
4.938021	0.000106013
4.924871	0.000107595
4.885422	0.000109177
4.845973	0.000112342
4.832824	0.000113924
4.819674	0.000117089
4.806524	0.000120253
4.793375	0.000123418
4.767075	0.000126582
4.753926	0.000128165
4.727626	0.000132911
4.714477	0.000137658
4.701327	0.000140823
4.675028	0.000142405
4.661878	0.00014557
4.648728	0.000150316
4.609279	0.000153481
4.582980	0.000158228
4.569830	0.000164557
4.556681	0.000166139
4.530381	0.000169304
4.517232	0.000177215
4.504082	0.00018038
4.477783	0.000183544
4.451483	0.000185127
4.438334	0.000188291
4.425184	0.000191456
4.385735	0.000193038
4.372585	0.00019462
4.359436	0.000196203
4.346286	0.000197785
4.319987	0.000199367
4.306837	0.000200949
4.293687	0.000208861
4.267388	0.000212025
4.254238	0.000221519
4.241089	0.000223101
4.214789	0.000224684
4.188490	0.000226266
4.175340	0.000227848
4.162191	0.00022943
4.149041	0.000232595
4.135891	0.000234177
4.122742	0.000238924
4.109592	0.000240506
4.096442	0.000242089
4.083293	0.000246835
4.056993	0.000248418
4.030694	0.00025
4.017544	0.000254747
4.004395	0.000259494
3.991245	0.000265823
3.951796	0.000267405
3.925497	0.000268987
3.912347	0.00027057
3.899197	0.000272152
3.859748	0.000273734
3.846599	0.000278481
3.833449	0.000281646
3.807150	0.000283228
3.780850	0.00028481
3.754551	0.000286392
3.741401	0.000287975
3.715102	0.000289557
3.701952	0.000292722
3.688803	0.000294304
3.675653	0.000295886
3.662503	0.000300633
3.636204	0.00030538
3.557306	0.000306962
3.544156	0.000310127
3.517857	0.000314873
3.504707	0.000321203
3.491558	0.000325949
3.478408	0.000335443
3.465258	0.000348101
3.452109	0.000357595
3.438959	0.000362342
3.425809	0.000379747
3.412660	0.000387658
3.399510	0.000400316
3.386360	0.000414557
3.373211	0.000433544
3.360061	0.000439873
3.346911	0.000447785
3.333762	0.000463608
3.320612	0.000477848
3.307462	0.000484177
3.294313	0.000501582
3.281163	0.000512658
3.268013	0.00053481
3.254864	0.000550633
3.241714	0.000566456
3.228564	0.000582278
3.215415	0.000594937
3.202265	0.000612342
3.189115	0.000631329
3.175966	0.000640823
3.162816	0.000653481
3.149666	0.000662975
3.136517	0.000669304
3.123367	0.000678797
3.110217	0.000685127
3.097068	0.000693038
3.083918	0.000702532
3.070768	0.000708861
3.057619	0.000712025
3.044469	0.00071519
3.031319	0.000716772
3.018170	0.000721519
3.005020	0.00072943
2.991870	0.000734177
2.978721	0.000738924
2.965571	0.000742089
2.952421	0.000746835
2.939272	0.000754747
2.926122	0.000759494
2.912972	0.000762658
2.899823	0.000768987
2.886673	0.000776899
2.873523	0.000780063
2.860374	0.000787975
2.847224	0.000795886
2.834074	0.000800633
2.820925	0.000802215
2.807775	0.000810127
2.794625	0.000811709
2.781476	0.000814873
2.768326	0.000821203
2.755176	0.000829114
2.742027	0.000837025
2.728877	0.000848101
2.715727	0.00085443
2.702578	0.000870253
2.689428	0.000886076
2.676278	0.000900316
2.663129	0.000931962
2.649979	0.00094462
2.636829	0.000977848
2.623680	0.00100791
2.610530	0.00104272
2.597380	0.00105854
2.584231	0.00108861
2.571081	0.00111234
2.557931	0.0011519
2.544782	0.0011788
2.531632	0.00119937
2.518482	0.00121994
2.505333	0.00124051
2.492183	0.00125158
2.479033	0.00125949
2.465884	0.00126899
2.452734	0.00128481
2.439584	0.0013038
2.426435	0.00131646
2.413285	0.00132911
2.400135	0.00133703
2.386986	0.00135601
2.373836	0.00136709
2.360686	0.00138133
2.347537	0.00139399
2.334387	0.00140506
2.321237	0.00142089
2.308088	0.00142722
2.294938	0.00144462
2.281788	0.00146203
2.268639	0.0014731
2.255489	0.00148576
2.242339	0.00151266
2.229190	0.00155696
2.216040	0.00159335
2.202890	0.00163766
2.189741	0.00169146
2.176591	0.00175791
2.163441	0.00183386
2.150292	0.00188133
2.137142	0.00196361
2.123992	0.00205222
2.110843	0.00215506
2.097693	0.00221994
2.084543	0.00231013
2.071394	0.00240981
2.058244	0.00250475
2.045094	0.00260601
2.031945	0.00269146
2.018795	0.00279747
2.005645	0.00290506
1.992496	0.00300316
1.979346	0.00310759
1.966196	0.0031962
1.953047	0.00331804
1.939897	0.00345253
1.926747	0.00356329
1.913598	0.00367247
1.900448	0.00379747
1.887298	0.00391614
1.874149	0.00401899
1.860999	0.00412658
1.847849	0.00424051
1.834700	0.00430854
1.821550	0.00439557
1.808400	0.00449367
1.795251	0.00458544
1.782101	0.00468038
1.768951	0.00474525
1.755802	0.00480854
1.742652	0.00488924
1.729502	0.00494304
1.716353	0.00500475
1.703203	0.0050807
1.690053	0.0051519
1.676904	0.00524051
1.663754	0.00531962
1.650604	0.00543038
1.637455	0.00553165
1.624305	0.00563133
1.611155	0.00574051
1.598006	0.00586234
1.584856	0.00600949
1.571706	0.0062057
1.558557	0.00634019
1.545407	0.0064462
1.532257	0.00653481
1.519108	0.00662975
1.505958	0.00668987
1.492808	0.00675633
1.479659	0.00687342
1.466509	0.00698892
1.453359	0.00706329
1.440210	0.00712184
1.427060	0.00717405
1.413910	0.00726899
1.400761	0.00734335
1.387611	0.00741139
1.374461	0.00747627
1.361312	0.00750316
1.348162	0.00752373
1.335012	0.00755696
1.321863	0.00759968
1.308713	0.00763924
1.295563	0.00768987
1.282414	0.00778165
1.269264	0.00785759
1.256114	0.00795095
1.242965	0.00805063
1.229815	0.00812975
1.216665	0.00823101
1.203516	0.00831171
1.190366	0.00837975
1.177216	0.00844146
1.164067	0.00854114
1.150917	0.00862184
1.137767	0.00873101
1.124618	0.00883861
1.111468	0.00896361
1.098318	0.00908703
1.085169	0.0091788
1.072019	0.00928323
1.058869	0.00940032
1.045720	0.00951266
1.032570	0.00964557
1.019420	0.00975791
1.006271	0.00987975
0.993121	0.0100111
0.979971	0.0101297
0.966822	0.0102627
0.953672	0.0103892
0.940522	0.0105301
0.927373	0.0106472
0.914223	0.0107532
0.901073	0.0108718
0.887924	0.0109715
0.874774	0.0110475
0.861624	0.0111725
0.848475	0.0112959
0.835325	0.0114035
0.822175	0.0115554
0.809026	0.0117547
0.795876	0.0119114
0.782726	0.0120744
0.769577	0.0122263
0.756427	0.0123608
0.743277	0.0124525
0.730128	0.012568
0.716978	0.0126788
0.703828	0.0127801
0.690679	0.0128655
0.677529	0.0129636
0.664379	0.0130633
0.651230	0.0131598
0.638080	0.0132627
0.624930	0.013375
0.611781	0.0135047
0.598631	0.0136218
0.585481	0.0137389
0.572332	0.0138861
0.559182	0.0140032
0.546032	0.014144
0.532883	0.0143006
0.519733	0.0144652
0.506583	0.0146851
0.493434	0.0148703
0.480284	0.0150316
0.467134	0.0152706
0.453985	0.0154715
0.440835	0.0156329
0.427685	0.0157832
0.414536	0.0159889
0.401386	0.0161408
0.388236	0.016307
0.375087	0.0164953
0.361937	0.0166978
0.348787	0.0169146
0.335638	0.017144
0.322488	0.0173924
0.309338	0.0176076
0.296189	0.0178465
0.283039	0.0180396
0.269889	0.0182753
0.256740	0.0185079
0.243590	0.0187959
0.230440	0.0191946
0.217291	0.0195902
0.204141	0.0199193
0.190991	0.0202658
0.177842	0.0205775
0.164692	0.0208829
0.151542	0.0212358
0.138393	0.0215775
0.125243	0.0219003
0.112093	0.0222832
0.098944	0.022818
0.085794	0.023318
0.072644	0.0238165
0.059495	0.0242342
0.046345	0.024731
0.033195	0.0255127
0.020046	0.0262911
0.006896	0.0271598
-0.006254	0.904785
-0.019403	0.907728
-0.032553	0.911177
-0.045703	0.914802
-0.058852	0.919375
-0.072002	0.924073
-0.085152	0.928532
-0.098301	0.932592
-0.111451	0.936269
-0.124601	0.939745
-0.137750	0.942979
-0.150900	0.945995
-0.164050	0.948752
-0.177199	0.951565
-0.190349	0.954122
-0.203499	0.956582
-0.216648	0.958872
-0.229798	0.961117
-0.242948	0.963177
-0.256097	0.965196
-0.269247	0.967019
-0.282397	0.968934
-0.295546	0.970566
-0.308696	0.972161
-0.321846	0.973782
-0.334995	0.975234
-0.348145	0.97668
-0.361295	0.978074
-0.374444	0.979313
-0.387594	0.980551
-0.400744	0.981772
-0.413893	0.982945
-0.427043	0.984149
-0.440193	0.985196
-0.453342	0.986239
-0.466492	0.987222
-0.479642	0.988136
-0.492791	0.988922
-0.505941	0.989731
-0.519091	0.990419
-0.532240	0.991131
-0.545390	0.99175
-0.558540	0.992347
-0.571689	0.99291
-0.584839	0.993383
-0.597989	0.993837
-0.611138	0.994228
-0.624288	0.994652
-0.637438	0.995066
-0.650587	0.995454
-0.663737	0.995786
-0.676887	0.996073
-0.690036	0.996389
-0.703186	0.996627
-0.716336	0.99687
-0.729485	0.99716
-0.742635	0.997415
-0.755785	0.997609
-0.768934	0.997799
-0.782084	0.997965
-0.795234	0.998179
-0.808383	0.998375
-0.821533	0.998478
-0.834683	0.998601
-0.847832	0.998722
-0.860982	0.998837
-0.874132	0.998924
-0.887281	0.999014
-0.900431	0.999116
-0.913581	0.99919
-0.926730	0.999253
-0.939880	0.99932
-0.953030	0.999377
-0.966179	0.999449
-0.979329	0.999509
-0.992479	0.999565
-1.005628	0.999608
-1.018778	0.999634
-1.031928	0.999677
-1.045077	0.999699
-1.058227	0.999729
-1.071377	0.999753
-1.084526	0.999777
-1.097676	0.999802
-1.110826	0.999824
-1.123975	0.999854
-1.137125	0.999866
-1.150275	0.999888
-1.163424	0.999903
-1.176574	0.999908
-1.189724	0.999922
-1.202873	0.99994
-1.216023	0.999949
-1.229173	0.999956
-1.242322	0.999964
-1.255472	0.999965
-1.268622	0.999972
-1.281771	0.999975
-1.294921	0.999978
-1.308071	0.999981
-1.321220	0.999983
-1.334370	0.999984
-1.347520	0.999986
-1.360669	0.999987
-1.373819	0.999989
-1.400118	0.999991
-1.426418	0.999994
-1.465867	0.999995
-1.505316	0.999997
-1.544765	0.999998
-1.557914	1
&
23.886690	1.43534e-12
23.873541	1.45319e-12
23.860391	1.47126e-12
23.847241	1.48956e-12
23.834092	1.50808e-12
23.820942	1.52683e-12
23.807792	1.54582e-12
23.794643	1.56504e-12
23.781493	1.5845e-12
23.768343	1.60421e-12
23.755194	1.62416e-12
23.742044	1.64436e-12
23.728894	1.6648e-12
23.715745	1.68551e-12
23.702595	1.70647e-12
23.689445	1.72769e-12
23.676296	1.74917e-12
23.663146	1.77093e-12
23.649996	1.79295e-12
23.636847	1.81525e-12
23.623697	1.83782e-12
23.610547	1.86067e-12
23.597398	1.88381e-12
23.584248	1.90724e-12
23.571098	1.93096e-12
23.557949	1.95497e-12
23.544799	1.97929e-12
23.531649	2.0039e-12
23.518500	2.02882e-12
23.505350	2.05405e-12
23.492200	2.0796e-12
23.479051	2.10546e-12
23.465901	2.13164e-12
23.452751	2.15815e-12
23.439602	2.18499e-12
23.426452	2.21217e-12
23.413302	2.23968e-12
23.400153	2.26753e-12
23.387003	2.29573e-12
23.373853	2.32429e-12
23.360704	2.35319e-12
23.347554	2.38246e-12
23.334404	2.41209e-12
23.321255	2.44209e-12
23.308105	2.47246e-12
23.294955	2.50321e-12
23.281806	2.53434e-12
23.268656	2.56586e-12
23.255506	2.59777e-12
23.242357	2.63008e-12
23.229207	2.66279e-12
23.216057	2.69591e-12
23.202908	2.72944e-12
23.189758	2.76339e-12
23.176608	2.79776e-12
23.163459	2.83256e-12
23.150309	2.86779e-12
23.137159	2.90345e-12
23.124010	2.93957e-12
23.110860	2.97613e-12
23.097710	3.01314e-12
23.084561	3.05062e-12
23.071411	3.08856e-12
23.058261	3.12698e-12
23.045112	3.16587e-12
23.031962	3.20525e-12
23.018812	3.24511e-12
23.005663	3.28548e-12
22.992513	3.32634e-12
22.979363	3.36771e-12
22.966214	3.4096e-12
22.953064	3.45201e-12
22.939914	3.49495e-12
22.926765	3.53842e-12
22.913615	3.58243e-12
22.900465	3.62699e-12
22.887316	3.67211e-12
22.874166	3.71778e-12
22.861016	3.76402e-12
22.847867	3.81084e-12
22.834717	3.85825e-12
22.821567	3.90624e-12
22.808418	3.95482e-12
22.795268	4.00402e-12
22.782118	4.05382e-12
22.768969	4.10425e-12
22.755819	4.1553e-12
22.742669	4.20699e-12
22.729520	4.25932e-12
22.716370	4.3123e-12
22.703220	4.36594e-12
22.690071	4.42025e-12
22.676921	4.47523e-12
22.663771	4.5309e-12
22.650622	4.58726e-12
22.637472	4.64432e-12
22.624322	4.7021e-12
22.611173	4.76059e-12
22.598023	4.81981e-12
22.584873	4.87976e-12
22.571724	4.94047e-12
22.558574	5.00192e-12
22.545424	5.06414e-12
22.532275	5.12714e-12
22.519125	5.19092e-12
22.505975	5.2555e-12
22.492826	5.32087e-12
22.479676	5.38706e-12
22.466526	5.45408e-12
22.453377	5.52193e-12
22.440227	5.59062e-12
22.427077	5.66017e-12
22.413928	5.73058e-12
22.400778	5.80187e-12
22.387628	5.87405e-12
22.374479	5.94712e-12
22.361329	6.02111e-12
22.348179	6.09601e-12
22.335030	6.17185e-12
22.321880	6.24863e-12
22.308730	6.32636e-12
22.295581	6.40507e-12
22.282431	6.48475e-12
22.269281	6.56542e-12
22.256132	6.6471e-12
22.242982	6.7298e-12
22.229832	6.81352e-12
22.216683	6.89829e-12
22.203533	6.98411e-12
22.190383	7.071e-12
22.177234	7.15897e-12
22.164084	7.24803e-12
22.150934	7.33821e-12
22.137785	7.4295e-12
22.124635	7.52193e-12
22.111485	7.61552e-12
22.098336	7.71026e-12
22.085186	7.80619e-12
22.072036	7.90331e-12
22.058887	8.00164e-12
22.045737	8.10119e-12
22.032587	8.20198e-12
22.019438	8.30403e-12
22.006288	8.40734e-12
21.993138	8.51194e-12
21.979989	8.61785e-12
21.966839	8.72507e-12
21.953689	8.83362e-12
21.940540	8.94353e-12
21.927390	9.05481e-12
21.914240	9.16747e-12
21.901091	9.28153e-12
21.887941	9.39701e-12
21.874791	9.51393e-12
21.861642	9.6323e-12
21.848492	9.75215e-12
21.835342	9.87349e-12
21.822193	9.99634e-12
21.809043	1.01207e-11
21.795893	1.02466e-11
21.782744	1.03741e-11
21.769594	1.05032e-11
21.756444	1.06339e-11
21.743295	1.07662e-11
21.730145	1.09002e-11
21.716995	1.10358e-11
21.703846	1.11731e-11
21.690696	1.13122e-11
21.677546	1.14529e-11
21.664397	1.15954e-11
21.651247	1.17397e-11
21.638097	1.18858e-11
21.624948	1.20337e-11
21.611798	1.21834e-11
21.598648	1.2335e-11
21.585499	1.24885e-11
21.572349	1.26439e-11
21.559199	1.28012e-11
21.546050	1.29605e-11
21.532900	1.31218e-11
21.519750	1.32851e-11
21.506601	1.34504e-11
21.493451	1.36178e-11
21.480301	1.37872e-11
21.467152	1.39588e-11
21.454002	1.41325e-11
21.440852	1.43084e-11
21.427703	1.44864e-11
21.414553	1.46667e-11
21.401403	1.48492e-11
21.388254	1.5034e-11
21.375104	1.52211e-11
21.361954	1.54105e-11
21.348805	1.56022e-11
21.335655	1.57964e-11
21.322505	1.5993e-11
21.309356	1.6192e-11
21.296206	1.63935e-11
21.283056	1.65975e-11
21.269907	1.68041e-11
21.256757	1.70132e-11
21.243607	1.72249e-11
21.230458	1.74393e-11
21.217308	1.76563e-11
21.204158	1.7876e-11
21.191009	1.80985e-11
21.177859	1.83237e-11
21.164709	1.85518e-11
21.151560	1.87826e-11
21.138410	1.90164e-11
21.125260	1.92531e-11
21.112111	1.94927e-11
21.098961	1.97353e-11
21.085811	1.99809e-11
21.072662	2.02295e-11
21.059512	2.04813e-11
21.046362	2.07362e-11
21.033213	2.09943e-11
21.020063	2.12556e-11
21.006913	2.15201e-11
20.993764	2.17879e-11
20.980614	2.20591e-11
20.967464	2.23337e-11
20.954315	2.26116e-11
20.941165	2.2893e-11
20.928015	2.3178e-11
20.914866	2.34664e-11
20.901716	2.37585e-11
20.888566	2.40542e-11
20.875417	2.43536e-11
20.862267	2.46567e-11
20.849117	2.49636e-11
20.835968	2.52743e-11
20.822818	2.55889e-11
20.809668	2.59074e-11
20.796519	2.62298e-11
20.783369	2.65563e-11
20.770219	2.68869e-11
20.757070	2.72215e-11
20.743920	2.75603e-11
20.730770	2.79034e-11
20.717621	2.82507e-11
20.704471	2.86023e-11
20.691321	2.89583e-11
20.678172	2.93188e-11
20.665022	2.96837e-11
20.651872	3.00532e-11
20.638723	3.04273e-11
20.625573	3.0806e-11
20.612423	3.11895e-11
20.599274	3.15777e-11
20.586124	3.19708e-11
20.572974	3.23687e-11
20.559825	3.27716e-11
20.546675	3.31796e-11
20.533525	3.35926e-11
20.520376	3.40107e-11
20.507226	3.44341e-11
20.494076	3.48627e-11
20.480927	3.52967e-11
20.467777	3.57361e-11
20.454627	3.61809e-11
20.441478	3.66313e-11
20.428328	3.70873e-11
20.415178	3.7549e-11
20.402029	3.80164e-11
20.388879	3.84896e-11
20.375729	3.89688e-11
20.362580	3.94539e-11
20.349430	3.9945e-11
20.336280	4.04423e-11
20.323131	4.09458e-11
20.309981	4.14555e-11
20.296831	4.19715e-11
20.283682	4.2494e-11
20.270532	4.30231e-11
20.257382	4.35587e-11
20.244233	4.41009e-11
20.231083	4.46499e-11
20.217933	4.52058e-11
20.204784	4.57686e-11
20.191634	4.63384e-11
20.178484	4.69152e-11
20.165335	4.74993e-11
20.152185	4.80907e-11
20.139035	4.86894e-11
20.125886	4.92955e-11
20.112736	4.99092e-11
20.099586	5.05306e-11
20.086437	5.11597e-11
20.073287	5.17966e-11
20.060137	5.24415e-11
20.046988	5.30944e-11
20.033838	5.37554e-11
20.020688	5.44247e-11
20.007539	5.51023e-11
19.994389	5.57883e-11
19.981239	5.64829e-11
19.968090	5.71861e-11
19.954940	5.78981e-11
19.941790	5.8619e-11
19.928641	5.93488e-11
19.915491	6.00878e-11
19.902341	6.08359e-11
19.889192	6.15934e-11
19.876042	6.23602e-11
19.862892	6.31367e-11
19.849743	6.39228e-11
19.836593	6.47187e-11
19.823443	6.55245e-11
19.810294	6.63404e-11
19.797144	6.71664e-11
19.783994	6.80027e-11
19.770845	6.88494e-11
19.757695	6.97067e-11
19.744545	7.05746e-11
19.731396	7.14534e-11
19.718246	7.23431e-11
19.705096	7.32439e-11
19.691947	7.41559e-11
19.678797	7.50793e-11
19.665647	7.60142e-11
19.652498	7.69607e-11
19.639348	7.7919e-11
19.626198	7.88893e-11
19.613049	7.98716e-11
19.599899	8.08662e-11
19.586749	8.18731e-11
19.573600	8.28926e-11
19.560450	8.39249e-11
19.547300	8.49699e-11
19.534151	8.6028e-11
19.521001	8.70993e-11
19.507851	8.81839e-11
19.494702	8.9282e-11
19.481552	9.03938e-11
19.468402	9.15195e-11
19.455253	9.26592e-11
19.442103	9.38131e-11
19.428953	9.49813e-11
19.415804	9.61641e-11
19.402654	9.73617e-11
19.389504	9.85742e-11
19.376355	9.98017e-11
19.363205	1.01045e-10
19.350055	1.02303e-10
19.336906	1.03577e-10
19.323756	1.04867e-10
19.310606	1.06173e-10
19.297457	1.07495e-10
19.284307	1.08834e-10
19.271157	1.10189e-10
19.258008	1.11562e-10
19.244858	1.12951e-10
19.231708	1.14358e-10
19.218559	1.15782e-10
19.205409	1.17224e-10
19.192259	1.18684e-10
19.179110	1.20162e-10
19.165960	1.21658e-10
19.152810	1.23174e-10
19.139661	1.24708e-10
19.126511	1.26261e-10
19.113361	1.27833e-10
19.100212	1.29426e-10
19.087062	1.31038e-10
19.073912	1.3267e-10
19.060763	1.34322e-10
19.047613	1.35995e-10
19.034463	1.37689e-10
19.021314	1.39404e-10
19.008164	1.4114e-10
18.995014	1.42898e-10
18.981865	1.44678e-10
18.968715	1.4648e-10
18.955565	1.48304e-10
18.942416	1.50152e-10
18.929266	1.52022e-10
18.916116	1.53915e-10
18.902967	1.55832e-10
18.889817	1.57774e-10
18.876667	1.59739e-10
18.863518	1.61728e-10
18.850368	1.63743e-10
18.837218	1.65783e-10
18.824069	1.67848e-10
18.810919	1.69938e-10
18.797769	1.72055e-10
18.784620	1.74198e-10
18.771470	1.76368e-10
18.758320	1.78565e-10
18.745171	1.8079e-10
18.732021	1.83042e-10
18.718871	1.85322e-10
18.705722	1.8763e-10
18.692572	1.89968e-10
18.679422	1.92334e-10
18.666273	1.9473e-10
18.653123	1.97156e-10
18.639973	1.99612e-10
18.626824	2.02098e-10
18.613674	2.04616e-10
18.600524	2.07165e-10
18.587375	2.09746e-10
18.574225	2.12359e-10
18.561075	2.15004e-10
18.547926	2.17683e-10
18.534776	2.20395e-10
18.521626	2.2314e-10
18.508477	2.2592e-10
18.495327	2.28735e-10
18.482177	2.31584e-10
18.469028	2.34469e-10
18.455878	2.3739e-10
18.442728	2.40348e-10
18.429579	2.43342e-10
18.416429	2.46374e-10
18.403279	2.49443e-10
18.390130	2.52551e-10
18.376980	2.55698e-10
18.363830	2.58883e-10
18.350681	2.62109e-10
18.337531	2.65374e-10
18.324381	2.68681e-10
18.311232	2.72028e-10
18.298082	2.75417e-10
18.284932	2.78849e-10
18.271783	2.82323e-10
18.258633	2.85841e-10
18.245483	2.89402e-10
18.232334	2.93008e-10
18.219184	2.96659e-10
18.206034	3.00355e-10
18.192885	3.04098e-10
18.179735	3.07887e-10
18.166585	3.11723e-10
18.153436	3.15607e-10
18.140286	3.19539e-10
18.127136	3.23521e-10
18.113987	3.27552e-10
18.100837	3.31634e-10
18.087687	3.35766e-10
18.074538	3.3995e-10
18.061388	3.44186e-10
18.048238	3.48475e-10
18.035089	3.52817e-10
18.021939	3.57213e-10
18.008789	3.61664e-10
17.995640	3.66171e-10
17.982490	3.70734e-10
17.969340	3.75354e-10
17.956191	3.80031e-10
17.943041	3.84767e-10
17.929891	3.89562e-10
17.916742	3.94416e-10
17.903592	3.99331e-10
17.890442	4.04307e-10
17.877293	4.09346e-10
17.864143	4.14447e-10
17.850993	4.19612e-10
17.837844	4.24841e-10
17.824694	4.30135e-10
17.811544	4.35496e-10
17.798395	4.40923e-10
17.785245	4.46418e-10
17.772095	4.51981e-10
17.758946	4.57614e-10
17.745796	4.63317e-10
17.732646	4.69091e-10
17.719497	4.74938e-10
17.706347	4.80857e-10
17.693197	4.8685e-10
17.680048	4.92917e-10
17.666898	4.9906e-10
17.653748	5.0528e-10
17.640599	5.11578e-10
17.627449	5.17954e-10
17.614299	5.24409e-10
17.601150	5.30945e-10
17.588000	5.37562e-10
17.574850	5.44262e-10
17.561701	5.51046e-10
17.548551	5.57914e-10
17.535401	5.64868e-10
17.522252	5.71908e-10
17.509102	5.79037e-10
17.495952	5.86254e-10
17.482803	5.93561e-10
17.469653	6.00959e-10
17.456503	6.0845e-10
17.443354	6.16034e-10
17.430204	6.23713e-10
17.417054	6.31487e-10
17.403905	6.39358e-10
17.390755	6.47328e-10
17.377605	6.55397e-10
17.364456	6.63566e-10
17.351306	6.71838e-10
17.338156	6.80212e-10
17.325007	6.88691e-10
17.311857	6.97276e-10
17.298707	7.05968e-10
17.285558	7.14768e-10
17.272408	7.23678e-10
17.259258	7.32699e-10
17.246109	7.41833e-10
17.232959	7.51081e-10
17.219809	7.60444e-10
17.206660	7.69923e-10
17.193510	7.79521e-10
17.180360	7.89239e-10
17.167211	7.99078e-10
17.154061	8.0904e-10
17.140911	8.19126e-10
17.127762	8.29337e-10
17.114612	8.39676e-10
17.101462	8.50144e-10
17.088313	8.60743e-10
17.075163	8.71474e-10
17.062013	8.82339e-10
17.048864	8.93339e-10
17.035714	9.04476e-10
17.022564	9.15753e-10
17.009415	9.2717e-10
16.996265	9.38729e-10
16.983115	9.50433e-10
16.969966	9.62283e-10
16.956816	9.7428e-10
16.943666	9.86427e-10
16.930517	9.98726e-10
16.917367	1.01118e-09
16.904217	1.02379e-09
16.891068	1.03655e-09
16.877918	1.04947e-09
16.864768	1.06256e-09
16.851619	1.07581e-09
16.838469	1.08922e-09
16.825319	1.1028e-09
16.812170	1.11655e-09
16.799020	1.13048e-09
16.785870	1.14457e-09
16.772721	1.15884e-09
16.759571	1.17329e-09
16.746421	1.18792e-09
16.733272	1.20274e-09
16.720122	1.21773e-09
16.706972	1.23292e-09
16.693823	1.24829e-09
16.680673	1.26386e-09
16.667523	1.27962e-09
16.654374	1.29558e-09
16.641224	1.31173e-09
16.628074	1.32809e-09
16.614925	1.34465e-09
16.601775	1.36142e-09
16.588625	1.3784e-09
16.575476	1.39559e-09
16.562326	1.41299e-09
16.549176	1.43061e-09
16.536027	1.44845e-09
16.522877	1.46651e-09
16.509727	1.4848e-09
16.496578	1.50332e-09
16.483428	1.52207e-09
16.470278	1.54105e-09
16.457129	1.56027e-09
16.443979	1.57973e-09
16.430829	1.59943e-09
16.417680	1.61938e-09
16.404530	1.63957e-09
16.391380	1.66002e-09
16.378231	1.68073e-09
16.365081	1.70169e-09
16.351931	1.72291e-09
16.338782	1.7444e-09
16.325632	1.76616e-09
16.312482	1.78819e-09
16.299333	1.81049e-09
16.286183	1.83307e-09
16.273033	1.85593e-09
16.259884	1.87908e-09
16.246734	1.90252e-09
16.233584	1.92625e-09
16.220435	1.95028e-09
16.207285	1.9746e-09
16.194135	1.99923e-09
16.180986	2.02417e-09
16.167836	2.04942e-09
16.154686	2.07498e-09
16.141537	2.10087e-09
16.128387	2.12707e-09
16.115237	2.15361e-09
16.102088	2.18047e-09
16.088938	2.20767e-09
16.075788	2.23521e-09
16.062639	2.26309e-09
16.049489	2.29132e-09
16.036339	2.31991e-09
16.023190	2.34885e-09
16.010040	2.37815e-09
15.996890	2.40782e-09
15.983741	2.43785e-09
15.970591	2.46827e-09
15.957441	2.49906e-09
15.944292	2.53023e-09
15.931142	2.5618e-09
15.917992	2.59376e-09
15.904843	2.62612e-09
15.891693	2.65888e-09
15.878543	2.69205e-09
15.865394	2.72564e-09
15.852244	2.75965e-09
15.839094	2.79408e-09
15.825945	2.82894e-09
15.812795	2.86423e-09
15.799645	2.89997e-09
15.786496	2.93615e-09
15.773346	2.97278e-09
15.760196	3.00987e-09
15.747047	3.04743e-09
15.733897	3.08545e-09
15.720747	3.12395e-09
15.707598	3.16293e-09
15.694448	3.20239e-09
15.681298	3.24235e-09
15.668149	3.28281e-09
15.654999	3.32377e-09
15.641849	3.36524e-09
15.628700	3.40723e-09
15.615550	3.44975e-09
15.602400	3.49279e-09
15.589251	3.53638e-09
15.576101	3.58051e-09
15.562951	3.62519e-09
15.549802	3.67042e-09
15.536652	3.71623e-09
15.523502	3.7626e-09
15.510353	3.80955e-09
15.497203	3.85709e-09
15.484053	3.90523e-09
15.470904	3.95396e-09
15.457754	4.0033e-09
15.444604	4.05326e-09
15.431455	4.10385e-09
15.418305	4.15506e-09
15.405155	4.20692e-09
15.392006	4.25942e-09
15.378856	4.31258e-09
15.365706	4.3664e-09
15.352557	4.42089e-09
15.339407	4.47607e-09
15.326257	4.53193e-09
15.313108	4.58849e-09
15.299958	4.64576e-09
15.286808	4.70374e-09
15.273659	4.76245e-09
15.260509	4.82189e-09
15.247359	4.88208e-09
15.234210	4.94301e-09
15.221060	5.00471e-09
15.207910	5.06717e-09
15.194761	5.13042e-09
15.181611	5.19446e-09
15.168461	5.2593e-09
15.155312	5.32494e-09
15.142162	5.39141e-09
15.129012	5.45871e-09
15.115863	5.52685e-09
15.102713	5.59584e-09
15.089563	5.66569e-09
15.076414	5.73641e-09
15.063264	5.80802e-09
15.050114	5.88052e-09
15.036965	5.95393e-09
15.023815	6.02825e-09
15.010665	6.1035e-09
14.997516	6.1797e-09
14.984366	6.25684e-09
14.971216	6.33495e-09
14.958067	6.41404e-09
14.944917	6.49411e-09
14.931767	6.57518e-09
14.918618	6.65727e-09
14.905468	6.74038e-09
14.892318	6.82453e-09
14.879169	6.90974e-09
14.866019	6.996e-09
14.852869	7.08335e-09
14.839720	7.17178e-09
14.826570	7.26132e-09
14.813420	7.35198e-09
14.800271	7.44378e-09
14.787121	7.53672e-09
14.773971	7.63082e-09
14.760822	7.72609e-09
14.747672	7.82256e-09
14.734522	7.92023e-09
14.721373	8.01913e-09
14.708223	8.11926e-09
14.695073	8.22064e-09
14.681924	8.32328e-09
14.668774	8.42721e-09
14.655624	8.53244e-09
14.642475	8.63899e-09
14.629325	8.74686e-09
14.616175	8.85609e-09
14.603026	8.96668e-09
14.589876	9.07865e-09
14.576726	9.19202e-09
14.563577	9.30681e-09
14.550427	9.42303e-09
14.537278	9.5407e-09
14.524128	9.65985e-09
14.510978	9.78048e-09
14.497829	9.90263e-09
14.484679	1.00263e-08
14.471529	1.01515e-08
14.458380	1.02783e-08
14.445230	1.04067e-08
14.432080	1.05366e-08
14.418931	1.06682e-08
14.405781	1.08015e-08
14.392631	1.09364e-08
14.379482	1.1073e-08
14.366332	1.12113e-08
14.353182	1.13513e-08
14.340033	1.14931e-08
14.326883	1.16366e-08
14.313733	1.1782e-08
14.300584	1.19291e-08
14.287434	1.20781e-08
14.274284	1.2229e-08
14.261135	1.23817e-08
14.247985	1.25364e-08
14.234835	1.2693e-08
14.221686	1.28515e-08
14.208536	1.30121e-08
14.195386	1.31746e-08
14.182237	1.33392e-08
14.169087	1.35058e-08
14.155937	1.36745e-08
14.142788	1.38453e-08
14.129638	1.40183e-08
14.116488	1.41934e-08
14.103339	1.43707e-08
14.090189	1.45503e-08
14.077039	1.4732e-08
14.063890	1.49161e-08
14.050740	1.51024e-08
14.037590	1.52911e-08
14.024441	1.54822e-08
14.011291	1.56756e-08
13.998141	1.58714e-08
13.984992	1.60697e-08
13.971842	1.62705e-08
13.958692	1.64738e-08
13.945543	1.66796e-08
13.932393	1.6888e-08
13.919243	1.7099e-08
13.906094	1.73127e-08
13.892944	1.7529e-08
13.879794	1.7748e-08
13.866645	1.79698e-08
13.853495	1.81943e-08
13.840345	1.84216e-08
13.827196	1.86518e-08
13.814046	1.88849e-08
13.800896	1.91209e-08
13.787747	1.93598e-08
13.774597	1.96017e-08
13.761447	1.98467e-08
13.748298	2.00947e-08
13.735148	2.03458e-08
13.721998	2.06001e-08
13.708849	2.08575e-08
13.695699	2.11182e-08
13.682549	2.13821e-08
13.669400	2.16493e-08
13.656250	2.19199e-08
13.643100	2.21938e-08
13.629951	2.24712e-08
13.616801	2.2752e-08
13.603651	2.30364e-08
13.590502	2.33243e-08
13.577352	2.36158e-08
13.564202	2.3911e-08
13.551053	2.42099e-08
13.537903	2.45125e-08
13.524753	2.48188e-08
13.511604	2.51291e-08
13.498454	2.54432e-08
13.485304	2.57612e-08
13.472155	2.60832e-08
13.459005	2.64092e-08
13.445855	2.67393e-08
13.432706	2.70736e-08
13.419556	2.7412e-08
13.406406	2.77547e-08
13.393257	2.81016e-08
13.380107	2.84529e-08
13.366957	2.88086e-08
13.353808	2.91688e-08
13.340658	2.95334e-08
13.327508	2.99026e-08
13.314359	3.02765e-08
13.301209	3.0655e-08
13.288059	3.10382e-08
13.274910	3.14263e-08
13.261760	3.18192e-08
13.248610	3.2217e-08
13.235461	3.26198e-08
13.222311	3.30276e-08
13.209161	3.34406e-08
13.196012	3.38587e-08
13.182862	3.4282e-08
13.169712	3.47107e-08
13.156563	3.51447e-08
13.143413	3.55841e-08
13.130263	3.60291e-08
13.117114	3.64796e-08
13.103964	3.69357e-08
13.090814	3.73976e-08
13.077665	3.78652e-08
13.064515	3.83387e-08
13.051365	3.88181e-08
13.038216	3.93036e-08
13.025066	3.97951e-08
13.011916	4.02927e-08
12.998767	4.07966e-08
12.985617	4.13068e-08
12.972467	4.18234e-08
12.959318	4.23465e-08
12.946168	4.28761e-08
12.933018	4.34123e-08
12.919869	4.39552e-08
12.906719	4.4505e-08
12.893569	4.50616e-08
12.880420	4.56252e-08
12.867270	4.61959e-08
12.854120	4.67737e-08
12.840971	4.73587e-08
12.827821	4.79511e-08
12.814671	4.85508e-08
12.801522	4.91581e-08
12.788372	4.9773e-08
12.775222	5.03956e-08
12.762073	5.1026e-08
12.748923	5.16643e-08
12.735773	5.23106e-08
12.722624	5.29649e-08
12.709474	5.36275e-08
12.696324	5.42984e-08
12.683175	5.49777e-08
12.670025	5.56654e-08
12.656875	5.63618e-08
12.643726	5.70669e-08
12.630576	5.77809e-08
12.617426	5.85038e-08
12.604277	5.92357e-08
12.591127	5.99768e-08
12.577977	6.07272e-08
12.564828	6.1487e-08
12.551678	6.22564e-08
12.538528	6.30353e-08
12.525379	6.3824e-08
12.512229	6.46226e-08
12.499079	6.54312e-08
12.485930	6.62499e-08
12.472780	6.70789e-08
12.459630	6.79183e-08
12.446481	6.87682e-08
12.433331	6.96287e-08
12.420181	7.05e-08
12.407032	7.13822e-08
12.393882	7.22755e-08
12.380732	7.318e-08
12.367583	7.40958e-08
12.354433	7.50231e-08
12.341283	7.5962e-08
12.328134	7.69127e-08
12.314984	7.78753e-08
12.301834	7.88499e-08
12.288685	7.98368e-08
12.275535	8.0836e-08
12.262385	8.18478e-08
12.249236	8.28722e-08
12.236086	8.39095e-08
12.222936	8.49598e-08
12.209787	8.60232e-08
12.196637	8.70999e-08
12.183487	8.81902e-08
12.170338	8.92941e-08
12.157188	9.04119e-08
12.144038	9.15437e-08
12.130889	9.26896e-08
12.117739	9.38499e-08
12.104589	9.50248e-08
12.091440	9.62144e-08
12.078290	9.74189e-08
12.065140	9.86385e-08
12.051991	9.98734e-08
12.038841	1.01124e-07
12.025691	1.0239e-07
12.012542	1.03672e-07
11.999392	1.0497e-07
11.986242	1.06284e-07
11.973093	1.07615e-07
11.959943	1.08962e-07
11.946793	1.10326e-07
11.933644	1.11708e-07
11.920494	1.13107e-07
11.907344	1.14523e-07
11.894195	1.15957e-07
11.881045	1.17409e-07
11.867895	1.18879e-07
11.854746	1.20368e-07
11.841596	1.21875e-07
11.828446	1.23402e-07
11.815297	1.24947e-07
11.802147	1.26512e-07
11.788997	1.28096e-07
11.775848	1.297e-07
11.762698	1.31325e-07
11.749548	1.3297e-07
11.736399	1.34635e-07
11.723249	1.36321e-07
11.710099	1.38029e-07
11.696950	1.39757e-07
11.683800	1.41508e-07
11.670650	1.4328e-07
11.657501	1.45075e-07
11.644351	1.46892e-07
11.631201	1.48732e-07
11.618052	1.50596e-07
11.604902	1.52482e-07
11.591752	1.54392e-07
11.578603	1.56326e-07
11.565453	1.58285e-07
11.552303	1.60268e-07
11.539154	1.62275e-07
11.526004	1.64308e-07
11.512854	1.66367e-07
11.499705	1.68451e-07
11.486555	1.70562e-07
11.473405	1.72699e-07
11.460256	1.74863e-07
11.447106	1.77054e-07
11.433956	1.79272e-07
11.420807	1.81518e-07
11.407657	1.83793e-07
11.394507	1.86096e-07
11.381358	1.88428e-07
11.368208	1.90789e-07
11.355058	1.9318e-07
11.341909	1.95601e-07
11.328759	1.98052e-07
11.315609	2.00534e-07
11.302460	2.03047e-07
11.289310	2.05592e-07
11.276160	2.08169e-07
11.263011	2.10778e-07
11.249861	2.13419e-07
11.236711	2.16094e-07
11.223562	2.18803e-07
11.210412	2.21545e-07
11.197262	2.24322e-07
11.184113	2.27134e-07
11.170963	2.29981e-07
11.157813	2.32864e-07
11.144664	2.35783e-07
11.131514	2.38738e-07
11.118364	2.41731e-07
11.105215	2.44762e-07
11.092065	2.4783e-07
11.078915	2.50937e-07
11.065766	2.54083e-07
11.052616	2.57268e-07
11.039466	2.60494e-07
11.026317	2.6376e-07
11.013167	2.67067e-07
11.000017	2.70415e-07
10.986868	2.73806e-07
10.973718	2.77239e-07
10.960568	2.80715e-07
10.947419	2.84235e-07
10.934269	2.878e-07
10.921119	2.91409e-07
10.907970	2.95063e-07
10.894820	2.98763e-07
10.881670	3.0251e-07
10.868521	3.06303e-07
10.855371	3.10145e-07
10.842221	3.14034e-07
10.829072	3.17973e-07
10.815922	3.21961e-07
10.802772	3.25999e-07
10.789623	3.30088e-07
10.776473	3.34228e-07
10.763323	3.3842e-07
10.750174	3.42665e-07
10.737024	3.46964e-07
10.723874	3.51316e-07
10.710725	3.55723e-07
10.697575	3.60185e-07
10.684425	3.64704e-07
10.671276	3.69279e-07
10.658126	3.73912e-07
10.644976	3.78603e-07
10.631827	3.83352e-07
10.618677	3.88162e-07
10.605527	3.93032e-07
10.592378	3.97963e-07
10.579228	4.02957e-07
10.566078	4.08013e-07
10.552929	4.13132e-07
10.539779	4.18316e-07
10.526629	4.23565e-07
10.513480	4.28881e-07
10.500330	4.34263e-07
10.487180	4.39712e-07
10.474031	4.4523e-07
10.460881	4.50818e-07
10.447731	4.56476e-07
10.434582	4.62204e-07
10.421432	4.68005e-07
10.408282	4.73879e-07
10.395133	4.79827e-07
10.381983	4.8585e-07
10.368833	4.91948e-07
10.355684	4.98123e-07
10.342534	5.04376e-07
10.329384	5.10707e-07
10.316235	5.17118e-07
10.303085	5.2361e-07
10.289935	5.30183e-07
10.276786	5.36839e-07
10.263636	5.43579e-07
10.250486	5.50403e-07
10.237337	5.57313e-07
10.224187	5.64311e-07
10.211037	5.71396e-07
10.197888	5.7857e-07
10.184738	5.85835e-07
10.171588	5.93191e-07
10.158439	6.0064e-07
10.145289	6.08182e-07
10.132139	6.15819e-07
10.118990	6.23553e-07
10.105840	6.31384e-07
10.092690	6.39313e-07
10.079541	6.47342e-07
10.066391	6.55472e-07
10.053241	6.63704e-07
10.040092	6.72041e-07
10.026942	6.80482e-07
10.013792	6.89029e-07
10.000643	6.97684e-07
9.987493	7.06447e-07
9.974343	7.15322e-07
9.961194	7.24307e-07
9.948044	7.33406e-07
9.934894	7.4262e-07
9.921745	7.51949e-07
9.908595	7.61396e-07
9.895445	7.70962e-07
9.882296	7.80649e-07
9.869146	7.90457e-07
9.855996	8.00389e-07
9.842847	8.10446e-07
9.829697	8.20629e-07
9.816547	8.30941e-07
9.803398	8.41383e-07
9.790248	8.51956e-07
9.777098	8.62663e-07
9.763949	8.73504e-07
9.750799	8.84482e-07
9.737649	8.95598e-07
9.724500	9.06854e-07
9.711350	9.18252e-07
9.698200	9.29794e-07
9.685051	9.41481e-07
9.671901	9.53315e-07
9.658751	9.65298e-07
9.645602	9.77433e-07
9.632452	9.8972e-07
9.619302	1.00216e-06
9.606153	1.01476e-06
9.593003	1.02752e-06
9.579853	1.04044e-06
9.566704	1.05352e-06
9.553554	1.06676e-06
9.540404	1.08018e-06
9.527255	1.09376e-06
9.514105	1.10751e-06
9.500955	1.12144e-06
9.487806	1.13554e-06
9.474656	1.14982e-06
9.461506	1.16428e-06
9.448357	1.17892e-06
9.435207	1.19375e-06
9.422057	1.20876e-06
9.408908	1.22397e-06
9.395758	1.23936e-06
9.382608	1.25495e-06
9.369459	1.27074e-06
9.356309	1.28672e-06
9.343159	1.30291e-06
9.330010	1.3193e-06
9.316860	1.3359e-06
9.303710	1.3527e-06
9.290561	1.36972e-06
9.277411	1.38696e-06
9.264261	1.40441e-06
9.251112	1.42208e-06
9.237962	1.43997e-06
9.224812	1.45809e-06
9.211663	1.47644e-06
9.198513	1.49502e-06
9.185363	1.51383e-06
9.172214	1.53288e-06
9.159064	1.55218e-06
9.145914	1.57171e-06
9.132765	1.59149e-06
9.119615	1.61152e-06
9.106465	1.63181e-06
9.093316	1.65235e-06
9.080166	1.67315e-06
9.067016	1.69421e-06
9.053867	1.71554e-06
9.040717	1.73714e-06
9.027567	1.75901e-06
9.014418	1.78115e-06
9.001268	1.80358e-06
8.988118	1.82629e-06
8.974969	1.84929e-06
8.961819	1.87257e-06
8.948669	1.89615e-06
8.935520	1.92003e-06
8.922370	1.94421e-06
8.909220	1.9687e-06
8.896071	1.99349e-06
8.882921	2.0186e-06
8.869771	2.04402e-06
8.856622	2.06977e-06
8.843472	2.09584e-06
8.830322	2.12224e-06
8.817173	2.14897e-06
8.804023	2.17605e-06
8.790873	2.20346e-06
8.777724	2.23122e-06
8.764574	2.25933e-06
8.751424	2.2878e-06
8.738275	2.31663e-06
8.725125	2.34582e-06
8.711975	2.37538e-06
8.698826	2.40531e-06
8.685676	2.43562e-06
8.672526	2.46632e-06
8.659377	2.4974e-06
8.646227	2.52888e-06
8.633077	2.56075e-06
8.619928	2.59303e-06
8.606778	2.62572e-06
8.593628	2.65881e-06
8.580479	2.69233e-06
8.567329	2.72627e-06
8.554179	2.76064e-06
8.541030	2.79545e-06
8.527880	2.8307e-06
8.514730	2.86639e-06
8.501581	2.90253e-06
8.488431	2.93913e-06
8.475281	2.97619e-06
8.462132	3.01373e-06
8.448982	3.05174e-06
8.435832	3.09022e-06
8.422683	3.1292e-06
8.409533	3.16867e-06
8.396383	3.20864e-06
8.383234	3.24911e-06
8.370084	3.2901e-06
8.356934	3.3316e-06
8.343785	3.37364e-06
8.330635	3.4162e-06
8.317485	3.4593e-06
8.304336	3.50295e-06
8.291186	3.54715e-06
8.278036	3.59191e-06
8.264887	3.63724e-06
8.251737	3.68314e-06
8.238587	3.72962e-06
8.225438	3.77669e-06
8.212288	3.82436e-06
8.199138	3.87263e-06
8.185989	3.92152e-06
8.172839	3.97102e-06
8.159689	4.02115e-06
8.146540	4.07192e-06
8.133390	4.12333e-06
8.120240	4.17539e-06
8.107091	4.22811e-06
8.093941	4.2815e-06
8.080791	4.33556e-06
8.067642	4.39031e-06
8.054492	4.44576e-06
8.041342	4.5019e-06
8.028193	4.55876e-06
8.015043	4.61635e-06
8.001893	4.67466e-06
7.988744	4.73371e-06
7.975594	4.79351e-06
7.962444	4.85407e-06
7.949295	4.91539e-06
7.936145	4.9775e-06
7.922995	5.04039e-06
7.909846	5.10408e-06
7.896696	5.16858e-06
7.883546	5.23389e-06
7.870397	5.30004e-06
7.857247	5.36702e-06
7.844097	5.43486e-06
7.830948	5.50356e-06
7.817798	5.57312e-06
7.804648	5.64358e-06
7.791499	5.71492e-06
7.778349	5.78717e-06
7.765199	5.86034e-06
7.752050	5.93444e-06
7.738900	6.00948e-06
7.725750	6.08548e-06
7.712601	6.16243e-06
7.699451	6.24037e-06
7.686301	6.3193e-06
7.673152	6.39922e-06
7.660002	6.48017e-06
7.646852	6.56214e-06
7.633703	6.64516e-06
7.620553	6.72922e-06
7.607403	6.81436e-06
7.594254	6.90058e-06
7.581104	6.9879e-06
7.567954	7.07633e-06
7.554805	7.16588e-06
7.541655	7.25657e-06
7.528505	7.34841e-06
7.515356	7.44142e-06
7.502206	7.53561e-06
7.489056	7.63101e-06
7.475907	7.72761e-06
7.462757	7.82545e-06
7.449607	7.92453e-06
7.436458	8.02487e-06
7.423308	8.12648e-06
7.410158	8.22939e-06
7.397009	8.33361e-06
7.383859	8.43916e-06
7.370709	8.54605e-06
7.357560	8.6543e-06
7.344410	8.76393e-06
7.331260	8.87495e-06
7.318111	8.98739e-06
7.304961	9.10127e-06
7.291811	9.21659e-06
7.278662	9.33338e-06
7.265512	9.45166e-06
7.252362	9.57144e-06
7.239213	9.69275e-06
7.226063	9.81561e-06
7.212913	9.94004e-06
7.199764	1.0066e-05
7.186614	1.01937e-05
7.173464	1.03229e-05
7.160315	1.04538e-05
7.147165	1.05864e-05
7.134015	1.07206e-05
7.120866	1.08566e-05
7.107716	1.09943e-05
7.094566	1.11337e-05
7.081417	1.12749e-05
7.068267	1.1418e-05
7.055117	1.15628e-05
7.041968	1.17095e-05
7.028818	1.18581e-05
7.015668	1.20086e-05
7.002519	1.2161e-05
6.989369	1.23153e-05
6.976219	1.24717e-05
6.963070	1.263e-05
6.949920	1.27903e-05
6.936770	1.29527e-05
6.923621	1.31171e-05
6.910471	1.32837e-05
6.897321	1.34524e-05
6.884172	1.36232e-05
6.871022	1.37962e-05
6.857872	1.39715e-05
6.844723	1.4149e-05
6.831573	1.43287e-05
6.818423	1.45107e-05
6.805274	1.46951e-05
6.792124	1.48818e-05
6.778974	1.5071e-05
6.765825	1.52625e-05
6.752675	1.54565e-05
6.739525	1.5653e-05
6.726376	1.58519e-05
6.713226	1.60535e-05
6.700076	1.62576e-05
6.686927	1.64643e-05
6.673777	1.66737e-05
6.660627	1.68857e-05
6.647478	1.71005e-05
6.634328	1.7318e-05
6.621178	1.75383e-05
6.608029	1.77614e-05
6.594879	1.79874e-05
6.581729	1.82163e-05
6.568580	1.84481e-05
6.555430	1.86829e-05
6.542280	1.89207e-05
6.529131	1.91616e-05
6.515981	1.94055e-05
6.502831	1.96526e-05
6.489682	1.99028e-05
6.476532	2.01563e-05
6.463382	2.0413e-05
6.450233	2.0673e-05
6.437083	2.09363e-05
6.423933	2.1203e-05
6.410784	2.14732e-05
6.397634	2.17468e-05
6.384484	2.20239e-05
6.371335	2.23046e-05
6.358185	2.25889e-05
6.345035	2.28768e-05
6.331886	2.31685e-05
6.318736	2.34639e-05
6.305586	2.37631e-05
6.292437	2.40661e-05
6.279287	2.43731e-05
6.266137	2.4684e-05
6.252988	2.49989e-05
6.239838	2.53178e-05
6.226688	2.56408e-05
6.213539	2.59681e-05
6.200389	2.62995e-05
6.187239	2.66352e-05
6.174090	2.69752e-05
6.160940	2.73196e-05
6.147790	2.76684e-05
6.134641	2.80217e-05
6.121491	2.83796e-05
6.108341	2.87421e-05
6.095192	2.91092e-05
6.082042	2.94811e-05
6.068892	2.98578e-05
6.055743	3.02394e-05
6.042593	3.06259e-05
6.029443	3.10174e-05
6.016294	3.14139e-05
6.003144	3.18155e-05
5.989994	3.22224e-05
5.976845	3.26344e-05
5.963695	3.30519e-05
5.950545	3.34747e-05
5.937396	3.39029e-05
5.924246	3.43367e-05
5.911096	3.47762e-05
5.897947	3.52213e-05
5.884797	3.56721e-05
5.871647	3.61288e-05
5.858498	3.65914e-05
5.845348	3.706e-05
5.832198	3.75347e-05
5.819049	3.80155e-05
5.805899	3.85025e-05
5.792749	3.89959e-05
5.779600	3.94956e-05
5.766450	4.00018e-05
5.753300	4.05146e-05
5.740151	4.1034e-05
5.727001	4.15602e-05
5.713851	4.20932e-05
5.700702	4.26331e-05
5.687552	4.31801e-05
5.674402	4.37341e-05
5.661253	4.42953e-05
5.648103	4.48639e-05
5.634953	4.54398e-05
5.621804	4.60232e-05
5.608654	4.66142e-05
5.595504	4.72129e-05
5.582355	4.78193e-05
5.569205	4.84337e-05
5.556055	4.9056e-05
5.542906	4.96865e-05
5.529756	5.03252e-05
5.516606	5.09722e-05
5.503457	5.16276e-05
5.490307	5.22916e-05
5.477157	5.29642e-05
5.464008	5.36456e-05
5.450858	5.43359e-05
5.437708	5.50352e-05
5.424559	5.57437e-05
5.411409	5.64614e-05
5.398259	5.71885e-05
5.385110	5.79251e-05
5.371960	5.86713e-05
5.358810	5.94273e-05
5.345661	6.01931e-05
5.332511	6.0969e-05
5.319361	6.17551e-05
5.306212	6.25514e-05
5.293062	6.33582e-05
5.279912	6.41756e-05
5.266763	6.50037e-05
5.253613	6.58426e-05
5.240463	6.66926e-05
5.227314	6.75537e-05
5.214164	6.84261e-05
5.201014	6.931e-05
5.187865	7.02055e-05
5.174715	7.11128e-05
5.161565	7.2032e-05
5.148416	7.29633e-05
5.135266	7.39069e-05
5.122116	7.48629e-05
5.108967	7.58315e-05
5.095817	7.68129e-05
5.082667	7.78072e-05
5.069518	7.88147e-05
5.056368	7.98354e-05
5.043218	8.08696e-05
5.030069	8.19175e-05
5.016919	8.29792e-05
5.003769	8.4055e-05
4.990620	8.5145e-05
4.977470	8.62495e-05
4.964320	8.73686e-05
4.951171	8.85025e-05
4.938021	8.96514e-05
4.924871	9.08156e-05
4.911722	9.19953e-05
4.898572	9.31906e-05
4.885422	9.44018e-05
4.872273	9.56291e-05
4.859123	9.68728e-05
4.845973	9.8133e-05
4.832824	9.941e-05
4.819674	0.000100704
4.806524	0.000102015
4.793375	0.000103344
4.780225	0.00010469
4.767075	0.000106055
4.753926	0.000107438
4.740776	0.000108839
4.727626	0.000110259
4.714477	0.000111698
4.701327	0.000113156
4.688177	0.000114634
4.675028	0.000116132
4.661878	0.00011765
4.648728	0.000119188
4.635579	0.000120747
4.622429	0.000122327
4.609279	0.000123929
4.596130	0.000125551
4.582980	0.000127196
4.569830	0.000128863
4.556681	0.000130553
4.543531	0.000132265
4.530381	0.000134001
4.517232	0.00013576
4.504082	0.000137543
4.490932	0.000139351
4.477783	0.000141182
4.464633	0.000143039
4.451483	0.000144921
4.438334	0.000146829
4.425184	0.000148763
4.412034	0.000150724
4.398885	0.000152711
4.385735	0.000154725
4.372585	0.000156767
4.359436	0.000158837
4.346286	0.000160936
4.333136	0.000163063
4.319987	0.00016522
4.306837	0.000167406
4.293687	0.000169623
4.280538	0.000171871
4.267388	0.000174149
4.254238	0.00017646
4.241089	0.000178802
4.227939	0.000181177
4.214789	0.000183585
4.201640	0.000186027
4.188490	0.000188503
4.175340	0.000191013
4.162191	0.000193559
4.149041	0.000196141
4.135891	0.000198759
4.122742	0.000201414
4.109592	0.000204106
4.096442	0.000206837
4.083293	0.000209606
4.070143	0.000212415
4.056993	0.000215264
4.043844	0.000218154
4.030694	0.000221085
4.017544	0.000224058
4.004395	0.000227074
3.991245	0.000230133
3.978095	0.000233237
3.964946	0.000236386
3.951796	0.00023958
3.938646	0.000242821
3.925497	0.00024611
3.912347	0.000249447
3.899197	0.000252833
3.886048	0.000256269
3.872898	0.000259757
3.859748	0.000263296
3.846599	0.000266888
3.833449	0.000270534
3.820299	0.000274235
3.807150	0.000277992
3.794000	0.000281806
3.780850	0.000285678
3.767701	0.00028961
3.754551	0.000293603
3.741401	0.000297657
3.728252	0.000301775
3.715102	0.000305958
3.701952	0.000310207
3.688803	0.000314523
3.675653	0.000318909
3.662503	0.000323365
3.649354	0.000327895
3.636204	0.000332498
3.623054	0.000337178
3.609905	0.000341936
3.596755	0.000346775
3.583605	0.000351697
3.570456	0.000356704
3.557306	0.000361798
3.544156	0.000366984
3.531007	0.000372263
3.517857	0.000377639
3.504707	0.000383115
3.491558	0.000388696
3.478408	0.000394386
3.465258	0.00040019
3.452109	0.000406112
3.438959	0.00041216
3.425809	0.00041834
3.412660	0.000424661
3.399510	0.000431132
3.386360	0.000437766
3.373211	0.000444577
3.360061	0.000451584
3.346911	0.000458813
3.333762	0.000466298
3.320612	0.000474093
3.307462	0.000482293
3.294313	0.000491097
&
```
