## Supplementary material for "All-at-once RNA folding with 3D motif prediction framed by evolutionary information": RF00108_SNORD116.cacofold.helixcov

```
# RMs = 2 L = 118

# RM_HELIX NESTED 55-68 90-103, nbp = 13 nbp_cov = 0
# pvals: 0.0408717,0.895699,0.357733,0.701167,0.69531,0.357733,0.676275,0.424514,0.357733,0.768371,0.629421,0.357733,0.357733
# aggregated NONE
NESTED  :::::::::::::::::::::::::::::::::::::::<<<<<<<<<<<<<________________>>>>>>>>>>>>>:::::::::::::
        ::::::::::::::::::::::::::::::::::::::::::::::::::::::::::::::::::::::::::::::::::::::::::::::

# RM_HELIX NESTED 44-50 109-114, nbp = 6 nbp_cov = 0
# pvals: 0.357733,0.216255,0.357733,0.733928,0.230634,0.436159
# aggregated NONE
NESTED  :::::::::::::::::::::::::::::<<<<<<__________________________________________________>>>>>>:::
        ::::::::::::::::::::::::::::::::::::::::::::::::::::::::::::::::::::::::::::::::::::::::::::::
```
