## Supplementary material for "All-at-once RNA folding with 3D motif prediction framed by evolutionary information": RF00108_SNORD116.cacofold.power

```
# Power analysis of CaCoFold structure 
#
# Powertype = SINGLE SUBSTITUTIONS
# covary  left_pos      right_pos    substitutions      power
#----------------------------------------------------------------
          44		114		3		0.02
          45		113		4		0.07
          46		112		1		0.00
          47		111		2		0.00
          49		110		2		0.00
          50		109		2		0.00
          55		103		9		0.28
          56		102		4		0.07
          57		101		11		0.35
          58		100		3		0.02
          59		99		3		0.02
          60		98		5		0.11
          62		96		10		0.32
          63		95		5		0.11
          64		94		15		0.47
          65		93		3		0.02
          66		92		5		0.11
          67		91		5		0.11
          68		90		6		0.16
#
# BPAIRS 19
# avg substitutions per BP  5.2
# BPAIRS expected to covary 2.2 +/- 1.3
# BPAIRS observed to covary 0
#
```
