## Supplementary material for "All-at-once RNA folding with 3D motif prediction framed by evolutionary information": RF00108_SNORD116.helixcov

```
# RMs = 3 L = 118

# RM_HELIX NESTED 46-49 62-64, nbp = 3 nbp_cov = 0
# pvals: 0.357733,0.153775,0.0271448
# aggregated NONE
NESTED  :::::::::::::::::::::::::::::::<<<___________>>>::::::::::::::::::::::::::::::::::::::::::::::
        ::::::::::::::::::::::::::::::::::::::::::::::::::::::::::::::::::::::::::::::::::::::::::::::

# RM_HELIX NESTED 40-44 68-72, nbp = 5 nbp_cov = 0
# pvals: 0.326927,0.357733,0.424514,0.326927,0.357733
# aggregated NONE
NESTED  :::::::::::::::::::::::::<<<<<_____________________>>>>>::::::::::::::::::::::::::::::::::::::
        ::::::::::::::::::::::::::::::::::::::::::::::::::::::::::::::::::::::::::::::::::::::::::::::

# RM_HELIX NESTED 1-5 113-118, nbp = 5 nbp_cov = 0
# pvals: 0.12838,0.367319,0.357733,0.357733,0.0526424
# aggregated NONE
NESTED  <<<<<____________________________________________________________________________________>>>>>
        ::::::::::::::::::::::::::::::::::::::::::::::::::::::::::::::::::::::::::::::::::::::::::::::
```
