## Supplementary material for "All-at-once RNA folding with 3D motif prediction framed by evolutionary information": RF00108_SNORD116.surv

```
12.250000	0.0769231
9.300000	0.153846
4.700000	0.230769
3.750000	0.307692
0.000000	0.461538
-0.050000	0.846154
-0.100000	0.923077
-0.350000	1
&
20.600000	0.000229463
18.950000	0.000458926
18.150000	0.000688389
17.850000	0.000917852
17.600000	0.00114732
17.250000	0.00137678
17.150000	0.00160624
16.450000	0.0018357
16.350000	0.00206517
16.300000	0.00229463
16.250000	0.00252409
15.650000	0.00298302
15.600000	0.00321248
15.500000	0.00344195
15.200000	0.00413034
15.050000	0.0043598
14.950000	0.00458926
14.800000	0.00481872
14.750000	0.00504819
14.600000	0.00573658
14.450000	0.0061955
14.350000	0.00642497
14.200000	0.00688389
14.150000	0.00734282
14.100000	0.00780174
14.000000	0.00803121
13.900000	0.0087196
13.850000	0.00894906
13.800000	0.00917852
13.700000	0.0100964
13.650000	0.0103258
13.600000	0.0105553
13.500000	0.0107848
13.400000	0.0112437
13.350000	0.0119321
13.300000	0.012391
13.250000	0.0126205
13.150000	0.0128499
13.100000	0.0130794
13.050000	0.0133089
13.000000	0.0135383
12.800000	0.0139972
12.650000	0.0146856
12.600000	0.0151446
12.500000	0.0156035
12.400000	0.015833
12.350000	0.0160624
12.100000	0.0162919
12.000000	0.0165213
11.950000	0.0169803
11.850000	0.0172097
11.800000	0.0174392
11.700000	0.0176687
11.650000	0.0181276
11.550000	0.018357
11.500000	0.018816
11.450000	0.0190454
11.400000	0.0201927
11.350000	0.0204222
11.300000	0.0208811
11.250000	0.0211106
11.200000	0.0213401
11.050000	0.021799
10.950000	0.0220285
10.900000	0.0222579
10.850000	0.0227168
10.750000	0.0231758
10.650000	0.0240936
10.600000	0.0243231
10.500000	0.0245525
10.450000	0.0252409
10.350000	0.0254704
10.300000	0.0270766
10.250000	0.0275356
10.200000	0.027765
10.100000	0.0279945
10.050000	0.028224
9.950000	0.0293713
9.850000	0.0296007
9.650000	0.0298302
9.600000	0.0302891
9.550000	0.0305186
9.500000	0.030748
9.450000	0.0314364
9.400000	0.0328132
9.350000	0.0335016
9.300000	0.0337311
9.250000	0.0339605
9.200000	0.03419
9.150000	0.0344195
9.100000	0.0348784
9.050000	0.0351078
9.000000	0.0360257
8.950000	0.0367141
8.900000	0.0374025
8.850000	0.0376319
8.750000	0.0378614
8.700000	0.0380909
8.650000	0.0387793
8.600000	0.0390087
8.550000	0.0396971
8.500000	0.0399266
8.450000	0.040156
8.400000	0.0408444
8.350000	0.0410739
8.300000	0.0413034
8.250000	0.0415328
8.200000	0.0417623
8.150000	0.0429096
8.000000	0.0433685
7.950000	0.0447453
7.900000	0.0449748
7.850000	0.0454337
7.800000	0.0456631
7.750000	0.0463515
7.700000	0.046581
7.650000	0.0468105
7.550000	0.0472694
7.500000	0.0479578
7.450000	0.0488756
7.400000	0.0491051
7.350000	0.049564
7.300000	0.0507113
7.250000	0.0513997
7.200000	0.0518587
7.150000	0.0520881
7.100000	0.052547
7.050000	0.0532354
7.000000	0.0536944
6.900000	0.0541533
6.850000	0.0546122
6.800000	0.0550711
6.750000	0.0555301
6.700000	0.0564479
6.650000	0.0582836
6.600000	0.0587425
6.550000	0.058972
6.500000	0.0603488
6.450000	0.0610372
6.300000	0.062414
6.250000	0.0631023
6.200000	0.0637907
6.150000	0.0647086
6.100000	0.0658559
6.050000	0.0663148
6.000000	0.0670032
5.950000	0.0672327
5.900000	0.06838
5.850000	0.0695273
5.800000	0.0697568
5.750000	0.0709041
5.700000	0.0711335
5.650000	0.0727398
5.600000	0.0741166
5.550000	0.0750344
5.500000	0.0754933
5.450000	0.0759523
5.400000	0.0770996
5.350000	0.0775585
5.300000	0.0782469
5.250000	0.0798531
5.200000	0.080771
5.150000	0.0821478
5.100000	0.0826067
5.050000	0.0832951
5.000000	0.083754
4.900000	0.0846719
4.850000	0.0853603
4.800000	0.0860486
4.700000	0.0862781
4.650000	0.0876549
4.600000	0.0890317
4.550000	0.090179
4.500000	0.0906379
4.450000	0.0922441
4.400000	0.0936209
4.350000	0.0940799
4.300000	0.0949977
4.250000	0.096145
4.200000	0.0970629
4.150000	0.0984397
4.100000	0.099587
4.050000	0.100275
4.000000	0.101193
3.950000	0.10257
3.900000	0.103258
3.850000	0.104406
3.800000	0.106241
3.750000	0.107389
3.700000	0.108995
3.650000	0.11106
3.600000	0.112207
3.550000	0.113355
3.500000	0.113814
3.450000	0.116108
3.400000	0.117715
3.350000	0.118632
3.300000	0.120698
3.250000	0.121845
3.200000	0.123681
3.150000	0.124369
3.100000	0.125057
3.050000	0.125746
3.000000	0.127811
2.950000	0.129188
2.900000	0.130564
2.850000	0.132171
2.800000	0.133777
2.750000	0.134924
2.700000	0.135842
2.650000	0.137219
2.600000	0.138596
2.550000	0.140202
2.500000	0.141349
2.450000	0.142267
2.400000	0.142497
2.350000	0.143644
2.300000	0.144562
2.250000	0.14548
2.200000	0.146397
2.150000	0.148463
2.100000	0.14938
2.050000	0.150528
2.000000	0.152593
1.950000	0.15397
1.900000	0.155576
1.850000	0.157182
1.800000	0.158559
1.750000	0.159477
1.700000	0.161083
1.650000	0.162689
1.600000	0.164984
1.550000	0.166361
1.500000	0.168885
1.450000	0.17095
1.400000	0.172327
1.350000	0.173245
1.300000	0.174851
1.250000	0.176687
1.200000	0.177604
1.150000	0.179211
1.100000	0.180358
1.050000	0.181964
1.000000	0.18357
0.950000	0.186095
0.900000	0.187471
0.850000	0.189995
0.800000	0.193208
0.700000	0.195273
0.650000	0.19665
0.600000	0.197568
0.550000	0.199174
0.500000	0.201927
0.450000	0.205369
0.400000	0.208811
0.350000	0.209729
0.300000	0.212712
0.250000	0.214777
0.200000	0.216843
0.150000	0.22212
0.100000	0.225103
0.050000	0.227627
0.000000	0.325608
-0.050000	0.560349
-0.100000	0.567462
-0.150000	0.576641
-0.200000	0.583066
-0.250000	0.59408
-0.300000	0.602341
-0.350000	0.617026
-0.400000	0.62391
-0.450000	0.63263
-0.500000	0.640431
-0.550000	0.645939
-0.600000	0.653281
-0.650000	0.657871
-0.700000	0.664066
-0.750000	0.668885
-0.800000	0.67508
-0.850000	0.680128
-0.900000	0.687471
-0.950000	0.693208
-1.000000	0.697109
-1.050000	0.700551
-1.100000	0.704452
-1.150000	0.7095
-1.200000	0.714318
-1.250000	0.718908
-1.300000	0.723268
-1.350000	0.731069
-1.400000	0.735659
-1.450000	0.740707
-1.500000	0.742313
-1.550000	0.747361
-1.600000	0.753098
-1.650000	0.757458
-1.700000	0.761588
-1.750000	0.76503
-1.800000	0.771684
-1.850000	0.776044
-1.900000	0.779257
-1.950000	0.783616
-2.000000	0.787976
-2.050000	0.792565
-2.100000	0.795548
-2.150000	0.800367
-2.200000	0.804727
-2.250000	0.809775
-2.300000	0.815512
-2.350000	0.819183
-2.400000	0.822855
-2.450000	0.826755
-2.500000	0.828132
-2.550000	0.830656
-2.600000	0.834557
-2.650000	0.836852
-2.700000	0.841441
-2.750000	0.845342
-2.800000	0.847407
-2.850000	0.851537
-2.900000	0.855438
-2.950000	0.858421
-3.000000	0.860716
-3.050000	0.86324
-3.100000	0.8676
-3.150000	0.870124
-3.200000	0.87173
-3.250000	0.873566
-3.300000	0.878844
-3.350000	0.880909
-3.400000	0.882744
-3.450000	0.885268
-3.500000	0.889628
-3.550000	0.892611
-3.600000	0.893759
-3.650000	0.896971
-3.700000	0.899266
-3.750000	0.90156
-3.800000	0.905002
-3.850000	0.906609
-3.900000	0.908444
-3.950000	0.909592
-4.000000	0.910968
-4.050000	0.912804
-4.100000	0.91464
-4.150000	0.916017
-4.200000	0.917852
-4.250000	0.919917
-4.300000	0.922212
-4.350000	0.924048
-4.400000	0.926801
-4.450000	0.928637
-4.500000	0.932308
-4.550000	0.934144
-4.600000	0.935062
-4.650000	0.937357
-4.700000	0.939881
-4.750000	0.941716
-4.800000	0.942634
-4.850000	0.945158
-4.900000	0.945617
-4.950000	0.947223
-5.000000	0.949518
-5.050000	0.951583
-5.100000	0.952731
-5.150000	0.953878
-5.200000	0.955255
-5.250000	0.957549
-5.300000	0.958467
-5.350000	0.959844
-5.400000	0.962139
-5.450000	0.963745
-5.500000	0.965351
-5.550000	0.96581
-5.600000	0.966269
-5.650000	0.968334
-5.700000	0.969022
-5.750000	0.970399
-5.800000	0.970629
-5.850000	0.971776
-5.900000	0.972923
-5.950000	0.973841
-6.000000	0.974989
-6.050000	0.976136
-6.100000	0.976824
-6.150000	0.97843
-6.200000	0.979348
-6.250000	0.980725
-6.300000	0.980955
-6.350000	0.981872
-6.400000	0.98279
-6.450000	0.983708
-6.500000	0.984397
-6.550000	0.985314
-6.600000	0.985773
-6.650000	0.986921
-6.700000	0.98738
-6.750000	0.988068
-6.800000	0.989445
-6.850000	0.990363
-6.900000	0.990592
-7.000000	0.991051
-7.050000	0.991739
-7.100000	0.991969
-7.200000	0.992657
-7.300000	0.992887
-7.350000	0.993116
-7.450000	0.993804
-7.500000	0.994034
-7.600000	0.994263
-7.750000	0.994722
-7.900000	0.994952
-8.000000	0.995181
-8.050000	0.995411
-8.150000	0.99587
-8.250000	0.996099
-8.500000	0.996558
-8.800000	0.996788
-8.850000	0.997017
-8.900000	0.997246
-9.000000	0.997476
-9.050000	0.997705
-9.100000	0.997935
-9.250000	0.998623
-9.350000	0.998853
-9.700000	0.999082
-9.950000	1
&
49.450000	1.1439e-05
47.700000	2.28781e-05
45.250000	3.43171e-05
44.550000	4.57561e-05
43.250000	5.71951e-05
42.000000	6.86342e-05
41.800000	8.00732e-05
41.550000	9.15122e-05
41.400000	0.000102951
40.500000	0.00011439
40.050000	0.000125829
39.950000	0.000137268
39.300000	0.000148707
39.200000	0.000160146
38.950000	0.000171585
38.850000	0.000183024
38.550000	0.000194464
38.500000	0.000217342
38.450000	0.000228781
38.350000	0.00024022
38.050000	0.000251659
37.850000	0.000263098
36.700000	0.000274537
36.650000	0.000285976
36.550000	0.000297415
36.150000	0.000320293
35.900000	0.000331732
35.850000	0.000343171
35.550000	0.00035461
35.500000	0.000366049
35.350000	0.000377488
34.900000	0.000388927
34.850000	0.000400366
34.800000	0.000411805
34.750000	0.000423244
34.700000	0.000434683
34.300000	0.000446122
34.050000	0.000457561
33.950000	0.000469
33.900000	0.000480439
33.850000	0.000491878
33.650000	0.000503317
33.450000	0.000526195
33.350000	0.000537634
33.300000	0.000549073
33.150000	0.000571951
33.050000	0.000583391
32.950000	0.00059483
32.900000	0.000606269
32.700000	0.000617708
32.600000	0.000629147
32.550000	0.000640586
32.400000	0.000652025
32.350000	0.000663464
31.950000	0.000674903
31.800000	0.000697781
31.650000	0.00070922
31.350000	0.000732098
31.300000	0.000743537
31.250000	0.000754976
31.050000	0.000766415
31.000000	0.000777854
30.950000	0.000789293
30.850000	0.000800732
30.650000	0.000812171
30.550000	0.00082361
30.450000	0.000846488
30.400000	0.000857927
30.250000	0.000869366
30.200000	0.000892244
30.150000	0.000926561
30.100000	0.000949439
30.050000	0.000960879
29.950000	0.000972318
29.750000	0.00100663
29.450000	0.00101807
29.350000	0.00102951
29.300000	0.00104095
29.200000	0.00106383
29.100000	0.00107527
29.000000	0.00108671
28.950000	0.00113246
28.850000	0.0011439
28.800000	0.00115534
28.650000	0.00116678
28.550000	0.00118966
28.500000	0.0012011
28.450000	0.00123542
28.400000	0.00124685
28.350000	0.00128117
28.250000	0.00129261
28.200000	0.00132693
28.150000	0.00134981
28.050000	0.00137268
27.900000	0.00138412
27.800000	0.00139556
27.750000	0.001407
27.650000	0.00141844
27.600000	0.00145276
27.550000	0.0014642
27.500000	0.00147563
27.450000	0.00148707
27.250000	0.00150995
27.100000	0.00152139
27.050000	0.00153283
27.000000	0.00156715
26.800000	0.00157859
26.750000	0.00160146
26.700000	0.00163578
26.650000	0.00165866
26.600000	0.0016701
26.550000	0.00168154
26.400000	0.00169298
26.300000	0.00170442
26.250000	0.00171585
26.200000	0.00173873
26.150000	0.00178449
26.100000	0.00181881
26.050000	0.00188744
26.000000	0.0019332
25.950000	0.00194464
25.900000	0.00195607
25.850000	0.00196751
25.800000	0.00197895
25.750000	0.00202471
25.650000	0.00205903
25.550000	0.0020819
25.500000	0.00210478
25.450000	0.00212766
25.400000	0.00215054
25.350000	0.00216198
25.300000	0.00217342
25.250000	0.00218485
25.200000	0.00220773
25.150000	0.00224205
25.100000	0.00228781
25.050000	0.00233356
25.000000	0.0024022
24.950000	0.00241364
24.900000	0.00242507
24.800000	0.00244795
24.750000	0.00251659
24.700000	0.00253946
24.650000	0.00256234
24.600000	0.00258522
24.550000	0.00259666
24.500000	0.00264242
24.450000	0.00268817
24.400000	0.00269961
24.350000	0.00272249
24.300000	0.00274537
24.250000	0.00277968
24.200000	0.00283688
24.150000	0.0028712
24.100000	0.00290551
24.050000	0.00295127
24.000000	0.00298559
23.950000	0.0030199
23.900000	0.00303134
23.850000	0.0030771
23.800000	0.00311142
23.750000	0.00315717
23.700000	0.00320293
23.650000	0.00322581
23.600000	0.00323725
23.550000	0.00324868
23.450000	0.00329444
23.400000	0.00335164
23.350000	0.00337451
23.300000	0.00340883
23.250000	0.0034889
23.200000	0.00350034
23.100000	0.00353466
23.050000	0.00356898
23.000000	0.00358042
22.950000	0.00360329
22.850000	0.00361473
22.800000	0.00362617
22.750000	0.00364905
22.700000	0.00369481
22.650000	0.00371768
22.600000	0.00374056
22.550000	0.0038092
22.450000	0.00382064
22.400000	0.00384351
22.350000	0.00385495
22.300000	0.00386639
22.250000	0.00391215
22.200000	0.00392359
22.150000	0.00394647
22.100000	0.00398078
22.000000	0.0040151
21.950000	0.00403798
21.900000	0.00408373
21.850000	0.00410661
21.800000	0.00416381
21.750000	0.00418668
21.700000	0.004221
21.650000	0.00424388
21.600000	0.00428964
21.550000	0.00433539
21.500000	0.00438115
21.450000	0.00443834
21.400000	0.00449554
21.350000	0.00451842
21.300000	0.00454129
21.250000	0.00458705
21.150000	0.00460993
21.100000	0.00464425
21.050000	0.00471288
21.000000	0.00477008
20.950000	0.00482727
20.900000	0.00490734
20.850000	0.0049531
20.800000	0.00503317
20.750000	0.00507893
20.700000	0.005159
20.650000	0.00520476
20.600000	0.00525051
20.550000	0.00526195
20.500000	0.00533059
20.450000	0.00536491
20.400000	0.00538778
20.350000	0.00539922
20.300000	0.00544498
20.250000	0.00546786
20.200000	0.00549073
20.150000	0.00555937
20.100000	0.00557081
20.050000	0.00560512
20.000000	0.00565088
19.950000	0.00567376
19.900000	0.00570808
19.850000	0.00574239
19.800000	0.00578815
19.750000	0.00581103
19.700000	0.0058911
19.650000	0.00597117
19.600000	0.00600549
19.550000	0.00608556
19.500000	0.0061542
19.450000	0.00624571
19.400000	0.00631434
19.350000	0.00640586
19.300000	0.00646305
19.250000	0.00650881
19.200000	0.00661176
19.150000	0.00668039
19.100000	0.00672615
19.050000	0.00678334
19.000000	0.0068291
18.950000	0.00690917
18.900000	0.00698925
18.850000	0.00701213
18.800000	0.00708076
18.750000	0.00717227
18.700000	0.00721803
18.650000	0.00730954
18.600000	0.00738961
18.550000	0.00748113
18.500000	0.00754976
18.450000	0.00761839
18.400000	0.00770991
18.350000	0.00783574
18.300000	0.00796156
18.250000	0.00799588
18.200000	0.00809883
18.150000	0.00815603
18.100000	0.00822466
18.050000	0.00830474
18.000000	0.00839625
17.950000	0.00843057
17.900000	0.0084992
17.850000	0.00856783
17.800000	0.00860215
17.750000	0.00868222
17.700000	0.00872798
17.650000	0.00877374
17.600000	0.00884237
17.550000	0.00899108
17.500000	0.00905971
17.450000	0.00918554
17.400000	0.00932281
17.350000	0.00940288
17.300000	0.00946008
17.250000	0.00954015
17.200000	0.00962022
17.150000	0.00972318
17.100000	0.00982613
17.050000	0.00989476
17.000000	0.00994052
16.950000	0.0100549
16.900000	0.0101235
16.850000	0.0102151
16.800000	0.0103409
16.750000	0.0104438
16.700000	0.0105468
16.650000	0.0106154
16.600000	0.0107412
16.550000	0.0108213
16.500000	0.0109472
16.450000	0.0110501
16.400000	0.0111531
16.350000	0.011256
16.300000	0.0113818
16.250000	0.011542
16.200000	0.0116792
16.150000	0.0118623
16.100000	0.0119652
16.050000	0.0120339
16.000000	0.0121482
15.950000	0.0122169
15.900000	0.0123084
15.850000	0.0123885
15.800000	0.0125486
15.750000	0.012663
15.700000	0.0128803
15.650000	0.0130062
15.600000	0.0131663
15.550000	0.0133036
15.500000	0.0135095
15.450000	0.0137154
15.400000	0.0138298
15.350000	0.0139785
15.300000	0.0140471
15.250000	0.0142073
15.200000	0.014253
15.150000	0.0144475
15.100000	0.0145619
15.050000	0.0147678
15.000000	0.0150194
14.950000	0.0151682
14.900000	0.0152482
14.850000	0.0153969
14.800000	0.0155685
14.750000	0.0156943
14.700000	0.0158087
14.650000	0.0159346
14.600000	0.0161519
14.550000	0.0162663
14.500000	0.0164608
14.450000	0.0166667
14.400000	0.0168383
14.350000	0.0169984
14.300000	0.0171242
14.250000	0.0173759
14.200000	0.0176275
14.150000	0.0177534
14.100000	0.0179593
14.050000	0.0183024
14.000000	0.0186227
13.950000	0.0188172
13.900000	0.0189659
13.850000	0.0192633
13.800000	0.0195379
13.750000	0.0196866
13.700000	0.0198696
13.650000	0.0201556
13.600000	0.0204187
13.550000	0.0206703
13.500000	0.0209105
13.450000	0.0211851
13.400000	0.0214024
13.350000	0.0215397
13.300000	0.0218028
13.250000	0.0219858
13.200000	0.0222604
13.150000	0.0225349
13.100000	0.022798
13.050000	0.023084
13.000000	0.0232327
12.950000	0.02345
12.900000	0.0236788
12.850000	0.0239305
12.800000	0.0242393
12.750000	0.024491
12.700000	0.0246969
12.650000	0.0249256
12.600000	0.0252231
12.550000	0.0254976
12.500000	0.0257721
12.450000	0.0260695
12.400000	0.0263555
12.350000	0.0265957
12.300000	0.0268474
12.250000	0.0271448
12.200000	0.0274422
12.150000	0.027774
12.100000	0.0279799
12.050000	0.0283574
12.000000	0.0286205
11.950000	0.0289293
11.900000	0.0291466
11.850000	0.0295241
11.800000	0.0299131
11.750000	0.0302791
11.700000	0.0306566
11.650000	0.0310112
11.600000	0.0314345
11.550000	0.0317776
11.500000	0.0322009
11.450000	0.0326584
11.400000	0.0331617
11.350000	0.0334935
11.300000	0.0339053
11.250000	0.0342485
11.200000	0.0347747
11.150000	0.0351293
11.100000	0.0355525
11.050000	0.0359986
11.000000	0.0364333
10.950000	0.0369366
10.900000	0.0372226
10.850000	0.0376344
10.800000	0.0380691
10.750000	0.0385038
10.700000	0.0389385
10.650000	0.0393846
10.600000	0.0397621
10.550000	0.0402654
10.500000	0.0405399
10.450000	0.0408717
10.400000	0.041375
10.350000	0.0419355
10.300000	0.0424846
10.250000	0.0428735
10.200000	0.0433882
10.150000	0.0438344
10.100000	0.0442805
10.050000	0.0447609
10.000000	0.045207
9.950000	0.0456532
9.900000	0.0462137
9.850000	0.0467971
9.800000	0.047186
9.750000	0.0476664
9.700000	0.0481812
9.650000	0.0488447
9.600000	0.0494052
9.550000	0.0499886
9.500000	0.0505262
9.450000	0.051121
9.400000	0.0516358
9.350000	0.0521505
9.300000	0.0526424
9.250000	0.0530542
9.200000	0.0537062
9.150000	0.054221
9.100000	0.0547358
9.050000	0.0552048
9.000000	0.0557195
8.950000	0.0564402
8.900000	0.0570121
8.850000	0.0577099
8.800000	0.0583162
8.750000	0.0588309
8.700000	0.0595402
8.650000	0.0602151
8.600000	0.0608442
8.550000	0.0614505
8.500000	0.0620453
8.450000	0.0626401
8.400000	0.0632006
8.350000	0.0637154
8.300000	0.0643445
8.250000	0.0650423
8.200000	0.0658202
8.150000	0.0664722
8.100000	0.0670556
8.050000	0.0677305
8.000000	0.0684168
7.950000	0.0690002
7.900000	0.069698
7.850000	0.0703043
7.800000	0.0707504
7.750000	0.0715054
7.700000	0.0722718
7.650000	0.0731183
7.600000	0.0738504
7.550000	0.0747541
7.500000	0.0754404
7.450000	0.0761611
7.400000	0.0768131
7.350000	0.0775223
7.300000	0.0784146
7.250000	0.0792496
7.200000	0.0801647
7.150000	0.0809311
7.100000	0.0817204
7.050000	0.0825669
7.000000	0.0831846
6.950000	0.0838367
6.900000	0.0846603
6.850000	0.0854953
6.800000	0.0864447
6.750000	0.0872798
6.700000	0.0883322
6.650000	0.0891215
6.600000	0.0899222
6.550000	0.0907344
6.500000	0.0916838
6.450000	0.0926218
6.400000	0.0933768
6.350000	0.0941775
6.300000	0.0950355
6.250000	0.0960192
6.200000	0.0970716
6.150000	0.0979753
6.100000	0.0989133
6.050000	0.0999771
6.000000	0.100915
5.950000	0.101876
5.900000	0.102906
5.850000	0.103912
5.800000	0.10477
5.750000	0.105651
5.700000	0.106623
5.650000	0.107515
5.600000	0.108453
5.550000	0.109506
5.500000	0.11057
5.450000	0.111828
5.400000	0.113109
5.350000	0.114242
5.300000	0.115385
5.250000	0.116541
5.200000	0.117479
5.150000	0.118726
5.100000	0.119755
5.050000	0.120876
5.000000	0.12194
4.950000	0.123004
4.900000	0.124068
4.850000	0.125132
4.800000	0.126207
4.750000	0.127236
4.700000	0.12838
4.650000	0.129639
4.600000	0.130794
4.550000	0.131972
4.500000	0.133059
4.450000	0.134431
4.400000	0.135816
4.350000	0.136879
4.300000	0.138069
4.250000	0.139407
4.200000	0.140746
4.150000	0.142313
4.100000	0.143628
4.050000	0.145047
4.000000	0.146557
3.950000	0.147792
3.900000	0.149302
3.850000	0.150732
3.800000	0.152276
3.750000	0.153775
3.700000	0.155102
3.650000	0.156658
3.600000	0.158156
3.550000	0.159632
3.500000	0.161302
3.450000	0.162835
3.400000	0.164322
3.350000	0.16574
3.300000	0.167239
3.250000	0.168703
3.200000	0.170361
3.150000	0.172146
3.100000	0.174033
3.050000	0.175761
3.000000	0.177591
2.950000	0.179135
2.900000	0.180954
2.850000	0.182693
2.800000	0.184214
2.750000	0.185907
2.700000	0.187646
2.650000	0.189465
2.600000	0.191386
2.550000	0.193171
2.500000	0.195116
2.450000	0.196809
2.400000	0.198307
2.350000	0.200446
2.300000	0.202093
2.250000	0.203924
2.200000	0.205742
2.150000	0.207847
2.100000	0.20986
2.050000	0.212045
2.000000	0.214242
1.950000	0.216255
1.900000	0.218199
1.850000	0.220247
1.800000	0.222478
1.750000	0.224548
1.700000	0.226642
1.650000	0.228746
1.600000	0.230634
1.550000	0.232613
1.500000	0.234603
1.450000	0.237188
1.400000	0.239305
1.350000	0.241466
1.300000	0.243766
1.250000	0.246076
1.200000	0.248433
1.150000	0.250995
1.100000	0.25342
1.050000	0.255937
1.000000	0.258248
0.950000	0.260798
0.900000	0.263269
0.850000	0.2659
0.800000	0.268417
0.750000	0.271002
0.700000	0.273667
0.650000	0.276401
0.600000	0.278975
0.550000	0.281949
0.500000	0.2849
0.450000	0.287737
0.400000	0.290883
0.350000	0.293937
0.300000	0.297152
0.250000	0.300366
0.200000	0.303695
0.150000	0.307321
0.100000	0.31121
0.050000	0.315077
0.000000	0.326927
-0.050000	0.357733
-0.100000	0.367319
-0.150000	0.378357
-0.200000	0.389979
-0.250000	0.401624
-0.300000	0.413246
-0.350000	0.424514
-0.400000	0.436159
-0.450000	0.44809
-0.500000	0.459838
-0.550000	0.470544
-0.600000	0.481034
-0.650000	0.491661
-0.700000	0.501853
-0.750000	0.512183
-0.800000	0.5221
-0.850000	0.531572
-0.900000	0.540986
-0.950000	0.550137
-1.000000	0.558728
-1.050000	0.567124
-1.100000	0.575738
-1.150000	0.584214
-1.200000	0.592336
-1.250000	0.599874
-1.300000	0.607447
-1.350000	0.614631
-1.400000	0.622066
-1.450000	0.629421
-1.500000	0.63617
-1.550000	0.643079
-1.600000	0.650389
-1.650000	0.657195
-1.700000	0.663395
-1.750000	0.670259
-1.800000	0.676275
-1.850000	0.682716
-1.900000	0.688698
-1.950000	0.69531
-2.000000	0.701167
-2.050000	0.706841
-2.100000	0.712812
-2.150000	0.718268
-2.200000	0.723381
-2.250000	0.728758
-2.300000	0.733928
-2.350000	0.739316
-2.400000	0.744818
-2.450000	0.75
-2.500000	0.754633
-2.550000	0.759174
-2.600000	0.763807
-2.650000	0.768371
-2.700000	0.772844
-2.750000	0.777099
-2.800000	0.781263
-2.850000	0.785392
-2.900000	0.789442
-2.950000	0.793491
-3.000000	0.797426
-3.050000	0.801327
-3.100000	0.805479
-3.150000	0.809048
-3.200000	0.813029
-3.250000	0.816861
-3.300000	0.820522
-3.350000	0.823976
-3.400000	0.827385
-3.450000	0.830714
-3.500000	0.834226
-3.550000	0.837497
-3.600000	0.840506
-3.650000	0.844178
-3.700000	0.847335
-3.750000	0.850126
-3.800000	0.853066
-3.850000	0.856246
-3.900000	0.858957
-3.950000	0.861931
-4.000000	0.864997
-4.050000	0.867868
-4.100000	0.870579
-4.150000	0.873656
-4.200000	0.876161
-4.250000	0.878678
-4.300000	0.881309
-4.350000	0.88394
-4.400000	0.88633
-4.450000	0.888984
-4.500000	0.891261
-4.550000	0.89372
-4.600000	0.895699
-4.650000	0.898067
-4.700000	0.900366
-4.750000	0.902494
-4.800000	0.904679
-4.850000	0.906806
-4.900000	0.909288
-4.950000	0.911565
-5.000000	0.913509
-5.050000	0.915488
-5.100000	0.917239
-5.150000	0.919263
-5.200000	0.920945
-5.250000	0.922798
-5.300000	0.924399
-5.350000	0.926298
-5.400000	0.9279
-5.450000	0.929433
-5.500000	0.931034
-5.550000	0.932693
-5.600000	0.934397
-5.650000	0.935838
-5.700000	0.937463
-5.750000	0.938938
-5.800000	0.94046
-5.850000	0.941684
-5.900000	0.943423
-5.950000	0.944704
-6.000000	0.946191
-6.050000	0.947712
-6.100000	0.948822
-6.150000	0.950149
-6.200000	0.951361
-6.250000	0.952631
-6.300000	0.953752
-6.350000	0.955022
-6.400000	0.956257
-6.450000	0.957241
-6.500000	0.958339
-6.550000	0.959437
-6.600000	0.960307
-6.650000	0.961542
-6.700000	0.962629
-6.750000	0.963681
-6.800000	0.964619
-6.850000	0.965477
-6.900000	0.966381
-6.950000	0.96733
-7.000000	0.968234
-7.050000	0.969206
-7.100000	0.970121
-7.150000	0.970762
-7.200000	0.971654
-7.250000	0.972398
-7.300000	0.973267
-7.350000	0.974171
-7.400000	0.974846
-7.450000	0.975532
-7.500000	0.976241
-7.550000	0.976802
-7.600000	0.977511
-7.650000	0.97806
-7.700000	0.978815
-7.750000	0.979536
-7.800000	0.979993
-7.850000	0.980577
-7.900000	0.981023
-7.950000	0.981595
-8.000000	0.981995
-8.050000	0.982441
-8.100000	0.982887
-8.150000	0.983368
-8.200000	0.98386
-8.250000	0.984317
-8.300000	0.984775
-8.350000	0.985244
-8.400000	0.985461
-8.450000	0.98585
-8.500000	0.986273
-8.550000	0.986536
-8.600000	0.986914
-8.650000	0.987245
-8.700000	0.987737
-8.750000	0.988046
-8.800000	0.988286
-8.850000	0.98855
-8.900000	0.988961
-8.950000	0.989282
-9.000000	0.989728
-9.050000	0.990105
-9.100000	0.990391
-9.150000	0.990631
-9.200000	0.990917
-9.250000	0.991272
-9.300000	0.991592
-9.350000	0.991833
-9.400000	0.992073
-9.450000	0.992382
-9.500000	0.992553
-9.550000	0.992793
-9.600000	0.993057
-9.650000	0.993308
-9.700000	0.993571
-9.750000	0.993789
-9.800000	0.99396
-9.850000	0.994155
-9.900000	0.994361
-9.950000	1
&
109.350000	5.35819e-13
109.300000	5.43486e-13
109.250000	5.51263e-13
109.200000	5.59152e-13
109.150000	5.67153e-13
109.100000	5.75268e-13
109.050000	5.835e-13
109.000000	5.91849e-13
108.950000	6.00318e-13
108.900000	6.08907e-13
108.850000	6.1762e-13
108.800000	6.26457e-13
108.750000	6.3542e-13
108.700000	6.44512e-13
108.650000	6.53734e-13
108.600000	6.63087e-13
108.550000	6.72574e-13
108.500000	6.82197e-13
108.450000	6.91957e-13
108.400000	7.01857e-13
108.350000	7.11899e-13
108.300000	7.22084e-13
108.250000	7.32415e-13
108.200000	7.42893e-13
108.150000	7.53521e-13
108.100000	7.64301e-13
108.050000	7.75235e-13
108.000000	7.86326e-13
107.950000	7.97575e-13
107.900000	8.08985e-13
107.850000	8.20558e-13
107.800000	8.32296e-13
107.750000	8.44203e-13
107.700000	8.56279e-13
107.650000	8.68528e-13
107.600000	8.80952e-13
107.550000	8.93554e-13
107.500000	9.06336e-13
107.450000	9.193e-13
107.400000	9.3245e-13
107.350000	9.45788e-13
107.300000	9.59317e-13
107.250000	9.73039e-13
107.200000	9.86957e-13
107.150000	1.00107e-12
107.100000	1.01539e-12
107.050000	1.02992e-12
107.000000	1.04465e-12
106.950000	1.05959e-12
106.900000	1.07474e-12
106.850000	1.09011e-12
106.800000	1.10571e-12
106.750000	1.12152e-12
106.700000	1.13756e-12
106.650000	1.15383e-12
106.600000	1.17033e-12
106.550000	1.18707e-12
106.500000	1.20405e-12
106.450000	1.22127e-12
106.400000	1.23873e-12
106.350000	1.25645e-12
106.300000	1.27442e-12
106.250000	1.29264e-12
106.200000	1.31113e-12
106.150000	1.32988e-12
106.100000	1.34889e-12
106.050000	1.36818e-12
106.000000	1.38775e-12
105.950000	1.40759e-12
105.900000	1.42772e-12
105.850000	1.44814e-12
105.800000	1.46884e-12
105.750000	1.48985e-12
105.700000	1.51115e-12
105.650000	1.53276e-12
105.600000	1.55468e-12
105.550000	1.57691e-12
105.500000	1.59945e-12
105.450000	1.62232e-12
105.400000	1.64552e-12
105.350000	1.66905e-12
105.300000	1.69291e-12
105.250000	1.71712e-12
105.200000	1.74167e-12
105.150000	1.76657e-12
105.100000	1.79183e-12
105.050000	1.81744e-12
105.000000	1.84343e-12
104.950000	1.86978e-12
104.900000	1.89651e-12
104.850000	1.92363e-12
104.800000	1.95113e-12
104.750000	1.97902e-12
104.700000	2.00731e-12
104.650000	2.03601e-12
104.600000	2.06512e-12
104.550000	2.09464e-12
104.500000	2.12458e-12
104.450000	2.15495e-12
104.400000	2.18576e-12
104.350000	2.217e-12
104.300000	2.2487e-12
104.250000	2.28084e-12
104.200000	2.31344e-12
104.150000	2.34651e-12
104.100000	2.38005e-12
104.050000	2.41407e-12
104.000000	2.44858e-12
103.950000	2.48358e-12
103.900000	2.51908e-12
103.850000	2.55508e-12
103.800000	2.5916e-12
103.750000	2.62865e-12
103.700000	2.66622e-12
103.650000	2.70432e-12
103.600000	2.74298e-12
103.550000	2.78218e-12
103.500000	2.82194e-12
103.450000	2.86227e-12
103.400000	2.90318e-12
103.350000	2.94467e-12
103.300000	2.98676e-12
103.250000	3.02944e-12
103.200000	3.07273e-12
103.150000	3.11665e-12
103.100000	3.16119e-12
103.050000	3.20636e-12
103.000000	3.25218e-12
102.950000	3.29866e-12
102.900000	3.3458e-12
102.850000	3.39361e-12
102.800000	3.4421e-12
102.750000	3.49129e-12
102.700000	3.54118e-12
102.650000	3.59178e-12
102.600000	3.6431e-12
102.550000	3.69516e-12
102.500000	3.74796e-12
102.450000	3.80151e-12
102.400000	3.85583e-12
102.350000	3.91092e-12
102.300000	3.9668e-12
102.250000	4.02348e-12
102.200000	4.08097e-12
102.150000	4.13927e-12
102.100000	4.19841e-12
102.050000	4.2584e-12
102.000000	4.31924e-12
101.950000	4.38095e-12
101.900000	4.44354e-12
101.850000	4.50702e-12
101.800000	4.57141e-12
101.750000	4.63672e-12
101.700000	4.70296e-12
101.650000	4.77015e-12
101.600000	4.83829e-12
101.550000	4.90741e-12
101.500000	4.97751e-12
101.450000	5.04862e-12
101.400000	5.12074e-12
101.350000	5.19389e-12
101.300000	5.26808e-12
101.250000	5.34333e-12
101.200000	5.41966e-12
101.150000	5.49708e-12
101.100000	5.5756e-12
101.050000	5.65524e-12
101.000000	5.73602e-12
100.950000	5.81795e-12
100.900000	5.90105e-12
100.850000	5.98533e-12
100.800000	6.07082e-12
100.750000	6.15753e-12
100.700000	6.24547e-12
100.650000	6.33468e-12
100.600000	6.42515e-12
100.550000	6.51691e-12
100.500000	6.60999e-12
100.450000	6.70439e-12
100.400000	6.80014e-12
100.350000	6.89726e-12
100.300000	6.99576e-12
100.250000	7.09566e-12
100.200000	7.197e-12
100.150000	7.29977e-12
100.100000	7.40402e-12
100.050000	7.50975e-12
100.000000	7.61699e-12
99.950000	7.72576e-12
99.900000	7.83608e-12
99.850000	7.94798e-12
99.800000	8.06147e-12
99.750000	8.17658e-12
99.700000	8.29334e-12
99.650000	8.41176e-12
99.600000	8.53187e-12
99.550000	8.65369e-12
99.500000	8.77725e-12
99.450000	8.90257e-12
99.400000	9.02968e-12
99.350000	9.15861e-12
99.300000	9.28937e-12
99.250000	9.422e-12
99.200000	9.55652e-12
99.150000	9.69296e-12
99.100000	9.83134e-12
99.050000	9.9717e-12
99.000000	1.01141e-11
98.950000	1.02585e-11
98.900000	1.04049e-11
98.850000	1.05534e-11
98.800000	1.07041e-11
98.750000	1.08569e-11
98.700000	1.10119e-11
98.650000	1.11691e-11
98.600000	1.13285e-11
98.550000	1.14902e-11
98.500000	1.16543e-11
98.450000	1.18206e-11
98.400000	1.19894e-11
98.350000	1.21605e-11
98.300000	1.23341e-11
98.250000	1.25101e-11
98.200000	1.26887e-11
98.150000	1.28698e-11
98.100000	1.30535e-11
98.050000	1.32398e-11
98.000000	1.34288e-11
97.950000	1.36204e-11
97.900000	1.38148e-11
97.850000	1.4012e-11
97.800000	1.4212e-11
97.750000	1.44148e-11
97.700000	1.46205e-11
97.650000	1.48292e-11
97.600000	1.50408e-11
97.550000	1.52555e-11
97.500000	1.54732e-11
97.450000	1.5694e-11
97.400000	1.59179e-11
97.350000	1.61451e-11
97.300000	1.63755e-11
97.250000	1.66092e-11
97.200000	1.68462e-11
97.150000	1.70865e-11
97.100000	1.73304e-11
97.050000	1.75776e-11
97.000000	1.78285e-11
96.950000	1.80828e-11
96.900000	1.83409e-11
96.850000	1.86026e-11
96.800000	1.8868e-11
96.750000	1.91372e-11
96.700000	1.94102e-11
96.650000	1.96872e-11
96.600000	1.9968e-11
96.550000	2.02529e-11
96.500000	2.05419e-11
96.450000	2.08349e-11
96.400000	2.11322e-11
96.350000	2.14337e-11
96.300000	2.17394e-11
96.250000	2.20496e-11
96.200000	2.23641e-11
96.150000	2.26831e-11
96.100000	2.30067e-11
96.050000	2.33349e-11
96.000000	2.36678e-11
95.950000	2.40054e-11
95.900000	2.43478e-11
95.850000	2.46951e-11
95.800000	2.50474e-11
95.750000	2.54047e-11
95.700000	2.5767e-11
95.650000	2.61345e-11
95.600000	2.65073e-11
95.550000	2.68854e-11
95.500000	2.72688e-11
95.450000	2.76578e-11
95.400000	2.80522e-11
95.350000	2.84523e-11
95.300000	2.88581e-11
95.250000	2.92697e-11
95.200000	2.96871e-11
95.150000	3.01105e-11
95.100000	3.05399e-11
95.050000	3.09754e-11
95.000000	3.14172e-11
94.950000	3.18652e-11
94.900000	3.23196e-11
94.850000	3.27805e-11
94.800000	3.32479e-11
94.750000	3.3722e-11
94.700000	3.42029e-11
94.650000	3.46906e-11
94.600000	3.51852e-11
94.550000	3.5687e-11
94.500000	3.61958e-11
94.450000	3.67119e-11
94.400000	3.72353e-11
94.350000	3.77662e-11
94.300000	3.83047e-11
94.250000	3.88508e-11
94.200000	3.94047e-11
94.150000	3.99665e-11
94.100000	4.05363e-11
94.050000	4.11143e-11
94.000000	4.17004e-11
93.950000	4.22949e-11
93.900000	4.28979e-11
93.850000	4.35094e-11
93.800000	4.41297e-11
93.750000	4.47587e-11
93.700000	4.53968e-11
93.650000	4.60439e-11
93.600000	4.67003e-11
93.550000	4.7366e-11
93.500000	4.80411e-11
93.450000	4.87259e-11
93.400000	4.94204e-11
93.350000	5.01249e-11
93.300000	5.08393e-11
93.250000	5.15639e-11
93.200000	5.22989e-11
93.150000	5.30443e-11
93.100000	5.38003e-11
93.050000	5.45671e-11
93.000000	5.53448e-11
92.950000	5.61335e-11
92.900000	5.69335e-11
92.850000	5.77449e-11
92.800000	5.85679e-11
92.750000	5.94025e-11
92.700000	6.0249e-11
92.650000	6.11076e-11
92.600000	6.19784e-11
92.550000	6.28616e-11
92.500000	6.37574e-11
92.450000	6.46659e-11
92.400000	6.55874e-11
92.350000	6.65219e-11
92.300000	6.74698e-11
92.250000	6.84312e-11
92.200000	6.94062e-11
92.150000	7.03951e-11
92.100000	7.13981e-11
92.050000	7.24154e-11
92.000000	7.34471e-11
91.950000	7.44936e-11
91.900000	7.55549e-11
91.850000	7.66313e-11
91.800000	7.7723e-11
91.750000	7.88303e-11
91.700000	7.99533e-11
91.650000	8.10924e-11
91.600000	8.22476e-11
91.550000	8.34192e-11
91.500000	8.46076e-11
91.450000	8.58128e-11
91.400000	8.70352e-11
91.350000	8.8275e-11
91.300000	8.95324e-11
91.250000	9.08077e-11
91.200000	9.21011e-11
91.150000	9.3413e-11
91.100000	9.47435e-11
91.050000	9.6093e-11
91.000000	9.74616e-11
90.950000	9.88497e-11
90.900000	1.00258e-10
90.850000	1.01685e-10
90.800000	1.03134e-10
90.750000	1.04602e-10
90.700000	1.06092e-10
90.650000	1.07603e-10
90.600000	1.09135e-10
90.550000	1.1069e-10
90.500000	1.12266e-10
90.450000	1.13865e-10
90.400000	1.15486e-10
90.350000	1.1713e-10
90.300000	1.18798e-10
90.250000	1.2049e-10
90.200000	1.22206e-10
90.150000	1.23946e-10
90.100000	1.25711e-10
90.050000	1.275e-10
90.000000	1.29316e-10
89.950000	1.31157e-10
89.900000	1.33024e-10
89.850000	1.34918e-10
89.800000	1.36839e-10
89.750000	1.38787e-10
89.700000	1.40763e-10
89.650000	1.42767e-10
89.600000	1.44799e-10
89.550000	1.46861e-10
89.500000	1.48951e-10
89.450000	1.51072e-10
89.400000	1.53222e-10
89.350000	1.55403e-10
89.300000	1.57616e-10
89.250000	1.59859e-10
89.200000	1.62135e-10
89.150000	1.64442e-10
89.100000	1.66783e-10
89.050000	1.69157e-10
89.000000	1.71564e-10
88.950000	1.74006e-10
88.900000	1.76483e-10
88.850000	1.78995e-10
88.800000	1.81542e-10
88.750000	1.84126e-10
88.700000	1.86746e-10
88.650000	1.89404e-10
88.600000	1.92099e-10
88.550000	1.94833e-10
88.500000	1.97606e-10
88.450000	2.00418e-10
88.400000	2.03269e-10
88.350000	2.06162e-10
88.300000	2.09095e-10
88.250000	2.12071e-10
88.200000	2.15088e-10
88.150000	2.18149e-10
88.100000	2.21253e-10
88.050000	2.24401e-10
88.000000	2.27593e-10
87.950000	2.30832e-10
87.900000	2.34116e-10
87.850000	2.37446e-10
87.800000	2.40825e-10
87.750000	2.44251e-10
87.700000	2.47725e-10
87.650000	2.5125e-10
87.600000	2.54824e-10
87.550000	2.58449e-10
87.500000	2.62125e-10
87.450000	2.65854e-10
87.400000	2.69636e-10
87.350000	2.73471e-10
87.300000	2.77361e-10
87.250000	2.81306e-10
87.200000	2.85307e-10
87.150000	2.89365e-10
87.100000	2.93481e-10
87.050000	2.97655e-10
87.000000	3.01889e-10
86.950000	3.06182e-10
86.900000	3.10537e-10
86.850000	3.14953e-10
86.800000	3.19432e-10
86.750000	3.23975e-10
86.700000	3.28582e-10
86.650000	3.33255e-10
86.600000	3.37994e-10
86.550000	3.428e-10
86.500000	3.47675e-10
86.450000	3.52618e-10
86.400000	3.57632e-10
86.350000	3.62718e-10
86.300000	3.67875e-10
86.250000	3.73106e-10
86.200000	3.7841e-10
86.150000	3.83791e-10
86.100000	3.89247e-10
86.050000	3.94781e-10
86.000000	4.00394e-10
85.950000	4.06086e-10
85.900000	4.11859e-10
85.850000	4.17714e-10
85.800000	4.23652e-10
85.750000	4.29675e-10
85.700000	4.35783e-10
85.650000	4.41977e-10
85.600000	4.4826e-10
85.550000	4.54632e-10
85.500000	4.61094e-10
85.450000	4.67648e-10
85.400000	4.74295e-10
85.350000	4.81036e-10
85.300000	4.87873e-10
85.250000	4.94807e-10
85.200000	5.0184e-10
85.150000	5.08972e-10
85.100000	5.16205e-10
85.050000	5.23541e-10
85.000000	5.30981e-10
84.950000	5.38527e-10
84.900000	5.4618e-10
84.850000	5.53941e-10
84.800000	5.61813e-10
84.750000	5.69796e-10
84.700000	5.77893e-10
84.650000	5.86104e-10
84.600000	5.94432e-10
84.550000	6.02878e-10
84.500000	6.11444e-10
84.450000	6.20131e-10
84.400000	6.28942e-10
84.350000	6.37878e-10
84.300000	6.4694e-10
84.250000	6.56131e-10
84.200000	6.65452e-10
84.150000	6.74906e-10
84.100000	6.84494e-10
84.050000	6.94217e-10
84.000000	7.04079e-10
83.950000	7.1408e-10
83.900000	7.24223e-10
83.850000	7.34511e-10
83.800000	7.44944e-10
83.750000	7.55525e-10
83.700000	7.66256e-10
83.650000	7.77139e-10
83.600000	7.88176e-10
83.550000	7.99371e-10
83.500000	8.10723e-10
83.450000	8.22237e-10
83.400000	8.33914e-10
83.350000	8.45757e-10
83.300000	8.57768e-10
83.250000	8.69948e-10
83.200000	8.82302e-10
83.150000	8.94831e-10
83.100000	9.07537e-10
83.050000	9.20424e-10
83.000000	9.33493e-10
82.950000	9.46747e-10
82.900000	9.6019e-10
82.850000	9.73822e-10
82.800000	9.87649e-10
82.750000	1.00167e-09
82.700000	1.01589e-09
82.650000	1.03031e-09
82.600000	1.04494e-09
82.550000	1.05978e-09
82.500000	1.07482e-09
82.450000	1.09008e-09
82.400000	1.10555e-09
82.350000	1.12124e-09
82.300000	1.13716e-09
82.250000	1.1533e-09
82.200000	1.16967e-09
82.150000	1.18627e-09
82.100000	1.20311e-09
82.050000	1.22019e-09
82.000000	1.2375e-09
81.950000	1.25507e-09
81.900000	1.27288e-09
81.850000	1.29094e-09
81.800000	1.30926e-09
81.750000	1.32784e-09
81.700000	1.34669e-09
81.650000	1.3658e-09
81.600000	1.38518e-09
81.550000	1.40483e-09
81.500000	1.42477e-09
81.450000	1.44498e-09
81.400000	1.46548e-09
81.350000	1.48628e-09
81.300000	1.50736e-09
81.250000	1.52875e-09
81.200000	1.55044e-09
81.150000	1.57244e-09
81.100000	1.59474e-09
81.050000	1.61737e-09
81.000000	1.64031e-09
80.950000	1.66358e-09
80.900000	1.68718e-09
80.850000	1.71111e-09
80.800000	1.73538e-09
80.750000	1.76e-09
80.700000	1.78496e-09
80.650000	1.81028e-09
80.600000	1.83595e-09
80.550000	1.86199e-09
80.500000	1.8884e-09
80.450000	1.91518e-09
80.400000	1.94234e-09
80.350000	1.96989e-09
80.300000	1.99782e-09
80.250000	2.02615e-09
80.200000	2.05488e-09
80.150000	2.08402e-09
80.100000	2.11357e-09
80.050000	2.14354e-09
80.000000	2.17394e-09
79.950000	2.20476e-09
79.900000	2.23602e-09
79.850000	2.26772e-09
79.800000	2.29987e-09
79.750000	2.33248e-09
79.700000	2.36555e-09
79.650000	2.39908e-09
79.600000	2.43309e-09
79.550000	2.46758e-09
79.500000	2.50256e-09
79.450000	2.53803e-09
79.400000	2.57401e-09
79.350000	2.6105e-09
79.300000	2.6475e-09
79.250000	2.68502e-09
79.200000	2.72308e-09
79.150000	2.76167e-09
79.100000	2.80081e-09
79.050000	2.8405e-09
79.000000	2.88076e-09
78.950000	2.92158e-09
78.900000	2.96299e-09
78.850000	3.00497e-09
78.800000	3.04755e-09
78.750000	3.09074e-09
78.700000	3.13453e-09
78.650000	3.17895e-09
78.600000	3.22399e-09
78.550000	3.26967e-09
78.500000	3.31599e-09
78.450000	3.36297e-09
78.400000	3.41061e-09
78.350000	3.45893e-09
78.300000	3.50793e-09
78.250000	3.55763e-09
78.200000	3.60802e-09
78.150000	3.65913e-09
78.100000	3.71096e-09
78.050000	3.76353e-09
78.000000	3.81684e-09
77.950000	3.8709e-09
77.900000	3.92572e-09
77.850000	3.98132e-09
77.800000	4.03771e-09
77.750000	4.09489e-09
77.700000	4.15288e-09
77.650000	4.21169e-09
77.600000	4.27134e-09
77.550000	4.33182e-09
77.500000	4.39316e-09
77.450000	4.45537e-09
77.400000	4.51845e-09
77.350000	4.58243e-09
77.300000	4.64731e-09
77.250000	4.71311e-09
77.200000	4.77984e-09
77.150000	4.84751e-09
77.100000	4.91614e-09
77.050000	4.98573e-09
77.000000	5.05631e-09
76.950000	5.12789e-09
76.900000	5.20048e-09
76.850000	5.27409e-09
76.800000	5.34875e-09
76.750000	5.42445e-09
76.700000	5.50123e-09
76.650000	5.57909e-09
76.600000	5.65805e-09
76.550000	5.73813e-09
76.500000	5.81934e-09
76.450000	5.90169e-09
76.400000	5.98521e-09
76.350000	6.06991e-09
76.300000	6.1558e-09
76.250000	6.24291e-09
76.200000	6.33124e-09
76.150000	6.42083e-09
76.100000	6.51167e-09
76.050000	6.6038e-09
76.000000	6.69724e-09
75.950000	6.79199e-09
75.900000	6.88807e-09
75.850000	6.98552e-09
75.800000	7.08434e-09
75.750000	7.18455e-09
75.700000	7.28618e-09
75.650000	7.38925e-09
75.600000	7.49377e-09
75.550000	7.59976e-09
75.500000	7.70725e-09
75.450000	7.81626e-09
75.400000	7.9268e-09
75.350000	8.03891e-09
75.300000	8.1526e-09
75.250000	8.26789e-09
75.200000	8.38481e-09
75.150000	8.50338e-09
75.100000	8.62362e-09
75.050000	8.74555e-09
75.000000	8.86921e-09
74.950000	8.99461e-09
74.900000	9.12179e-09
74.850000	9.25075e-09
74.800000	9.38154e-09
74.750000	9.51417e-09
74.700000	9.64867e-09
74.650000	9.78507e-09
74.600000	9.92339e-09
74.550000	1.00637e-08
74.500000	1.02059e-08
74.450000	1.03502e-08
74.400000	1.04965e-08
74.350000	1.06448e-08
74.300000	1.07953e-08
74.250000	1.09478e-08
74.200000	1.11025e-08
74.150000	1.12594e-08
74.100000	1.14186e-08
74.050000	1.15799e-08
74.000000	1.17435e-08
73.950000	1.19095e-08
73.900000	1.20778e-08
73.850000	1.22484e-08
73.800000	1.24215e-08
73.750000	1.2597e-08
73.700000	1.27749e-08
73.650000	1.29554e-08
73.600000	1.31384e-08
73.550000	1.3324e-08
73.500000	1.35122e-08
73.450000	1.37031e-08
73.400000	1.38966e-08
73.350000	1.40929e-08
73.300000	1.4292e-08
73.250000	1.44938e-08
73.200000	1.46985e-08
73.150000	1.49061e-08
73.100000	1.51166e-08
73.050000	1.53301e-08
73.000000	1.55466e-08
72.950000	1.57661e-08
72.900000	1.59887e-08
72.850000	1.62145e-08
72.800000	1.64434e-08
72.750000	1.66756e-08
72.700000	1.6911e-08
72.650000	1.71497e-08
72.600000	1.73918e-08
72.550000	1.76374e-08
72.500000	1.78863e-08
72.450000	1.81388e-08
72.400000	1.83948e-08
72.350000	1.86545e-08
72.300000	1.89178e-08
72.250000	1.91848e-08
72.200000	1.94555e-08
72.150000	1.97301e-08
72.100000	2.00086e-08
72.050000	2.02909e-08
72.000000	2.05772e-08
71.950000	2.08676e-08
71.900000	2.1162e-08
71.850000	2.14606e-08
71.800000	2.17634e-08
71.750000	2.20705e-08
71.700000	2.23819e-08
71.650000	2.26976e-08
71.600000	2.30178e-08
71.550000	2.33425e-08
71.500000	2.36718e-08
71.450000	2.40057e-08
71.400000	2.43443e-08
71.350000	2.46877e-08
71.300000	2.50359e-08
71.250000	2.5389e-08
71.200000	2.5747e-08
71.150000	2.61101e-08
71.100000	2.64783e-08
71.050000	2.68517e-08
71.000000	2.72303e-08
70.950000	2.76143e-08
70.900000	2.80037e-08
70.850000	2.83985e-08
70.800000	2.87989e-08
70.750000	2.92049e-08
70.700000	2.96166e-08
70.650000	3.00341e-08
70.600000	3.04575e-08
70.550000	3.08868e-08
70.500000	3.13222e-08
70.450000	3.17637e-08
70.400000	3.22114e-08
70.350000	3.26654e-08
70.300000	3.31257e-08
70.250000	3.35926e-08
70.200000	3.4066e-08
70.150000	3.4546e-08
70.100000	3.50328e-08
70.050000	3.55264e-08
70.000000	3.6027e-08
69.950000	3.65346e-08
69.900000	3.70493e-08
69.850000	3.75713e-08
69.800000	3.81006e-08
69.750000	3.86373e-08
69.700000	3.91816e-08
69.650000	3.97335e-08
69.600000	4.02932e-08
69.550000	4.08607e-08
69.500000	4.14362e-08
69.450000	4.20198e-08
69.400000	4.26116e-08
69.350000	4.32117e-08
69.300000	4.38202e-08
69.250000	4.44372e-08
69.200000	4.50629e-08
69.150000	4.56975e-08
69.100000	4.63409e-08
69.050000	4.69933e-08
69.000000	4.76549e-08
68.950000	4.83258e-08
68.900000	4.90061e-08
68.850000	4.96959e-08
68.800000	5.03955e-08
68.750000	5.11048e-08
68.700000	5.18241e-08
68.650000	5.25535e-08
68.600000	5.32932e-08
68.550000	5.40432e-08
68.500000	5.48037e-08
68.450000	5.55749e-08
68.400000	5.63569e-08
68.350000	5.71499e-08
68.300000	5.7954e-08
68.250000	5.87694e-08
68.200000	5.95962e-08
68.150000	6.04347e-08
68.100000	6.12848e-08
68.050000	6.21469e-08
68.000000	6.30211e-08
67.950000	6.39076e-08
67.900000	6.48065e-08
67.850000	6.5718e-08
67.800000	6.66422e-08
67.750000	6.75794e-08
67.700000	6.85298e-08
67.650000	6.94935e-08
67.600000	7.04707e-08
67.550000	7.14615e-08
67.500000	7.24663e-08
67.450000	7.34852e-08
67.400000	7.45183e-08
67.350000	7.55659e-08
67.300000	7.66282e-08
67.250000	7.77053e-08
67.200000	7.87976e-08
67.150000	7.99052e-08
67.100000	8.10282e-08
67.050000	8.2167e-08
67.000000	8.33218e-08
66.950000	8.44927e-08
66.900000	8.56801e-08
66.850000	8.6884e-08
66.800000	8.81049e-08
66.750000	8.93428e-08
66.700000	9.05981e-08
66.650000	9.18709e-08
66.600000	9.31615e-08
66.550000	9.44703e-08
66.500000	9.57973e-08
66.450000	9.71429e-08
66.400000	9.85074e-08
66.350000	9.98909e-08
66.300000	1.01294e-07
66.250000	1.02716e-07
66.200000	1.04159e-07
66.150000	1.05622e-07
66.100000	1.07105e-07
66.050000	1.08608e-07
66.000000	1.10133e-07
65.950000	1.1168e-07
65.900000	1.13248e-07
65.850000	1.14837e-07
65.800000	1.16449e-07
65.750000	1.18084e-07
65.700000	1.19741e-07
65.650000	1.21422e-07
65.600000	1.23126e-07
65.550000	1.24854e-07
65.500000	1.26606e-07
65.450000	1.28383e-07
65.400000	1.30184e-07
65.350000	1.32011e-07
65.300000	1.33863e-07
65.250000	1.35741e-07
65.200000	1.37646e-07
65.150000	1.39577e-07
65.100000	1.41534e-07
65.050000	1.4352e-07
65.000000	1.45533e-07
64.950000	1.47574e-07
64.900000	1.49644e-07
64.850000	1.51742e-07
64.800000	1.5387e-07
64.750000	1.56028e-07
64.700000	1.58216e-07
64.650000	1.60434e-07
64.600000	1.62683e-07
64.550000	1.64964e-07
64.500000	1.67277e-07
64.450000	1.69621e-07
64.400000	1.71999e-07
64.350000	1.7441e-07
64.300000	1.76854e-07
64.250000	1.79333e-07
64.200000	1.81846e-07
64.150000	1.84395e-07
64.100000	1.86978e-07
64.050000	1.89598e-07
64.000000	1.92255e-07
63.950000	1.94948e-07
63.900000	1.97679e-07
63.850000	2.00449e-07
63.800000	2.03257e-07
63.750000	2.06104e-07
63.700000	2.0899e-07
63.650000	2.11917e-07
63.600000	2.14885e-07
63.550000	2.17895e-07
63.500000	2.20946e-07
63.450000	2.2404e-07
63.400000	2.27177e-07
63.350000	2.30357e-07
63.300000	2.33582e-07
63.250000	2.36852e-07
63.200000	2.40168e-07
63.150000	2.43529e-07
63.100000	2.46938e-07
63.050000	2.50394e-07
63.000000	2.53899e-07
62.950000	2.57452e-07
62.900000	2.61054e-07
62.850000	2.64707e-07
62.800000	2.68411e-07
62.750000	2.72166e-07
62.700000	2.75974e-07
62.650000	2.79834e-07
62.600000	2.83749e-07
62.550000	2.87718e-07
62.500000	2.91742e-07
62.450000	2.95822e-07
62.400000	2.99959e-07
62.350000	3.04154e-07
62.300000	3.08407e-07
62.250000	3.1272e-07
62.200000	3.17092e-07
62.150000	3.21525e-07
62.100000	3.2602e-07
62.050000	3.30577e-07
62.000000	3.35198e-07
61.950000	3.39883e-07
61.900000	3.44634e-07
61.850000	3.4945e-07
61.800000	3.54333e-07
61.750000	3.59285e-07
61.700000	3.64305e-07
61.650000	3.69395e-07
61.600000	3.74556e-07
61.550000	3.79788e-07
61.500000	3.85094e-07
61.450000	3.90473e-07
61.400000	3.95927e-07
61.350000	4.01456e-07
61.300000	4.07063e-07
61.250000	4.12747e-07
61.200000	4.18511e-07
61.150000	4.24354e-07
61.100000	4.30279e-07
61.050000	4.36286e-07
61.000000	4.42377e-07
60.950000	4.48552e-07
60.900000	4.54813e-07
60.850000	4.61161e-07
60.800000	4.67597e-07
60.750000	4.74122e-07
60.700000	4.80738e-07
60.650000	4.87446e-07
60.600000	4.94247e-07
60.550000	5.01143e-07
60.500000	5.08134e-07
60.450000	5.15222e-07
60.400000	5.22409e-07
60.350000	5.29695e-07
60.300000	5.37082e-07
60.250000	5.44572e-07
60.200000	5.52166e-07
60.150000	5.59865e-07
60.100000	5.67671e-07
60.050000	5.75585e-07
60.000000	5.83609e-07
59.950000	5.91745e-07
59.900000	5.99993e-07
59.850000	6.08355e-07
59.800000	6.16833e-07
59.750000	6.25429e-07
59.700000	6.34144e-07
59.650000	6.4298e-07
59.600000	6.51938e-07
59.550000	6.61021e-07
59.500000	6.70229e-07
59.450000	6.79565e-07
59.400000	6.8903e-07
59.350000	6.98626e-07
59.300000	7.08356e-07
59.250000	7.1822e-07
59.200000	7.2822e-07
59.150000	7.38359e-07
59.100000	7.48639e-07
59.050000	7.5906e-07
59.000000	7.69626e-07
58.950000	7.80339e-07
58.900000	7.91199e-07
58.850000	8.0221e-07
58.800000	8.13373e-07
58.750000	8.24691e-07
58.700000	8.36165e-07
58.650000	8.47798e-07
58.600000	8.59591e-07
58.550000	8.71548e-07
58.500000	8.83671e-07
58.450000	8.95961e-07
58.400000	9.0842e-07
58.350000	9.21052e-07
58.300000	9.33859e-07
58.250000	9.46843e-07
58.200000	9.60006e-07
58.150000	9.73351e-07
58.100000	9.8688e-07
58.050000	1.0006e-06
58.000000	1.0145e-06
57.950000	1.0286e-06
57.900000	1.04289e-06
57.850000	1.05738e-06
57.800000	1.07207e-06
57.750000	1.08697e-06
57.700000	1.10206e-06
57.650000	1.11737e-06
57.600000	1.13289e-06
57.550000	1.14862e-06
57.500000	1.16457e-06
57.450000	1.18074e-06
57.400000	1.19713e-06
57.350000	1.21375e-06
57.300000	1.2306e-06
57.250000	1.24768e-06
57.200000	1.265e-06
57.150000	1.28255e-06
57.100000	1.30035e-06
57.050000	1.31839e-06
57.000000	1.33668e-06
56.950000	1.35522e-06
56.900000	1.37402e-06
56.850000	1.39308e-06
56.800000	1.4124e-06
56.750000	1.43199e-06
56.700000	1.45184e-06
56.650000	1.47197e-06
56.600000	1.49238e-06
56.550000	1.51307e-06
56.500000	1.53404e-06
56.450000	1.5553e-06
56.400000	1.57685e-06
56.350000	1.5987e-06
56.300000	1.62086e-06
56.250000	1.64331e-06
56.200000	1.66608e-06
56.150000	1.68915e-06
56.100000	1.71255e-06
56.050000	1.73627e-06
56.000000	1.76031e-06
55.950000	1.78468e-06
55.900000	1.80939e-06
55.850000	1.83444e-06
55.800000	1.85984e-06
55.750000	1.88558e-06
55.700000	1.91167e-06
55.650000	1.93813e-06
55.600000	1.96494e-06
55.550000	1.99213e-06
55.500000	2.01969e-06
55.450000	2.04763e-06
55.400000	2.07595e-06
55.350000	2.10466e-06
55.300000	2.13376e-06
55.250000	2.16327e-06
55.200000	2.19317e-06
55.150000	2.22349e-06
55.100000	2.25423e-06
55.050000	2.28538e-06
55.000000	2.31697e-06
54.950000	2.34898e-06
54.900000	2.38144e-06
54.850000	2.41434e-06
54.800000	2.44769e-06
54.750000	2.4815e-06
54.700000	2.51577e-06
54.650000	2.55051e-06
54.600000	2.58573e-06
54.550000	2.62143e-06
54.500000	2.65762e-06
54.450000	2.6943e-06
54.400000	2.73149e-06
54.350000	2.76918e-06
54.300000	2.80739e-06
54.250000	2.84613e-06
54.200000	2.88539e-06
54.150000	2.92519e-06
54.100000	2.96554e-06
54.050000	3.00643e-06
54.000000	3.04789e-06
53.950000	3.08991e-06
53.900000	3.13251e-06
53.850000	3.17569e-06
53.800000	3.21946e-06
53.750000	3.26383e-06
53.700000	3.3088e-06
53.650000	3.35439e-06
53.600000	3.4006e-06
53.550000	3.44745e-06
53.500000	3.49493e-06
53.450000	3.54306e-06
53.400000	3.59185e-06
53.350000	3.6413e-06
53.300000	3.69143e-06
53.250000	3.74224e-06
53.200000	3.79374e-06
53.150000	3.84595e-06
53.100000	3.89887e-06
53.050000	3.95251e-06
53.000000	4.00688e-06
52.950000	4.06199e-06
52.900000	4.11786e-06
52.850000	4.17448e-06
52.800000	4.23188e-06
52.750000	4.29005e-06
52.700000	4.34902e-06
52.650000	4.40879e-06
52.600000	4.46938e-06
52.550000	4.53079e-06
52.500000	4.59304e-06
52.450000	4.65613e-06
52.400000	4.72008e-06
52.350000	4.7849e-06
52.300000	4.8506e-06
52.250000	4.9172e-06
52.200000	4.9847e-06
52.150000	5.05312e-06
52.100000	5.12246e-06
52.050000	5.19275e-06
52.000000	5.264e-06
51.950000	5.33621e-06
51.900000	5.4094e-06
51.850000	5.48358e-06
51.800000	5.55878e-06
51.750000	5.63499e-06
51.700000	5.71223e-06
51.650000	5.79053e-06
51.600000	5.86988e-06
51.550000	5.95031e-06
51.500000	6.03184e-06
51.450000	6.11446e-06
51.400000	6.19821e-06
51.350000	6.28309e-06
51.300000	6.36912e-06
51.250000	6.45631e-06
51.200000	6.54469e-06
51.150000	6.63426e-06
51.100000	6.72505e-06
51.050000	6.81706e-06
51.000000	6.91032e-06
50.950000	7.00483e-06
50.900000	7.10063e-06
50.850000	7.19772e-06
50.800000	7.29612e-06
50.750000	7.39586e-06
50.700000	7.49694e-06
50.650000	7.59939e-06
50.600000	7.70321e-06
50.550000	7.80845e-06
50.500000	7.9151e-06
50.450000	8.02319e-06
50.400000	8.13274e-06
50.350000	8.24376e-06
50.300000	8.35629e-06
50.250000	8.47033e-06
50.200000	8.58591e-06
50.150000	8.70304e-06
50.100000	8.82176e-06
50.050000	8.94207e-06
50.000000	9.064e-06
49.950000	9.18758e-06
49.900000	9.31282e-06
49.850000	9.43974e-06
49.800000	9.56837e-06
49.750000	9.69873e-06
49.700000	9.83084e-06
49.650000	9.96473e-06
49.600000	1.01004e-05
49.550000	1.02379e-05
49.500000	1.03773e-05
49.450000	1.05185e-05
49.400000	1.06617e-05
49.350000	1.08067e-05
49.300000	1.09537e-05
49.250000	1.11027e-05
49.200000	1.12536e-05
49.150000	1.14066e-05
49.100000	1.15617e-05
49.050000	1.17188e-05
49.000000	1.1878e-05
48.950000	1.20394e-05
48.900000	1.22029e-05
48.850000	1.23686e-05
48.800000	1.25365e-05
48.750000	1.27067e-05
48.700000	1.28791e-05
48.650000	1.30539e-05
48.600000	1.32309e-05
48.550000	1.34104e-05
48.500000	1.35922e-05
48.450000	1.37765e-05
48.400000	1.39633e-05
48.350000	1.41525e-05
48.300000	1.43443e-05
48.250000	1.45386e-05
48.200000	1.47355e-05
48.150000	1.4935e-05
48.100000	1.51372e-05
48.050000	1.53421e-05
48.000000	1.55497e-05
47.950000	1.57601e-05
47.900000	1.59732e-05
47.850000	1.61893e-05
47.800000	1.64081e-05
47.750000	1.66299e-05
47.700000	1.68547e-05
47.650000	1.70824e-05
47.600000	1.73132e-05
47.550000	1.7547e-05
47.500000	1.77839e-05
47.450000	1.8024e-05
47.400000	1.82673e-05
47.350000	1.85137e-05
47.300000	1.87635e-05
47.250000	1.90166e-05
47.200000	1.9273e-05
47.150000	1.95328e-05
47.100000	1.9796e-05
47.050000	2.00628e-05
47.000000	2.0333e-05
46.950000	2.06068e-05
46.900000	2.08843e-05
46.850000	2.11654e-05
46.800000	2.14503e-05
46.750000	2.17389e-05
46.700000	2.20313e-05
46.650000	2.23275e-05
46.600000	2.26277e-05
46.550000	2.29318e-05
46.500000	2.32399e-05
46.450000	2.35521e-05
46.400000	2.38684e-05
46.350000	2.41889e-05
46.300000	2.45136e-05
46.250000	2.48426e-05
46.200000	2.51758e-05
46.150000	2.55135e-05
46.100000	2.58556e-05
46.050000	2.62022e-05
46.000000	2.65533e-05
45.950000	2.69091e-05
45.900000	2.72695e-05
45.850000	2.76346e-05
45.800000	2.80045e-05
45.750000	2.83793e-05
45.700000	2.87589e-05
45.650000	2.91436e-05
45.600000	2.95332e-05
45.550000	2.9928e-05
45.500000	3.03279e-05
45.450000	3.0733e-05
45.400000	3.11434e-05
45.350000	3.15592e-05
45.300000	3.19804e-05
45.250000	3.24071e-05
45.200000	3.28394e-05
45.150000	3.32772e-05
45.100000	3.37208e-05
45.050000	3.41702e-05
45.000000	3.46253e-05
44.950000	3.50865e-05
44.900000	3.55535e-05
44.850000	3.60267e-05
44.800000	3.6506e-05
44.750000	3.69915e-05
44.700000	3.74833e-05
44.650000	3.79815e-05
44.600000	3.84861e-05
44.550000	3.89973e-05
44.500000	3.9515e-05
44.450000	4.00395e-05
44.400000	4.05707e-05
44.350000	4.11088e-05
44.300000	4.16538e-05
44.250000	4.22059e-05
44.200000	4.2765e-05
44.150000	4.33314e-05
44.100000	4.39051e-05
44.050000	4.44861e-05
44.000000	4.50746e-05
43.950000	4.56707e-05
43.900000	4.62744e-05
43.850000	4.68859e-05
43.800000	4.75052e-05
43.750000	4.81325e-05
43.700000	4.87677e-05
43.650000	4.94111e-05
43.600000	5.00628e-05
43.550000	5.07228e-05
43.500000	5.13911e-05
43.450000	5.20681e-05
43.400000	5.27536e-05
43.350000	5.34479e-05
43.300000	5.41511e-05
43.250000	5.48632e-05
43.200000	5.55843e-05
43.150000	5.63146e-05
43.100000	5.70542e-05
43.050000	5.78031e-05
43.000000	5.85616e-05
42.950000	5.93297e-05
42.900000	6.01074e-05
42.850000	6.08951e-05
42.800000	6.16926e-05
42.750000	6.25003e-05
42.700000	6.33181e-05
42.650000	6.41463e-05
42.600000	6.49849e-05
42.550000	6.5834e-05
42.500000	6.66938e-05
42.450000	6.75644e-05
42.400000	6.8446e-05
42.350000	6.93386e-05
42.300000	7.02424e-05
42.250000	7.11575e-05
42.200000	7.2084e-05
42.150000	7.30221e-05
42.100000	7.3972e-05
42.050000	7.49336e-05
42.000000	7.59073e-05
41.950000	7.68931e-05
41.900000	7.78911e-05
41.850000	7.89016e-05
41.800000	7.99245e-05
41.750000	8.09602e-05
41.700000	8.20087e-05
41.650000	8.30701e-05
41.600000	8.41447e-05
41.550000	8.52325e-05
41.500000	8.63337e-05
41.450000	8.74485e-05
41.400000	8.8577e-05
41.350000	8.97194e-05
41.300000	9.08758e-05
41.250000	9.20464e-05
41.200000	9.32313e-05
41.150000	9.44307e-05
41.100000	9.56447e-05
41.050000	9.68735e-05
41.000000	9.81174e-05
40.950000	9.93763e-05
40.900000	0.000100651
40.850000	0.00010194
40.800000	0.000103246
40.750000	0.000104567
40.700000	0.000105904
40.650000	0.000107257
40.600000	0.000108627
40.550000	0.000110012
40.500000	0.000111415
40.450000	0.000112835
40.400000	0.000114271
40.350000	0.000115725
40.300000	0.000117196
40.250000	0.000118684
40.200000	0.00012019
40.150000	0.000121715
40.100000	0.000123257
40.050000	0.000124817
40.000000	0.000126396
39.950000	0.000127994
39.900000	0.00012961
39.850000	0.000131245
39.800000	0.0001329
39.750000	0.000134574
39.700000	0.000136267
39.650000	0.00013798
39.600000	0.000139714
39.550000	0.000141467
39.500000	0.00014324
39.450000	0.000145035
39.400000	0.000146849
39.350000	0.000148685
39.300000	0.000150542
39.250000	0.00015242
39.200000	0.000154319
39.150000	0.000156241
39.100000	0.000158184
39.050000	0.000160149
39.000000	0.000162136
38.950000	0.000164146
38.900000	0.000166178
38.850000	0.000168234
38.800000	0.000170312
38.750000	0.000172413
38.700000	0.000174538
38.650000	0.000176687
38.600000	0.000178859
38.550000	0.000181055
38.500000	0.000183275
38.450000	0.00018552
38.400000	0.000187789
38.350000	0.000190083
38.300000	0.000192402
38.250000	0.000194746
38.200000	0.000197115
38.150000	0.000199509
38.100000	0.000201929
38.050000	0.000204375
38.000000	0.000206847
37.950000	0.000209345
37.900000	0.000211869
37.850000	0.00021442
37.800000	0.000216997
37.750000	0.0002196
37.700000	0.000222231
37.650000	0.000224889
37.600000	0.000227574
37.550000	0.000230286
37.500000	0.000233025
37.450000	0.000235792
37.400000	0.000238587
37.350000	0.000241409
37.300000	0.000244259
37.250000	0.000247138
37.200000	0.000250044
37.150000	0.000252978
37.100000	0.000255941
37.050000	0.000258931
37.000000	0.000261951
36.950000	0.000264998
36.900000	0.000268074
36.850000	0.000271178
36.800000	0.000274311
36.750000	0.000277472
36.700000	0.000280661
36.650000	0.000283879
36.600000	0.000287125
36.550000	0.000290399
36.500000	0.000293702
36.450000	0.000297032
36.400000	0.000300391
36.350000	0.000303777
36.300000	0.000307191
36.250000	0.000310633
36.200000	0.000314102
36.150000	0.000317598
36.100000	0.000321121
36.050000	0.00032467
36.000000	0.000328246
35.950000	0.000331848
35.900000	0.000335475
35.850000	0.000339127
35.800000	0.000342805
35.750000	0.000346506
35.700000	0.000350231
35.650000	0.000353979
35.600000	0.00035775
35.550000	0.000361543
35.500000	0.000365357
35.450000	0.000369191
35.400000	0.000373045
35.350000	0.000376917
35.300000	0.000380808
35.250000	0.000384714
35.200000	0.000388637
35.150000	0.000392573
35.100000	0.000396522
35.050000	0.000400483
35.000000	0.000404454
34.950000	0.000408433
34.900000	0.000412419
34.850000	0.000416409
34.800000	0.000420402
34.750000	0.000424394
34.700000	0.000428385
34.650000	0.00043237
34.600000	0.000436347
34.550000	0.000440312
34.500000	0.000444263
34.450000	0.000448195
34.400000	0.000452104
34.350000	0.000455984
34.300000	0.000459832
34.250000	0.00046364
34.200000	0.000467402
34.150000	0.00047111
34.100000	0.000474756
34.050000	0.000478329
34.000000	0.000481817
33.950000	0.000485205
33.900000	0.000488477
33.850000	0.00049161
33.800000	0.000494575
33.750000	0.000497332
33.700000	0.00049982
33.650000	0.00050193
&
```
