## Supplementary material for "All-at-once RNA folding with 3D motif prediction framed by evolutionary information": RF00109_Vimentin3.cacofold.helixcov

```
# RMs = 2 L = 86

# RM_HELIX NESTED 40-45 55-62, nbp = 6 nbp_cov = 0
# pvals: 0.327105,0.458018,0.475842,0.458018,0.458018,0.458018
# aggregated NONE
NESTED  ::::::::::::::::::::::::::::::::::<<<<<<_______>>>>>>:::::::::::::::::::::::
        ::::::::::::::::::::::::::::::::::::::::::::::::::::::::::::::::::::::::::::

# RM_HELIX NESTED 34-39 68-74, nbp = 6 nbp_cov = 0
# pvals: 0.458018,0.458018,0.458018,0.458018,0.458018,0.154544
# aggregated NONE
NESTED  ::::::::::::::::::::::::::::<<<<<<________________________>>>>>>::::::::::::
        ::::::::::::::::::::::::::::::::::::::::::::::::::::::::::::::::::::::::::::
```
