## Supplementary material for "All-at-once RNA folding with 3D motif prediction framed by evolutionary information": RF00109_Vimentin3.helixcov

```
# RMs = 4 L = 86

# RM_HELIX NESTED 11-13 36-38, nbp = 3 nbp_cov = 0
# pvals: 0.458018,0.458018,0.327105
# aggregated NONE
NESTED  ::::::::::<<<_________________>>>:::::::::::::::::::::::::::::::::::::::::::
        ::::::::::::::::::::::::::::::::::::::::::::::::::::::::::::::::::::::::::::

# RM_HELIX NESTED 54-55 66-67, nbp = 2 nbp_cov = 0
# pvals: 0.327105,0.892439
# aggregated NONE
NESTED  ::::::::::::::::::::::::::::::::::::::::::::::<<________>>::::::::::::::::::
        ::::::::::::::::::::::::::::::::::::::::::::::::::::::::::::::::::::::::::::

# RM_HELIX NESTED 42-50 70-76, nbp = 7 nbp_cov = 0
# pvals: 0.458018,0.274825,0.458018,0.458018,0.458018,0.458018,0.458018
# aggregated NONE
NESTED  ::::::::::::::::::::::::::::::::::::<<<<-<<<_______________>>>>>>>::::::::::
        ::::::::::::::::::::::::::::::::::::::::::::::::::::::::::::::::::::::::::::

# RM_HELIX NESTED 5-10 77-82, nbp = 6 nbp_cov = 0
# pvals: 0.845561,0.475842,0.901895,0.11786,0.0437719,0.0413509
# aggregated NONE
NESTED  ::::<<<<<<________________________________________________________>>>>>>::::
        ::::::::::::::::::::::::::::::::::::::::::::::::::::::::::::::::::::::::::::
```
