## Supplementary material for "All-at-once RNA folding with 3D motif prediction framed by evolutionary information": RF00109_Vimentin3.power

```
# Power analysis of given structure 
#
# Powertype = SINGLE SUBSTITUTIONS
# covary  left_pos      right_pos    substitutions      power
#----------------------------------------------------------------
          5		82		5		0.11
          6		81		4		0.07
          7		80		5		0.11
          8		79		5		0.11
          9		78		3		0.02
          10		77		5		0.11
          11		38		0		0.00
          12		37		1		0.00
          13		36		2		0.00
          42		76		1		0.00
          43		75		2		0.00
          44		74		0		0.00
          45		73		0		0.00
          47		72		0		0.00
          48		71		0		0.00
          50		70		3		0.02
          54		67		2		0.00
          55		66		4		0.07
#
# BPAIRS 18
# avg substitutions per BP  2.3
# BPAIRS expected to covary 0.6 +/- 0.7
# BPAIRS observed to covary 0
#
```
