## Supplementary material for "All-at-once RNA folding with 3D motif prediction framed by evolutionary information": RF00109_Vimentin3.surv

```
6.700000	0.0555556
6.550000	0.111111
2.950000	0.166667
0.050000	0.222222
0.000000	0.333333
-0.050000	0.777778
-0.100000	0.833333
-2.150000	0.888889
-2.750000	0.944444
-2.900000	1
&
18.150000	0.000353107
17.100000	0.00105932
14.450000	0.00141243
13.500000	0.00176554
13.400000	0.00247175
12.300000	0.00317797
12.250000	0.00353107
11.550000	0.00388418
11.450000	0.00423729
11.400000	0.0049435
11.300000	0.00529661
11.250000	0.00564972
11.050000	0.00600282
10.450000	0.00635593
10.250000	0.00670904
9.700000	0.00706215
9.650000	0.00741525
9.600000	0.00812147
9.300000	0.00847458
9.200000	0.00918079
9.100000	0.0095339
8.950000	0.0102401
8.800000	0.0105932
8.750000	0.0109463
8.550000	0.0112994
8.500000	0.0120056
8.400000	0.0123588
8.250000	0.0127119
8.200000	0.013065
8.150000	0.0134181
8.000000	0.0141243
7.950000	0.0144774
7.900000	0.0151836
7.850000	0.0155367
7.800000	0.0162429
7.750000	0.0176554
7.650000	0.0180085
7.500000	0.0183616
7.450000	0.0187147
7.400000	0.0190678
7.350000	0.0194209
7.300000	0.019774
6.900000	0.0204802
6.850000	0.0208333
6.800000	0.0215395
6.700000	0.0222458
6.650000	0.0236582
6.600000	0.0243644
6.550000	0.0254237
6.500000	0.0264831
6.450000	0.0278955
6.400000	0.0289548
6.300000	0.0293079
6.250000	0.029661
6.200000	0.0300141
6.100000	0.0314266
6.050000	0.0324859
6.000000	0.0338983
5.950000	0.0346045
5.900000	0.0356638
5.850000	0.0363701
5.750000	0.0367232
5.700000	0.0384887
5.600000	0.0388418
5.550000	0.039548
5.500000	0.0416667
5.450000	0.0420198
5.400000	0.0423729
5.350000	0.0430791
5.250000	0.0434322
5.200000	0.0444915
5.150000	0.0448446
5.050000	0.045904
5.000000	0.0462571
4.950000	0.0466102
4.900000	0.0469633
4.850000	0.0473164
4.800000	0.0476695
4.750000	0.049435
4.700000	0.0504944
4.650000	0.0515537
4.600000	0.0519068
4.550000	0.052613
4.500000	0.0536723
4.450000	0.0547316
4.400000	0.0550847
4.350000	0.0561441
4.300000	0.0575565
4.250000	0.059322
4.200000	0.0607345
4.150000	0.0610876
4.100000	0.0621469
4.050000	0.0639124
4.000000	0.0649718
3.950000	0.0663842
3.900000	0.0685028
3.850000	0.0688559
3.800000	0.0695621
3.750000	0.0709746
3.700000	0.0727401
3.600000	0.0741525
3.550000	0.0748588
3.500000	0.0780367
3.450000	0.0794492
3.400000	0.0815678
3.350000	0.082274
3.300000	0.0829802
3.250000	0.0840395
3.200000	0.0879237
3.150000	0.0889831
3.100000	0.0903955
3.050000	0.0911017
3.000000	0.0932203
2.950000	0.0946328
2.900000	0.0960452
2.850000	0.0963983
2.800000	0.0988701
2.750000	0.0992232
2.700000	0.0999294
2.650000	0.102048
2.600000	0.103814
2.550000	0.105579
2.500000	0.105932
2.450000	0.107345
2.400000	0.107698
2.350000	0.109463
2.300000	0.111229
2.250000	0.113701
2.200000	0.11476
2.150000	0.117232
2.100000	0.118997
2.050000	0.121469
2.000000	0.121822
1.950000	0.123234
1.900000	0.125706
1.850000	0.126766
1.800000	0.128178
1.750000	0.128884
1.700000	0.129944
1.650000	0.132062
1.600000	0.132768
1.550000	0.134534
1.500000	0.136299
1.450000	0.138065
1.400000	0.141596
1.350000	0.143008
1.300000	0.143362
1.250000	0.143715
1.200000	0.145127
1.150000	0.147599
1.100000	0.149364
1.050000	0.151483
1.000000	0.152542
0.950000	0.155014
0.900000	0.157486
0.850000	0.158898
0.800000	0.16137
0.750000	0.163489
0.700000	0.165254
0.650000	0.167726
0.600000	0.169138
0.550000	0.170198
0.500000	0.172669
0.450000	0.173729
0.400000	0.179025
0.350000	0.181497
0.300000	0.184322
0.250000	0.188206
0.200000	0.191384
0.150000	0.202684
0.100000	0.22952
0.050000	0.239407
0.000000	0.352401
-0.050000	0.669138
-0.100000	0.71363
-0.150000	0.719633
-0.200000	0.724223
-0.250000	0.729873
-0.300000	0.737994
-0.350000	0.743291
-0.400000	0.747528
-0.450000	0.752825
-0.500000	0.75565
-0.550000	0.757768
-0.600000	0.761653
-0.650000	0.768715
-0.700000	0.772952
-0.750000	0.775071
-0.800000	0.780014
-0.850000	0.785664
-0.900000	0.791667
-0.950000	0.796963
-1.000000	0.801201
-1.050000	0.806144
-1.100000	0.812147
-1.150000	0.817797
-1.200000	0.82274
-1.250000	0.828037
-1.300000	0.830862
-1.350000	0.834746
-1.400000	0.836864
-1.450000	0.839336
-1.500000	0.844633
-1.550000	0.847105
-1.600000	0.851342
-1.650000	0.854873
-1.700000	0.857698
-1.750000	0.859816
-1.800000	0.865113
-1.850000	0.867938
-1.900000	0.870763
-1.950000	0.874647
-2.000000	0.876412
-2.050000	0.878884
-2.100000	0.881709
-2.150000	0.883828
-2.200000	0.884887
-2.250000	0.885946
-2.300000	0.886653
-2.350000	0.890184
-2.400000	0.891596
-2.450000	0.892655
-2.500000	0.89654
-2.550000	0.898305
-2.600000	0.899011
-2.650000	0.900777
-2.700000	0.904661
-2.750000	0.90572
-2.800000	0.906427
-2.850000	0.910311
-2.900000	0.910664
-2.950000	0.911017
-3.000000	0.913136
-3.050000	0.91596
-3.100000	0.919138
-3.150000	0.92161
-3.200000	0.922316
-3.250000	0.923729
-3.300000	0.925847
-3.350000	0.928319
-3.400000	0.929379
-3.450000	0.93291
-3.500000	0.934322
-3.550000	0.935381
-3.600000	0.936441
-3.650000	0.938559
-3.700000	0.939266
-3.750000	0.941031
-3.800000	0.942444
-3.850000	0.943503
-3.900000	0.945975
-3.950000	0.947387
-4.000000	0.948799
-4.050000	0.949859
-4.100000	0.951271
-4.150000	0.952684
-4.200000	0.95339
-4.250000	0.955508
-4.300000	0.957627
-4.350000	0.959746
-4.400000	0.960452
-4.450000	0.961511
-4.500000	0.96363
-4.550000	0.963983
-4.600000	0.965395
-4.650000	0.965749
-4.700000	0.967161
-4.750000	0.967514
-4.800000	0.968573
-4.850000	0.970692
-4.950000	0.97387
-5.050000	0.974576
-5.150000	0.975282
-5.300000	0.975636
-5.350000	0.975989
-5.400000	0.977401
-5.450000	0.97846
-5.500000	0.979167
-5.550000	0.980932
-5.600000	0.981992
-5.650000	0.983757
-5.700000	0.985169
-5.750000	0.985523
-5.950000	0.986229
-6.000000	0.986935
-6.100000	0.987288
-6.200000	0.987994
-6.250000	0.988701
-6.450000	0.989407
-6.550000	0.990466
-6.600000	0.991172
-6.650000	0.992232
-6.700000	0.992938
-6.800000	0.993997
-6.850000	0.99435
-7.000000	0.995056
-7.050000	0.995763
-7.150000	0.996116
-7.200000	0.996469
-7.250000	0.997175
-7.400000	0.997528
-7.450000	0.998234
-7.550000	0.998941
-7.800000	0.999294
-8.900000	0.999647
-9.950000	1
&
18.550000	1.75439e-05
18.350000	3.50877e-05
17.700000	5.26316e-05
17.600000	7.01754e-05
17.450000	8.77193e-05
17.400000	0.000105263
17.300000	0.000140351
17.050000	0.000157895
16.750000	0.000175439
16.700000	0.000192982
16.200000	0.000210526
16.150000	0.000263158
15.950000	0.000280702
15.900000	0.000315789
15.800000	0.000333333
15.600000	0.000350877
15.550000	0.000368421
15.500000	0.000385965
15.450000	0.000403509
15.300000	0.000421053
15.100000	0.000491228
15.050000	0.000526316
15.000000	0.00054386
14.900000	0.000578947
14.850000	0.000614035
14.800000	0.000631579
14.750000	0.000666667
14.650000	0.000736842
14.600000	0.000754386
14.400000	0.000807018
14.350000	0.000859649
14.300000	0.000912281
14.250000	0.000929825
14.200000	0.000947368
14.150000	0.00103509
14.100000	0.00105263
14.050000	0.00107018
14.000000	0.00108772
13.900000	0.00115789
13.800000	0.00124561
13.750000	0.0012807
13.650000	0.00129825
13.600000	0.00131579
13.550000	0.00133333
13.500000	0.00147368
13.450000	0.00154386
13.400000	0.00157895
13.350000	0.00159649
13.300000	0.00164912
13.250000	0.00170175
13.200000	0.00173684
13.150000	0.00178947
13.100000	0.00187719
13.050000	0.00198246
13.000000	0.002
12.950000	0.00201754
12.900000	0.00207018
12.850000	0.00212281
12.800000	0.00215789
12.750000	0.00217544
12.700000	0.00229825
12.600000	0.00236842
12.550000	0.00245614
12.500000	0.0025614
12.450000	0.00266667
12.400000	0.00270175
12.350000	0.0027193
12.300000	0.00298246
12.250000	0.00303509
12.200000	0.00308772
12.150000	0.00321053
12.100000	0.00324561
12.050000	0.00342105
12.000000	0.0035614
11.950000	0.00363158
11.900000	0.00370175
11.850000	0.00380702
11.800000	0.00387719
11.750000	0.00401754
11.700000	0.00412281
11.650000	0.00419298
11.600000	0.00431579
11.550000	0.00450877
11.500000	0.00464912
11.450000	0.00484211
11.400000	0.00496491
11.350000	0.00533333
11.300000	0.00552632
11.250000	0.00575439
11.200000	0.00585965
11.150000	0.00617544
11.100000	0.00635088
11.050000	0.00649123
11.000000	0.00684211
10.950000	0.007
10.900000	0.00715789
10.850000	0.00745614
10.800000	0.00763158
10.750000	0.00794737
10.700000	0.00821053
10.650000	0.0084386
10.600000	0.0087193
10.550000	0.00908772
10.500000	0.00935088
10.450000	0.00961404
10.400000	0.00991228
10.350000	0.0102632
10.300000	0.0105789
10.250000	0.0107193
10.200000	0.0110175
10.150000	0.0112456
10.100000	0.0114035
10.050000	0.0115965
10.000000	0.0118947
9.950000	0.0122982
9.900000	0.0125088
9.850000	0.0128596
9.800000	0.0131579
9.750000	0.0134035
9.700000	0.0135439
9.650000	0.0138246
9.600000	0.0141579
9.550000	0.0144737
9.500000	0.0147895
9.450000	0.0150877
9.400000	0.015386
9.350000	0.0157544
9.300000	0.0160351
9.250000	0.0163509
9.200000	0.016807
9.150000	0.0171053
9.100000	0.0175965
9.050000	0.0179649
9.000000	0.0183509
8.950000	0.0189298
8.900000	0.0193509
8.850000	0.0196667
8.800000	0.0201228
8.750000	0.0206491
8.700000	0.021
8.650000	0.0213684
8.600000	0.0218596
8.550000	0.0222807
8.500000	0.0226491
8.450000	0.0229825
8.400000	0.0235263
8.350000	0.0236667
8.300000	0.0242456
8.250000	0.0248421
8.200000	0.0252281
8.150000	0.0256667
8.100000	0.0260702
8.050000	0.0266667
8.000000	0.0270702
7.950000	0.0275965
7.900000	0.0281579
7.850000	0.0286491
7.800000	0.0289649
7.750000	0.0294211
7.700000	0.0299825
7.650000	0.0305614
7.600000	0.0309474
7.550000	0.0315263
7.500000	0.0321228
7.450000	0.0326842
7.400000	0.0333684
7.350000	0.0337368
7.300000	0.034386
7.250000	0.0347895
7.200000	0.0354035
7.150000	0.0360702
7.100000	0.0365965
7.050000	0.0371228
7.000000	0.0376316
6.950000	0.0382105
6.900000	0.038614
6.850000	0.0392632
6.800000	0.0399825
6.750000	0.0404737
6.700000	0.0413509
6.650000	0.042
6.600000	0.0428421
6.550000	0.0437719
6.500000	0.0443684
6.450000	0.0451404
6.400000	0.0459825
6.350000	0.0467895
6.300000	0.0476491
6.250000	0.0482807
6.200000	0.0490526
6.150000	0.0495789
6.100000	0.0504035
6.050000	0.0512632
6.000000	0.0523509
5.950000	0.0531404
5.900000	0.0541754
5.850000	0.0548772
5.800000	0.0554561
5.750000	0.0559298
5.700000	0.0568947
5.650000	0.0577018
5.600000	0.0584737
5.550000	0.0588421
5.500000	0.0597368
5.450000	0.060614
5.400000	0.061386
5.350000	0.0620702
5.300000	0.0628246
5.250000	0.0635439
5.200000	0.0642632
5.150000	0.0651579
5.100000	0.0661053
5.050000	0.0670175
5.000000	0.068
4.950000	0.0688421
4.900000	0.0697544
4.850000	0.0705088
4.800000	0.071386
4.750000	0.0723333
4.700000	0.0731053
4.650000	0.0742105
4.600000	0.0750351
4.550000	0.0761754
4.500000	0.0770526
4.450000	0.0782807
4.400000	0.0793333
4.350000	0.0805614
4.300000	0.082
4.250000	0.0831579
4.200000	0.0842632
4.150000	0.0854035
4.100000	0.0863509
4.050000	0.0872982
4.000000	0.0881228
3.950000	0.0892632
3.900000	0.0905088
3.850000	0.0916491
3.800000	0.0931579
3.750000	0.0944386
3.700000	0.0959123
3.650000	0.0972632
3.600000	0.0987368
3.550000	0.100088
3.500000	0.101368
3.450000	0.10293
3.400000	0.103982
3.350000	0.105105
3.300000	0.106351
3.250000	0.108316
3.200000	0.110439
3.150000	0.111667
3.100000	0.113263
3.050000	0.114789
3.000000	0.116246
2.950000	0.11786
2.900000	0.119772
2.850000	0.121614
2.800000	0.123456
2.750000	0.124965
2.700000	0.126667
2.650000	0.128614
2.600000	0.130088
2.550000	0.131544
2.500000	0.133439
2.450000	0.135333
2.400000	0.137035
2.350000	0.139053
2.300000	0.140825
2.250000	0.142789
2.200000	0.144912
2.150000	0.146789
2.100000	0.148702
2.050000	0.150895
2.000000	0.15293
1.950000	0.154544
1.900000	0.156719
1.850000	0.158298
1.800000	0.160368
1.750000	0.162561
1.700000	0.164684
1.650000	0.166702
1.600000	0.168982
1.550000	0.170807
1.500000	0.173386
1.450000	0.17614
1.400000	0.178298
1.350000	0.180789
1.300000	0.18307
1.250000	0.185719
1.200000	0.188175
1.150000	0.191123
1.100000	0.193719
1.050000	0.196439
1.000000	0.199298
0.950000	0.202298
0.900000	0.20514
0.850000	0.208614
0.800000	0.211825
0.750000	0.214912
0.700000	0.218474
0.650000	0.221825
0.600000	0.225491
0.550000	0.229053
0.500000	0.232246
0.450000	0.235754
0.400000	0.240351
0.350000	0.244035
0.300000	0.248035
0.250000	0.252421
0.200000	0.256526
0.150000	0.261702
0.100000	0.266175
0.050000	0.274825
0.000000	0.327105
-0.050000	0.458018
-0.100000	0.475842
-0.150000	0.492211
-0.200000	0.508298
-0.250000	0.525105
-0.300000	0.539684
-0.350000	0.552474
-0.400000	0.565649
-0.450000	0.578825
-0.500000	0.591386
-0.550000	0.604404
-0.600000	0.615439
-0.650000	0.627316
-0.700000	0.637579
-0.750000	0.647368
-0.800000	0.657825
-0.850000	0.668368
-0.900000	0.678474
-0.950000	0.688404
-1.000000	0.696614
-1.050000	0.705351
-1.100000	0.714825
-1.150000	0.723018
-1.200000	0.730895
-1.250000	0.739246
-1.300000	0.747018
-1.350000	0.754544
-1.400000	0.76114
-1.450000	0.768158
-1.500000	0.774439
-1.550000	0.780333
-1.600000	0.786509
-1.650000	0.792158
-1.700000	0.798596
-1.750000	0.804596
-1.800000	0.810158
-1.850000	0.815982
-1.900000	0.821088
-1.950000	0.826333
-2.000000	0.831316
-2.050000	0.836912
-2.100000	0.840965
-2.150000	0.845561
-2.200000	0.850193
-2.250000	0.855088
-2.300000	0.85986
-2.350000	0.86407
-2.400000	0.867737
-2.450000	0.871298
-2.500000	0.87507
-2.550000	0.878737
-2.600000	0.882158
-2.650000	0.885596
-2.700000	0.889123
-2.750000	0.892439
-2.800000	0.895877
-2.850000	0.899246
-2.900000	0.901895
-2.950000	0.90486
-3.000000	0.907842
-3.050000	0.911
-3.100000	0.913211
-3.150000	0.916561
-3.200000	0.919404
-3.250000	0.922088
-3.300000	0.924789
-3.350000	0.927088
-3.400000	0.929333
-3.450000	0.93193
-3.500000	0.933982
-3.550000	0.935807
-3.600000	0.937737
-3.650000	0.940018
-3.700000	0.942421
-3.750000	0.944281
-3.800000	0.94593
-3.850000	0.947614
-3.900000	0.949211
-3.950000	0.951088
-4.000000	0.953316
-4.050000	0.954982
-4.100000	0.956456
-4.150000	0.958228
-4.200000	0.959596
-4.250000	0.961211
-4.300000	0.962632
-4.350000	0.96414
-4.400000	0.965404
-4.450000	0.966895
-4.500000	0.968439
-4.550000	0.969947
-4.600000	0.971088
-4.650000	0.972544
-4.700000	0.973737
-4.750000	0.974614
-4.800000	0.975614
-4.850000	0.976544
-4.900000	0.977649
-4.950000	0.978544
-5.000000	0.979491
-5.050000	0.980246
-5.100000	0.98107
-5.150000	0.981842
-5.200000	0.982509
-5.250000	0.983509
-5.300000	0.984175
-5.350000	0.985053
-5.400000	0.985772
-5.450000	0.986193
-5.500000	0.986772
-5.550000	0.987474
-5.600000	0.987965
-5.650000	0.988579
-5.700000	0.989263
-5.750000	0.989754
-5.800000	0.990404
-5.850000	0.990772
-5.900000	0.991175
-5.950000	0.991544
-6.000000	0.99193
-6.050000	0.992509
-6.100000	0.992807
-6.150000	0.993281
-6.200000	0.993719
-6.250000	0.994158
-6.300000	0.994509
-6.350000	0.994825
-6.400000	0.995263
-6.450000	0.995456
-6.500000	0.995737
-6.550000	0.99614
-6.600000	0.996351
-6.650000	0.996596
-6.700000	0.996772
-6.750000	0.996982
-6.800000	0.997088
-6.850000	0.997281
-6.900000	0.997404
-6.950000	0.997526
-7.000000	0.997632
-7.050000	0.997719
-7.100000	0.99786
-7.150000	0.997982
-7.200000	0.998018
-7.250000	0.998088
-7.300000	0.998175
-7.350000	0.998246
-7.400000	0.998263
-7.450000	0.998281
-7.500000	0.998439
-7.550000	0.998456
-7.600000	0.998561
-7.650000	0.998684
-7.700000	0.998737
-7.750000	0.998895
-7.800000	0.998947
-7.850000	0.998982
-7.900000	0.999018
-7.950000	0.999035
-8.000000	0.999123
-8.050000	0.999175
-8.100000	0.999263
-8.200000	0.999281
-8.250000	0.999298
-8.300000	0.999351
-8.350000	0.999439
-8.400000	0.999456
-8.450000	0.999614
-8.600000	0.999667
-8.650000	0.999702
-8.700000	0.999737
-8.850000	0.999772
-8.900000	0.999789
-8.950000	0.999842
-9.000000	0.99986
-9.050000	0.999877
-9.150000	0.999895
-9.300000	0.999912
-9.750000	0.99993
-9.850000	0.999947
-9.950000	1
&
47.550000	2.0776e-16
47.500000	2.17275e-16
47.450000	2.27225e-16
47.400000	2.37631e-16
47.350000	2.48513e-16
47.300000	2.59894e-16
47.250000	2.71796e-16
47.200000	2.84242e-16
47.150000	2.97259e-16
47.100000	3.10871e-16
47.050000	3.25107e-16
47.000000	3.39994e-16
46.950000	3.55563e-16
46.900000	3.71844e-16
46.850000	3.88871e-16
46.800000	4.06677e-16
46.750000	4.25299e-16
46.700000	4.44773e-16
46.650000	4.65138e-16
46.600000	4.86436e-16
46.550000	5.08709e-16
46.500000	5.32001e-16
46.450000	5.56359e-16
46.400000	5.81833e-16
46.350000	6.08472e-16
46.300000	6.36331e-16
46.250000	6.65465e-16
46.200000	6.95933e-16
46.150000	7.27795e-16
46.100000	7.61115e-16
46.050000	7.95961e-16
46.000000	8.32401e-16
45.950000	8.7051e-16
45.900000	9.10362e-16
45.850000	9.52039e-16
45.800000	9.95623e-16
45.750000	1.0412e-15
45.700000	1.08887e-15
45.650000	1.13871e-15
45.600000	1.19084e-15
45.550000	1.24535e-15
45.500000	1.30236e-15
45.450000	1.36198e-15
45.400000	1.42432e-15
45.350000	1.48952e-15
45.300000	1.5577e-15
45.250000	1.62901e-15
45.200000	1.70357e-15
45.150000	1.78155e-15
45.100000	1.86309e-15
45.050000	1.94837e-15
45.000000	2.03755e-15
44.950000	2.13081e-15
44.900000	2.22833e-15
44.850000	2.33032e-15
44.800000	2.43698e-15
44.750000	2.54851e-15
44.700000	2.66515e-15
44.650000	2.78713e-15
44.600000	2.91469e-15
44.550000	3.04808e-15
44.500000	3.18758e-15
44.450000	3.33346e-15
44.400000	3.48601e-15
44.350000	3.64554e-15
44.300000	3.81237e-15
44.250000	3.98683e-15
44.200000	4.16928e-15
44.150000	4.36007e-15
44.100000	4.55959e-15
44.050000	4.76824e-15
44.000000	4.98643e-15
43.950000	5.2146e-15
43.900000	5.45321e-15
43.850000	5.70274e-15
43.800000	5.96368e-15
43.750000	6.23656e-15
43.700000	6.52192e-15
43.650000	6.82033e-15
43.600000	7.13239e-15
43.550000	7.45873e-15
43.500000	7.79999e-15
43.450000	8.15686e-15
43.400000	8.53005e-15
43.350000	8.92032e-15
43.300000	9.32843e-15
43.250000	9.75521e-15
43.200000	1.02015e-14
43.150000	1.06682e-14
43.100000	1.11563e-14
43.050000	1.16666e-14
43.000000	1.22004e-14
42.950000	1.27585e-14
42.900000	1.33421e-14
42.850000	1.39525e-14
42.800000	1.45907e-14
42.750000	1.52582e-14
42.700000	1.59561e-14
42.650000	1.6686e-14
42.600000	1.74492e-14
42.550000	1.82474e-14
42.500000	1.9082e-14
42.450000	1.99549e-14
42.400000	2.08676e-14
42.350000	2.1822e-14
42.300000	2.28201e-14
42.250000	2.38639e-14
42.200000	2.49553e-14
42.150000	2.60967e-14
42.100000	2.72902e-14
42.050000	2.85383e-14
42.000000	2.98435e-14
41.950000	3.12083e-14
41.900000	3.26356e-14
41.850000	3.41281e-14
41.800000	3.56888e-14
41.750000	3.73208e-14
41.700000	3.90275e-14
41.650000	4.08122e-14
41.600000	4.26785e-14
41.550000	4.46301e-14
41.500000	4.66709e-14
41.450000	4.8805e-14
41.400000	5.10366e-14
41.350000	5.33703e-14
41.300000	5.58106e-14
41.250000	5.83624e-14
41.200000	6.10309e-14
41.150000	6.38214e-14
41.100000	6.67394e-14
41.050000	6.97907e-14
41.000000	7.29815e-14
40.950000	7.63182e-14
40.900000	7.98073e-14
40.850000	8.34559e-14
40.800000	8.72713e-14
40.750000	9.1261e-14
40.700000	9.5433e-14
40.650000	9.97957e-14
40.600000	1.04358e-13
40.550000	1.09128e-13
40.500000	1.14117e-13
40.450000	1.19333e-13
40.400000	1.24788e-13
40.350000	1.30492e-13
40.300000	1.36457e-13
40.250000	1.42694e-13
40.200000	1.49216e-13
40.150000	1.56036e-13
40.100000	1.63168e-13
40.050000	1.70626e-13
40.000000	1.78424e-13
39.950000	1.86579e-13
39.900000	1.95106e-13
39.850000	2.04023e-13
39.800000	2.13347e-13
39.750000	2.23097e-13
39.700000	2.33293e-13
39.650000	2.43954e-13
39.600000	2.55102e-13
39.550000	2.6676e-13
39.500000	2.7895e-13
39.450000	2.91696e-13
39.400000	3.05025e-13
39.350000	3.18963e-13
39.300000	3.33538e-13
39.250000	3.48778e-13
39.200000	3.64714e-13
39.150000	3.81378e-13
39.100000	3.98803e-13
39.050000	4.17024e-13
39.000000	4.36077e-13
38.950000	4.56e-13
38.900000	4.76833e-13
38.850000	4.98617e-13
38.800000	5.21397e-13
38.750000	5.45216e-13
38.700000	5.70123e-13
38.650000	5.96167e-13
38.600000	6.23401e-13
38.550000	6.51878e-13
38.500000	6.81655e-13
38.450000	7.12792e-13
38.400000	7.45351e-13
38.350000	7.79396e-13
38.300000	8.14996e-13
38.250000	8.5222e-13
38.200000	8.91145e-13
38.150000	9.31846e-13
38.100000	9.74405e-13
38.050000	1.01891e-12
38.000000	1.06544e-12
37.950000	1.1141e-12
37.900000	1.16498e-12
37.850000	1.21818e-12
37.800000	1.27381e-12
37.750000	1.33198e-12
37.700000	1.3928e-12
37.650000	1.4564e-12
37.600000	1.52291e-12
37.550000	1.59245e-12
37.500000	1.66516e-12
37.450000	1.74119e-12
37.400000	1.82069e-12
37.350000	1.90382e-12
37.300000	1.99074e-12
37.250000	2.08163e-12
37.200000	2.17667e-12
37.150000	2.27604e-12
37.100000	2.37995e-12
37.050000	2.4886e-12
37.000000	2.6022e-12
36.950000	2.72099e-12
36.900000	2.8452e-12
36.850000	2.97508e-12
36.800000	3.11088e-12
36.750000	3.25288e-12
36.700000	3.40136e-12
36.650000	3.55661e-12
36.600000	3.71894e-12
36.550000	3.88868e-12
36.500000	4.06616e-12
36.450000	4.25174e-12
36.400000	4.44578e-12
36.350000	4.64868e-12
36.300000	4.86082e-12
36.250000	5.08265e-12
36.200000	5.31459e-12
36.150000	5.55711e-12
36.100000	5.81069e-12
36.050000	6.07584e-12
36.000000	6.35308e-12
35.950000	6.64296e-12
35.900000	6.94606e-12
35.850000	7.26299e-12
35.800000	7.59436e-12
35.750000	7.94085e-12
35.700000	8.30313e-12
35.650000	8.68194e-12
35.600000	9.07802e-12
35.550000	9.49215e-12
35.500000	9.92517e-12
35.450000	1.03779e-11
35.400000	1.08513e-11
35.350000	1.13463e-11
35.300000	1.18639e-11
35.250000	1.2405e-11
35.200000	1.29708e-11
35.150000	1.35624e-11
35.100000	1.4181e-11
35.050000	1.48277e-11
35.000000	1.5504e-11
34.950000	1.6211e-11
34.900000	1.69503e-11
34.850000	1.77233e-11
34.800000	1.85315e-11
34.750000	1.93766e-11
34.700000	2.02601e-11
34.650000	2.1184e-11
34.600000	2.21499e-11
34.550000	2.31598e-11
34.500000	2.42158e-11
34.450000	2.53198e-11
34.400000	2.64742e-11
34.350000	2.76812e-11
34.300000	2.89431e-11
34.250000	3.02626e-11
34.200000	3.16421e-11
34.150000	3.30845e-11
34.100000	3.45926e-11
34.050000	3.61695e-11
34.000000	3.78181e-11
33.950000	3.95418e-11
33.900000	4.13441e-11
33.850000	4.32284e-11
33.800000	4.51986e-11
33.750000	4.72585e-11
33.700000	4.94122e-11
33.650000	5.1664e-11
33.600000	5.40183e-11
33.550000	5.64799e-11
33.500000	5.90535e-11
33.450000	6.17444e-11
33.400000	6.45577e-11
33.350000	6.74992e-11
33.300000	7.05745e-11
33.250000	7.37899e-11
33.200000	7.71517e-11
33.150000	8.06666e-11
33.100000	8.43414e-11
33.050000	8.81835e-11
33.000000	9.22005e-11
32.950000	9.64004e-11
32.900000	1.00791e-10
32.850000	1.05382e-10
32.800000	1.10182e-10
32.750000	1.152e-10
32.700000	1.20447e-10
32.650000	1.25933e-10
32.600000	1.31668e-10
32.550000	1.37664e-10
32.500000	1.43933e-10
32.450000	1.50487e-10
32.400000	1.57339e-10
32.350000	1.64503e-10
32.300000	1.71993e-10
32.250000	1.79824e-10
32.200000	1.88011e-10
32.150000	1.96571e-10
32.100000	2.0552e-10
32.050000	2.14875e-10
32.000000	2.24657e-10
31.950000	2.34883e-10
31.900000	2.45575e-10
31.850000	2.56753e-10
31.800000	2.68439e-10
31.750000	2.80656e-10
31.700000	2.93429e-10
31.650000	3.06783e-10
31.600000	3.20744e-10
31.550000	3.3534e-10
31.500000	3.506e-10
31.450000	3.66553e-10
31.400000	3.83232e-10
31.350000	4.00669e-10
31.300000	4.18898e-10
31.250000	4.37956e-10
31.200000	4.57881e-10
31.150000	4.78711e-10
31.100000	5.00487e-10
31.050000	5.23254e-10
31.000000	5.47055e-10
30.950000	5.71938e-10
30.900000	5.97951e-10
30.850000	6.25146e-10
30.800000	6.53578e-10
30.750000	6.83301e-10
30.700000	7.14374e-10
30.650000	7.46859e-10
30.600000	7.8082e-10
30.550000	8.16323e-10
30.500000	8.5344e-10
30.450000	8.92242e-10
30.400000	9.32807e-10
30.350000	9.75214e-10
30.300000	1.01955e-09
30.250000	1.06589e-09
30.200000	1.11434e-09
30.150000	1.16499e-09
30.100000	1.21795e-09
30.050000	1.2733e-09
30.000000	1.33117e-09
29.950000	1.39166e-09
29.900000	1.45491e-09
29.850000	1.52102e-09
29.800000	1.59013e-09
29.750000	1.66238e-09
29.700000	1.73791e-09
29.650000	1.81687e-09
29.600000	1.89941e-09
29.550000	1.9857e-09
29.500000	2.0759e-09
29.450000	2.17019e-09
29.400000	2.26877e-09
29.350000	2.37181e-09
29.300000	2.47953e-09
29.250000	2.59214e-09
29.200000	2.70985e-09
29.150000	2.83291e-09
29.100000	2.96154e-09
29.050000	3.09601e-09
29.000000	3.23658e-09
28.950000	3.38352e-09
28.900000	3.53713e-09
28.850000	3.6977e-09
28.800000	3.86555e-09
28.750000	4.04101e-09
28.700000	4.22442e-09
28.650000	4.41615e-09
28.600000	4.61657e-09
28.550000	4.82607e-09
28.500000	5.04507e-09
28.450000	5.27399e-09
28.400000	5.51329e-09
28.350000	5.76343e-09
28.300000	6.0249e-09
28.250000	6.29823e-09
28.200000	6.58393e-09
28.150000	6.88258e-09
28.100000	7.19475e-09
28.050000	7.52107e-09
28.000000	7.86216e-09
27.950000	8.2187e-09
27.900000	8.59139e-09
27.850000	8.98096e-09
27.800000	9.38816e-09
27.750000	9.8138e-09
27.700000	1.02587e-08
27.650000	1.07238e-08
27.600000	1.12099e-08
27.550000	1.1718e-08
27.500000	1.22491e-08
27.450000	1.28042e-08
27.400000	1.33845e-08
27.350000	1.3991e-08
27.300000	1.46249e-08
27.250000	1.52876e-08
27.200000	1.59802e-08
27.150000	1.67041e-08
27.100000	1.74608e-08
27.050000	1.82517e-08
27.000000	1.90784e-08
26.950000	1.99424e-08
26.900000	2.08456e-08
26.850000	2.17895e-08
26.800000	2.27762e-08
26.750000	2.38074e-08
26.700000	2.48852e-08
26.650000	2.60118e-08
26.600000	2.71893e-08
26.550000	2.84199e-08
26.500000	2.97062e-08
26.450000	3.10506e-08
26.400000	3.24558e-08
26.350000	3.39244e-08
26.300000	3.54594e-08
26.250000	3.70636e-08
26.200000	3.87403e-08
26.150000	4.04928e-08
26.100000	4.23243e-08
26.050000	4.42386e-08
26.000000	4.62393e-08
25.950000	4.83302e-08
25.900000	5.05156e-08
25.850000	5.27995e-08
25.800000	5.51866e-08
25.750000	5.76813e-08
25.700000	6.02886e-08
25.650000	6.30135e-08
25.600000	6.58613e-08
25.550000	6.88375e-08
25.500000	7.1948e-08
25.450000	7.51987e-08
25.400000	7.8596e-08
25.350000	8.21465e-08
25.300000	8.58569e-08
25.250000	8.97347e-08
25.200000	9.37871e-08
25.150000	9.80222e-08
25.100000	1.02448e-07
25.050000	1.07073e-07
25.000000	1.11907e-07
24.950000	1.16958e-07
24.900000	1.22237e-07
24.850000	1.27754e-07
24.800000	1.33519e-07
24.750000	1.39543e-07
24.700000	1.45839e-07
24.650000	1.52418e-07
24.600000	1.59293e-07
24.550000	1.66477e-07
24.500000	1.73985e-07
24.450000	1.8183e-07
24.400000	1.90028e-07
24.350000	1.98595e-07
24.300000	2.07547e-07
24.250000	2.16902e-07
24.200000	2.26677e-07
24.150000	2.36891e-07
24.100000	2.47565e-07
24.050000	2.58718e-07
24.000000	2.70372e-07
23.950000	2.82549e-07
23.900000	2.95274e-07
23.850000	3.0857e-07
23.800000	3.22463e-07
23.750000	3.3698e-07
23.700000	3.52148e-07
23.650000	3.67997e-07
23.600000	3.84557e-07
23.550000	4.01861e-07
23.500000	4.1994e-07
23.450000	4.3883e-07
23.400000	4.58568e-07
23.350000	4.7919e-07
23.300000	5.00737e-07
23.250000	5.23249e-07
23.200000	5.4677e-07
23.150000	5.71345e-07
23.100000	5.97021e-07
23.050000	6.23847e-07
23.000000	6.51875e-07
22.950000	6.81157e-07
22.900000	7.11749e-07
22.850000	7.43711e-07
22.800000	7.77103e-07
22.750000	8.11989e-07
22.700000	8.48435e-07
22.650000	8.86511e-07
22.600000	9.2629e-07
22.550000	9.67846e-07
22.500000	1.01126e-06
22.450000	1.05661e-06
22.400000	1.10399e-06
22.350000	1.15349e-06
22.300000	1.20519e-06
22.250000	1.25921e-06
22.200000	1.31563e-06
22.150000	1.37458e-06
22.100000	1.43615e-06
22.050000	1.50047e-06
22.000000	1.56765e-06
21.950000	1.63783e-06
21.900000	1.71114e-06
21.850000	1.78772e-06
21.800000	1.8677e-06
21.750000	1.95125e-06
21.700000	2.03852e-06
21.650000	2.12967e-06
21.600000	2.22488e-06
21.550000	2.32433e-06
21.500000	2.42819e-06
21.450000	2.53668e-06
21.400000	2.64998e-06
21.350000	2.76832e-06
21.300000	2.89192e-06
21.250000	3.02101e-06
21.200000	3.15583e-06
21.150000	3.29663e-06
21.100000	3.44368e-06
21.050000	3.59725e-06
21.000000	3.75763e-06
20.950000	3.92511e-06
20.900000	4.10002e-06
20.850000	4.28268e-06
20.800000	4.47342e-06
20.750000	4.6726e-06
20.700000	4.8806e-06
20.650000	5.0978e-06
20.600000	5.3246e-06
20.550000	5.56142e-06
20.500000	5.80871e-06
20.450000	6.06691e-06
20.400000	6.33651e-06
20.350000	6.61801e-06
20.300000	6.91193e-06
20.250000	7.2188e-06
20.200000	7.53919e-06
20.150000	7.8737e-06
20.100000	8.22293e-06
20.050000	8.58754e-06
20.000000	8.96818e-06
19.950000	9.36555e-06
19.900000	9.78039e-06
19.850000	1.02134e-05
19.800000	1.06655e-05
19.750000	1.11374e-05
19.700000	1.163e-05
19.650000	1.21442e-05
19.600000	1.26809e-05
19.550000	1.32411e-05
19.500000	1.38258e-05
19.450000	1.44361e-05
19.400000	1.5073e-05
19.350000	1.57378e-05
19.300000	1.64315e-05
19.250000	1.71556e-05
19.200000	1.79112e-05
19.150000	1.86997e-05
19.100000	1.95225e-05
19.050000	2.03811e-05
19.000000	2.1277e-05
18.950000	2.22118e-05
18.900000	2.31872e-05
18.850000	2.42048e-05
18.800000	2.52666e-05
18.750000	2.63743e-05
18.700000	2.753e-05
18.650000	2.87355e-05
18.600000	2.99931e-05
18.550000	3.13049e-05
18.500000	3.26733e-05
18.450000	3.41006e-05
18.400000	3.55892e-05
18.350000	3.71418e-05
18.300000	3.87609e-05
18.250000	4.04495e-05
18.200000	4.22104e-05
18.150000	4.40465e-05
18.100000	4.5961e-05
18.050000	4.79572e-05
18.000000	5.00384e-05
17.950000	5.22081e-05
17.900000	5.447e-05
17.850000	5.68278e-05
17.800000	5.92854e-05
17.750000	6.1847e-05
17.700000	6.45166e-05
17.650000	6.72987e-05
17.600000	7.01978e-05
17.550000	7.32186e-05
17.500000	7.6366e-05
17.450000	7.9645e-05
17.400000	8.30609e-05
17.350000	8.66189e-05
17.300000	9.03248e-05
17.250000	9.41842e-05
17.200000	9.82032e-05
17.150000	0.000102388
17.100000	0.000106745
17.050000	0.00011128
17.000000	0.000116001
16.950000	0.000120914
16.900000	0.000126026
16.850000	0.000131346
16.800000	0.000136879
16.750000	0.000142635
16.700000	0.000148621
16.650000	0.000154846
16.600000	0.000161316
16.550000	0.000168042
16.500000	0.000175031
16.450000	0.000182293
16.400000	0.000189836
16.350000	0.000197668
16.300000	0.0002058
16.250000	0.000214239
16.200000	0.000222995
16.150000	0.000232077
16.100000	0.000241492
16.050000	0.00025125
16.000000	0.000261358
15.950000	0.000271824
15.900000	0.000282655
15.850000	0.000293856
15.800000	0.000305432
15.750000	0.000317387
15.700000	0.000329723
15.650000	0.000342438
15.600000	0.000355531
15.550000	0.000368994
15.500000	0.000382816
15.450000	0.000396981
15.400000	0.000411462
15.350000	0.000426225
15.300000	0.000441219
15.250000	0.000456373
15.200000	0.000471581
15.150000	0.000486684
15.100000	0.000501415
15.050000	0.000515256
&
```
