## Supplementary material for "All-at-once RNA folding with 3D motif prediction framed by evolutionary information": RF00110_RybB.cacofold.helixcov

```
# RMs = 1 L = 84

# RM_HELIX NESTED 28-44 64-81, nbp = 16 nbp_cov = 5
# pvals: 0.799938,0.0604917,0.799938,0.799938,0.799938,0.0344352,0.799938,0.799938,0.799938,0.00215028,7.78912e-06,0.000147622,0.000342257,7.11404e-05,0.00761766,0.799938
# aggregated NONE
NESTED  :::::::::::::::::::::::::::<<<<<<<<<<<<<<<<_________________>>>>>>>>>>>>>>>>:::
        ::::::::::::::::::::::::::::::::::::<<<<<_____________________>>>>>::::::::::::
```
