## Supplementary material for "All-at-once RNA folding with 3D motif prediction framed by evolutionary information": RF00110_RybB.power

```
# Power analysis of given structure 
#
# Powertype = SINGLE SUBSTITUTIONS
# covary  left_pos      right_pos    substitutions      power
#----------------------------------------------------------------
          32		77		0		0.00
          34		75		2		0.00
          35		74		1		0.00
          36		73		0		0.00
          37		72		0		0.00
     *    38		71		4		0.07
     *    39		70		7		0.20
     *    40		69		4		0.07
     *    41		67		4		0.07
     *    42		66		4		0.07
          43		65		2		0.00
          44		64		0		0.00
#
# BPAIRS 12
# avg substitutions per BP  2.3
# BPAIRS expected to covary 0.5 +/- 0.6
# BPAIRS observed to covary 5
#
```
