## Supplementary material for "All-at-once RNA folding with 3D motif prediction framed by evolutionary information": RF00110_RybB.sorted.cacofold.cov

```
# The predicted CaCoFold structure
# BPAIRS observed to covary 5
#
#
# Method Target_E-val [cov_min,cov_max] [FP | TP True Found | Sen PPV F] 
# GTp    0.05         [-1.57,11.38]     [0 | 5 16 5 | 31.25 100.00 47.62] 
#
# in_fold in_given   left_pos       right_pos      score           E-value    pvalue       substitutions      power
#-----------------------------------------------------------------------------------------------------------------------
*	*	        39	        70	11.38474	9.34694e-05	7.78912e-06	7		0.20
*	*	        42	        66	8.26108	0.000853684	7.11404e-05	4		0.07
*	*	        40	        69	7.20152	0.00177147	0.000147622	4		0.07
*	*	        41	        67	5.94352	0.00410708	0.000342257	4		0.07
*	*	        38	        71	4.24950	0.0258033	0.00215028	4		0.07
```
