## Supplementary material for "All-at-once RNA folding with 3D motif prediction framed by evolutionary information": RF00110_RybB.sorted.cov

```
#
# Method Target_E-val [cov_min,cov_max] [FP | TP True Found | Sen PPV F] 
# GTp    0.05         [-1.57,11.38]     [0 | 5 12 5 | 41.67 100.00 58.82] 
#
#       left_pos       right_pos        score          E-value           pvalue       substitutions      power
#--------------------------------------------------------------------------------------------------------------
*	      39	      70	11.38474	9.34694e-05	7.78912e-06	7		0.20
*	      42	      66	8.26108	0.000853684	7.11404e-05	4		0.07
*	      40	      69	7.20152	0.00177147	0.000147622	4		0.07
*	      41	      67	5.94352	0.00410708	0.000342257	4		0.07
*	      38	      71	4.24950	0.0258033	0.00215028	4		0.07
```
