## Supplementary material for "All-at-once RNA folding with 3D motif prediction framed by evolutionary information": RF00110_RybB.surv

```
11.373277	0.0833333
8.253201	0.166667
7.198103	0.25
5.931985	0.333333
4.243827	0.416667
2.676253	0.5
0.475619	0.583333
-0.006712	1
&
5.404435	0.000325839
4.726158	0.000977517
4.665867	0.00130336
4.454847	0.0016292
4.379483	0.00195503
3.655987	0.00228087
3.550477	0.00260671
3.535404	0.00293255
3.399749	0.00325839
3.249020	0.00358423
3.113365	0.00391007
3.053074	0.00423591
3.038001	0.00456175
3.022928	0.00488759
2.977709	0.00521342
2.947564	0.00553926
2.736544	0.0058651
2.404942	0.00619094
2.344650	0.00684262
2.088412	0.00716846
1.937684	0.0074943
1.802028	0.00782014
1.741737	0.00814598
1.470426	0.00847181
1.410135	0.00879765
1.289552	0.00944933
1.153897	0.00977517
1.063460	0.010101
1.048387	0.0104268
0.942877	0.0114044
0.927804	0.012056
0.912731	0.0127077
0.731857	0.0130336
0.701712	0.0136852
0.671566	0.0143369
0.641420	0.0146628
0.626347	0.0153144
0.581129	0.0156403
0.550983	0.0166178
0.535910	0.0169436
0.505765	0.0172695
0.490692	0.0179211
0.475619	0.0185728
0.460546	0.0188987
0.445473	0.0205279
0.415328	0.0215054
0.400255	0.0218312
0.370109	0.0231346
0.355036	0.0234604
0.339964	0.0237862
0.309818	0.0244379
0.294745	0.0247638
0.264599	0.026393
0.219381	0.0280222
0.204308	0.0289997
0.159090	0.0293255
0.144017	0.0296514
0.128944	0.0312805
0.113871	0.0322581
0.098798	0.0329097
0.083725	0.0335614
0.068653	0.0342131
0.053580	0.0358423
0.038507	0.0374715
0.023434	0.0394265
0.008361	0.040404
-0.006712	0.882372
-0.021784	0.88563
-0.036857	0.888889
-0.051930	0.890844
-0.067003	0.894428
-0.082076	0.898338
-0.097149	0.902248
-0.112221	0.904203
-0.127294	0.907788
-0.142367	0.910068
-0.157440	0.913327
-0.172513	0.915608
-0.187586	0.919844
-0.202658	0.921799
-0.217731	0.923428
-0.232804	0.926686
-0.247877	0.931574
-0.262950	0.934506
-0.278023	0.938091
-0.293095	0.940046
-0.308168	0.94363
-0.323241	0.947214
-0.338314	0.949495
-0.353387	0.951776
-0.368460	0.952753
-0.383532	0.954057
-0.398605	0.95536
-0.413678	0.956989
-0.428751	0.957967
-0.443824	0.95927
-0.473969	0.959922
-0.489042	0.960899
-0.504115	0.961225
-0.519188	0.962854
-0.534261	0.964484
-0.549334	0.964809
-0.564406	0.965461
-0.579479	0.96709
-0.594552	0.967742
-0.609625	0.969045
-0.639771	0.969697
-0.654843	0.971
-0.669916	0.971326
-0.684989	0.972304
-0.700062	0.97263
-0.715135	0.973281
-0.730208	0.974259
-0.745280	0.975236
-0.760353	0.976214
-0.775426	0.977191
-0.790499	0.978495
-0.805572	0.979798
-0.820645	0.98045
-0.835717	0.981101
-0.850790	0.981427
-0.865863	0.981753
-0.880936	0.982405
-0.896009	0.983708
-0.911082	0.984686
-0.926154	0.985337
-0.941227	0.985989
-0.956300	0.986966
-0.971373	0.987292
-1.001519	0.98827
-1.016591	0.988921
-1.031664	0.989573
-1.046737	0.990551
-1.076883	0.991202
-1.091956	0.993157
-1.122101	0.993483
-1.137174	0.994135
-1.152247	0.994461
-1.182393	0.994787
-1.197465	0.995438
-1.212538	0.99609
-1.257757	0.996742
-1.287902	0.997067
-1.333121	0.997719
-1.348194	0.998045
-1.363267	0.998371
-1.378339	0.998697
-1.408485	0.999022
-1.468776	0.999348
-1.529068	0.999674
-1.574286	1
&
9.443955	1.62285e-06
9.217862	3.2457e-06
9.112352	4.86855e-06
9.067134	6.4914e-06
9.052061	8.11425e-06
9.021915	1.13599e-05
8.991770	1.46056e-05
8.976697	1.62285e-05
8.901333	1.78513e-05
8.856114	1.94742e-05
8.750604	2.27199e-05
8.705386	2.43427e-05
8.675240	2.59656e-05
8.660167	2.75884e-05
8.645095	3.08341e-05
8.630022	3.2457e-05
8.599876	3.40798e-05
8.569730	3.73255e-05
8.554658	4.05712e-05
8.539585	4.21941e-05
8.524512	4.38169e-05
8.494366	4.54398e-05
8.479293	4.70626e-05
8.464221	4.86855e-05
8.449148	5.19312e-05
8.403929	5.51769e-05
8.388856	6.00454e-05
8.373784	6.32911e-05
8.343638	6.4914e-05
8.313492	6.65368e-05
8.298419	6.81597e-05
8.268274	7.14054e-05
8.223055	7.30282e-05
8.207982	7.46511e-05
8.192910	7.62739e-05
8.177837	7.78968e-05
8.162764	7.95196e-05
8.147691	8.11425e-05
8.132618	8.27653e-05
8.117545	8.43882e-05
8.087400	8.76339e-05
8.072327	9.25024e-05
8.057254	9.7371e-05
8.042181	9.89938e-05
8.027108	0.00010224
8.012036	0.000105485
7.996963	0.000107108
7.981890	0.000110354
7.966817	0.000113599
7.951744	0.000115222
7.936671	0.000116845
7.891453	0.000120091
7.876380	0.000121714
7.861307	0.000126582
7.846234	0.000128205
7.831162	0.000131451
7.816089	0.000133074
7.770870	0.000137942
7.755797	0.000142811
7.695506	0.000146056
7.650288	0.000150925
7.635215	0.000155794
7.620142	0.000157416
7.574923	0.000159039
7.559851	0.000160662
7.514632	0.000167154
7.484486	0.000170399
7.469414	0.000172022
7.454341	0.000173645
7.439268	0.000176891
7.424195	0.000178513
7.409122	0.000183382
7.394049	0.000186628
7.333758	0.000189873
7.303612	0.000191496
7.288540	0.000193119
7.258394	0.000197988
7.243321	0.000201233
7.213175	0.000202856
7.198103	0.000207725
7.167957	0.00021097
7.107666	0.000212593
7.092593	0.000214216
7.077520	0.000217462
7.062447	0.00022233
7.047374	0.000223953
7.017229	0.000227199
7.002156	0.000228822
6.972010	0.000230445
6.956937	0.00023369
6.941864	0.000235313
6.911719	0.000238559
6.896646	0.000240182
6.866500	0.000243427
6.836355	0.000246673
6.821282	0.000248296
6.806209	0.000251542
6.791136	0.000253165
6.760990	0.00025641
6.745918	0.000258033
6.730845	0.000259656
6.715772	0.000266147
6.685626	0.00026777
6.655481	0.000269393
6.610262	0.000271016
6.595189	0.000274262
6.580116	0.000275884
6.549971	0.00027913
6.519825	0.000280753
6.504752	0.000282376
6.474607	0.000283999
6.459534	0.000285622
6.444461	0.000287244
6.429388	0.000288867
6.384170	0.000292113
6.369097	0.000298604
6.354024	0.000300227
6.338951	0.00030185
6.323878	0.000303473
6.308805	0.000305096
6.293733	0.000308341
6.278660	0.000311587
6.203296	0.00031321
6.127931	0.000314833
6.097786	0.000316456
6.082713	0.000318079
6.052567	0.000319701
6.007349	0.000321324
5.977203	0.000322947
5.962130	0.000329438
5.947057	0.000331061
5.931985	0.000332684
5.901839	0.000334307
5.871693	0.00033593
5.856620	0.000337553
5.841548	0.000342421
5.826475	0.000345667
5.811402	0.00034729
5.796329	0.000350536
5.781256	0.000352158
5.766183	0.000355404
5.751111	0.000361895
5.736038	0.000363518
5.690819	0.00037001
5.675746	0.000378124
5.660674	0.000387861
5.630528	0.000394352
5.615455	0.000400844
5.600382	0.00040409
5.585309	0.000407335
5.570237	0.000408958
5.555164	0.000410581
5.540091	0.000412204
5.525018	0.000418695
5.509945	0.000426809
5.494872	0.000431678
5.479800	0.000434924
5.464727	0.000443038
5.449654	0.000447907
5.434581	0.000454398
5.419508	0.000460889
5.389363	0.000469004
5.374290	0.000470626
5.359217	0.000472249
5.344144	0.000481986
5.329071	0.000488478
5.313998	0.000496592
5.298926	0.000498215
5.283853	0.000503083
5.268780	0.000507952
5.253707	0.000514443
5.238634	0.000519312
5.223561	0.000520935
5.208489	0.000529049
5.193416	0.000533918
5.178343	0.000543655
5.163270	0.0005469
5.148197	0.000551769
5.133124	0.000555015
5.118052	0.000561506
5.102979	0.000566375
5.087906	0.000571243
5.072833	0.00058098
5.057760	0.000584226
5.042687	0.000589094
5.027615	0.000595586
5.012542	0.0006037
4.997469	0.000611814
4.982396	0.000624797
4.967323	0.000634534
4.952250	0.000650763
4.937178	0.000655631
4.922105	0.000662123
4.907032	0.000668614
4.891959	0.000678351
4.876886	0.000696203
4.861813	0.000709185
4.846741	0.000723791
4.831668	0.000743265
4.816595	0.000751379
4.801522	0.000767608
4.786449	0.000780591
4.771376	0.000813048
4.756304	0.000826031
4.741231	0.000847128
4.726158	0.000892567
4.711085	0.000920156
4.696012	0.000949367
4.680939	0.00098507
4.665867	0.00102889
4.650794	0.00106297
4.635721	0.00109542
4.620648	0.00112301
4.605575	0.00114898
4.590502	0.00117981
4.575430	0.00121876
4.560357	0.00124959
4.545284	0.00129503
4.530211	0.00132587
4.515138	0.00138105
4.500065	0.00141999
4.484993	0.00145894
4.469920	0.00150925
4.454847	0.00155307
4.439774	0.00159364
4.424701	0.00163096
4.409628	0.00165206
4.394556	0.00169426
4.379483	0.00173158
4.364410	0.00177702
4.349337	0.00181435
4.334264	0.00185816
4.319191	0.0019036
4.304119	0.00195229
4.289046	0.00200747
4.273973	0.00205777
4.258900	0.00210484
4.243827	0.00215028
4.228754	0.00219734
4.213682	0.00223791
4.198609	0.0023012
4.183536	0.00234664
4.168463	0.00243265
4.153390	0.00250893
4.138318	0.00257709
4.123245	0.00264038
4.108172	0.0026777
4.093099	0.00273126
4.078026	0.00282051
4.062953	0.00292438
4.047881	0.00302337
4.032808	0.00311587
4.017735	0.00321162
4.002662	0.00329763
3.987589	0.00335768
3.972516	0.00343557
3.957444	0.0035443
3.942371	0.00366277
3.927298	0.00375203
3.912225	0.00386238
3.897152	0.00397274
3.882079	0.00406524
3.867007	0.00414476
3.851934	0.00423726
3.836861	0.00437033
3.821788	0.00448069
3.806715	0.00457644
3.791642	0.00465433
3.776570	0.00474684
3.761497	0.00482636
3.746424	0.00491074
3.731351	0.00500162
3.716278	0.00505355
3.701205	0.00516553
3.686133	0.00521422
3.671060	0.00527102
3.655987	0.00531808
3.640914	0.00538786
3.625841	0.00545602
3.610768	0.00550471
3.595696	0.00555501
3.580623	0.00561506
3.565550	0.00565563
3.550477	0.00571243
3.535404	0.00574976
3.520331	0.00578384
3.505259	0.00581792
3.490186	0.00587147
3.475113	0.00591366
3.460040	0.00595099
3.444967	0.00597533
3.429894	0.00601915
3.414822	0.00605161
3.399749	0.00608244
3.384676	0.00612788
3.369603	0.00615871
3.354530	0.00618143
3.339457	0.00620091
3.324385	0.00622038
3.309312	0.00625771
3.294239	0.00628205
3.279166	0.0062999
3.264093	0.00632262
3.249020	0.00636644
3.233948	0.00638591
3.218875	0.0064135
3.203802	0.00643298
3.188729	0.00646381
3.173656	0.00648491
3.158583	0.00650763
3.143511	0.00653522
3.128438	0.00656767
3.113365	0.00660662
3.098292	0.00663259
3.083219	0.00666991
3.068146	0.00668939
3.053074	0.00672184
3.038001	0.00676079
3.022928	0.00680623
3.007855	0.00687764
2.992782	0.00692957
2.977709	0.00701558
2.962637	0.00707887
2.947564	0.00712431
2.932491	0.00716164
2.917418	0.00718436
2.902345	0.00723953
2.887272	0.00726225
2.872200	0.00728335
2.857127	0.00731581
2.842054	0.00733366
2.826981	0.00736449
2.811908	0.00738721
2.796835	0.00742129
2.781763	0.00744239
2.766690	0.00746835
2.751617	0.00749432
2.736544	0.00751379
2.721471	0.00754463
2.706398	0.00756735
2.691326	0.00758845
2.676253	0.00761766
2.661180	0.00764849
2.646107	0.00770367
2.631034	0.00774424
2.615961	0.00776371
2.600889	0.00779942
2.585816	0.00781889
2.570743	0.0078481
2.555670	0.00787731
2.540597	0.00790166
2.525524	0.00792762
2.510452	0.00795359
2.495379	0.00799253
2.480306	0.00802175
2.465233	0.00808504
2.450160	0.00814671
2.435087	0.00823272
2.420015	0.00829925
2.404942	0.0083593
2.389869	0.00842421
2.374796	0.00849562
2.359723	0.00857352
2.344650	0.00866602
2.329578	0.00876014
2.314505	0.00886238
2.299432	0.00895164
2.284359	0.00902467
2.269286	0.00909932
2.254213	0.00915612
2.239141	0.00923401
2.224068	0.00928757
2.208995	0.00934437
2.193922	0.0094174
2.178849	0.0094742
2.163776	0.00953586
2.148704	0.00959591
2.133631	0.00965758
2.118558	0.00974034
2.103485	0.00982311
2.088412	0.00987666
2.073339	0.00998377
2.058267	0.0100844
2.043194	0.0102142
2.028121	0.0103132
2.013048	0.0104544
1.997975	0.0105988
1.982902	0.0107741
1.967830	0.010964
1.952757	0.0111474
1.937684	0.011334
1.922611	0.0114654
1.907538	0.0116553
1.892465	0.0118192
1.877393	0.0120448
1.862320	0.0122963
1.847247	0.0125446
1.832174	0.0127475
1.817101	0.0129617
1.802028	0.0131548
1.786956	0.0133723
1.771883	0.0135849
1.756810	0.0137861
1.741737	0.013963
1.726664	0.0140977
1.711591	0.0142259
1.696519	0.0143995
1.681446	0.0145505
1.666373	0.0147046
1.651300	0.0148685
1.636227	0.0150389
1.621154	0.0152629
1.606082	0.0154544
1.591009	0.0156443
1.575936	0.0158634
1.560863	0.0160419
1.545790	0.0162204
1.530717	0.0163599
1.515645	0.0165271
1.500572	0.0167056
1.485499	0.0168987
1.470426	0.0170513
1.455353	0.0171957
1.440280	0.0174489
1.425208	0.0176193
1.410135	0.0179568
1.395062	0.0182327
1.379989	0.0183999
1.364916	0.018606
1.349843	0.0187666
1.334771	0.0189565
1.319698	0.0191366
1.304625	0.0192973
1.289552	0.0195034
1.274479	0.0197079
1.259406	0.0198361
1.244334	0.0200016
1.229261	0.0201525
1.214188	0.0203278
1.199115	0.0204658
1.184042	0.0206524
1.168969	0.020792
1.153897	0.020938
1.138824	0.0210727
1.123751	0.021222
1.108678	0.0214281
1.093605	0.0215904
1.078532	0.0217575
1.063460	0.0219279
1.048387	0.0221
1.033314	0.0222801
1.018241	0.0224862
1.003168	0.0226923
0.988095	0.0229033
0.973023	0.0231727
0.957950	0.0234177
0.942877	0.023619
0.927804	0.0238559
0.912731	0.0241334
0.897658	0.0243947
0.882586	0.0246267
0.867513	0.0248393
0.852440	0.0250649
0.837367	0.0253505
0.822294	0.0256767
0.807221	0.0259445
0.792149	0.0263242
0.777076	0.0267218
0.762003	0.0270643
0.746930	0.0275105
0.731857	0.027913
0.716784	0.0282846
0.701712	0.0287066
0.686639	0.0290685
0.671566	0.0293898
0.656493	0.0297501
0.641420	0.0300844
0.626347	0.0304609
0.611275	0.030813
0.596202	0.0311587
0.581129	0.0314768
0.566056	0.0318014
0.550983	0.0321681
0.535910	0.0325998
0.520838	0.0330428
0.505765	0.0334956
0.490692	0.0339354
0.475619	0.0344352
0.460546	0.0349497
0.445473	0.0355615
0.430401	0.0361717
0.415328	0.0368614
0.400255	0.0373791
0.385182	0.0380006
0.370109	0.0385589
0.355036	0.0392454
0.339964	0.0399416
0.324891	0.0406946
0.309818	0.0415076
0.294745	0.0422671
0.279672	0.0431191
0.264599	0.044062
0.249527	0.0448247
0.234454	0.0456589
0.219381	0.0464297
0.204308	0.0472087
0.189235	0.0481662
0.174162	0.0490003
0.159090	0.0498539
0.144017	0.0507514
0.128944	0.0517673
0.113871	0.0527718
0.098798	0.0537358
0.083725	0.0549432
0.068653	0.0561798
0.053580	0.0575673
0.038507	0.0590003
0.023434	0.0604917
0.008361	0.0623239
-0.006712	0.799938
-0.021784	0.809241
-0.036857	0.818405
-0.051930	0.827855
-0.067003	0.835748
-0.082076	0.843637
-0.097149	0.850904
-0.112221	0.857035
-0.127294	0.862558
-0.142367	0.867541
-0.157440	0.872322
-0.172513	0.877009
-0.187586	0.881891
-0.202658	0.886439
-0.217731	0.890951
-0.232804	0.895279
-0.247877	0.899398
-0.262950	0.903939
-0.278023	0.908006
-0.293095	0.912147
-0.308168	0.916009
-0.323241	0.919529
-0.338314	0.923015
-0.353387	0.926464
-0.368460	0.929719
-0.383532	0.932895
-0.398605	0.935849
-0.413678	0.938677
-0.428751	0.941444
-0.443824	0.944007
-0.458897	0.946378
-0.473969	0.948552
-0.489042	0.950839
-0.504115	0.952884
-0.519188	0.955094
-0.534261	0.957032
-0.549334	0.958942
-0.564406	0.96079
-0.579479	0.962434
-0.594552	0.964049
-0.609625	0.965704
-0.624698	0.967235
-0.639771	0.968841
-0.654843	0.970208
-0.669916	0.971616
-0.684989	0.972984
-0.700062	0.974301
-0.715135	0.975459
-0.730208	0.976696
-0.745280	0.977855
-0.760353	0.978909
-0.775426	0.980101
-0.790499	0.981048
-0.805572	0.982066
-0.820645	0.983038
-0.835717	0.983869
-0.850790	0.984748
-0.865863	0.985602
-0.880936	0.986365
-0.896009	0.987111
-0.911082	0.987835
-0.926154	0.988489
-0.941227	0.989153
-0.956300	0.989708
-0.971373	0.990294
-0.986446	0.990828
-1.001519	0.991366
-1.016591	0.991826
-1.031664	0.992324
-1.046737	0.992772
-1.061810	0.993163
-1.076883	0.993565
-1.091956	0.994012
-1.107028	0.994416
-1.122101	0.994737
-1.137174	0.995083
-1.152247	0.995451
-1.167320	0.995722
-1.182393	0.996001
-1.197465	0.996258
-1.212538	0.996491
-1.227611	0.996788
-1.242684	0.997032
-1.257757	0.997277
-1.272830	0.997485
-1.287902	0.997655
-1.302975	0.997808
-1.318048	0.997989
-1.333121	0.998142
-1.348194	0.998306
-1.363267	0.998447
-1.378339	0.998601
-1.393412	0.998734
-1.408485	0.998854
-1.423558	0.998965
-1.438631	0.999077
-1.453704	0.999161
-1.468776	0.999247
-1.483849	0.999304
-1.498922	0.999359
-1.513995	0.999416
-1.529068	0.999456
-1.544141	0.999516
-1.559213	0.999576
-1.574286	0.999617
-1.589359	0.999653
-1.604432	0.999701
-1.619505	0.999731
-1.634578	0.99975
-1.649650	0.999779
-1.664723	0.9998
-1.679796	0.999823
-1.694869	0.999838
-1.709942	0.99986
-1.725015	0.999883
-1.740087	0.999895
-1.755160	0.999912
-1.770233	0.999924
-1.785306	0.99993
-1.800379	0.999942
-1.815452	0.999946
-1.830524	0.999953
-1.845597	0.999964
-1.875743	0.999968
-1.890816	0.999972
-1.905889	0.999977
-1.920961	0.999982
-1.966180	0.999987
-1.981253	0.99999
-1.996326	0.999992
-2.011398	0.999994
-2.056617	0.999998
-2.116908	1
&
32.882210	1.25093e-12
32.867137	1.26482e-12
32.852065	1.27886e-12
32.836992	1.29306e-12
32.821919	1.30741e-12
32.806846	1.32193e-12
32.791773	1.33661e-12
32.776700	1.35145e-12
32.761628	1.36645e-12
32.746555	1.38162e-12
32.731482	1.39696e-12
32.716409	1.41247e-12
32.701336	1.42815e-12
32.686263	1.44401e-12
32.671191	1.46004e-12
32.656118	1.47625e-12
32.641045	1.49264e-12
32.625972	1.50921e-12
32.610899	1.52597e-12
32.595826	1.54291e-12
32.580754	1.56004e-12
32.565681	1.57736e-12
32.550608	1.59487e-12
32.535535	1.61258e-12
32.520462	1.63048e-12
32.505389	1.64858e-12
32.490317	1.66688e-12
32.475244	1.68539e-12
32.460171	1.7041e-12
32.445098	1.72302e-12
32.430025	1.74214e-12
32.414953	1.76148e-12
32.399880	1.78104e-12
32.384807	1.80081e-12
32.369734	1.8208e-12
32.354661	1.84102e-12
32.339588	1.86145e-12
32.324516	1.88212e-12
32.309443	1.90301e-12
32.294370	1.92414e-12
32.279297	1.9455e-12
32.264224	1.96709e-12
32.249151	1.98893e-12
32.234079	2.01101e-12
32.219006	2.03333e-12
32.203933	2.05591e-12
32.188860	2.07873e-12
32.173787	2.1018e-12
32.158714	2.12514e-12
32.143642	2.14873e-12
32.128569	2.17258e-12
32.113496	2.1967e-12
32.098423	2.22108e-12
32.083350	2.24574e-12
32.068277	2.27066e-12
32.053205	2.29587e-12
32.038132	2.32135e-12
32.023059	2.34712e-12
32.007986	2.37318e-12
31.992913	2.39952e-12
31.977840	2.42615e-12
31.962768	2.45308e-12
31.947695	2.48031e-12
31.932622	2.50785e-12
31.917549	2.53568e-12
31.902476	2.56383e-12
31.887403	2.59229e-12
31.872331	2.62106e-12
31.857258	2.65015e-12
31.842185	2.67957e-12
31.827112	2.70931e-12
31.812039	2.73938e-12
31.796966	2.76979e-12
31.781894	2.80053e-12
31.766821	2.83162e-12
31.751748	2.86305e-12
31.736675	2.89483e-12
31.721602	2.92696e-12
31.706529	2.95944e-12
31.691457	2.99229e-12
31.676384	3.0255e-12
31.661311	3.05908e-12
31.646238	3.09304e-12
31.631165	3.12737e-12
31.616092	3.16208e-12
31.601020	3.19717e-12
31.585947	3.23266e-12
31.570874	3.26854e-12
31.555801	3.30482e-12
31.540728	3.34149e-12
31.525655	3.37858e-12
31.510583	3.41608e-12
31.495510	3.45399e-12
31.480437	3.49233e-12
31.465364	3.53109e-12
31.450291	3.57028e-12
31.435218	3.6099e-12
31.420146	3.64996e-12
31.405073	3.69047e-12
31.390000	3.73143e-12
31.374927	3.77284e-12
31.359854	3.81472e-12
31.344781	3.85705e-12
31.329709	3.89986e-12
31.314636	3.94314e-12
31.299563	3.9869e-12
31.284490	4.03115e-12
31.269417	4.07588e-12
31.254344	4.12112e-12
31.239272	4.16685e-12
31.224199	4.21309e-12
31.209126	4.25985e-12
31.194053	4.30712e-12
31.178980	4.35492e-12
31.163907	4.40325e-12
31.148835	4.45212e-12
31.133762	4.50152e-12
31.118689	4.55148e-12
31.103616	4.60199e-12
31.088543	4.65306e-12
31.073470	4.70469e-12
31.058398	4.7569e-12
31.043325	4.80969e-12
31.028252	4.86306e-12
31.013179	4.91703e-12
30.998106	4.97159e-12
30.983033	5.02676e-12
30.967961	5.08254e-12
30.952888	5.13894e-12
30.937815	5.19597e-12
30.922742	5.25363e-12
30.907669	5.31193e-12
30.892596	5.37087e-12
30.877524	5.43047e-12
30.862451	5.49073e-12
30.847378	5.55165e-12
30.832305	5.61326e-12
30.817232	5.67554e-12
30.802159	5.73852e-12
30.787087	5.8022e-12
30.772014	5.86658e-12
30.756941	5.93168e-12
30.741868	5.9975e-12
30.726795	6.06404e-12
30.711722	6.13133e-12
30.696650	6.19936e-12
30.681577	6.26815e-12
30.666504	6.3377e-12
30.651431	6.40802e-12
30.636358	6.47912e-12
30.621285	6.55101e-12
30.606213	6.6237e-12
30.591140	6.6972e-12
30.576067	6.7715e-12
30.560994	6.84664e-12
30.545921	6.9226e-12
30.530848	6.99941e-12
30.515776	7.07707e-12
30.500703	7.15559e-12
30.485630	7.23499e-12
30.470557	7.31526e-12
30.455484	7.39642e-12
30.440411	7.47849e-12
30.425339	7.56146e-12
30.410266	7.64536e-12
30.395193	7.73018e-12
30.380120	7.81594e-12
30.365047	7.90266e-12
30.349974	7.99034e-12
30.334902	8.07899e-12
30.319829	8.16862e-12
30.304756	8.25925e-12
30.289683	8.35088e-12
30.274610	8.44353e-12
30.259537	8.53721e-12
30.244465	8.63192e-12
30.229392	8.72769e-12
30.214319	8.82451e-12
30.199246	8.92241e-12
30.184173	9.0214e-12
30.169100	9.12148e-12
30.154028	9.22268e-12
30.138955	9.32499e-12
30.123882	9.42844e-12
30.108809	9.53304e-12
30.093736	9.6388e-12
30.078663	9.74573e-12
30.063591	9.85385e-12
30.048518	9.96316e-12
30.033445	1.00737e-11
30.018372	1.01854e-11
30.003299	1.02984e-11
29.988226	1.04127e-11
29.973154	1.05282e-11
29.958081	1.0645e-11
29.943008	1.07631e-11
29.927935	1.08825e-11
29.912862	1.10032e-11
29.897789	1.11252e-11
29.882717	1.12487e-11
29.867644	1.13734e-11
29.852571	1.14996e-11
29.837498	1.16272e-11
29.822425	1.17561e-11
29.807352	1.18866e-11
29.792280	1.20184e-11
29.777207	1.21517e-11
29.762134	1.22865e-11
29.747061	1.24228e-11
29.731988	1.25606e-11
29.716915	1.26999e-11
29.701843	1.28408e-11
29.686770	1.29832e-11
29.671697	1.31272e-11
29.656624	1.32729e-11
29.641551	1.34201e-11
29.626478	1.35689e-11
29.611406	1.37194e-11
29.596333	1.38716e-11
29.581260	1.40255e-11
29.566187	1.41811e-11
29.551114	1.43383e-11
29.536041	1.44974e-11
29.520969	1.46582e-11
29.505896	1.48208e-11
29.490823	1.49851e-11
29.475750	1.51514e-11
29.460677	1.53194e-11
29.445604	1.54893e-11
29.430532	1.56611e-11
29.415459	1.58348e-11
29.400386	1.60104e-11
29.385313	1.6188e-11
29.370240	1.63676e-11
29.355167	1.65491e-11
29.340095	1.67326e-11
29.325022	1.69182e-11
29.309949	1.71059e-11
29.294876	1.72956e-11
29.279803	1.74874e-11
29.264730	1.76813e-11
29.249658	1.78774e-11
29.234585	1.80757e-11
29.219512	1.82762e-11
29.204439	1.84789e-11
29.189366	1.86838e-11
29.174293	1.8891e-11
29.159221	1.91005e-11
29.144148	1.93124e-11
29.129075	1.95265e-11
29.114002	1.97431e-11
29.098929	1.9962e-11
29.083856	2.01834e-11
29.068784	2.04072e-11
29.053711	2.06336e-11
29.038638	2.08624e-11
29.023565	2.10937e-11
29.008492	2.13277e-11
28.993419	2.15642e-11
28.978347	2.18033e-11
28.963274	2.20451e-11
28.948201	2.22896e-11
28.933128	2.25368e-11
28.918055	2.27867e-11
28.902982	2.30394e-11
28.887910	2.32948e-11
28.872837	2.35532e-11
28.857764	2.38143e-11
28.842691	2.40784e-11
28.827618	2.43454e-11
28.812545	2.46154e-11
28.797473	2.48883e-11
28.782400	2.51643e-11
28.767327	2.54434e-11
28.752254	2.57255e-11
28.737181	2.60108e-11
28.722108	2.62992e-11
28.707036	2.65908e-11
28.691963	2.68856e-11
28.676890	2.71838e-11
28.661817	2.74852e-11
28.646744	2.779e-11
28.631671	2.80981e-11
28.616599	2.84096e-11
28.601526	2.87247e-11
28.586453	2.90432e-11
28.571380	2.93652e-11
28.556307	2.96908e-11
28.541234	3.002e-11
28.526162	3.03528e-11
28.511089	3.06894e-11
28.496016	3.10296e-11
28.480943	3.13737e-11
28.465870	3.17215e-11
28.450797	3.20733e-11
28.435725	3.24289e-11
28.420652	3.27884e-11
28.405579	3.31519e-11
28.390506	3.35195e-11
28.375433	3.38911e-11
28.360360	3.42669e-11
28.345288	3.46468e-11
28.330215	3.50309e-11
28.315142	3.54193e-11
28.300069	3.5812e-11
28.284996	3.6209e-11
28.269923	3.66105e-11
28.254851	3.70164e-11
28.239778	3.74267e-11
28.224705	3.78417e-11
28.209632	3.82612e-11
28.194559	3.86854e-11
28.179486	3.91143e-11
28.164414	3.95479e-11
28.149341	3.99863e-11
28.134268	4.04296e-11
28.119195	4.08778e-11
28.104122	4.1331e-11
28.089049	4.17892e-11
28.073977	4.22525e-11
28.058904	4.27209e-11
28.043831	4.31944e-11
28.028758	4.36733e-11
28.013685	4.41574e-11
27.998612	4.46469e-11
27.983540	4.51419e-11
27.968467	4.56423e-11
27.953394	4.61482e-11
27.938321	4.66598e-11
27.923248	4.7177e-11
27.908175	4.77e-11
27.893103	4.82288e-11
27.878030	4.87634e-11
27.862957	4.93039e-11
27.847884	4.98504e-11
27.832811	5.0403e-11
27.817738	5.09617e-11
27.802666	5.15266e-11
27.787593	5.20978e-11
27.772520	5.26752e-11
27.757447	5.32591e-11
27.742374	5.38495e-11
27.727301	5.44464e-11
27.712229	5.50499e-11
27.697156	5.566e-11
27.682083	5.6277e-11
27.667010	5.69008e-11
27.651937	5.75314e-11
27.636864	5.81691e-11
27.621792	5.88139e-11
27.606719	5.94657e-11
27.591646	6.01248e-11
27.576573	6.07912e-11
27.561500	6.1465e-11
27.546427	6.21463e-11
27.531355	6.28351e-11
27.516282	6.35315e-11
27.501209	6.42356e-11
27.486136	6.49476e-11
27.471063	6.56674e-11
27.455990	6.63952e-11
27.440918	6.71311e-11
27.425845	6.78751e-11
27.410772	6.86273e-11
27.395699	6.93879e-11
27.380626	7.01569e-11
27.365553	7.09345e-11
27.350481	7.17206e-11
27.335408	7.25155e-11
27.320335	7.33191e-11
27.305262	7.41317e-11
27.290189	7.49532e-11
27.275116	7.57839e-11
27.260044	7.66237e-11
27.244971	7.74729e-11
27.229898	7.83315e-11
27.214825	7.91995e-11
27.199752	8.00772e-11
27.184679	8.09646e-11
27.169607	8.18619e-11
27.154534	8.2769e-11
27.139461	8.36863e-11
27.124388	8.46136e-11
27.109315	8.55513e-11
27.094242	8.64993e-11
27.079170	8.74578e-11
27.064097	8.8427e-11
27.049024	8.94069e-11
27.033951	9.03976e-11
27.018878	9.13993e-11
27.003805	9.24121e-11
26.988733	9.34361e-11
26.973660	9.44715e-11
26.958587	9.55183e-11
26.943514	9.65767e-11
26.928441	9.76469e-11
26.913368	9.87289e-11
26.898296	9.98228e-11
26.883223	1.00929e-10
26.868150	1.02047e-10
26.853077	1.03178e-10
26.838004	1.04321e-10
26.822931	1.05477e-10
26.807859	1.06646e-10
26.792786	1.07827e-10
26.777713	1.09022e-10
26.762640	1.1023e-10
26.747567	1.11451e-10
26.732494	1.12686e-10
26.717422	1.13935e-10
26.702349	1.15197e-10
26.687276	1.16474e-10
26.672203	1.17764e-10
26.657130	1.19069e-10
26.642057	1.20388e-10
26.626985	1.21722e-10
26.611912	1.2307e-10
26.596839	1.24434e-10
26.581766	1.25812e-10
26.566693	1.27206e-10
26.551620	1.28616e-10
26.536548	1.30041e-10
26.521475	1.31481e-10
26.506402	1.32938e-10
26.491329	1.34411e-10
26.476256	1.359e-10
26.461183	1.37405e-10
26.446111	1.38928e-10
26.431038	1.40467e-10
26.415965	1.42023e-10
26.400892	1.43596e-10
26.385819	1.45187e-10
26.370746	1.46795e-10
26.355674	1.48421e-10
26.340601	1.50066e-10
26.325528	1.51728e-10
26.310455	1.53409e-10
26.295382	1.55108e-10
26.280309	1.56826e-10
26.265237	1.58564e-10
26.250164	1.6032e-10
26.235091	1.62096e-10
26.220018	1.63892e-10
26.204945	1.65707e-10
26.189872	1.67543e-10
26.174800	1.69399e-10
26.159727	1.71275e-10
26.144654	1.73172e-10
26.129581	1.7509e-10
26.114508	1.7703e-10
26.099435	1.78991e-10
26.084363	1.80973e-10
26.069290	1.82978e-10
26.054217	1.85005e-10
26.039144	1.87054e-10
26.024071	1.89126e-10
26.008998	1.9122e-10
25.993926	1.93338e-10
25.978853	1.9548e-10
25.963780	1.97645e-10
25.948707	1.99834e-10
25.933634	2.02047e-10
25.918561	2.04285e-10
25.903489	2.06548e-10
25.888416	2.08835e-10
25.873343	2.11148e-10
25.858270	2.13487e-10
25.843197	2.15851e-10
25.828124	2.18242e-10
25.813052	2.20659e-10
25.797979	2.23103e-10
25.782906	2.25574e-10
25.767833	2.28072e-10
25.752760	2.30598e-10
25.737687	2.33152e-10
25.722615	2.35734e-10
25.707542	2.38344e-10
25.692469	2.40984e-10
25.677396	2.43653e-10
25.662323	2.46351e-10
25.647250	2.49079e-10
25.632178	2.51837e-10
25.617105	2.54626e-10
25.602032	2.57446e-10
25.586959	2.60297e-10
25.571886	2.6318e-10
25.556813	2.66094e-10
25.541741	2.69041e-10
25.526668	2.7202e-10
25.511595	2.75032e-10
25.496522	2.78078e-10
25.481449	2.81157e-10
25.466376	2.8427e-10
25.451304	2.87418e-10
25.436231	2.90601e-10
25.421158	2.93819e-10
25.406085	2.97072e-10
25.391012	3.00361e-10
25.375939	3.03687e-10
25.360867	3.0705e-10
25.345794	3.1045e-10
25.330721	3.13887e-10
25.315648	3.17363e-10
25.300575	3.20877e-10
25.285502	3.2443e-10
25.270430	3.28022e-10
25.255357	3.31654e-10
25.240284	3.35326e-10
25.225211	3.39039e-10
25.210138	3.42792e-10
25.195065	3.46588e-10
25.179993	3.50425e-10
25.164920	3.54305e-10
25.149847	3.58228e-10
25.134774	3.62194e-10
25.119701	3.66204e-10
25.104628	3.70258e-10
25.089556	3.74357e-10
25.074483	3.78502e-10
25.059410	3.82692e-10
25.044337	3.86929e-10
25.029264	3.91213e-10
25.014191	3.95544e-10
24.999119	3.99923e-10
24.984046	4.0435e-10
24.968973	4.08827e-10
24.953900	4.13353e-10
24.938827	4.17929e-10
24.923754	4.22555e-10
24.908682	4.27233e-10
24.893609	4.31963e-10
24.878536	4.36745e-10
24.863463	4.41579e-10
24.848390	4.46468e-10
24.833317	4.5141e-10
24.818245	4.56407e-10
24.803172	4.61459e-10
24.788099	4.66567e-10
24.773026	4.71732e-10
24.757953	4.76954e-10
24.742880	4.82233e-10
24.727808	4.87571e-10
24.712735	4.92968e-10
24.697662	4.98425e-10
24.682589	5.03942e-10
24.667516	5.0952e-10
24.652443	5.1516e-10
24.637371	5.20862e-10
24.622298	5.26627e-10
24.607225	5.32456e-10
24.592152	5.3835e-10
24.577079	5.44308e-10
24.562006	5.50333e-10
24.546934	5.56424e-10
24.531861	5.62583e-10
24.516788	5.68809e-10
24.501715	5.75105e-10
24.486642	5.8147e-10
24.471569	5.87905e-10
24.456497	5.94412e-10
24.441424	6.00991e-10
24.426351	6.07642e-10
24.411278	6.14367e-10
24.396205	6.21167e-10
24.381132	6.28041e-10
24.366060	6.34992e-10
24.350987	6.42019e-10
24.335914	6.49125e-10
24.320841	6.56308e-10
24.305768	6.63572e-10
24.290695	6.70915e-10
24.275623	6.7834e-10
24.260550	6.85847e-10
24.245477	6.93436e-10
24.230404	7.0111e-10
24.215331	7.08869e-10
24.200258	7.16713e-10
24.185186	7.24644e-10
24.170113	7.32663e-10
24.155040	7.40771e-10
24.139967	7.48968e-10
24.124894	7.57256e-10
24.109821	7.65635e-10
24.094749	7.74107e-10
24.079676	7.82673e-10
24.064603	7.91334e-10
24.049530	8.0009e-10
24.034457	8.08943e-10
24.019384	8.17894e-10
24.004312	8.26944e-10
23.989239	8.36094e-10
23.974166	8.45345e-10
23.959093	8.54698e-10
23.944020	8.64155e-10
23.928947	8.73717e-10
23.913875	8.83384e-10
23.898802	8.93158e-10
23.883729	9.0304e-10
23.868656	9.13031e-10
23.853583	9.23133e-10
23.838510	9.33346e-10
23.823438	9.43672e-10
23.808365	9.54113e-10
23.793292	9.64669e-10
23.778219	9.75341e-10
23.763146	9.86132e-10
23.748073	9.97042e-10
23.733001	1.00807e-09
23.717928	1.01922e-09
23.702855	1.0305e-09
23.687782	1.0419e-09
23.672709	1.05343e-09
23.657636	1.06508e-09
23.642564	1.07686e-09
23.627491	1.08878e-09
23.612418	1.10082e-09
23.597345	1.113e-09
23.582272	1.12531e-09
23.567199	1.13776e-09
23.552127	1.15035e-09
23.537054	1.16307e-09
23.521981	1.17594e-09
23.506908	1.18894e-09
23.491835	1.2021e-09
23.476762	1.21539e-09
23.461690	1.22884e-09
23.446617	1.24243e-09
23.431544	1.25617e-09
23.416471	1.27007e-09
23.401398	1.28411e-09
23.386325	1.29832e-09
23.371253	1.31268e-09
23.356180	1.3272e-09
23.341107	1.34188e-09
23.326034	1.35672e-09
23.310961	1.37173e-09
23.295888	1.3869e-09
23.280816	1.40224e-09
23.265743	1.41775e-09
23.250670	1.43343e-09
23.235597	1.44928e-09
23.220524	1.46531e-09
23.205451	1.48151e-09
23.190379	1.4979e-09
23.175306	1.51447e-09
23.160233	1.53121e-09
23.145160	1.54815e-09
23.130087	1.56527e-09
23.115014	1.58258e-09
23.099942	1.60008e-09
23.084869	1.61778e-09
23.069796	1.63567e-09
23.054723	1.65376e-09
23.039650	1.67205e-09
23.024577	1.69054e-09
23.009505	1.70923e-09
22.994432	1.72813e-09
22.979359	1.74724e-09
22.964286	1.76656e-09
22.949213	1.7861e-09
22.934140	1.80585e-09
22.919068	1.82582e-09
22.903995	1.84601e-09
22.888922	1.86642e-09
22.873849	1.88706e-09
22.858776	1.90792e-09
22.843703	1.92902e-09
22.828631	1.95035e-09
22.813558	1.97191e-09
22.798485	1.99372e-09
22.783412	2.01576e-09
22.768339	2.03805e-09
22.753266	2.06058e-09
22.738194	2.08337e-09
22.723121	2.1064e-09
22.708048	2.12969e-09
22.692975	2.15324e-09
22.677902	2.17704e-09
22.662829	2.20111e-09
22.647757	2.22545e-09
22.632684	2.25005e-09
22.617611	2.27493e-09
22.602538	2.30008e-09
22.587465	2.32551e-09
22.572392	2.35121e-09
22.557320	2.37721e-09
22.542247	2.40349e-09
22.527174	2.43006e-09
22.512101	2.45692e-09
22.497028	2.48408e-09
22.481955	2.51154e-09
22.466883	2.53931e-09
22.451810	2.56738e-09
22.436737	2.59576e-09
22.421664	2.62445e-09
22.406591	2.65347e-09
22.391518	2.6828e-09
22.376446	2.71245e-09
22.361373	2.74244e-09
22.346300	2.77275e-09
22.331227	2.8034e-09
22.316154	2.83439e-09
22.301081	2.86571e-09
22.286009	2.89739e-09
22.270936	2.92942e-09
22.255863	2.96179e-09
22.240790	2.99453e-09
22.225717	3.02763e-09
22.210644	3.06109e-09
22.195572	3.09493e-09
22.180499	3.12913e-09
22.165426	3.16372e-09
22.150353	3.19868e-09
22.135280	3.23403e-09
22.120207	3.26978e-09
22.105135	3.30591e-09
22.090062	3.34245e-09
22.074989	3.37939e-09
22.059916	3.41674e-09
22.044843	3.4545e-09
22.029770	3.49267e-09
22.014698	3.53127e-09
21.999625	3.5703e-09
21.984552	3.60975e-09
21.969479	3.64964e-09
21.954406	3.68997e-09
21.939333	3.73075e-09
21.924261	3.77198e-09
21.909188	3.81366e-09
21.894115	3.8558e-09
21.879042	3.89841e-09
21.863969	3.94149e-09
21.848896	3.98504e-09
21.833824	4.02907e-09
21.818751	4.07359e-09
21.803678	4.11861e-09
21.788605	4.16411e-09
21.773532	4.21012e-09
21.758459	4.25664e-09
21.743387	4.30368e-09
21.728314	4.35123e-09
21.713241	4.3993e-09
21.698168	4.44791e-09
21.683095	4.49705e-09
21.668022	4.54674e-09
21.652950	4.59697e-09
21.637877	4.64776e-09
21.622804	4.69911e-09
21.607731	4.75103e-09
21.592658	4.80352e-09
21.577585	4.85658e-09
21.562513	4.91024e-09
21.547440	4.96448e-09
21.532367	5.01933e-09
21.517294	5.07478e-09
21.502221	5.13084e-09
21.487148	5.18752e-09
21.472076	5.24483e-09
21.457003	5.30277e-09
21.441930	5.36134e-09
21.426857	5.42057e-09
21.411784	5.48045e-09
21.396711	5.54099e-09
21.381639	5.60219e-09
21.366566	5.66407e-09
21.351493	5.72664e-09
21.336420	5.78989e-09
21.321347	5.85385e-09
21.306274	5.91851e-09
21.291202	5.98388e-09
21.276129	6.04997e-09
21.261056	6.1168e-09
21.245983	6.18436e-09
21.230910	6.25266e-09
21.215837	6.32172e-09
21.200765	6.39154e-09
21.185692	6.46214e-09
21.170619	6.53351e-09
21.155546	6.60567e-09
21.140473	6.67862e-09
21.125400	6.75238e-09
21.110328	6.82695e-09
21.095255	6.90235e-09
21.080182	6.97857e-09
21.065109	7.05564e-09
21.050036	7.13356e-09
21.034963	7.21234e-09
21.019891	7.29199e-09
21.004818	7.37251e-09
20.989745	7.45393e-09
20.974672	7.53624e-09
20.959599	7.61946e-09
20.944526	7.70359e-09
20.929454	7.78866e-09
20.914381	7.87467e-09
20.899308	7.96162e-09
20.884235	8.04953e-09
20.869162	8.13841e-09
20.854089	8.22827e-09
20.839017	8.31913e-09
20.823944	8.41098e-09
20.808871	8.50385e-09
20.793798	8.59774e-09
20.778725	8.69267e-09
20.763652	8.78865e-09
20.748580	8.88568e-09
20.733507	8.98378e-09
20.718434	9.08297e-09
20.703361	9.18325e-09
20.688288	9.28464e-09
20.673215	9.38714e-09
20.658143	9.49077e-09
20.643070	9.59555e-09
20.627997	9.70148e-09
20.612924	9.80858e-09
20.597851	9.91686e-09
20.582778	1.00263e-08
20.567706	1.0137e-08
20.552633	1.02489e-08
20.537560	1.03621e-08
20.522487	1.04764e-08
20.507414	1.05921e-08
20.492341	1.0709e-08
20.477269	1.08272e-08
20.462196	1.09467e-08
20.447123	1.10676e-08
20.432050	1.11897e-08
20.416977	1.13132e-08
20.401904	1.14381e-08
20.386832	1.15644e-08
20.371759	1.1692e-08
20.356686	1.1821e-08
20.341613	1.19515e-08
20.326540	1.20834e-08
20.311467	1.22168e-08
20.296395	1.23516e-08
20.281322	1.24879e-08
20.266249	1.26258e-08
20.251176	1.27651e-08
20.236103	1.2906e-08
20.221030	1.30484e-08
20.205958	1.31924e-08
20.190885	1.3338e-08
20.175812	1.34852e-08
20.160739	1.3634e-08
20.145666	1.37845e-08
20.130593	1.39366e-08
20.115521	1.40904e-08
20.100448	1.42458e-08
20.085375	1.4403e-08
20.070302	1.4562e-08
20.055229	1.47227e-08
20.040156	1.48851e-08
20.025084	1.50494e-08
20.010011	1.52154e-08
19.994938	1.53833e-08
19.979865	1.5553e-08
19.964792	1.57246e-08
19.949719	1.58981e-08
19.934647	1.60735e-08
19.919574	1.62509e-08
19.904501	1.64302e-08
19.889428	1.66114e-08
19.874355	1.67947e-08
19.859282	1.698e-08
19.844210	1.71673e-08
19.829137	1.73567e-08
19.814064	1.75482e-08
19.798991	1.77418e-08
19.783918	1.79375e-08
19.768845	1.81354e-08
19.753773	1.83354e-08
19.738700	1.85377e-08
19.723627	1.87422e-08
19.708554	1.89489e-08
19.693481	1.9158e-08
19.678408	1.93693e-08
19.663336	1.95829e-08
19.648263	1.9799e-08
19.633190	2.00173e-08
19.618117	2.02381e-08
19.603044	2.04614e-08
19.587971	2.0687e-08
19.572899	2.09152e-08
19.557826	2.11459e-08
19.542753	2.13791e-08
19.527680	2.16149e-08
19.512607	2.18533e-08
19.497534	2.20943e-08
19.482462	2.2338e-08
19.467389	2.25843e-08
19.452316	2.28334e-08
19.437243	2.30852e-08
19.422170	2.33398e-08
19.407097	2.35972e-08
19.392025	2.38574e-08
19.376952	2.41205e-08
19.361879	2.43865e-08
19.346806	2.46554e-08
19.331733	2.49273e-08
19.316660	2.52022e-08
19.301588	2.54801e-08
19.286515	2.5761e-08
19.271442	2.60451e-08
19.256369	2.63322e-08
19.241296	2.66226e-08
19.226223	2.69161e-08
19.211151	2.72129e-08
19.196078	2.75129e-08
19.181005	2.78163e-08
19.165932	2.8123e-08
19.150859	2.8433e-08
19.135786	2.87465e-08
19.120714	2.90634e-08
19.105641	2.93838e-08
19.090568	2.97078e-08
19.075495	3.00353e-08
19.060422	3.03664e-08
19.045349	3.07012e-08
19.030277	3.10396e-08
19.015204	3.13818e-08
19.000131	3.17277e-08
18.985058	3.20775e-08
18.969985	3.24311e-08
18.954912	3.27885e-08
18.939840	3.315e-08
18.924767	3.35154e-08
18.909694	3.38848e-08
18.894621	3.42583e-08
18.879548	3.46359e-08
18.864475	3.50176e-08
18.849403	3.54036e-08
18.834330	3.57938e-08
18.819257	3.61883e-08
18.804184	3.65871e-08
18.789111	3.69904e-08
18.774038	3.7398e-08
18.758966	3.78102e-08
18.743893	3.82269e-08
18.728820	3.86482e-08
18.713747	3.90741e-08
18.698674	3.95047e-08
18.683601	3.994e-08
18.668529	4.03801e-08
18.653456	4.08251e-08
18.638383	4.1275e-08
18.623310	4.17298e-08
18.608237	4.21896e-08
18.593164	4.26545e-08
18.578092	4.31245e-08
18.563019	4.35997e-08
18.547946	4.40801e-08
18.532873	4.45657e-08
18.517800	4.50568e-08
18.502727	4.55532e-08
18.487655	4.60551e-08
18.472582	4.65625e-08
18.457509	4.70755e-08
18.442436	4.75941e-08
18.427363	4.81185e-08
18.412290	4.86486e-08
18.397218	4.91845e-08
18.382145	4.97263e-08
18.367072	5.02741e-08
18.351999	5.0828e-08
18.336926	5.13879e-08
18.321854	5.19539e-08
18.306781	5.25262e-08
18.291708	5.31048e-08
18.276635	5.36898e-08
18.261562	5.42812e-08
18.246489	5.48791e-08
18.231417	5.54835e-08
18.216344	5.60946e-08
18.201271	5.67125e-08
18.186198	5.73371e-08
18.171125	5.79686e-08
18.156052	5.8607e-08
18.140980	5.92525e-08
18.125907	5.99051e-08
18.110834	6.05648e-08
18.095761	6.12318e-08
18.080688	6.19061e-08
18.065615	6.25879e-08
18.050543	6.32771e-08
18.035470	6.39739e-08
18.020397	6.46784e-08
18.005324	6.53906e-08
17.990251	6.61106e-08
17.975178	6.68386e-08
17.960106	6.75746e-08
17.945033	6.83186e-08
17.929960	6.90709e-08
17.914887	6.98314e-08
17.899814	7.06003e-08
17.884741	7.13776e-08
17.869669	7.21634e-08
17.854596	7.29579e-08
17.839523	7.37612e-08
17.824450	7.45732e-08
17.809377	7.53942e-08
17.794304	7.62242e-08
17.779232	7.70634e-08
17.764159	7.79117e-08
17.749086	7.87694e-08
17.734013	7.96365e-08
17.718940	8.05132e-08
17.703867	8.13994e-08
17.688795	8.22955e-08
17.673722	8.32013e-08
17.658649	8.41171e-08
17.643576	8.5043e-08
17.628503	8.5979e-08
17.613430	8.69254e-08
17.598358	8.78821e-08
17.583285	8.88494e-08
17.568212	8.98272e-08
17.553139	9.08159e-08
17.538066	9.18153e-08
17.522993	9.28258e-08
17.507921	9.38474e-08
17.492848	9.48801e-08
17.477775	9.59243e-08
17.462702	9.69799e-08
17.447629	9.80471e-08
17.432556	9.9126e-08
17.417484	1.00217e-07
17.402411	1.0132e-07
17.387338	1.02434e-07
17.372265	1.03561e-07
17.357192	1.04701e-07
17.342119	1.05853e-07
17.327047	1.07018e-07
17.311974	1.08195e-07
17.296901	1.09386e-07
17.281828	1.10589e-07
17.266755	1.11806e-07
17.251682	1.13036e-07
17.236610	1.14279e-07
17.221537	1.15536e-07
17.206464	1.16807e-07
17.191391	1.18092e-07
17.176318	1.19391e-07
17.161245	1.20705e-07
17.146173	1.22033e-07
17.131100	1.23375e-07
17.116027	1.24732e-07
17.100954	1.26104e-07
17.085881	1.27491e-07
17.070808	1.28893e-07
17.055736	1.30311e-07
17.040663	1.31744e-07
17.025590	1.33193e-07
17.010517	1.34658e-07
16.995444	1.36139e-07
16.980371	1.37636e-07
16.965299	1.3915e-07
16.950226	1.4068e-07
16.935153	1.42227e-07
16.920080	1.43791e-07
16.905007	1.45372e-07
16.889934	1.46971e-07
16.874862	1.48587e-07
16.859789	1.50221e-07
16.844716	1.51873e-07
16.829643	1.53543e-07
16.814570	1.55231e-07
16.799497	1.56937e-07
16.784425	1.58663e-07
16.769352	1.60407e-07
16.754279	1.62171e-07
16.739206	1.63954e-07
16.724133	1.65756e-07
16.709060	1.67579e-07
16.693988	1.69421e-07
16.678915	1.71283e-07
16.663842	1.73166e-07
16.648769	1.7507e-07
16.633696	1.76994e-07
16.618623	1.7894e-07
16.603551	1.80907e-07
16.588478	1.82895e-07
16.573405	1.84905e-07
16.558332	1.86938e-07
16.543259	1.88992e-07
16.528186	1.91069e-07
16.513114	1.93169e-07
16.498041	1.95292e-07
16.482968	1.97439e-07
16.467895	1.99608e-07
16.452822	2.01802e-07
16.437749	2.0402e-07
16.422677	2.06262e-07
16.407604	2.08528e-07
16.392531	2.1082e-07
16.377458	2.13136e-07
16.362385	2.15478e-07
16.347312	2.17846e-07
16.332240	2.20239e-07
16.317167	2.22659e-07
16.302094	2.25105e-07
16.287021	2.27579e-07
16.271948	2.30079e-07
16.256875	2.32607e-07
16.241803	2.35162e-07
16.226730	2.37745e-07
16.211657	2.40357e-07
16.196584	2.42998e-07
16.181511	2.45667e-07
16.166438	2.48366e-07
16.151366	2.51094e-07
16.136293	2.53852e-07
16.121220	2.5664e-07
16.106147	2.59459e-07
16.091074	2.62309e-07
16.076001	2.6519e-07
16.060929	2.68102e-07
16.045856	2.71047e-07
16.030783	2.74024e-07
16.015710	2.77033e-07
16.000637	2.80075e-07
15.985564	2.83151e-07
15.970492	2.8626e-07
15.955419	2.89404e-07
15.940346	2.92582e-07
15.925273	2.95794e-07
15.910200	2.99042e-07
15.895127	3.02326e-07
15.880055	3.05645e-07
15.864982	3.09001e-07
15.849909	3.12394e-07
15.834836	3.15824e-07
15.819763	3.19291e-07
15.804690	3.22796e-07
15.789618	3.2634e-07
15.774545	3.29922e-07
15.759472	3.33544e-07
15.744399	3.37206e-07
15.729326	3.40907e-07
15.714253	3.44649e-07
15.699181	3.48432e-07
15.684108	3.52257e-07
15.669035	3.56123e-07
15.653962	3.60032e-07
15.638889	3.63983e-07
15.623816	3.67978e-07
15.608744	3.72017e-07
15.593671	3.76099e-07
15.578598	3.80227e-07
15.563525	3.84399e-07
15.548452	3.88618e-07
15.533379	3.92882e-07
15.518307	3.97193e-07
15.503234	4.01552e-07
15.488161	4.05958e-07
15.473088	4.10412e-07
15.458015	4.14915e-07
15.442942	4.19468e-07
15.427870	4.2407e-07
15.412797	4.28722e-07
15.397724	4.33426e-07
15.382651	4.38181e-07
15.367578	4.42988e-07
15.352505	4.47847e-07
15.337433	4.5276e-07
15.322360	4.57726e-07
15.307287	4.62747e-07
15.292214	4.67823e-07
15.277141	4.72954e-07
15.262068	4.78142e-07
15.246996	4.83386e-07
15.231923	4.88688e-07
15.216850	4.94047e-07
15.201777	4.99466e-07
15.186704	5.04943e-07
15.171631	5.10481e-07
15.156559	5.16079e-07
15.141486	5.21738e-07
15.126413	5.27459e-07
15.111340	5.33243e-07
15.096267	5.3909e-07
15.081194	5.45e-07
15.066122	5.50976e-07
15.051049	5.57017e-07
15.035976	5.63124e-07
15.020903	5.69298e-07
15.005830	5.75539e-07
14.990757	5.81848e-07
14.975685	5.88227e-07
14.960612	5.94675e-07
14.945539	6.01194e-07
14.930466	6.07784e-07
14.915393	6.14446e-07
14.900320	6.2118e-07
14.885248	6.27989e-07
14.870175	6.34872e-07
14.855102	6.4183e-07
14.840029	6.48864e-07
14.824956	6.55975e-07
14.809883	6.63164e-07
14.794811	6.70431e-07
14.779738	6.77778e-07
14.764665	6.85205e-07
14.749592	6.92713e-07
14.734519	7.00303e-07
14.719446	7.07977e-07
14.704374	7.15734e-07
14.689301	7.23575e-07
14.674228	7.31503e-07
14.659155	7.39517e-07
14.644082	7.47619e-07
14.629009	7.55809e-07
14.613937	7.64088e-07
14.598864	7.72458e-07
14.583791	7.8092e-07
14.568718	7.89474e-07
14.553645	7.98121e-07
14.538572	8.06863e-07
14.523500	8.157e-07
14.508427	8.24634e-07
14.493354	8.33665e-07
14.478281	8.42795e-07
14.463208	8.52025e-07
14.448135	8.61355e-07
14.433063	8.70787e-07
14.417990	8.80322e-07
14.402917	8.89962e-07
14.387844	8.99706e-07
14.372771	9.09557e-07
14.357698	9.19516e-07
14.342626	9.29583e-07
14.327553	9.3976e-07
14.312480	9.50048e-07
14.297407	9.60449e-07
14.282334	9.70963e-07
14.267261	9.81592e-07
14.252189	9.92336e-07
14.237116	1.0032e-06
14.222043	1.01418e-06
14.206970	1.02528e-06
14.191897	1.0365e-06
14.176824	1.04784e-06
14.161752	1.05931e-06
14.146679	1.07091e-06
14.131606	1.08262e-06
14.116533	1.09447e-06
14.101460	1.10645e-06
14.086387	1.11855e-06
14.071315	1.13079e-06
14.056242	1.14317e-06
14.041169	1.15567e-06
14.026096	1.16832e-06
14.011023	1.1811e-06
13.995950	1.19402e-06
13.980878	1.20708e-06
13.965805	1.22029e-06
13.950732	1.23364e-06
13.935659	1.24713e-06
13.920586	1.26077e-06
13.905513	1.27456e-06
13.890441	1.2885e-06
13.875368	1.30259e-06
13.860295	1.31684e-06
13.845222	1.33124e-06
13.830149	1.3458e-06
13.815076	1.36052e-06
13.800004	1.37539e-06
13.784931	1.39043e-06
13.769858	1.40563e-06
13.754785	1.421e-06
13.739712	1.43654e-06
13.724639	1.45225e-06
13.709567	1.46812e-06
13.694494	1.48417e-06
13.679421	1.5004e-06
13.664348	1.5168e-06
13.649275	1.53338e-06
13.634202	1.55014e-06
13.619130	1.56708e-06
13.604057	1.58421e-06
13.588984	1.60152e-06
13.573911	1.61903e-06
13.558838	1.63672e-06
13.543765	1.65461e-06
13.528693	1.67269e-06
13.513620	1.69096e-06
13.498547	1.70944e-06
13.483474	1.72812e-06
13.468401	1.747e-06
13.453328	1.76609e-06
13.438256	1.78538e-06
13.423183	1.80489e-06
13.408110	1.8246e-06
13.393037	1.84453e-06
13.377964	1.86468e-06
13.362891	1.88505e-06
13.347819	1.90564e-06
13.332746	1.92645e-06
13.317673	1.94749e-06
13.302600	1.96876e-06
13.287527	1.99026e-06
13.272454	2.012e-06
13.257382	2.03397e-06
13.242309	2.05618e-06
13.227236	2.07863e-06
13.212163	2.10132e-06
13.197090	2.12426e-06
13.182017	2.14746e-06
13.166945	2.1709e-06
13.151872	2.1946e-06
13.136799	2.21856e-06
13.121726	2.24277e-06
13.106653	2.26725e-06
13.091580	2.292e-06
13.076508	2.31702e-06
13.061435	2.3423e-06
13.046362	2.36787e-06
13.031289	2.39371e-06
13.016216	2.41983e-06
13.001143	2.44623e-06
12.986071	2.47293e-06
12.970998	2.49991e-06
12.955925	2.52718e-06
12.940852	2.55475e-06
12.925779	2.58263e-06
12.910706	2.6108e-06
12.895634	2.63928e-06
12.880561	2.66807e-06
12.865488	2.69717e-06
12.850415	2.72659e-06
12.835342	2.75633e-06
12.820269	2.78639e-06
12.805197	2.81678e-06
12.790124	2.8475e-06
12.775051	2.87855e-06
12.759978	2.90994e-06
12.744905	2.94167e-06
12.729832	2.97374e-06
12.714760	3.00616e-06
12.699687	3.03893e-06
12.684614	3.07206e-06
12.669541	3.10555e-06
12.654468	3.13941e-06
12.639395	3.17363e-06
12.624323	3.20822e-06
12.609250	3.24319e-06
12.594177	3.27853e-06
12.579104	3.31426e-06
12.564031	3.35038e-06
12.548958	3.38689e-06
12.533886	3.42379e-06
12.518813	3.4611e-06
12.503740	3.49881e-06
12.488667	3.53693e-06
12.473594	3.57546e-06
12.458521	3.61441e-06
12.443449	3.65379e-06
12.428376	3.69359e-06
12.413303	3.73382e-06
12.398230	3.77449e-06
12.383157	3.8156e-06
12.368084	3.85715e-06
12.353012	3.89915e-06
12.337939	3.94161e-06
12.322866	3.98453e-06
12.307793	4.02792e-06
12.292720	4.07178e-06
12.277647	4.11611e-06
12.262575	4.16092e-06
12.247502	4.20621e-06
12.232429	4.252e-06
12.217356	4.29828e-06
12.202283	4.34507e-06
12.187210	4.39236e-06
12.172138	4.44016e-06
12.157065	4.48849e-06
12.141992	4.53733e-06
12.126919	4.5867e-06
12.111846	4.63661e-06
12.096773	4.68706e-06
12.081701	4.73806e-06
12.066628	4.7896e-06
12.051555	4.84171e-06
12.036482	4.89438e-06
12.021409	4.94761e-06
12.006336	5.00143e-06
11.991264	5.05583e-06
11.976191	5.11081e-06
11.961118	5.16639e-06
11.946045	5.22257e-06
11.930972	5.27936e-06
11.915899	5.33677e-06
11.900827	5.39479e-06
11.885754	5.45344e-06
11.870681	5.51273e-06
11.855608	5.57266e-06
11.840535	5.63323e-06
11.825462	5.69446e-06
11.810390	5.75636e-06
11.795317	5.81892e-06
11.780244	5.88216e-06
11.765171	5.94608e-06
11.750098	6.01069e-06
11.735025	6.076e-06
11.719953	6.14202e-06
11.704880	6.20874e-06
11.689807	6.27619e-06
11.674734	6.34437e-06
11.659661	6.41329e-06
11.644588	6.48295e-06
11.629516	6.55336e-06
11.614443	6.62453e-06
11.599370	6.69647e-06
11.584297	6.76919e-06
11.569224	6.84269e-06
11.554151	6.91699e-06
11.539079	6.99209e-06
11.524006	7.068e-06
11.508933	7.14473e-06
11.493860	7.22228e-06
11.478787	7.30068e-06
11.463714	7.37991e-06
11.448642	7.46001e-06
11.433569	7.54097e-06
11.418496	7.6228e-06
11.403423	7.70551e-06
11.388350	7.78912e-06
11.373277	7.87362e-06
11.358205	7.95904e-06
11.343132	8.04538e-06
11.328059	8.13265e-06
11.312986	8.22086e-06
11.297913	8.31003e-06
11.282840	8.40015e-06
11.267768	8.49124e-06
11.252695	8.58332e-06
11.237622	8.67639e-06
11.222549	8.77046e-06
11.207476	8.86554e-06
11.192403	8.96165e-06
11.177331	9.05879e-06
11.162258	9.15698e-06
11.147185	9.25623e-06
11.132112	9.35654e-06
11.117039	9.45794e-06
11.101966	9.56043e-06
11.086894	9.66402e-06
11.071821	9.76872e-06
11.056748	9.87455e-06
11.041675	9.98152e-06
11.026602	1.00896e-05
11.011529	1.01989e-05
10.996457	1.03094e-05
10.981384	1.0421e-05
10.966311	1.05339e-05
10.951238	1.0648e-05
10.936165	1.07632e-05
10.921092	1.08798e-05
10.906020	1.09976e-05
10.890947	1.11166e-05
10.875874	1.12369e-05
10.860801	1.13585e-05
10.845728	1.14815e-05
10.830655	1.16057e-05
10.815583	1.17313e-05
10.800510	1.18582e-05
10.785437	1.19865e-05
10.770364	1.21162e-05
10.755291	1.22473e-05
10.740218	1.23797e-05
10.725146	1.25136e-05
10.710073	1.2649e-05
10.695000	1.27858e-05
10.679927	1.2924e-05
10.664854	1.30637e-05
10.649781	1.3205e-05
10.634709	1.33477e-05
10.619636	1.3492e-05
10.604563	1.36378e-05
10.589490	1.37852e-05
10.574417	1.39342e-05
10.559344	1.40848e-05
10.544272	1.4237e-05
10.529199	1.43908e-05
10.514126	1.45463e-05
10.499053	1.47034e-05
10.483980	1.48622e-05
10.468907	1.50227e-05
10.453835	1.5185e-05
10.438762	1.53489e-05
10.423689	1.55147e-05
10.408616	1.56822e-05
10.393543	1.58515e-05
10.378470	1.60226e-05
10.363398	1.61955e-05
10.348325	1.63703e-05
10.333252	1.6547e-05
10.318179	1.67255e-05
10.303106	1.6906e-05
10.288033	1.70884e-05
10.272961	1.72727e-05
10.257888	1.7459e-05
10.242815	1.76474e-05
10.227742	1.78377e-05
10.212669	1.803e-05
10.197596	1.82244e-05
10.182524	1.84209e-05
10.167451	1.86195e-05
10.152378	1.88202e-05
10.137305	1.90231e-05
10.122232	1.92281e-05
10.107159	1.94353e-05
10.092087	1.96447e-05
10.077014	1.98564e-05
10.061941	2.00703e-05
10.046868	2.02865e-05
10.031795	2.0505e-05
10.016722	2.07259e-05
10.001650	2.09491e-05
9.986577	2.11746e-05
9.971504	2.14026e-05
9.956431	2.1633e-05
9.941358	2.18659e-05
9.926285	2.21012e-05
9.911213	2.23391e-05
9.896140	2.25795e-05
9.881067	2.28224e-05
9.865994	2.3068e-05
9.850921	2.33161e-05
9.835848	2.35669e-05
9.820776	2.38204e-05
9.805703	2.40766e-05
9.790630	2.43354e-05
9.775557	2.45971e-05
9.760484	2.48615e-05
9.745411	2.51288e-05
9.730339	2.53989e-05
9.715266	2.56718e-05
9.700193	2.59477e-05
9.685120	2.62265e-05
9.670047	2.65082e-05
9.654974	2.6793e-05
9.639902	2.70807e-05
9.624829	2.73716e-05
9.609756	2.76655e-05
9.594683	2.79625e-05
9.579610	2.82627e-05
9.564537	2.85661e-05
9.549465	2.88727e-05
9.534392	2.91825e-05
9.519319	2.94957e-05
9.504246	2.98121e-05
9.489173	3.0132e-05
9.474100	3.04552e-05
9.459028	3.07818e-05
9.443955	3.11119e-05
9.428882	3.14455e-05
9.413809	3.17826e-05
9.398736	3.21233e-05
9.383663	3.24676e-05
9.368591	3.28156e-05
9.353518	3.31672e-05
9.338445	3.35225e-05
9.323372	3.38816e-05
9.308299	3.42446e-05
9.293226	3.46113e-05
9.278154	3.49819e-05
9.263081	3.53565e-05
9.248008	3.5735e-05
9.232935	3.61175e-05
9.217862	3.6504e-05
9.202789	3.68946e-05
9.187717	3.72894e-05
9.172644	3.76883e-05
9.157571	3.80914e-05
9.142498	3.84988e-05
9.127425	3.89105e-05
9.112352	3.93265e-05
9.097280	3.97469e-05
9.082207	4.01718e-05
9.067134	4.06011e-05
9.052061	4.10349e-05
9.036988	4.14733e-05
9.021915	4.19163e-05
9.006843	4.2364e-05
8.991770	4.28164e-05
8.976697	4.32736e-05
8.961624	4.37356e-05
8.946551	4.42024e-05
8.931478	4.46741e-05
8.916406	4.51508e-05
8.901333	4.56326e-05
8.886260	4.61193e-05
8.871187	4.66112e-05
8.856114	4.71083e-05
8.841041	4.76105e-05
8.825969	4.81181e-05
8.810896	4.86309e-05
8.795823	4.91492e-05
8.780750	4.96729e-05
8.765677	5.0202e-05
8.750604	5.07368e-05
8.735532	5.12771e-05
8.720459	5.1823e-05
8.705386	5.23747e-05
8.690313	5.29322e-05
8.675240	5.34955e-05
8.660167	5.40647e-05
8.645095	5.46399e-05
8.630022	5.5221e-05
8.614949	5.58083e-05
8.599876	5.64016e-05
8.584803	5.70012e-05
8.569730	5.7607e-05
8.554658	5.82192e-05
8.539585	5.88377e-05
8.524512	5.94627e-05
8.509439	6.00942e-05
8.494366	6.07323e-05
8.479293	6.13771e-05
8.464221	6.20285e-05
8.449148	6.26868e-05
8.434075	6.33519e-05
8.419002	6.40239e-05
8.403929	6.47029e-05
8.388856	6.5389e-05
8.373784	6.60822e-05
8.358711	6.67826e-05
8.343638	6.74903e-05
8.328565	6.82053e-05
8.313492	6.89277e-05
8.298419	6.96577e-05
8.283347	7.03952e-05
8.268274	7.11404e-05
8.253201	7.18933e-05
8.238128	7.26539e-05
8.223055	7.34225e-05
8.207982	7.4199e-05
8.192910	7.49836e-05
8.177837	7.57762e-05
8.162764	7.65771e-05
8.147691	7.73862e-05
8.132618	7.82037e-05
8.117545	7.90296e-05
8.102473	7.98641e-05
8.087400	8.07071e-05
8.072327	8.15589e-05
8.057254	8.24194e-05
8.042181	8.32888e-05
8.027108	8.41671e-05
8.012036	8.50545e-05
7.996963	8.5951e-05
7.981890	8.68568e-05
7.966817	8.77718e-05
7.951744	8.86962e-05
7.936671	8.96302e-05
7.921599	9.05737e-05
7.906526	9.15268e-05
7.891453	9.24898e-05
7.876380	9.34626e-05
7.861307	9.44454e-05
7.846234	9.54382e-05
7.831162	9.64412e-05
7.816089	9.74544e-05
7.801016	9.8478e-05
7.785943	9.95121e-05
7.770870	0.000100557
7.755797	0.000101612
7.740725	0.000102678
7.725652	0.000103755
7.710579	0.000104843
7.695506	0.000105942
7.680433	0.000107052
7.665360	0.000108173
7.650288	0.000109306
7.635215	0.00011045
7.620142	0.000111606
7.605069	0.000112773
7.589996	0.000113953
7.574923	0.000115144
7.559851	0.000116347
7.544778	0.000117563
7.529705	0.000118791
7.514632	0.000120031
7.499559	0.000121284
7.484486	0.000122549
7.469414	0.000123827
7.454341	0.000125118
7.439268	0.000126422
7.424195	0.000127739
7.409122	0.000129069
7.394049	0.000130413
7.378977	0.00013177
7.363904	0.00013314
7.348831	0.000134525
7.333758	0.000135923
7.318685	0.000137335
7.303612	0.000138762
7.288540	0.000140202
7.273467	0.000141657
7.258394	0.000143126
7.243321	0.00014461
7.228248	0.000146109
7.213175	0.000147622
7.198103	0.000149151
7.183030	0.000150695
7.167957	0.000152254
7.152884	0.000153828
7.137811	0.000155418
7.122738	0.000157024
7.107666	0.000158645
7.092593	0.000160282
7.077520	0.000161936
7.062447	0.000163606
7.047374	0.000165292
7.032301	0.000166994
7.017229	0.000168714
7.002156	0.00017045
6.987083	0.000172203
6.972010	0.000173973
6.956937	0.00017576
6.941864	0.000177565
6.926792	0.000179387
6.911719	0.000181227
6.896646	0.000183085
6.881573	0.000184961
6.866500	0.000186854
6.851427	0.000188766
6.836355	0.000190697
6.821282	0.000192646
6.806209	0.000194614
6.791136	0.0001966
6.776063	0.000198606
6.760990	0.00020063
6.745918	0.000202674
6.730845	0.000204738
6.715772	0.000206821
6.700699	0.000208924
6.685626	0.000211046
6.670553	0.000213189
6.655481	0.000215352
6.640408	0.000217535
6.625335	0.000219739
6.610262	0.000221963
6.595189	0.000224209
6.580116	0.000226475
6.565044	0.000228762
6.549971	0.00023107
6.534898	0.0002334
6.519825	0.000235751
6.504752	0.000238124
6.489679	0.000240519
6.474607	0.000242935
6.459534	0.000245374
6.444461	0.000247835
6.429388	0.000250318
6.414315	0.000252824
6.399242	0.000255353
6.384170	0.000257904
6.369097	0.000260478
6.354024	0.000263075
6.338951	0.000265695
6.323878	0.000268339
6.308805	0.000271005
6.293733	0.000273696
6.278660	0.00027641
6.263587	0.000279147
6.248514	0.000281909
6.233441	0.000284694
6.218368	0.000287504
6.203296	0.000290337
6.188223	0.000293195
6.173150	0.000296077
6.158077	0.000298983
6.143004	0.000301914
6.127931	0.000304869
6.112859	0.000307849
6.097786	0.000310854
6.082713	0.000313883
6.067640	0.000316937
6.052567	0.000320015
6.037494	0.000323118
6.022422	0.000326246
6.007349	0.000329399
5.992276	0.000332577
5.977203	0.000335779
5.962130	0.000339005
5.947057	0.000342257
5.931985	0.000345533
5.916912	0.000348833
5.901839	0.000352158
5.886766	0.000355507
5.871693	0.00035888
5.856620	0.000362276
5.841548	0.000365697
5.826475	0.000369141
5.811402	0.000372608
5.796329	0.000376099
5.781256	0.000379612
5.766183	0.000383147
5.751111	0.000386705
5.736038	0.000390283
5.720965	0.000393884
5.705892	0.000397504
5.690819	0.000401145
5.675746	0.000404805
5.660674	0.000408484
5.645601	0.000412181
5.630528	0.000415895
5.615455	0.000419625
5.600382	0.00042337
5.585309	0.00042713
5.570237	0.000430902
5.555164	0.000434685
5.540091	0.000438478
5.525018	0.00044228
5.509945	0.000446087
5.494872	0.000449897
5.479800	0.000453709
5.464727	0.000457519
5.449654	0.000461324
5.434581	0.000465119
5.419508	0.0004689
5.404435	0.000472662
5.389363	0.000476398
5.374290	0.0004801
5.359217	0.000483757
5.344144	0.000487355
5.329071	0.000490877
5.313998	0.000494294
5.298926	0.000497565
5.283853	0.000500603
&
```
