## Supplementary material for "All-at-once RNA folding with 3D motif prediction framed by evolutionary information": RF00111_SdsR_RyeB.cacofold.cov

```
#
# Method Target_E-val [cov_min,cov_max] [FP | TP True Found | Sen PPV F] 
# GTp    0.05           [-8.96,19.36]    [0 | 3 20 3 | 15.00 100.00 26.09] 
#
# in_CaCoFold in_given  left_pos      right_pos  score            E-value       pvalue       substitutions    power
#------------------------------------------------------------------------------------------------------------------------
*	*	         2	        19	15.39329	0.00213226	0.000106613	8		0.24
*	*	        77	       107	19.35550	9.67517e-06	4.83758e-07	6		0.16
*	*	        80	       104	16.16163	0.000763609	3.81805e-05	2		0.00
```
