## Supplementary material for "All-at-once RNA folding with 3D motif prediction framed by evolutionary information": RF00111_SdsR_RyeB.cacofold.helixcov

```
# RMs = 3 L = 115

# RM_HELIX NESTED 1-4 17-20, nbp = 4 nbp_cov = 1
# pvals: 0.695182,0.000106613,0.00584848,0.110646
# aggregated NONE
NESTED  <<<<______>>>>::::::::::::::::::::::::::::::::::::::::::::::::::::::::::::::::::::::::::::::::::::::
        :<__________>:::::::::::::::::::::::::::::::::::::::::::::::::::::::::::::::::::::::::::::::::::::::

# RM_HELIX NESTED 48-52 61-65, nbp = 5 nbp_cov = 0
# pvals: 0.459586,0.459586,0.459586,0.459586,0.459586
# aggregated NONE
NESTED  :::::::::::::::::::::::::::::::::::::::<<<<<________>>>>>:::::::::::::::::::::::::::::::::::::::::::
        ::::::::::::::::::::::::::::::::::::::::::::::::::::::::::::::::::::::::::::::::::::::::::::::::::::

# RM_HELIX NESTED 75-88 99-109, nbp = 11 nbp_cov = 2
# pvals: 0.255606,0.314394,4.83758e-07,0.314394,0.0387677,3.81805e-05,0.00948485,0.0959293,0.00384848,0.799515,0.0211111
# aggregated NONE
NESTED  :::::::::::::::::::::::::::::::::::::::::::::::::::::::::::::::::<<<<<<<<<<<_______>>>>>>>>>>>::::::
        :::::::::::::::::::::::::::::::::::::::::::::::::::::::::::::::::::<--<_________________>-->::::::::
```
