## Supplementary material for "All-at-once RNA folding with 3D motif prediction framed by evolutionary information": RF00111_SdsR_RyeB.sorted.cacofold.cov

```
# The predicted CaCoFold structure
# BPAIRS observed to covary 3
#
#
# Method Target_E-val [cov_min,cov_max] [FP | TP True Found | Sen PPV F] 
# GTp    0.05         [-8.96,19.36]     [0 | 3 20 3 | 15.00 100.00 26.09] 
#
# in_fold in_given   left_pos       right_pos      score           E-value    pvalue       substitutions      power
#-----------------------------------------------------------------------------------------------------------------------
*	*	        77	       107	19.35550	9.67517e-06	4.83758e-07	6		0.16
*	*	        80	       104	16.16163	0.000763609	3.81805e-05	2		0.00
*	*	         2	        19	15.39329	0.00213226	0.000106613	8		0.24
```
