## Supplementary material for "All-at-once RNA folding with 3D motif prediction framed by evolutionary information": RF00111_SdsR_RyeB.sorted.cov

```
#
# Method Target_E-val [cov_min,cov_max] [FP | TP True Found | Sen PPV F] 
# GTp    0.05         [-8.96,19.36]     [0 | 3 20 3 | 15.00 100.00 26.09] 
#
#       left_pos       right_pos        score          E-value           pvalue       substitutions      power
#--------------------------------------------------------------------------------------------------------------
*	      77	     107	19.35550	9.67517e-06	4.83758e-07	6		0.16
*	      80	     104	16.16163	0.000763609	3.81805e-05	2		0.00
*	       2	      19	15.39329	0.00213226	0.000106613	8		0.24
```
