## Supplementary material for "All-at-once RNA folding with 3D motif prediction framed by evolutionary information": RF00111_SdsR_RyeB.surv

```
19.350000	0.05
16.150000	0.1
15.350000	0.15
11.100000	0.2
10.200000	0.25
9.250000	0.3
7.750000	0.35
6.250000	0.4
3.150000	0.45
2.700000	0.5
2.650000	0.55
0.050000	0.6
0.000000	0.7
-0.050000	0.95
-1.550000	1
&
16.161629	0.00020284
16.150000	0.00040568
15.800000	0.0010142
15.650000	0.00121704
13.150000	0.00141988
11.700000	0.0020284
11.550000	0.00223124
11.350000	0.00243408
11.050000	0.00263692
10.850000	0.00283976
10.750000	0.00324544
9.750000	0.00344828
9.700000	0.00365112
9.600000	0.0040568
9.500000	0.00425963
9.450000	0.00486815
9.250000	0.00689655
9.150000	0.00709939
9.000000	0.00730223
8.900000	0.00750507
8.850000	0.00770791
8.750000	0.00811359
8.700000	0.00831643
8.650000	0.00872211
8.600000	0.00912779
8.550000	0.00933063
8.450000	0.00953347
8.250000	0.010142
8.200000	0.0103448
8.050000	0.0111562
8.000000	0.0115619
7.950000	0.0121704
7.900000	0.0127789
7.850000	0.0129817
7.800000	0.0131846
7.750000	0.0137931
7.700000	0.0141988
7.650000	0.0148073
7.550000	0.0154158
7.500000	0.0162272
7.450000	0.01643
7.400000	0.0166329
7.300000	0.0168357
7.250000	0.0170385
7.200000	0.0174442
7.150000	0.0176471
7.000000	0.0180527
6.950000	0.0184584
6.900000	0.0188641
6.850000	0.0194726
6.800000	0.0196755
6.700000	0.020284
6.650000	0.0206897
6.600000	0.0208925
6.550000	0.0210953
6.500000	0.021501
6.450000	0.0219067
6.400000	0.0221095
6.350000	0.0223124
6.300000	0.0233266
6.200000	0.0235294
6.150000	0.0237323
6.050000	0.0241379
5.950000	0.0243408
5.900000	0.0245436
5.850000	0.025355
5.800000	0.0271805
5.750000	0.0273834
5.700000	0.0275862
5.650000	0.027789
5.600000	0.0288032
5.550000	0.0292089
5.500000	0.0312373
5.450000	0.0314402
5.400000	0.031643
5.350000	0.0322515
5.300000	0.0334686
5.250000	0.0342799
5.200000	0.035497
5.150000	0.0361055
5.050000	0.0365112
5.000000	0.036714
4.950000	0.0371197
4.900000	0.0375254
4.850000	0.0381339
4.800000	0.0387424
4.750000	0.0401623
4.700000	0.041785
4.650000	0.0427992
4.600000	0.0438134
4.450000	0.0444219
4.400000	0.0454361
4.350000	0.0458418
4.300000	0.0466531
4.250000	0.046856
4.200000	0.0486815
4.150000	0.0488844
4.100000	0.0501014
4.050000	0.0503043
4.000000	0.0507099
3.950000	0.0533469
3.900000	0.0543611
3.850000	0.0545639
3.800000	0.0549696
3.750000	0.0567951
3.700000	0.0578093
3.650000	0.0586207
3.600000	0.0592292
3.550000	0.0596349
3.500000	0.0604462
3.450000	0.0614604
3.400000	0.062069
3.350000	0.0628803
3.300000	0.064503
3.250000	0.0655172
3.200000	0.0665314
3.150000	0.0675456
3.100000	0.0693712
3.050000	0.0705882
3.000000	0.0711968
2.950000	0.0720081
2.900000	0.0738337
2.850000	0.0748479
2.800000	0.0764706
2.750000	0.0772819
2.700000	0.078499
2.650000	0.0803245
2.600000	0.0815416
2.550000	0.0831643
2.500000	0.08357
2.450000	0.0839757
2.400000	0.084787
2.350000	0.0849899
2.300000	0.0868154
2.250000	0.0878296
2.200000	0.0894523
2.150000	0.0916836
2.100000	0.0935091
2.050000	0.0941176
2.000000	0.094929
1.950000	0.0963489
1.900000	0.0971602
1.850000	0.0975659
1.800000	0.0991886
1.750000	0.10142
1.700000	0.102231
1.650000	0.103043
1.600000	0.106491
1.550000	0.108519
1.500000	0.110345
1.450000	0.111765
1.400000	0.113387
1.350000	0.115213
1.300000	0.11643
1.250000	0.118256
1.200000	0.119067
1.150000	0.120892
1.100000	0.121704
1.050000	0.122921
1.000000	0.125152
0.950000	0.126775
0.900000	0.127789
0.850000	0.129006
0.800000	0.130426
0.750000	0.133469
0.700000	0.135903
0.650000	0.136511
0.600000	0.13854
0.550000	0.141785
0.500000	0.144422
0.450000	0.146045
0.400000	0.147667
0.350000	0.149493
0.300000	0.152941
0.250000	0.154361
0.200000	0.156795
0.150000	0.159635
0.100000	0.162475
0.050000	0.164909
0.000000	0.31927
-0.050000	0.738742
-0.100000	0.743813
-0.150000	0.747465
-0.200000	0.751116
-0.250000	0.75497
-0.300000	0.76146
-0.350000	0.765314
-0.400000	0.770385
-0.450000	0.775862
-0.500000	0.78073
-0.550000	0.786613
-0.600000	0.791075
-0.650000	0.79574
-0.700000	0.800203
-0.750000	0.806085
-0.800000	0.808519
-0.850000	0.811359
-0.900000	0.813996
-0.950000	0.819878
-1.000000	0.823327
-1.050000	0.826572
-1.100000	0.829209
-1.150000	0.83286
-1.200000	0.835497
-1.250000	0.83854
-1.300000	0.839757
-1.350000	0.841988
-1.400000	0.847059
-1.450000	0.84929
-1.500000	0.852535
-1.550000	0.857809
-1.600000	0.860041
-1.650000	0.862475
-1.700000	0.863692
-1.750000	0.866126
-1.800000	0.869777
-1.850000	0.872617
-1.900000	0.87789
-1.950000	0.879716
-2.000000	0.882759
-2.050000	0.885193
-2.100000	0.892089
-2.150000	0.893103
-2.200000	0.897769
-2.250000	0.89858
-2.300000	0.901623
-2.350000	0.906085
-2.400000	0.908519
-2.450000	0.913185
-2.500000	0.915619
-2.550000	0.918864
-2.600000	0.921704
-2.650000	0.924138
-2.700000	0.926775
-2.750000	0.927383
-2.800000	0.929209
-2.850000	0.931846
-2.900000	0.933266
-2.950000	0.936714
-3.000000	0.937931
-3.050000	0.939554
-3.100000	0.941176
-3.150000	0.941785
-3.200000	0.94645
-3.250000	0.948479
-3.300000	0.950507
-3.350000	0.95213
-3.400000	0.955375
-3.450000	0.958012
-3.500000	0.959635
-3.550000	0.961866
-3.600000	0.963692
-3.650000	0.965923
-3.700000	0.966531
-3.750000	0.966734
-3.800000	0.968154
-3.900000	0.968763
-3.950000	0.969168
-4.000000	0.970385
-4.050000	0.972414
-4.100000	0.973022
-4.150000	0.974239
-4.200000	0.974645
-4.250000	0.975254
-4.300000	0.976876
-4.350000	0.977688
-4.400000	0.978093
-4.450000	0.978702
-4.500000	0.98073
-4.550000	0.981542
-4.600000	0.982353
-4.650000	0.983164
-4.700000	0.983976
-4.750000	0.984584
-4.800000	0.985193
-4.850000	0.985598
-4.950000	0.985801
-5.000000	0.987018
-5.050000	0.987627
-5.100000	0.988438
-5.150000	0.988844
-5.200000	0.989655
-5.250000	0.989858
-5.350000	0.990061
-5.400000	0.990872
-5.450000	0.992089
-5.500000	0.992292
-5.550000	0.992901
-5.650000	0.993103
-5.800000	0.993306
-5.950000	0.993509
-6.000000	0.993712
-6.050000	0.99432
-6.100000	0.994929
-6.150000	0.995132
-6.300000	0.99574
-6.400000	0.995943
-6.450000	0.996146
-6.700000	0.996349
-6.750000	0.99716
-6.950000	0.997363
-7.600000	0.997566
-7.750000	0.997769
-7.950000	0.99858
-8.050000	0.999594
-8.350000	0.999797
-9.000000	1
&
18.140082	1.0101e-05
18.100000	2.0202e-05
16.000000	3.0303e-05
15.950000	4.0404e-05
15.900000	5.05051e-05
15.850000	6.06061e-05
15.800000	7.07071e-05
15.550000	9.09091e-05
15.500000	0.00010101
15.400000	0.000111111
15.300000	0.000121212
15.200000	0.000141414
15.000000	0.000161616
14.950000	0.000171717
14.900000	0.000181818
14.850000	0.000212121
14.800000	0.000222222
14.750000	0.000232323
14.700000	0.000252525
14.650000	0.000272727
14.600000	0.000313131
14.500000	0.000323232
14.400000	0.000343434
14.350000	0.000353535
14.200000	0.000363636
14.150000	0.000373737
14.100000	0.000444444
14.050000	0.000484848
13.950000	0.000494949
13.900000	0.000525253
13.850000	0.000565657
13.800000	0.00059596
13.750000	0.000606061
13.700000	0.000626263
13.650000	0.000636364
13.600000	0.000717172
13.550000	0.000727273
13.500000	0.000747475
13.450000	0.000787879
13.400000	0.000838384
13.350000	0.000868687
13.300000	0.000919192
13.250000	0.000929293
13.200000	0.000979798
13.150000	0.0010404
13.100000	0.00108081
13.050000	0.00109091
13.000000	0.00113131
12.950000	0.00116162
12.900000	0.00124242
12.850000	0.00132323
12.800000	0.00136364
12.750000	0.00142424
12.700000	0.00146465
12.650000	0.00153535
12.600000	0.00164646
12.550000	0.00168687
12.500000	0.00174747
12.450000	0.00186869
12.400000	0.00187879
12.350000	0.00191919
12.300000	0.00193939
12.250000	0.0020404
12.200000	0.00209091
12.150000	0.00214141
12.100000	0.00218182
12.050000	0.00227273
12.000000	0.00237374
11.950000	0.00244444
11.900000	0.00254545
11.850000	0.00261616
11.800000	0.00270707
11.750000	0.00276768
11.700000	0.00280808
11.650000	0.00285859
11.600000	0.00291919
11.550000	0.0030101
11.500000	0.00309091
11.450000	0.00324242
11.400000	0.00332323
11.350000	0.00342424
11.300000	0.00357576
11.250000	0.00369697
11.200000	0.00373737
11.150000	0.00378788
11.100000	0.00384848
11.050000	0.00394949
11.000000	0.0040101
10.950000	0.00406061
10.900000	0.00419192
10.850000	0.00429293
10.800000	0.00435354
10.750000	0.00444444
10.700000	0.00450505
10.650000	0.00464646
10.600000	0.00469697
10.550000	0.00475758
10.500000	0.00483838
10.450000	0.005
10.400000	0.00518182
10.350000	0.00537374
10.300000	0.00552525
10.250000	0.00565657
10.200000	0.00584848
10.150000	0.0060101
10.100000	0.00615152
10.050000	0.00634343
10.000000	0.00650505
9.950000	0.00668687
9.900000	0.00678788
9.850000	0.00688889
9.800000	0.00714141
9.750000	0.00730303
9.700000	0.00742424
9.650000	0.00764646
9.600000	0.00777778
9.550000	0.0079697
9.500000	0.00822222
9.450000	0.00856566
9.400000	0.00873737
9.350000	0.0090303
9.300000	0.00924242
9.250000	0.00948485
9.200000	0.00971717
9.150000	0.0100707
9.100000	0.0103232
9.050000	0.010596
9.000000	0.0109798
8.950000	0.0113535
8.900000	0.0117778
8.850000	0.0121111
8.800000	0.0126465
8.750000	0.0130404
8.700000	0.0133838
8.650000	0.0136768
8.600000	0.0140202
8.550000	0.0145758
8.500000	0.0148687
8.450000	0.0152424
8.400000	0.0157273
8.350000	0.016101
8.300000	0.016596
8.250000	0.0169798
8.200000	0.0173535
8.150000	0.0176869
8.100000	0.0180606
8.050000	0.0185152
8.000000	0.0188586
7.950000	0.0193232
7.900000	0.0197677
7.850000	0.0201414
7.800000	0.0207071
7.750000	0.0211111
7.700000	0.0217374
7.650000	0.0221919
7.600000	0.0226566
7.550000	0.0229697
7.500000	0.0234444
7.450000	0.0239596
7.400000	0.0243131
7.350000	0.0247778
7.300000	0.0254646
7.250000	0.0259596
7.200000	0.0265152
7.150000	0.0270303
7.100000	0.0275152
7.050000	0.028101
7.000000	0.0287273
6.950000	0.0294444
6.900000	0.0301515
6.850000	0.030798
6.800000	0.0314242
6.750000	0.0319798
6.700000	0.0326667
6.650000	0.0333131
6.600000	0.0339899
6.550000	0.034697
6.500000	0.0351818
6.450000	0.035899
6.400000	0.0366364
6.350000	0.0372424
6.300000	0.0380909
6.250000	0.0387677
6.200000	0.0395859
6.150000	0.0403434
6.100000	0.0409091
6.050000	0.0417576
6.000000	0.042404
5.950000	0.0432727
5.900000	0.0441414
5.850000	0.0450404
5.800000	0.0457576
5.750000	0.0465859
5.700000	0.0474141
5.650000	0.048101
5.600000	0.0489293
5.550000	0.0495657
5.500000	0.050404
5.450000	0.0513636
5.400000	0.0522929
5.350000	0.0529394
5.300000	0.0536061
5.250000	0.0543333
5.200000	0.0551313
5.150000	0.0560404
5.100000	0.056798
5.050000	0.0576364
5.000000	0.0584545
4.950000	0.0593535
4.900000	0.0603333
4.850000	0.061101
4.800000	0.0618687
4.750000	0.0627576
4.700000	0.0635556
4.650000	0.0644141
4.600000	0.0651212
4.550000	0.0662222
4.500000	0.0671313
4.450000	0.068202
4.400000	0.0693434
4.350000	0.0701919
4.300000	0.0711919
4.250000	0.072202
4.200000	0.0730202
4.150000	0.0738586
4.100000	0.0747879
4.050000	0.0759899
4.000000	0.0768485
3.950000	0.078
3.900000	0.0789798
3.850000	0.079798
3.800000	0.0807576
3.750000	0.0819192
3.700000	0.0830606
3.650000	0.084404
3.600000	0.0856162
3.550000	0.0866061
3.500000	0.0875758
3.450000	0.0885051
3.400000	0.0897475
3.350000	0.0909596
3.300000	0.0920606
3.250000	0.0933232
3.200000	0.0945758
3.150000	0.0959293
3.100000	0.097101
3.050000	0.0984343
3.000000	0.0993737
2.950000	0.100737
2.900000	0.10202
2.850000	0.103768
2.800000	0.105343
2.750000	0.107131
2.700000	0.108949
2.650000	0.110646
2.600000	0.112475
2.550000	0.11401
2.500000	0.115687
2.450000	0.117475
2.400000	0.119283
2.350000	0.121152
2.300000	0.123202
2.250000	0.12504
2.200000	0.127192
2.150000	0.129071
2.100000	0.131071
2.050000	0.132869
2.000000	0.135162
1.950000	0.137444
1.900000	0.139242
1.850000	0.141404
1.800000	0.143545
1.750000	0.145737
1.700000	0.14802
1.650000	0.150131
1.600000	0.152606
1.550000	0.154949
1.500000	0.157364
1.450000	0.159747
1.400000	0.162414
1.350000	0.164747
1.300000	0.16703
1.250000	0.169677
1.200000	0.172414
1.150000	0.17498
1.100000	0.177788
1.050000	0.180414
1.000000	0.183253
0.950000	0.186232
0.900000	0.189343
0.850000	0.192283
0.800000	0.195111
0.750000	0.197929
0.700000	0.20096
0.650000	0.204141
0.600000	0.207101
0.550000	0.210515
0.500000	0.214101
0.450000	0.21797
0.400000	0.222061
0.350000	0.225869
0.300000	0.229909
0.250000	0.234303
0.200000	0.238929
0.150000	0.24404
0.100000	0.249586
0.050000	0.255606
0.000000	0.314394
-0.050000	0.459586
-0.100000	0.492303
-0.150000	0.517515
-0.200000	0.538192
-0.250000	0.555081
-0.300000	0.570343
-0.350000	0.584616
-0.400000	0.598949
-0.450000	0.611697
-0.500000	0.623798
-0.550000	0.634919
-0.600000	0.645848
-0.650000	0.656545
-0.700000	0.666758
-0.750000	0.677061
-0.800000	0.686394
-0.850000	0.695182
-0.900000	0.703939
-0.950000	0.712515
-1.000000	0.720495
-1.050000	0.727879
-1.100000	0.735162
-1.150000	0.742707
-1.200000	0.750061
-1.250000	0.757404
-1.300000	0.764596
-1.350000	0.771535
-1.400000	0.778848
-1.450000	0.785646
-1.500000	0.792859
-1.550000	0.799515
-1.600000	0.805404
-1.650000	0.811444
-1.700000	0.817293
-1.750000	0.822636
-1.800000	0.827859
-1.850000	0.83403
-1.900000	0.839808
-1.950000	0.845687
-2.000000	0.851343
-2.050000	0.856677
-2.100000	0.861798
-2.150000	0.866697
-2.200000	0.871343
-2.250000	0.876263
-2.300000	0.880636
-2.350000	0.885404
-2.400000	0.889737
-2.450000	0.893838
-2.500000	0.897202
-2.550000	0.901525
-2.600000	0.905576
-2.650000	0.909313
-2.700000	0.913414
-2.750000	0.91696
-2.800000	0.920242
-2.850000	0.923586
-2.900000	0.926818
-2.950000	0.93002
-3.000000	0.933212
-3.050000	0.93603
-3.100000	0.938434
-3.150000	0.941141
-3.200000	0.943859
-3.250000	0.946273
-3.300000	0.948626
-3.350000	0.951071
-3.400000	0.953313
-3.450000	0.955182
-3.500000	0.957152
-3.550000	0.959152
-3.600000	0.961364
-3.650000	0.96296
-3.700000	0.964475
-3.750000	0.966051
-3.800000	0.967616
-3.850000	0.969172
-3.900000	0.970323
-3.950000	0.971515
-4.000000	0.972717
-4.050000	0.974071
-4.100000	0.975152
-4.150000	0.976242
-4.200000	0.977323
-4.250000	0.978525
-4.300000	0.979626
-4.350000	0.980545
-4.400000	0.981455
-4.450000	0.982364
-4.500000	0.983152
-4.550000	0.984051
-4.600000	0.984808
-4.650000	0.985485
-4.700000	0.986131
-4.750000	0.986919
-4.800000	0.987535
-4.850000	0.988212
-4.900000	0.988828
-4.950000	0.989495
-5.000000	0.990081
-5.050000	0.990485
-5.100000	0.990828
-5.150000	0.991333
-5.200000	0.991808
-5.250000	0.992293
-5.300000	0.992687
-5.350000	0.993061
-5.400000	0.993455
-5.450000	0.993747
-5.500000	0.994182
-5.550000	0.994444
-5.600000	0.994889
-5.650000	0.995253
-5.700000	0.995495
-5.750000	0.995758
-5.800000	0.99596
-5.850000	0.996202
-5.900000	0.996374
-5.950000	0.996596
-6.000000	0.996798
-6.050000	0.996929
-6.100000	0.997141
-6.150000	0.997323
-6.200000	0.997505
-6.250000	0.997707
-6.300000	0.997879
-6.350000	0.99801
-6.400000	0.998242
-6.450000	0.998323
-6.500000	0.998414
-6.550000	0.998566
-6.600000	0.998636
-6.650000	0.998737
-6.700000	0.998828
-6.750000	0.99897
-6.800000	0.999071
-6.850000	0.999141
-6.900000	0.999192
-6.950000	0.999212
-7.000000	0.999253
-7.050000	0.999293
-7.100000	0.999343
-7.150000	0.999394
-7.200000	0.999455
-7.250000	0.999475
-7.300000	0.999525
-7.350000	0.999616
-7.400000	0.999657
-7.450000	0.999687
-7.500000	0.999717
-7.550000	0.999758
-7.600000	0.999818
-7.650000	0.999838
-7.700000	0.999859
-7.750000	0.999869
-7.800000	0.999889
-7.850000	0.999899
-7.900000	0.999909
-7.950000	0.999929
-8.000000	0.999939
-8.050000	0.999949
-8.100000	0.99997
-8.450000	0.99998
-8.500000	0.99999
-8.550000	1
&
49.150000	9.50338e-26
49.100000	1.02247e-25
49.050000	1.10007e-25
49.000000	1.18357e-25
48.950000	1.27339e-25
48.900000	1.37004e-25
48.850000	1.47402e-25
48.800000	1.58589e-25
48.750000	1.70625e-25
48.700000	1.83574e-25
48.650000	1.97505e-25
48.600000	2.12494e-25
48.550000	2.2862e-25
48.500000	2.45969e-25
48.450000	2.64635e-25
48.400000	2.84717e-25
48.350000	3.06322e-25
48.300000	3.29567e-25
48.250000	3.54575e-25
48.200000	3.81481e-25
48.150000	4.10427e-25
48.100000	4.4157e-25
48.050000	4.75076e-25
48.000000	5.11123e-25
47.950000	5.49905e-25
47.900000	5.91628e-25
47.850000	6.36517e-25
47.800000	6.84812e-25
47.750000	7.36769e-25
47.700000	7.92668e-25
47.650000	8.52807e-25
47.600000	9.17508e-25
47.550000	9.87116e-25
47.500000	1.062e-24
47.450000	1.14257e-24
47.400000	1.22925e-24
47.350000	1.32251e-24
47.300000	1.42283e-24
47.250000	1.53077e-24
47.200000	1.64689e-24
47.150000	1.77182e-24
47.100000	1.90623e-24
47.050000	2.05083e-24
47.000000	2.20639e-24
46.950000	2.37375e-24
46.900000	2.55381e-24
46.850000	2.74752e-24
46.800000	2.95592e-24
46.750000	3.18012e-24
46.700000	3.42132e-24
46.650000	3.68082e-24
46.600000	3.95999e-24
46.550000	4.26033e-24
46.500000	4.58345e-24
46.450000	4.93106e-24
46.400000	5.30504e-24
46.350000	5.70737e-24
46.300000	6.1402e-24
46.250000	6.60586e-24
46.200000	7.10682e-24
46.150000	7.64576e-24
46.100000	8.22556e-24
46.050000	8.84932e-24
46.000000	9.52037e-24
45.950000	1.02423e-23
45.900000	1.1019e-23
45.850000	1.18545e-23
45.800000	1.27534e-23
45.750000	1.37204e-23
45.700000	1.47607e-23
45.650000	1.58799e-23
45.600000	1.70839e-23
45.550000	1.83792e-23
45.500000	1.97727e-23
45.450000	2.12718e-23
45.400000	2.28846e-23
45.350000	2.46196e-23
45.300000	2.6486e-23
45.250000	2.8494e-23
45.200000	3.06542e-23
45.150000	3.2978e-23
45.100000	3.5478e-23
45.050000	3.81675e-23
45.000000	4.10608e-23
44.950000	4.41734e-23
44.900000	4.75219e-23
44.850000	5.11241e-23
44.800000	5.49994e-23
44.750000	5.91683e-23
44.700000	6.36531e-23
44.650000	6.84778e-23
44.600000	7.3668e-23
44.550000	7.92516e-23
44.500000	8.52583e-23
44.450000	9.17201e-23
44.400000	9.86716e-23
44.350000	1.0615e-22
44.300000	1.14194e-22
44.250000	1.22849e-22
44.200000	1.32159e-22
44.150000	1.42174e-22
44.100000	1.52948e-22
44.050000	1.64539e-22
44.000000	1.77007e-22
43.950000	1.90421e-22
43.900000	2.0485e-22
43.850000	2.20372e-22
43.800000	2.37071e-22
43.750000	2.55034e-22
43.700000	2.74358e-22
43.650000	2.95146e-22
43.600000	3.17508e-22
43.550000	3.41565e-22
43.500000	3.67443e-22
43.450000	3.95282e-22
43.400000	4.25229e-22
43.350000	4.57445e-22
43.300000	4.921e-22
43.250000	5.2938e-22
43.200000	5.69484e-22
43.150000	6.12625e-22
43.100000	6.59034e-22
43.050000	7.08957e-22
43.000000	7.6266e-22
42.950000	8.20431e-22
42.900000	8.82576e-22
42.850000	9.49427e-22
42.800000	1.02134e-21
42.750000	1.0987e-21
42.700000	1.18192e-21
42.650000	1.27144e-21
42.600000	1.36773e-21
42.550000	1.47132e-21
42.500000	1.58275e-21
42.450000	1.70262e-21
42.400000	1.83156e-21
42.350000	1.97026e-21
42.300000	2.11947e-21
42.250000	2.27997e-21
42.200000	2.45263e-21
42.150000	2.63835e-21
42.100000	2.83813e-21
42.050000	3.05304e-21
42.000000	3.28421e-21
41.950000	3.53289e-21
41.900000	3.80038e-21
41.850000	4.08813e-21
41.800000	4.39766e-21
41.750000	4.73061e-21
41.700000	5.08876e-21
41.650000	5.47403e-21
41.600000	5.88845e-21
41.550000	6.33423e-21
41.500000	6.81376e-21
41.450000	7.32957e-21
41.400000	7.88442e-21
41.350000	8.48126e-21
41.300000	9.12326e-21
41.250000	9.81385e-21
41.200000	1.05567e-20
41.150000	1.13558e-20
41.100000	1.22153e-20
41.050000	1.31398e-20
41.000000	1.41343e-20
40.950000	1.52041e-20
40.900000	1.63548e-20
40.850000	1.75926e-20
40.800000	1.8924e-20
40.750000	2.03561e-20
40.700000	2.18966e-20
40.650000	2.35536e-20
40.600000	2.5336e-20
40.550000	2.72532e-20
40.500000	2.93154e-20
40.450000	3.15336e-20
40.400000	3.39196e-20
40.350000	3.64861e-20
40.300000	3.92468e-20
40.250000	4.22162e-20
40.200000	4.54102e-20
40.150000	4.88458e-20
40.100000	5.25413e-20
40.050000	5.65162e-20
40.000000	6.07917e-20
39.950000	6.53906e-20
39.900000	7.03373e-20
39.850000	7.5658e-20
39.800000	8.13811e-20
39.750000	8.7537e-20
39.700000	9.41583e-20
39.650000	1.0128e-19
39.600000	1.08941e-19
39.550000	1.17181e-19
39.500000	1.26043e-19
39.450000	1.35576e-19
39.400000	1.4583e-19
39.350000	1.56858e-19
39.300000	1.68721e-19
39.250000	1.8148e-19
39.200000	1.95204e-19
39.150000	2.09965e-19
39.100000	2.25842e-19
39.050000	2.42919e-19
39.000000	2.61287e-19
38.950000	2.81043e-19
38.900000	3.02293e-19
38.850000	3.25149e-19
38.800000	3.49732e-19
38.750000	3.76173e-19
38.700000	4.04612e-19
38.650000	4.352e-19
38.600000	4.681e-19
38.550000	5.03487e-19
38.500000	5.41547e-19
38.450000	5.82483e-19
38.400000	6.26513e-19
38.350000	6.73869e-19
38.300000	7.24804e-19
38.250000	7.79587e-19
38.200000	8.38509e-19
38.150000	9.01883e-19
38.100000	9.70044e-19
38.050000	1.04335e-18
38.000000	1.1222e-18
37.950000	1.20701e-18
37.900000	1.29822e-18
37.850000	1.39632e-18
37.800000	1.50183e-18
37.750000	1.61532e-18
37.700000	1.73737e-18
37.650000	1.86864e-18
37.600000	2.00982e-18
37.550000	2.16167e-18
37.500000	2.32499e-18
37.450000	2.50064e-18
37.400000	2.68955e-18
37.350000	2.89273e-18
37.300000	3.11125e-18
37.250000	3.34628e-18
37.200000	3.59905e-18
37.150000	3.8709e-18
37.100000	4.16328e-18
37.050000	4.47773e-18
37.000000	4.81593e-18
36.950000	5.17965e-18
36.900000	5.57084e-18
36.850000	5.99156e-18
36.800000	6.44403e-18
36.750000	6.93066e-18
36.700000	7.45402e-18
36.650000	8.01689e-18
36.600000	8.62224e-18
36.550000	9.27328e-18
36.500000	9.97345e-18
36.450000	1.07265e-17
36.400000	1.15363e-17
36.350000	1.24073e-17
36.300000	1.3344e-17
36.250000	1.43513e-17
36.200000	1.54347e-17
36.150000	1.65998e-17
36.100000	1.78528e-17
36.050000	1.92004e-17
36.000000	2.06497e-17
35.950000	2.22082e-17
35.900000	2.38844e-17
35.850000	2.5687e-17
35.800000	2.76256e-17
35.750000	2.97104e-17
35.700000	3.19525e-17
35.650000	3.43637e-17
35.600000	3.69567e-17
35.550000	3.97454e-17
35.500000	4.27443e-17
35.450000	4.59694e-17
35.400000	4.94378e-17
35.350000	5.31676e-17
35.300000	5.71788e-17
35.250000	6.14924e-17
35.200000	6.61312e-17
35.150000	7.11199e-17
35.100000	7.64846e-17
35.050000	8.22538e-17
35.000000	8.8458e-17
34.950000	9.51299e-17
34.900000	1.02305e-16
34.850000	1.1002e-16
34.800000	1.18318e-16
34.750000	1.2724e-16
34.700000	1.36836e-16
34.650000	1.47154e-16
34.600000	1.5825e-16
34.550000	1.70182e-16
34.500000	1.83014e-16
34.450000	1.96812e-16
34.400000	2.11651e-16
34.350000	2.27607e-16
34.300000	2.44765e-16
34.250000	2.63217e-16
34.200000	2.83059e-16
34.150000	3.04395e-16
34.100000	3.27339e-16
34.050000	3.52011e-16
34.000000	3.78542e-16
33.950000	4.07071e-16
33.900000	4.37749e-16
33.850000	4.70738e-16
33.800000	5.06211e-16
33.750000	5.44356e-16
33.700000	5.85374e-16
33.650000	6.2948e-16
33.600000	6.76908e-16
33.550000	7.27907e-16
33.500000	7.82746e-16
33.450000	8.41714e-16
33.400000	9.05122e-16
33.350000	9.73303e-16
33.300000	1.04662e-15
33.250000	1.12545e-15
33.200000	1.21022e-15
33.150000	1.30137e-15
33.100000	1.39937e-15
33.050000	1.50476e-15
33.000000	1.61808e-15
32.950000	1.73992e-15
32.900000	1.87093e-15
32.850000	2.01181e-15
32.800000	2.16328e-15
32.750000	2.32615e-15
32.700000	2.50127e-15
32.650000	2.68957e-15
32.600000	2.89204e-15
32.550000	3.10974e-15
32.500000	3.34381e-15
32.450000	3.59549e-15
32.400000	3.8661e-15
32.350000	4.15707e-15
32.300000	4.46991e-15
32.250000	4.80629e-15
32.200000	5.16796e-15
32.150000	5.55683e-15
32.100000	5.97494e-15
32.050000	6.42448e-15
32.000000	6.90783e-15
31.950000	7.42751e-15
31.900000	7.98627e-15
31.850000	8.58702e-15
31.800000	9.23294e-15
31.750000	9.92741e-15
31.700000	1.06741e-14
31.650000	1.14769e-14
31.600000	1.234e-14
31.550000	1.32679e-14
31.500000	1.42656e-14
31.450000	1.53383e-14
31.400000	1.64916e-14
31.350000	1.77315e-14
31.300000	1.90646e-14
31.250000	2.04978e-14
31.200000	2.20387e-14
31.150000	2.36953e-14
31.100000	2.54764e-14
31.050000	2.73912e-14
31.000000	2.94498e-14
30.950000	3.1663e-14
30.900000	3.40425e-14
30.850000	3.66006e-14
30.800000	3.93507e-14
30.750000	4.23074e-14
30.700000	4.5486e-14
30.650000	4.89032e-14
30.600000	5.25769e-14
30.550000	5.65264e-14
30.500000	6.07724e-14
30.450000	6.53369e-14
30.400000	7.02441e-14
30.350000	7.55195e-14
30.300000	8.11907e-14
30.250000	8.72875e-14
30.200000	9.38416e-14
30.150000	1.00888e-13
30.100000	1.08462e-13
30.050000	1.16605e-13
30.000000	1.25358e-13
29.950000	1.34768e-13
29.900000	1.44884e-13
29.850000	1.55758e-13
29.800000	1.67447e-13
29.750000	1.80014e-13
29.700000	1.93522e-13
29.650000	2.08043e-13
29.600000	2.23653e-13
29.550000	2.40432e-13
29.500000	2.5847e-13
29.450000	2.77859e-13
29.400000	2.98702e-13
29.350000	3.21106e-13
29.300000	3.45189e-13
29.250000	3.71077e-13
29.200000	3.98905e-13
29.150000	4.28817e-13
29.100000	4.6097e-13
29.050000	4.95531e-13
29.000000	5.32681e-13
28.950000	5.72614e-13
28.900000	6.15537e-13
28.850000	6.61674e-13
28.800000	7.11265e-13
28.750000	7.6457e-13
28.700000	8.21866e-13
28.650000	8.8345e-13
28.600000	9.49645e-13
28.550000	1.02079e-12
28.500000	1.09727e-12
28.450000	1.17946e-12
28.400000	1.26781e-12
28.350000	1.36277e-12
28.300000	1.46483e-12
28.250000	1.57453e-12
28.200000	1.69243e-12
28.150000	1.81915e-12
28.100000	1.95535e-12
28.050000	2.10174e-12
28.000000	2.25907e-12
27.950000	2.42817e-12
27.900000	2.60991e-12
27.850000	2.80523e-12
27.800000	3.01516e-12
27.750000	3.24078e-12
27.700000	3.48326e-12
27.650000	3.74386e-12
27.600000	4.02393e-12
27.550000	4.32493e-12
27.500000	4.64842e-12
27.450000	4.99608e-12
27.400000	5.3697e-12
27.350000	5.77123e-12
27.300000	6.20274e-12
27.250000	6.66648e-12
27.200000	7.16485e-12
27.150000	7.70042e-12
27.100000	8.27598e-12
27.050000	8.8945e-12
27.000000	9.55918e-12
26.950000	1.02735e-11
26.900000	1.10411e-11
26.850000	1.18659e-11
26.800000	1.27523e-11
26.750000	1.37049e-11
26.700000	1.47285e-11
26.650000	1.58284e-11
26.600000	1.70103e-11
26.550000	1.82804e-11
26.500000	1.96452e-11
26.450000	2.11118e-11
26.400000	2.26876e-11
26.350000	2.43809e-11
26.300000	2.62004e-11
26.250000	2.81555e-11
26.200000	3.02563e-11
26.150000	3.25136e-11
26.100000	3.4939e-11
26.050000	3.75451e-11
26.000000	4.03453e-11
25.950000	4.33539e-11
25.900000	4.65866e-11
25.850000	5.006e-11
25.800000	5.37919e-11
25.750000	5.78016e-11
25.700000	6.21097e-11
25.650000	6.67384e-11
25.600000	7.17115e-11
25.550000	7.70545e-11
25.500000	8.27949e-11
25.450000	8.89622e-11
25.400000	9.55882e-11
25.350000	1.02707e-10
25.300000	1.10355e-10
25.250000	1.18571e-10
25.200000	1.27398e-10
25.150000	1.36881e-10
25.100000	1.47069e-10
25.050000	1.58013e-10
25.000000	1.69771e-10
24.950000	1.82401e-10
24.900000	1.9597e-10
24.850000	2.10546e-10
24.800000	2.26205e-10
24.750000	2.43025e-10
24.700000	2.61094e-10
24.650000	2.80504e-10
24.600000	3.01354e-10
24.550000	3.23751e-10
24.500000	3.47809e-10
24.450000	3.73651e-10
24.400000	4.01409e-10
24.350000	4.31225e-10
24.300000	4.63251e-10
24.250000	4.97651e-10
24.200000	5.346e-10
24.150000	5.74287e-10
24.100000	6.16913e-10
24.050000	6.62696e-10
24.000000	7.1187e-10
23.950000	7.64685e-10
23.900000	8.21409e-10
23.850000	8.82332e-10
23.800000	9.47763e-10
23.750000	1.01804e-09
23.700000	1.09351e-09
23.650000	1.17456e-09
23.600000	1.2616e-09
23.550000	1.35508e-09
23.500000	1.45548e-09
23.450000	1.56329e-09
23.400000	1.67906e-09
23.350000	1.80339e-09
23.300000	1.93691e-09
23.250000	2.08028e-09
23.200000	2.23424e-09
23.150000	2.39956e-09
23.100000	2.57709e-09
23.050000	2.76771e-09
23.000000	2.9724e-09
22.950000	3.19218e-09
22.900000	3.42818e-09
22.850000	3.68156e-09
22.800000	3.95363e-09
22.750000	4.24575e-09
22.700000	4.55938e-09
22.650000	4.89612e-09
22.600000	5.25766e-09
22.550000	5.64582e-09
22.500000	6.06254e-09
22.450000	6.50994e-09
22.400000	6.99025e-09
22.350000	7.50589e-09
22.300000	8.05944e-09
22.250000	8.6537e-09
22.200000	9.29163e-09
22.150000	9.97644e-09
22.100000	1.07116e-08
22.050000	1.15007e-08
22.000000	1.23477e-08
21.950000	1.32569e-08
21.900000	1.42329e-08
21.850000	1.52804e-08
21.800000	1.64048e-08
21.750000	1.76116e-08
21.700000	1.89069e-08
21.650000	2.02971e-08
21.600000	2.17891e-08
21.550000	2.33904e-08
21.500000	2.51089e-08
21.450000	2.69533e-08
21.400000	2.89326e-08
21.350000	3.10566e-08
21.300000	3.3336e-08
21.250000	3.5782e-08
21.200000	3.84068e-08
21.150000	4.12233e-08
21.100000	4.42455e-08
21.050000	4.74883e-08
21.000000	5.09678e-08
20.950000	5.47012e-08
20.900000	5.87067e-08
20.850000	6.30043e-08
20.800000	6.76151e-08
20.750000	7.25618e-08
20.700000	7.78687e-08
20.650000	8.35618e-08
20.600000	8.96693e-08
20.550000	9.62209e-08
20.500000	1.03249e-07
20.450000	1.10788e-07
20.400000	1.18874e-07
20.350000	1.27548e-07
20.300000	1.36851e-07
20.250000	1.46829e-07
20.200000	1.57531e-07
20.150000	1.69009e-07
20.100000	1.81318e-07
20.050000	1.94519e-07
20.000000	2.08675e-07
19.950000	2.23856e-07
19.900000	2.40135e-07
19.850000	2.5759e-07
19.800000	2.76306e-07
19.750000	2.96374e-07
19.700000	3.17891e-07
19.650000	3.40959e-07
19.600000	3.65691e-07
19.550000	3.92205e-07
19.500000	4.20628e-07
19.450000	4.51097e-07
19.400000	4.83758e-07
19.350000	5.18768e-07
19.300000	5.56292e-07
19.250000	5.96512e-07
19.200000	6.39617e-07
19.150000	6.85814e-07
19.100000	7.35322e-07
19.050000	7.88376e-07
19.000000	8.45227e-07
18.950000	9.06145e-07
18.900000	9.71417e-07
18.850000	1.04135e-06
18.800000	1.11628e-06
18.750000	1.19655e-06
18.700000	1.28254e-06
18.650000	1.37465e-06
18.600000	1.47332e-06
18.550000	1.579e-06
18.500000	1.69219e-06
18.450000	1.81342e-06
18.400000	1.94324e-06
18.350000	2.08226e-06
18.300000	2.23112e-06
18.250000	2.39051e-06
18.200000	2.56116e-06
18.150000	2.74386e-06
18.100000	2.93945e-06
18.050000	3.14881e-06
18.000000	3.37291e-06
17.950000	3.61276e-06
17.900000	3.86945e-06
17.850000	4.14415e-06
17.800000	4.43809e-06
17.750000	4.75261e-06
17.700000	5.08911e-06
17.650000	5.4491e-06
17.600000	5.83419e-06
17.550000	6.24609e-06
17.500000	6.68663e-06
17.450000	7.15776e-06
17.400000	7.66156e-06
17.350000	8.20024e-06
17.300000	8.77615e-06
17.250000	9.39181e-06
17.200000	1.00499e-05
17.150000	1.07533e-05
17.100000	1.15049e-05
17.050000	1.23081e-05
17.000000	1.31663e-05
16.950000	1.4083e-05
16.900000	1.50623e-05
16.850000	1.61082e-05
16.800000	1.7225e-05
16.750000	1.84175e-05
16.700000	1.96906e-05
16.650000	2.10496e-05
16.600000	2.24999e-05
16.550000	2.40476e-05
16.500000	2.56988e-05
16.450000	2.74602e-05
16.400000	2.93388e-05
16.350000	3.13421e-05
16.300000	3.34778e-05
16.250000	3.57543e-05
16.200000	3.81805e-05
16.150000	4.07655e-05
16.100000	4.35191e-05
16.050000	4.64516e-05
16.000000	4.95739e-05
15.950000	5.28974e-05
15.900000	5.64342e-05
15.850000	6.01967e-05
15.800000	6.41983e-05
15.750000	6.84529e-05
15.700000	7.29747e-05
15.650000	7.77792e-05
15.600000	8.28818e-05
15.550000	8.82992e-05
15.500000	9.40484e-05
15.450000	0.000100147
15.400000	0.000106613
15.350000	0.000113466
15.300000	0.000120724
15.250000	0.000128408
15.200000	0.000136536
15.150000	0.000145131
15.100000	0.000154212
15.050000	0.000163798
15.000000	0.000173911
14.950000	0.00018457
14.900000	0.000195792
14.850000	0.000207596
14.800000	0.000219997
14.750000	0.000233009
14.700000	0.000246641
14.650000	0.000260901
14.600000	0.000275791
14.550000	0.000291307
14.500000	0.000307437
14.450000	0.000324161
14.400000	0.000341445
14.350000	0.000359242
14.300000	0.000377487
14.250000	0.000396087
14.200000	0.00041492
14.150000	0.000433823
14.100000	0.000452572
14.050000	0.000470864
14.000000	0.000488269
13.950000	0.000504143
13.900000	0.0005174
&
```
