## Supplementary material for "All-at-once RNA folding with 3D motif prediction framed by evolutionary information": RF00112_CyaR_RyeE.cacofold.helixcov

```
# RMs = 4 L = 95

# RM_HELIX NESTED 48-50 59-61, nbp = 3 nbp_cov = 0
# pvals: 0.371232,0.371232,0.371232
# aggregated NONE
NESTED  :::::::::::::::::::::::::::::::::::::<<<________>>>::::::::::::::::::::::::::::::::::
        :::::::::::::::::::::::::::::::::::::::::::::::::::::::::::::::::::::::::::::::::::::

# RM_HELIX NESTED 63-73 80-90, nbp = 11 nbp_cov = 1
# pvals: 0.067423,0.371232,0.371232,0.371232,0.0480112,0.371232,0.00176471,0.0387395,0.0145658,0.371232,0.371232
# aggregated NONE
NESTED  ::::::::::::::::::::::::::::::::::::::::::::::::::::<<<<<<<<<<<______>>>>>>>>>>>:::::
        ::::::::::::::::::::::::::::::::::::::::::::::::::::::::::<______________>:::::::::::

# RM_HELIX NESTED 5-9 91-95, nbp = 5 nbp_cov = 0
# pvals: 0.794972,0.912717,0.726849,0.883333,0.726849
# aggregated NONE
NESTED  ::::<<<<<_______________________________________________________________________>>>>>
        :::::::::::::::::::::::::::::::::::::::::::::::::::::::::::::::::::::::::::::::::::::

# RM_BS CRC_binding 10-25, nbp = 0 nbp_cov = 0 nhl_b_cov 0/2
# aggregated NONE
RM_BS   :::::::::xxxxxxxxxxxxxxx::::::::::::::::::::::::::::::::::::::::::::::::::::::::::::: CRC_binding
```
