## Supplementary material for "All-at-once RNA folding with 3D motif prediction framed by evolutionary information": RF00112_CyaR_RyeE.cacofold.power

```
# Power analysis of CaCoFold structure 
#
# Powertype = SINGLE SUBSTITUTIONS
# covary  left_pos      right_pos    substitutions      power
#----------------------------------------------------------------
          5		95		5		0.11
          6		94		3		0.02
          7		93		1		0.00
          8		92		2		0.00
          9		91		1		0.00
          48		61		0		0.00
          49		60		1		0.00
          50		59		0		0.00
          63		90		4		0.07
          64		89		0		0.00
          65		88		0		0.00
          66		87		1		0.00
          67		86		5		0.11
          68		85		1		0.00
     *    69		84		5		0.11
          70		83		4		0.07
          71		82		2		0.00
          72		81		0		0.00
          73		80		0		0.00
#
# BPAIRS 19
# avg substitutions per BP  1.8
# BPAIRS expected to covary 0.5 +/- 0.7
# BPAIRS observed to covary 1
#
```
