## Supplementary material for "All-at-once RNA folding with 3D motif prediction framed by evolutionary information": RF00112_CyaR_RyeE.helixcov

```
# RMs = 2 L = 95

# RM_HELIX NESTED 48-51 58-61, nbp = 4 nbp_cov = 0
# pvals: 0.371232,0.371232,0.371232,0.371232
# aggregated NONE
NESTED  :::::::::::::::::::::::::::::::::::::<<<<______>>>>::::::::::::::::::::::::::::::::::
        :::::::::::::::::::::::::::::::::::::::::::::::::::::::::::::::::::::::::::::::::::::

# RM_HELIX NESTED 63-73 80-90, nbp = 11 nbp_cov = 1
# pvals: 0.067423,0.371232,0.371232,0.371232,0.0480112,0.371232,0.00176471,0.0387395,0.0145658,0.371232,0.371232
# aggregated NONE
NESTED  ::::::::::::::::::::::::::::::::::::::::::::::::::::<<<<<<<<<<<______>>>>>>>>>>>:::::
        ::::::::::::::::::::::::::::::::::::::::::::::::::::::::::<______________>:::::::::::
```
