## Supplementary material for "All-at-once RNA folding with 3D motif prediction framed by evolutionary information": RF00112_CyaR_RyeE.power

```
# Power analysis of given structure 
#
# Powertype = SINGLE SUBSTITUTIONS
# covary  left_pos      right_pos    substitutions      power
#----------------------------------------------------------------
          48		61		0		0.00
          49		60		1		0.00
          50		59		0		0.00
          51		58		0		0.00
          63		90		4		0.07
          64		89		0		0.00
          65		88		0		0.00
          66		87		1		0.00
          67		86		5		0.11
          68		85		1		0.00
     *    69		84		5		0.11
          70		83		4		0.07
          71		82		2		0.00
          72		81		0		0.00
          73		80		0		0.00
#
# BPAIRS 15
# avg substitutions per BP  1.5
# BPAIRS expected to covary 0.4 +/- 0.6
# BPAIRS observed to covary 1
#
```
