## Supplementary material for "All-at-once RNA folding with 3D motif prediction framed by evolutionary information": RF00112_CyaR_RyeE.surv

```
13.300000	0.0666667
10.900000	0.133333
7.400000	0.2
6.350000	0.266667
4.150000	0.333333
0.000000	1
&
14.950000	0.000281294
14.200000	0.000562588
12.350000	0.000843882
12.300000	0.00140647
11.950000	0.00309423
11.450000	0.00337553
11.350000	0.00365682
11.300000	0.0045007
11.200000	0.004782
10.900000	0.00731364
10.800000	0.00872011
10.650000	0.0101266
10.550000	0.0106892
10.000000	0.0109705
9.850000	0.0112518
9.800000	0.0115331
9.750000	0.0120956
9.700000	0.0123769
9.550000	0.0126582
8.850000	0.0149086
8.800000	0.0157525
8.600000	0.0168776
8.550000	0.0177215
8.350000	0.0180028
8.300000	0.0194093
8.250000	0.0196906
7.950000	0.0199719
7.900000	0.0205345
7.850000	0.021097
7.750000	0.0216596
7.700000	0.0219409
7.550000	0.0222222
7.400000	0.0227848
7.300000	0.02391
7.200000	0.0255977
7.100000	0.025879
7.000000	0.0261603
6.950000	0.0264416
6.800000	0.0278481
6.750000	0.0281294
6.600000	0.0284107
6.550000	0.028692
6.450000	0.0295359
6.100000	0.0298172
6.000000	0.0315049
5.950000	0.0317862
5.850000	0.0323488
5.800000	0.0345992
5.700000	0.0348805
5.650000	0.0351617
5.600000	0.035443
5.450000	0.0362869
5.400000	0.0371308
5.350000	0.0374121
5.300000	0.038256
5.100000	0.0388186
5.000000	0.0390999
4.900000	0.0399437
4.850000	0.0407876
4.800000	0.0416315
4.700000	0.0421941
4.650000	0.0424754
4.600000	0.0458509
4.550000	0.0464135
4.500000	0.0472574
4.450000	0.04782
4.350000	0.0481013
4.300000	0.0492264
4.250000	0.049789
4.100000	0.0506329
4.050000	0.0509142
4.000000	0.0511955
3.950000	0.0514768
3.900000	0.0517581
3.850000	0.052602
3.800000	0.0534459
3.750000	0.0542897
3.650000	0.0590717
3.600000	0.059353
3.550000	0.0596343
3.450000	0.0604782
3.400000	0.0618847
3.350000	0.062166
3.250000	0.064135
3.200000	0.0644163
3.150000	0.0655415
3.100000	0.0661041
3.050000	0.0675105
3.000000	0.0677918
2.950000	0.0680731
2.900000	0.0683544
2.800000	0.068917
2.750000	0.0691983
2.700000	0.0708861
2.650000	0.073699
2.600000	0.0756681
2.550000	0.0762307
2.500000	0.0767932
2.450000	0.0776371
2.400000	0.0781997
2.300000	0.0798875
2.200000	0.0807314
2.100000	0.081294
2.050000	0.0824191
2.000000	0.0829817
1.900000	0.0841069
1.850000	0.0857947
1.800000	0.0866385
1.750000	0.0874824
1.700000	0.0877637
1.650000	0.0883263
1.600000	0.0886076
1.550000	0.0931083
1.500000	0.0945148
1.450000	0.0962025
1.400000	0.0964838
1.350000	0.0973277
1.300000	0.0984529
1.250000	0.0990155
1.200000	0.100141
1.150000	0.100422
1.100000	0.100985
1.000000	0.102672
0.950000	0.104079
0.900000	0.10436
0.850000	0.104641
0.800000	0.106048
0.700000	0.106329
0.650000	0.107173
0.600000	0.109142
0.550000	0.109423
0.500000	0.11308
0.450000	0.113924
0.400000	0.114205
0.350000	0.117581
0.300000	0.117862
0.250000	0.121238
0.200000	0.123207
0.150000	0.123769
0.100000	0.125176
0.050000	0.127426
0.000000	0.390436
-0.050000	0.831224
-0.100000	0.832911
-0.150000	0.834318
-0.200000	0.83685
-0.250000	0.837693
-0.300000	0.8391
-0.350000	0.840788
-0.400000	0.844726
-0.450000	0.846414
-0.500000	0.85007
-0.550000	0.852883
-0.600000	0.855977
-0.650000	0.858228
-0.700000	0.861603
-0.750000	0.86301
-0.800000	0.863854
-0.850000	0.865823
-0.900000	0.868917
-0.950000	0.870042
-1.000000	0.872293
-1.050000	0.873699
-1.100000	0.875105
-1.150000	0.875387
-1.200000	0.876793
-1.250000	0.877918
-1.300000	0.881013
-1.350000	0.882138
-1.400000	0.882419
-1.450000	0.882982
-1.500000	0.883544
-1.550000	0.885232
-1.600000	0.887201
-1.650000	0.887764
-1.700000	0.888889
-1.750000	0.892546
-1.800000	0.893108
-1.850000	0.895077
-1.900000	0.895921
-1.950000	0.896484
-2.000000	0.900422
-2.050000	0.900703
-2.100000	0.90211
-2.150000	0.903235
-2.250000	0.903516
-2.300000	0.904641
-2.350000	0.908017
-2.400000	0.908861
-2.450000	0.909705
-2.500000	0.911392
-2.550000	0.912518
-2.600000	0.912799
-2.650000	0.913361
-2.700000	0.913924
-2.750000	0.915049
-2.800000	0.916174
-2.850000	0.917018
-2.900000	0.918987
-2.950000	0.920394
-3.000000	0.9218
-3.050000	0.925176
-3.100000	0.92602
-3.150000	0.927145
-3.200000	0.927426
-3.250000	0.929677
-3.300000	0.930802
-3.350000	0.932489
-3.400000	0.934177
-3.450000	0.935021
-3.550000	0.939241
-3.600000	0.941772
-3.650000	0.942335
-3.700000	0.943179
-3.750000	0.946273
-3.800000	0.947398
-3.850000	0.951899
-3.900000	0.952743
-3.950000	0.953024
-4.000000	0.953305
-4.050000	0.954149
-4.150000	0.95443
-4.200000	0.955837
-4.250000	0.957243
-4.300000	0.959212
-4.350000	0.960056
-4.400000	0.962588
-4.450000	0.963713
-4.500000	0.966245
-4.550000	0.966807
-4.600000	0.972433
-4.650000	0.972714
-4.750000	0.97384
-4.850000	0.975246
-4.900000	0.976653
-4.950000	0.976934
-5.000000	0.97834
-5.050000	0.978622
-5.100000	0.979466
-5.300000	0.980591
-5.400000	0.981997
-5.450000	0.982278
-5.500000	0.98256
-5.550000	0.983404
-5.600000	0.984529
-5.900000	0.98481
-6.050000	0.985091
-6.200000	0.985935
-6.350000	0.98706
-6.450000	0.987342
-6.850000	0.988186
-6.950000	0.988748
-7.200000	0.989873
-7.250000	0.99128
-7.350000	0.991561
-7.450000	0.991842
-7.550000	0.992124
-7.750000	0.99353
-7.800000	0.996343
-7.950000	0.996906
-8.050000	0.998312
-8.200000	0.998875
-8.500000	1
&
20.400000	1.40056e-05
18.050000	2.80112e-05
17.950000	4.20168e-05
17.700000	5.60224e-05
17.250000	7.0028e-05
17.000000	8.40336e-05
16.850000	9.80392e-05
16.800000	0.000112045
16.650000	0.000154062
16.550000	0.000168067
16.350000	0.000182073
16.150000	0.000196078
16.100000	0.000210084
16.000000	0.00022409
15.550000	0.000294118
15.500000	0.000336134
15.300000	0.00035014
15.100000	0.000378151
15.050000	0.000392157
15.000000	0.000420168
14.950000	0.000434174
14.750000	0.00047619
14.700000	0.000532213
14.650000	0.000588235
14.450000	0.000728291
14.400000	0.000770308
14.300000	0.000980392
14.200000	0.00103641
14.150000	0.00107843
14.100000	0.00109244
14.050000	0.00114846
14.000000	0.00121849
13.950000	0.00123249
13.900000	0.00130252
13.850000	0.00134454
13.800000	0.00145658
13.750000	0.00147059
13.700000	0.00151261
13.650000	0.00152661
13.600000	0.00158263
13.550000	0.00165266
13.500000	0.00166667
13.450000	0.00170868
13.350000	0.00176471
13.250000	0.00177871
13.200000	0.00179272
13.150000	0.00180672
13.100000	0.00184874
13.000000	0.00189076
12.950000	0.00190476
12.900000	0.00193277
12.850000	0.00194678
12.800000	0.0019888
12.750000	0.00239496
12.700000	0.00260504
12.650000	0.00261905
12.600000	0.00264706
12.550000	0.00267507
12.500000	0.00291317
12.450000	0.00308123
12.400000	0.00316527
12.350000	0.00345938
12.300000	0.0040056
12.250000	0.00406162
12.200000	0.0042437
12.150000	0.0044958
12.100000	0.00452381
12.050000	0.00492997
12.000000	0.00593838
11.950000	0.00607843
11.900000	0.00642857
11.850000	0.00668067
11.800000	0.00705882
11.750000	0.00714286
11.700000	0.00719888
11.650000	0.00787115
11.600000	0.00816527
11.550000	0.00882353
11.500000	0.00945378
11.450000	0.0102941
11.400000	0.0109244
11.350000	0.0112745
11.300000	0.0116807
11.250000	0.0121849
11.200000	0.012395
11.150000	0.0129972
11.100000	0.0138515
11.050000	0.0138936
11.000000	0.0140896
10.950000	0.0145658
10.850000	0.0146639
10.800000	0.015042
10.750000	0.0153221
10.700000	0.0164286
10.650000	0.0169748
10.600000	0.0170588
10.550000	0.017409
10.500000	0.0180112
10.450000	0.0181232
10.400000	0.0190196
10.350000	0.0196218
10.300000	0.020084
10.250000	0.0203081
10.200000	0.0204902
10.150000	0.0206583
10.100000	0.0211905
10.050000	0.0218487
10.000000	0.0228011
9.950000	0.0230532
9.900000	0.0232213
9.850000	0.0238375
9.800000	0.0239076
9.750000	0.0239916
9.700000	0.0243277
9.650000	0.0244258
9.600000	0.0244678
9.550000	0.0245098
9.500000	0.0247199
9.450000	0.024958
9.400000	0.0253361
9.350000	0.0255742
9.300000	0.0260924
9.250000	0.0263025
9.200000	0.0264986
9.150000	0.0265546
9.100000	0.0269188
9.050000	0.0270028
9.000000	0.0271289
8.950000	0.0272689
8.900000	0.0276751
8.850000	0.0280392
8.800000	0.0281793
8.750000	0.0283613
8.700000	0.0284874
8.650000	0.0286555
8.550000	0.0289496
8.500000	0.0291877
8.450000	0.0294118
8.400000	0.029986
8.350000	0.0301821
8.300000	0.0307983
8.250000	0.0317647
8.200000	0.032465
8.150000	0.0333193
8.100000	0.0335854
8.050000	0.0338796
8.000000	0.0343137
7.950000	0.0345378
7.900000	0.0351541
7.850000	0.0353221
7.800000	0.0359804
7.750000	0.0364006
7.700000	0.0369888
7.650000	0.037409
7.600000	0.0377591
7.550000	0.0380952
7.500000	0.0384734
7.450000	0.0386275
7.400000	0.0387395
7.350000	0.0391036
7.300000	0.0397479
7.250000	0.040112
7.200000	0.0404202
7.150000	0.0405882
7.100000	0.0409664
7.050000	0.0415826
7.000000	0.0423529
6.950000	0.0428011
6.900000	0.0432213
6.850000	0.0436695
6.800000	0.0438655
6.750000	0.0445098
6.700000	0.0448739
6.650000	0.0453922
6.600000	0.0456723
6.550000	0.0459664
6.500000	0.0466527
6.450000	0.0471148
6.400000	0.047381
6.350000	0.0480112
6.300000	0.0484174
6.250000	0.0487535
6.200000	0.0490336
6.150000	0.0496779
6.100000	0.0502381
6.050000	0.0507283
6.000000	0.0511204
5.950000	0.0517087
5.900000	0.0518908
5.850000	0.0522129
5.800000	0.0526331
5.750000	0.0530252
5.700000	0.0538095
5.650000	0.0543697
5.600000	0.054958
5.550000	0.0552241
5.500000	0.0557003
5.450000	0.0559384
5.400000	0.0561204
5.350000	0.0566807
5.300000	0.0570448
5.250000	0.0576471
5.200000	0.0578571
5.150000	0.0582493
5.100000	0.0587115
5.050000	0.0593838
5.000000	0.0597199
4.950000	0.0602661
4.900000	0.0604902
4.850000	0.0609944
4.800000	0.0612885
4.750000	0.0616947
4.700000	0.0622409
4.650000	0.0629272
4.600000	0.0634314
4.550000	0.0637675
4.500000	0.0641036
4.450000	0.0643417
4.400000	0.064958
4.350000	0.0655182
4.300000	0.0658683
4.250000	0.0665966
4.200000	0.0670168
4.150000	0.067423
4.100000	0.0676751
4.050000	0.0680252
4.000000	0.0685994
3.950000	0.0691457
3.900000	0.0695938
3.850000	0.069986
3.800000	0.0702241
3.750000	0.0707703
3.700000	0.0712745
3.650000	0.0714706
3.600000	0.0722409
3.550000	0.0729972
3.500000	0.0738375
3.450000	0.0741176
3.400000	0.075028
3.350000	0.0754482
3.300000	0.0761905
3.250000	0.0769748
3.200000	0.0773669
3.150000	0.0778011
3.100000	0.0783473
3.050000	0.0792857
3.000000	0.0797759
2.950000	0.0801261
2.900000	0.0809664
2.850000	0.0815406
2.800000	0.0822129
2.750000	0.082577
2.700000	0.0833053
2.650000	0.0838515
2.600000	0.0841877
2.550000	0.08507
2.500000	0.0854902
2.450000	0.0862045
2.400000	0.0871429
2.350000	0.0879832
2.300000	0.0888796
2.250000	0.0898739
2.200000	0.0905602
2.150000	0.0914426
2.100000	0.0929972
2.050000	0.0938095
2.000000	0.0942717
1.950000	0.0955742
1.900000	0.0973389
1.850000	0.0988235
1.800000	0.100658
1.750000	0.102773
1.700000	0.103739
1.650000	0.105112
1.600000	0.10598
1.550000	0.107073
1.500000	0.108697
1.450000	0.109286
1.400000	0.111863
1.350000	0.112647
1.300000	0.114076
1.250000	0.114804
1.200000	0.115938
1.150000	0.117773
1.100000	0.118978
1.050000	0.120994
1.000000	0.122605
0.950000	0.124524
0.900000	0.125966
0.850000	0.128529
0.800000	0.129888
0.750000	0.131569
0.700000	0.132661
0.650000	0.134916
0.600000	0.136625
0.550000	0.138922
0.500000	0.141078
0.450000	0.143487
0.400000	0.14514
0.350000	0.146499
0.300000	0.148754
0.250000	0.151359
0.200000	0.153165
0.150000	0.156008
0.100000	0.158165
0.050000	0.160406
0.000000	0.371232
-0.050000	0.726849
-0.100000	0.730168
-0.150000	0.733473
-0.200000	0.736919
-0.250000	0.741162
-0.300000	0.74556
-0.350000	0.750994
-0.400000	0.754888
-0.450000	0.758922
-0.500000	0.761765
-0.550000	0.76542
-0.600000	0.768263
-0.650000	0.770742
-0.700000	0.773207
-0.750000	0.776134
-0.800000	0.779622
-0.850000	0.782745
-0.900000	0.785504
-0.950000	0.78881
-1.000000	0.792087
-1.050000	0.794972
-1.100000	0.797871
-1.150000	0.800252
-1.200000	0.803978
-1.250000	0.807031
-1.300000	0.811429
-1.350000	0.815224
-1.400000	0.819188
-1.450000	0.822115
-1.500000	0.82486
-1.550000	0.828459
-1.600000	0.831569
-1.650000	0.835196
-1.700000	0.838557
-1.750000	0.842171
-1.800000	0.845448
-1.850000	0.84958
-1.900000	0.852283
-1.950000	0.855056
-2.000000	0.857633
-2.050000	0.862143
-2.100000	0.867787
-2.150000	0.87
-2.200000	0.873179
-2.250000	0.876583
-2.300000	0.879468
-2.350000	0.883333
-2.400000	0.886681
-2.450000	0.888305
-2.500000	0.890826
-2.550000	0.892479
-2.600000	0.894132
-2.650000	0.89528
-2.700000	0.897885
-2.750000	0.899034
-2.800000	0.901639
-2.850000	0.903333
-2.900000	0.90598
-2.950000	0.908235
-3.000000	0.910168
-3.050000	0.912717
-3.100000	0.914706
-3.150000	0.916513
-3.200000	0.917199
-3.250000	0.918263
-3.300000	0.919692
-3.350000	0.922619
-3.400000	0.924608
-3.450000	0.926723
-3.500000	0.929188
-3.550000	0.931261
-3.600000	0.932591
-3.650000	0.933683
-3.700000	0.935196
-3.750000	0.938081
-3.800000	0.940378
-3.850000	0.941597
-3.900000	0.943627
-3.950000	0.945686
-4.000000	0.946597
-4.050000	0.947955
-4.100000	0.94916
-4.150000	0.949958
-4.200000	0.951765
-4.250000	0.952689
-4.300000	0.95409
-4.350000	0.95514
-4.400000	0.956751
-4.450000	0.958571
-4.500000	0.960322
-4.550000	0.961527
-4.600000	0.962255
-4.650000	0.963207
-4.700000	0.964412
-4.750000	0.965406
-4.800000	0.966513
-4.850000	0.968641
-4.900000	0.97
-4.950000	0.972773
-5.000000	0.974384
-5.050000	0.974692
-5.100000	0.975406
-5.150000	0.976232
-5.200000	0.977605
-5.250000	0.97951
-5.300000	0.979804
-5.350000	0.980448
-5.400000	0.981569
-5.450000	0.982367
-5.500000	0.983894
-5.550000	0.984398
-5.600000	0.985098
-5.650000	0.98556
-5.700000	0.985714
-5.750000	0.986176
-5.800000	0.987661
-5.850000	0.987745
-5.900000	0.988207
-5.950000	0.988599
-6.000000	0.98881
-6.050000	0.989244
-6.100000	0.98958
-6.150000	0.989986
-6.200000	0.990084
-6.250000	0.990252
-6.300000	0.9907
-6.350000	0.991218
-6.400000	0.991401
-6.450000	0.991807
-6.500000	0.991863
-6.550000	0.991905
-6.650000	0.992227
-6.700000	0.992605
-6.750000	0.992997
-6.800000	0.993109
-6.850000	0.993263
-6.900000	0.993473
-6.950000	0.993641
-7.050000	0.993866
-7.100000	0.993978
-7.150000	0.994426
-7.200000	0.994622
-7.250000	0.995042
-7.300000	0.995182
-7.350000	0.995504
-7.400000	0.995784
-7.450000	0.995826
-7.500000	0.995882
-7.550000	0.996359
-7.600000	0.996513
-7.650000	0.996667
-7.700000	0.997031
-7.750000	0.997269
-7.800000	0.997395
-7.850000	0.997479
-7.900000	0.997619
-7.950000	0.997745
-8.000000	0.997773
-8.050000	0.998193
-8.100000	0.998291
-8.150000	0.998319
-8.200000	0.998389
-8.250000	0.998655
-8.300000	0.998754
-8.350000	0.99888
-8.400000	0.998992
-8.450000	0.999006
-8.500000	0.999076
-8.600000	0.999118
-8.650000	0.99923
-8.700000	0.999356
-8.800000	0.999384
-8.850000	0.999482
-9.000000	0.999622
-9.250000	0.999734
-9.400000	0.999762
-9.450000	0.999846
-9.550000	0.999874
-9.600000	0.999888
-9.700000	0.999902
-9.950000	1
&
51.250000	5.14608e-18
51.200000	5.38433e-18
51.150000	5.6336e-18
51.100000	5.89442e-18
51.050000	6.1673e-18
51.000000	6.45281e-18
50.950000	6.75154e-18
50.900000	7.06409e-18
50.850000	7.39111e-18
50.800000	7.73327e-18
50.750000	8.09125e-18
50.700000	8.46581e-18
50.650000	8.8577e-18
50.600000	9.26772e-18
50.550000	9.69672e-18
50.500000	1.01456e-17
50.450000	1.06152e-17
50.400000	1.11066e-17
50.350000	1.16207e-17
50.300000	1.21585e-17
50.250000	1.27213e-17
50.200000	1.33101e-17
50.150000	1.39262e-17
50.100000	1.45708e-17
50.050000	1.52452e-17
50.000000	1.59508e-17
49.950000	1.6689e-17
49.900000	1.74614e-17
49.850000	1.82696e-17
49.800000	1.91151e-17
49.750000	1.99997e-17
49.700000	2.09253e-17
49.650000	2.18937e-17
49.600000	2.2907e-17
49.550000	2.39671e-17
49.500000	2.50762e-17
49.450000	2.62366e-17
49.400000	2.74508e-17
49.350000	2.87211e-17
49.300000	3.00502e-17
49.250000	3.14407e-17
49.200000	3.28956e-17
49.150000	3.44178e-17
49.100000	3.60104e-17
49.050000	3.76767e-17
49.000000	3.94201e-17
48.950000	4.12441e-17
48.900000	4.31525e-17
48.850000	4.51491e-17
48.800000	4.72381e-17
48.750000	4.94238e-17
48.700000	5.17105e-17
48.650000	5.4103e-17
48.600000	5.66062e-17
48.550000	5.92251e-17
48.500000	6.19652e-17
48.450000	6.4832e-17
48.400000	6.78314e-17
48.350000	7.09695e-17
48.300000	7.42528e-17
48.250000	7.76879e-17
48.200000	8.12818e-17
48.150000	8.5042e-17
48.100000	8.89761e-17
48.050000	9.30921e-17
48.000000	9.73985e-17
47.950000	1.01904e-16
47.900000	1.06618e-16
47.850000	1.1155e-16
47.800000	1.1671e-16
47.750000	1.22108e-16
47.700000	1.27756e-16
47.650000	1.33665e-16
47.600000	1.39848e-16
47.550000	1.46316e-16
47.500000	1.53084e-16
47.450000	1.60164e-16
47.400000	1.67572e-16
47.350000	1.75322e-16
47.300000	1.83431e-16
47.250000	1.91915e-16
47.200000	2.0079e-16
47.150000	2.10076e-16
47.100000	2.19792e-16
47.050000	2.29956e-16
47.000000	2.40591e-16
46.950000	2.51717e-16
46.900000	2.63358e-16
46.850000	2.75536e-16
46.800000	2.88278e-16
46.750000	3.01609e-16
46.700000	3.15555e-16
46.650000	3.30147e-16
46.600000	3.45413e-16
46.550000	3.61385e-16
46.500000	3.78095e-16
46.450000	3.95577e-16
46.400000	4.13868e-16
46.350000	4.33003e-16
46.300000	4.53024e-16
46.250000	4.73969e-16
46.200000	4.95883e-16
46.150000	5.1881e-16
46.100000	5.42796e-16
46.050000	5.67891e-16
46.000000	5.94145e-16
45.950000	6.21613e-16
45.900000	6.5035e-16
45.850000	6.80416e-16
45.800000	7.1187e-16
45.750000	7.44779e-16
45.700000	7.79208e-16
45.650000	8.15228e-16
45.600000	8.52912e-16
45.550000	8.92338e-16
45.500000	9.33586e-16
45.450000	9.76739e-16
45.400000	1.02189e-15
45.350000	1.06912e-15
45.300000	1.11854e-15
45.250000	1.17024e-15
45.200000	1.22432e-15
45.150000	1.28091e-15
45.100000	1.34011e-15
45.050000	1.40205e-15
45.000000	1.46685e-15
44.950000	1.53464e-15
44.900000	1.60556e-15
44.850000	1.67976e-15
44.800000	1.75739e-15
44.750000	1.8386e-15
44.700000	1.92357e-15
44.650000	2.01246e-15
44.600000	2.10545e-15
44.550000	2.20275e-15
44.500000	2.30453e-15
44.450000	2.41102e-15
44.400000	2.52243e-15
44.350000	2.63898e-15
44.300000	2.76091e-15
44.250000	2.88848e-15
44.200000	3.02194e-15
44.150000	3.16156e-15
44.100000	3.30763e-15
44.050000	3.46045e-15
44.000000	3.62033e-15
43.950000	3.78758e-15
43.900000	3.96257e-15
43.850000	4.14563e-15
43.800000	4.33715e-15
43.750000	4.53751e-15
43.700000	4.74712e-15
43.650000	4.96641e-15
43.600000	5.19583e-15
43.550000	5.43584e-15
43.500000	5.68694e-15
43.450000	5.94962e-15
43.400000	6.22444e-15
43.350000	6.51194e-15
43.300000	6.81272e-15
43.250000	7.12739e-15
43.200000	7.45658e-15
43.150000	7.80097e-15
43.100000	8.16126e-15
43.050000	8.53818e-15
43.000000	8.9325e-15
42.950000	9.34503e-15
42.900000	9.7766e-15
42.850000	1.02281e-14
42.800000	1.07004e-14
42.750000	1.11946e-14
42.700000	1.17115e-14
42.650000	1.22523e-14
42.600000	1.28181e-14
42.550000	1.341e-14
42.500000	1.40292e-14
42.450000	1.46769e-14
42.400000	1.53546e-14
42.350000	1.60635e-14
42.300000	1.68052e-14
42.250000	1.75811e-14
42.200000	1.83928e-14
42.150000	1.9242e-14
42.100000	2.01303e-14
42.050000	2.10597e-14
42.000000	2.20319e-14
41.950000	2.3049e-14
41.900000	2.4113e-14
41.850000	2.52261e-14
41.800000	2.63906e-14
41.750000	2.76088e-14
41.700000	2.88832e-14
41.650000	3.02164e-14
41.600000	3.16111e-14
41.550000	3.30701e-14
41.500000	3.45965e-14
41.450000	3.61933e-14
41.400000	3.78637e-14
41.350000	3.96112e-14
41.300000	4.14394e-14
41.250000	4.33518e-14
41.200000	4.53525e-14
41.150000	4.74454e-14
41.100000	4.96349e-14
41.050000	5.19254e-14
41.000000	5.43215e-14
40.950000	5.68282e-14
40.900000	5.94504e-14
40.850000	6.21936e-14
40.800000	6.50633e-14
40.750000	6.80654e-14
40.700000	7.12059e-14
40.650000	7.44912e-14
40.600000	7.7928e-14
40.550000	8.15233e-14
40.500000	8.52844e-14
40.450000	8.92189e-14
40.400000	9.33348e-14
40.350000	9.76406e-14
40.300000	1.02145e-13
40.250000	1.06857e-13
40.200000	1.11786e-13
40.150000	1.16942e-13
40.100000	1.22336e-13
40.050000	1.27979e-13
40.000000	1.33882e-13
39.950000	1.40057e-13
39.900000	1.46517e-13
39.850000	1.53275e-13
39.800000	1.60344e-13
39.750000	1.67739e-13
39.700000	1.75474e-13
39.650000	1.83567e-13
39.600000	1.92032e-13
39.550000	2.00887e-13
39.500000	2.10151e-13
39.450000	2.19841e-13
39.400000	2.29978e-13
39.350000	2.40583e-13
39.300000	2.51676e-13
39.250000	2.6328e-13
39.200000	2.75419e-13
39.150000	2.88117e-13
39.100000	3.014e-13
39.050000	3.15295e-13
39.000000	3.29831e-13
38.950000	3.45036e-13
38.900000	3.60942e-13
38.850000	3.77581e-13
38.800000	3.94986e-13
38.750000	4.13193e-13
38.700000	4.32239e-13
38.650000	4.52163e-13
38.600000	4.73004e-13
38.550000	4.94805e-13
38.500000	5.1761e-13
38.450000	5.41466e-13
38.400000	5.6642e-13
38.350000	5.92524e-13
38.300000	6.19831e-13
38.250000	6.48394e-13
38.200000	6.78274e-13
38.150000	7.09529e-13
38.100000	7.42224e-13
38.050000	7.76424e-13
38.000000	8.12199e-13
37.950000	8.49622e-13
37.900000	8.88768e-13
37.850000	9.29716e-13
37.800000	9.7255e-13
37.750000	1.01736e-12
37.700000	1.06422e-12
37.650000	1.11325e-12
37.600000	1.16453e-12
37.550000	1.21818e-12
37.500000	1.27429e-12
37.450000	1.33299e-12
37.400000	1.39439e-12
37.350000	1.45861e-12
37.300000	1.5258e-12
37.250000	1.59607e-12
37.200000	1.66958e-12
37.150000	1.74647e-12
37.100000	1.8269e-12
37.050000	1.91103e-12
37.000000	1.99903e-12
36.950000	2.09109e-12
36.900000	2.18737e-12
36.850000	2.28809e-12
36.800000	2.39345e-12
36.750000	2.50365e-12
36.700000	2.61892e-12
36.650000	2.7395e-12
36.600000	2.86562e-12
36.550000	2.99755e-12
36.500000	3.13554e-12
36.450000	3.27989e-12
36.400000	3.43087e-12
36.350000	3.5888e-12
36.300000	3.75399e-12
36.250000	3.92678e-12
36.200000	4.10752e-12
36.150000	4.29657e-12
36.100000	4.49431e-12
36.050000	4.70115e-12
36.000000	4.9175e-12
35.950000	5.1438e-12
35.900000	5.38051e-12
35.850000	5.6281e-12
35.800000	5.88708e-12
35.750000	6.15796e-12
35.700000	6.4413e-12
35.650000	6.73767e-12
35.600000	7.04766e-12
35.550000	7.3719e-12
35.500000	7.71105e-12
35.450000	8.06578e-12
35.400000	8.43683e-12
35.350000	8.82493e-12
35.300000	9.23086e-12
35.250000	9.65546e-12
35.200000	1.00996e-11
35.150000	1.05641e-11
35.100000	1.105e-11
35.050000	1.15582e-11
35.000000	1.20897e-11
34.950000	1.26457e-11
34.900000	1.32272e-11
34.850000	1.38354e-11
34.800000	1.44716e-11
34.750000	1.5137e-11
34.700000	1.5833e-11
34.650000	1.6561e-11
34.600000	1.73224e-11
34.550000	1.81187e-11
34.500000	1.89517e-11
34.450000	1.98229e-11
34.400000	2.07341e-11
34.350000	2.16872e-11
34.300000	2.26841e-11
34.250000	2.37267e-11
34.200000	2.48172e-11
34.150000	2.59578e-11
34.100000	2.71508e-11
34.050000	2.83985e-11
34.000000	2.97035e-11
33.950000	3.10685e-11
33.900000	3.24961e-11
33.850000	3.39892e-11
33.800000	3.55509e-11
33.750000	3.71843e-11
33.700000	3.88927e-11
33.650000	4.06794e-11
33.600000	4.25482e-11
33.550000	4.45027e-11
33.500000	4.6547e-11
33.450000	4.8685e-11
33.400000	5.09212e-11
33.350000	5.326e-11
33.300000	5.57061e-11
33.250000	5.82644e-11
33.200000	6.09401e-11
33.150000	6.37386e-11
33.100000	6.66654e-11
33.050000	6.97265e-11
33.000000	7.2928e-11
32.950000	7.62764e-11
32.900000	7.97783e-11
32.850000	8.34409e-11
32.800000	8.72714e-11
32.750000	9.12776e-11
32.700000	9.54676e-11
32.650000	9.98496e-11
32.600000	1.04433e-10
32.550000	1.09226e-10
32.500000	1.14239e-10
32.450000	1.19481e-10
32.400000	1.24964e-10
32.350000	1.30699e-10
32.300000	1.36696e-10
32.250000	1.42968e-10
32.200000	1.49528e-10
32.150000	1.56388e-10
32.100000	1.63562e-10
32.050000	1.71066e-10
32.000000	1.78913e-10
31.950000	1.8712e-10
31.900000	1.95703e-10
31.850000	2.04679e-10
31.800000	2.14066e-10
31.750000	2.23883e-10
31.700000	2.3415e-10
31.650000	2.44887e-10
31.600000	2.56117e-10
31.550000	2.6786e-10
31.500000	2.80141e-10
31.450000	2.92985e-10
31.400000	3.06416e-10
31.350000	3.20463e-10
31.300000	3.35153e-10
31.250000	3.50516e-10
31.200000	3.66581e-10
31.150000	3.83383e-10
31.100000	4.00953e-10
31.050000	4.19328e-10
31.000000	4.38543e-10
30.950000	4.58638e-10
30.900000	4.79653e-10
30.850000	5.01629e-10
30.800000	5.24611e-10
30.750000	5.48644e-10
30.700000	5.73778e-10
30.650000	6.0006e-10
30.600000	6.27546e-10
30.550000	6.56288e-10
30.500000	6.86345e-10
30.450000	7.17777e-10
30.400000	7.50646e-10
30.350000	7.85019e-10
30.300000	8.20963e-10
30.250000	8.58551e-10
30.200000	8.97858e-10
30.150000	9.38961e-10
30.100000	9.81944e-10
30.050000	1.02689e-09
30.000000	1.07389e-09
29.950000	1.12304e-09
29.900000	1.17444e-09
29.850000	1.22819e-09
29.800000	1.28439e-09
29.750000	1.34316e-09
29.700000	1.40461e-09
29.650000	1.46887e-09
29.600000	1.53607e-09
29.550000	1.60634e-09
29.500000	1.67981e-09
29.450000	1.75665e-09
29.400000	1.83699e-09
29.350000	1.921e-09
29.300000	2.00884e-09
29.250000	2.1007e-09
29.200000	2.19675e-09
29.150000	2.29719e-09
29.100000	2.40221e-09
29.050000	2.51202e-09
29.000000	2.62685e-09
28.950000	2.74691e-09
28.900000	2.87246e-09
28.850000	3.00373e-09
28.800000	3.14099e-09
28.750000	3.28452e-09
28.700000	3.43459e-09
28.650000	3.59151e-09
28.600000	3.75558e-09
28.550000	3.92714e-09
28.500000	4.10652e-09
28.450000	4.29408e-09
28.400000	4.49019e-09
28.350000	4.69524e-09
28.300000	4.90964e-09
28.250000	5.13382e-09
28.200000	5.3682e-09
28.150000	5.61328e-09
28.100000	5.86951e-09
28.050000	6.13743e-09
28.000000	6.41755e-09
27.950000	6.71043e-09
27.900000	7.01666e-09
27.850000	7.33683e-09
27.800000	7.67158e-09
27.750000	8.02158e-09
27.700000	8.38751e-09
27.650000	8.77011e-09
27.600000	9.17012e-09
27.550000	9.58834e-09
27.500000	1.00256e-08
27.450000	1.04828e-08
27.400000	1.09607e-08
27.350000	1.14604e-08
27.300000	1.19829e-08
27.250000	1.25291e-08
27.200000	1.31002e-08
27.150000	1.36972e-08
27.100000	1.43214e-08
27.050000	1.49739e-08
27.000000	1.56562e-08
26.950000	1.63695e-08
26.900000	1.71151e-08
26.850000	1.78947e-08
26.800000	1.87097e-08
26.750000	1.95618e-08
26.700000	2.04525e-08
26.650000	2.13838e-08
26.600000	2.23573e-08
26.550000	2.3375e-08
26.500000	2.4439e-08
26.450000	2.55513e-08
26.400000	2.67141e-08
26.350000	2.79297e-08
26.300000	2.92005e-08
26.250000	3.05289e-08
26.200000	3.19176e-08
26.150000	3.33694e-08
26.100000	3.4887e-08
26.050000	3.64735e-08
26.000000	3.81319e-08
25.950000	3.98656e-08
25.900000	4.16779e-08
25.850000	4.35723e-08
25.800000	4.55526e-08
25.750000	4.76227e-08
25.700000	4.97867e-08
25.650000	5.20486e-08
25.600000	5.44131e-08
25.550000	5.68847e-08
25.500000	5.94683e-08
25.450000	6.21689e-08
25.400000	6.49918e-08
25.350000	6.79425e-08
25.300000	7.10267e-08
25.250000	7.42506e-08
25.200000	7.76204e-08
25.150000	8.11427e-08
25.100000	8.48244e-08
25.050000	8.86726e-08
25.000000	9.26949e-08
24.950000	9.68991e-08
24.900000	1.01293e-07
24.850000	1.05886e-07
24.800000	1.10687e-07
24.750000	1.15704e-07
24.700000	1.20949e-07
24.650000	1.2643e-07
24.600000	1.32159e-07
24.550000	1.38146e-07
24.500000	1.44404e-07
24.450000	1.50944e-07
24.400000	1.5778e-07
24.350000	1.64924e-07
24.300000	1.72391e-07
24.250000	1.80194e-07
24.200000	1.8835e-07
24.150000	1.96873e-07
24.100000	2.05781e-07
24.050000	2.1509e-07
24.000000	2.24818e-07
23.950000	2.34986e-07
23.900000	2.45611e-07
23.850000	2.56715e-07
23.800000	2.68319e-07
23.750000	2.80446e-07
23.700000	2.93118e-07
23.650000	3.06361e-07
23.600000	3.202e-07
23.550000	3.34662e-07
23.500000	3.49774e-07
23.450000	3.65565e-07
23.400000	3.82067e-07
23.350000	3.99311e-07
23.300000	4.1733e-07
23.250000	4.36158e-07
23.200000	4.55832e-07
23.150000	4.7639e-07
23.100000	4.9787e-07
23.050000	5.20315e-07
23.000000	5.43768e-07
22.950000	5.68273e-07
22.900000	5.93877e-07
22.850000	6.20629e-07
22.800000	6.48581e-07
22.750000	6.77786e-07
22.700000	7.08299e-07
22.650000	7.4018e-07
22.600000	7.73488e-07
22.550000	8.08288e-07
22.500000	8.44646e-07
22.450000	8.82631e-07
22.400000	9.22315e-07
22.350000	9.63774e-07
22.300000	1.00709e-06
22.250000	1.05234e-06
22.200000	1.09961e-06
22.150000	1.14899e-06
22.100000	1.20058e-06
22.050000	1.25447e-06
22.000000	1.31077e-06
21.950000	1.36958e-06
21.900000	1.43101e-06
21.850000	1.49519e-06
21.800000	1.56222e-06
21.750000	1.63224e-06
21.700000	1.70538e-06
21.650000	1.78178e-06
21.600000	1.86158e-06
21.550000	1.94492e-06
21.500000	2.03198e-06
21.450000	2.12291e-06
21.400000	2.21788e-06
21.350000	2.31707e-06
21.300000	2.42066e-06
21.250000	2.52886e-06
21.200000	2.64186e-06
21.150000	2.75987e-06
21.100000	2.88311e-06
21.050000	3.01182e-06
21.000000	3.14623e-06
20.950000	3.2866e-06
20.900000	3.43318e-06
20.850000	3.58624e-06
20.800000	3.74608e-06
20.750000	3.91298e-06
20.700000	4.08726e-06
20.650000	4.26924e-06
20.600000	4.45926e-06
20.550000	4.65766e-06
20.500000	4.86481e-06
20.450000	5.08109e-06
20.400000	5.3069e-06
20.350000	5.54266e-06
20.300000	5.7888e-06
20.250000	6.04576e-06
20.200000	6.31403e-06
20.150000	6.59408e-06
20.100000	6.88643e-06
20.050000	7.19162e-06
20.000000	7.51019e-06
19.950000	7.84274e-06
19.900000	8.18985e-06
19.850000	8.55216e-06
19.800000	8.93033e-06
19.750000	9.32503e-06
19.700000	9.73698e-06
19.650000	1.01669e-05
19.600000	1.06156e-05
19.550000	1.10839e-05
19.500000	1.15726e-05
19.450000	1.20826e-05
19.400000	1.26147e-05
19.350000	1.317e-05
19.300000	1.37495e-05
19.250000	1.4354e-05
19.200000	1.49848e-05
19.150000	1.5643e-05
19.100000	1.63296e-05
19.050000	1.7046e-05
19.000000	1.77933e-05
18.950000	1.85729e-05
18.900000	1.93861e-05
18.850000	2.02344e-05
18.800000	2.11192e-05
18.750000	2.20421e-05
18.700000	2.30046e-05
18.650000	2.40084e-05
18.600000	2.50553e-05
18.550000	2.61471e-05
18.500000	2.72855e-05
18.450000	2.84726e-05
18.400000	2.97103e-05
18.350000	3.10008e-05
18.300000	3.23462e-05
18.250000	3.37489e-05
18.200000	3.52111e-05
18.150000	3.67352e-05
18.100000	3.83239e-05
18.050000	3.99798e-05
18.000000	4.17055e-05
17.950000	4.35039e-05
17.900000	4.53781e-05
17.850000	4.73309e-05
17.800000	4.93656e-05
17.750000	5.14854e-05
17.700000	5.36938e-05
17.650000	5.59943e-05
17.600000	5.83904e-05
17.550000	6.08861e-05
17.500000	6.34852e-05
17.450000	6.61917e-05
17.400000	6.90098e-05
17.350000	7.19439e-05
17.300000	7.49984e-05
17.250000	7.81779e-05
17.200000	8.14873e-05
17.150000	8.49314e-05
17.100000	8.85152e-05
17.050000	9.22441e-05
17.000000	9.61234e-05
16.950000	0.000100159
16.900000	0.000104356
16.850000	0.00010872
16.800000	0.000113258
16.750000	0.000117976
16.700000	0.000122879
16.650000	0.000127975
16.600000	0.000133271
16.550000	0.000138772
16.500000	0.000144485
16.450000	0.000150419
16.400000	0.000156579
16.350000	0.000162973
16.300000	0.000169609
16.250000	0.000176493
16.200000	0.000183633
16.150000	0.000191036
16.100000	0.000198709
16.050000	0.00020666
16.000000	0.000214896
15.950000	0.000223423
15.900000	0.000232249
15.850000	0.000241379
15.800000	0.00025082
15.750000	0.000260577
15.700000	0.000270654
15.650000	0.000281055
15.600000	0.000291784
15.550000	0.000302843
15.500000	0.00031423
15.450000	0.000325946
15.400000	0.000337987
15.350000	0.000350346
15.300000	0.000363014
15.250000	0.000375978
15.200000	0.00038922
15.150000	0.000402716
15.100000	0.000416434
15.050000	0.000430331
15.000000	0.000444354
14.950000	0.000458428
14.900000	0.000472454
14.850000	0.000486295
14.800000	0.000499749
14.750000	0.0005125
14.700000	0.00052396
&
```
