## Supplementary material for "All-at-once RNA folding with 3D motif prediction framed by evolutionary information": RF00113_SIB_RNA.cacofold.cov

```
#
# Method Target_E-val [cov_min,cov_max] [FP | TP True Found | Sen PPV F] 
# GTp    0.05           [-9.12,16.35]    [0 | 2 192 2 | 1.04 100.00 2.06] 
#
# in_CaCoFold in_given  left_pos      right_pos  score            E-value       pvalue       substitutions    power
#------------------------------------------------------------------------------------------------------------------------
*	*	        51	        67	14.32832	0.00817517	0.000340632	2		0.00
*	*	       129	       151	13.38027	0.0214765	0.000894855	4		0.07
```
