## Supplementary material for "All-at-once RNA folding with 3D motif prediction framed by evolutionary information": RF00113_SIB_RNA.cacofold.helixcov

```
# RMs = 6 L = 166

# RM_HELIX NESTED 46-56 63-70, nbp = 7 nbp_cov = 1
# pvals: 0.129128,0.353266,0.0230828,0.000340632,0.0376555,0.570188,0.570188
# aggregated NONE
NESTED  ::::::::::::::::::::::::::::::::::::::::::::<<<<<<<______>>>>>>>::::::::::::::::::::::::::::::::::::::::::::::::::::::::::::::::::::::::::::::::::::::
        :::::::::::::::::::::::::::::::::::::::::::::::<____________>:::::::::::::::::::::::::::::::::::::::::::::::::::::::::::::::::::::::::::::::::::::::::

# RM_HELIX NESTED 97-99 104-106, nbp = 3 nbp_cov = 0
# pvals: 0.570188,0.722304,0.199356
# aggregated NONE
NESTED  ::::::::::::::::::::::::::::::::::::::::::::::::::::::::::::::::::::::::::::::::::<<<____>>>::::::::::::::::::::::::::::::::::::::::::::::::::::::::::
        ::::::::::::::::::::::::::::::::::::::::::::::::::::::::::::::::::::::::::::::::::::::::::::::::::::::::::::::::::::::::::::::::::::::::::::::::::::::

# RM_HELIX NESTED 76-93 113-128, nbp = 15 nbp_cov = 0
# pvals: 0.135378,0.570188,0.570188,0.0381655,0.663306,0.91745,0.70434,0.160179,0.0677629,0.570188,0.0677629,0.570188,0.570188,0.570188,0.117016
# aggregated NONE
NESTED  ::::::::::::::::::::::::::::::::::::::::::::::::::::::::::::::::<<<<<<<<<<<<<<<___________________>>>>>>>>->>>>>>>::::::::::::::::::::::::::::::::::::
        ::::::::::::::::::::::::::::::::::::::::::::::::::::::::::::::::::::::::::::::::::::::::::::::::::::::::::::::::::::::::::::::::::::::::::::::::::::::

# RM_HELIX NESTED 129-135 144-151, nbp = 7 nbp_cov = 1
# pvals: 0.000894855,0.570188,0.570188,0.570188,0.570188,0.570188,0.570188
# aggregated NONE
NESTED  ::::::::::::::::::::::::::::::::::::::::::::::::::::::::::::::::::::::::::::::::::::::::::::::::::::::::::::::::::<<<<<<<________>>>>>>>::::::::::::::
        ::::::::::::::::::::::::::::::::::::::::::::::::::::::::::::::::::::::::::::::::::::::::::::::::::::::::::::::::::<____________________>::::::::::::::

# RM_HELIX NESTED 31-44 152-163, nbp = 11 nbp_cov = 0
# pvals: 0.570188,0.570188,0.570188,0.570188,0.570188,0.353266,0.570188,0.570188,0.570188,0.570188,0.570188
# aggregated NONE
NESTED  ::::::::::::::::::::::::::::::<<<<<--<<<<<<_____________________________________________________________________________________________>>>>>>>>>>>:::
        ::::::::::::::::::::::::::::::::::::::::::::::::::::::::::::::::::::::::::::::::::::::::::::::::::::::::::::::::::::::::::::::::::::::::::::::::::::::

# RM_HL GNRA-tetraloop 100-103, nbp = 0 nbp_cov = 0 nhl_b_cov 0/1
# aggregated NONE
RM_HL   :::::::::::::::::::::::::::::::::::::::::::::::::::::::::::::::::::::::::::::::::::::xxxx::::::::::::::::::::::::::::::::::::::::::::::::::::::::::::: GNRA-tetraloop
```
