## Supplementary material for "All-at-once RNA folding with 3D motif prediction framed by evolutionary information": RF00113_SIB_RNA.helixcov

```
# RMs = 4 L = 166

# RM_HELIX NESTED 49-51 67-69, nbp = 3 nbp_cov = 1
# pvals: 0.353266,0.0230828,0.000340632
# aggregated NONE
NESTED  :::::::::::::::::::::::::::::::::::::::::::::<<<____________>>>:::::::::::::::::::::::::::::::::::::::::::::::::::::::::::::::::::::::::::::::::::::::
        :::::::::::::::::::::::::::::::::::::::::::::::<____________>:::::::::::::::::::::::::::::::::::::::::::::::::::::::::::::::::::::::::::::::::::::::::

# RM_HELIX NESTED 76-79 125-128, nbp = 4 nbp_cov = 0
# pvals: 0.135378,0.570188,0.570188,0.0381655
# aggregated NONE
NESTED  ::::::::::::::::::::::::::::::::::::::::::::::::::::::::::::::::<<<<__________________________________________>>>>::::::::::::::::::::::::::::::::::::
        ::::::::::::::::::::::::::::::::::::::::::::::::::::::::::::::::::::::::::::::::::::::::::::::::::::::::::::::::::::::::::::::::::::::::::::::::::::::

# RM_HELIX NESTED 129-135 144-151, nbp = 7 nbp_cov = 1
# pvals: 0.000894855,0.570188,0.570188,0.570188,0.570188,0.570188,0.570188
# aggregated NONE
NESTED  ::::::::::::::::::::::::::::::::::::::::::::::::::::::::::::::::::::::::::::::::::::::::::::::::::::::::::::::::::<<<<<<<________>>>>>>>::::::::::::::
        ::::::::::::::::::::::::::::::::::::::::::::::::::::::::::::::::::::::::::::::::::::::::::::::::::::::::::::::::::<____________________>::::::::::::::

# RM_HELIX NESTED 32-44 152-162, nbp = 10 nbp_cov = 0
# pvals: 0.570188,0.570188,0.570188,0.570188,0.353266,0.570188,0.570188,0.570188,0.570188,0.570188
# aggregated NONE
NESTED  :::::::::::::::::::::::::::::::<<<<--<<<<<<_____________________________________________________________________________________________>>>>>>>>>>::::
        ::::::::::::::::::::::::::::::::::::::::::::::::::::::::::::::::::::::::::::::::::::::::::::::::::::::::::::::::::::::::::::::::::::::::::::::::::::::
```
