## Supplementary material for "All-at-once RNA folding with 3D motif prediction framed by evolutionary information": RF00113_SIB_RNA.power

```
# Power analysis of given structure 
#
# Powertype = SINGLE SUBSTITUTIONS
# covary  left_pos      right_pos    substitutions      power
#----------------------------------------------------------------
          32		162		1		0.00
          33		161		1		0.00
          35		160		0		0.00
          36		159		1		0.00
          39		157		1		0.00
          40		156		0		0.00
          41		155		0		0.00
          42		154		0		0.00
          43		153		0		0.00
          44		152		2		0.00
          49		69		1		0.00
          50		68		3		0.02
     *    51		67		2		0.00
          76		128		2		0.00
          77		127		0		0.00
          78		126		0		0.00
          79		125		5		0.11
     *    129		151		4		0.07
          130		149		0		0.00
          131		148		0		0.00
          132		147		0		0.00
          133		146		0		0.00
          134		145		0		0.00
          135		144		0		0.00
#
# BPAIRS 24
# avg substitutions per BP  1.0
# BPAIRS expected to covary 0.2 +/- 0.4
# BPAIRS observed to covary 2
#
```
