## Supplementary material for "All-at-once RNA folding with 3D motif prediction framed by evolutionary information": RF00113_SIB_RNA.surv

```
14.300000	0.0416667
13.350000	0.0833333
7.750000	0.125
6.050000	0.166667
1.250000	0.208333
0.000000	0.291667
-0.050000	1
&
16.300000	8.96781e-05
15.850000	0.000179356
15.550000	0.000358712
15.500000	0.00044839
14.550000	0.000538068
14.300000	0.000717424
14.150000	0.000807103
14.100000	0.000896781
13.500000	0.00116581
13.000000	0.00125549
12.700000	0.00134517
12.600000	0.00161421
12.400000	0.00170388
12.050000	0.0020626
12.000000	0.00215227
11.800000	0.00224195
11.550000	0.00251099
11.500000	0.00269034
11.200000	0.00278002
11.100000	0.0028697
11.000000	0.00295938
10.700000	0.00304905
10.650000	0.00313873
10.500000	0.00322841
10.450000	0.00331809
10.050000	0.00358712
9.950000	0.0036768
9.850000	0.00376648
9.800000	0.00385616
9.700000	0.00403551
9.650000	0.00421487
9.600000	0.00430455
9.550000	0.00457358
9.450000	0.00511165
9.400000	0.00529101
9.350000	0.00564972
9.250000	0.0057394
9.100000	0.00618779
9.050000	0.00636714
8.950000	0.00645682
8.900000	0.0065465
8.750000	0.00753296
8.700000	0.00762263
8.600000	0.00780199
8.500000	0.00798135
8.450000	0.0081607
8.400000	0.00869877
8.350000	0.00887813
8.250000	0.00932652
8.200000	0.0094162
8.150000	0.00968523
8.100000	0.00977491
8.050000	0.00995426
8.000000	0.0100439
7.950000	0.0101336
7.900000	0.0104027
7.850000	0.0106717
7.750000	0.0107614
7.700000	0.010851
7.650000	0.0114788
7.600000	0.0117478
7.550000	0.0123756
7.500000	0.0134517
7.400000	0.0137207
7.350000	0.0139001
7.300000	0.0142588
7.250000	0.0147969
7.200000	0.0150659
7.150000	0.0154246
7.100000	0.0162317
7.050000	0.0164111
7.000000	0.0170388
6.950000	0.0171285
6.850000	0.0174872
6.800000	0.0176666
6.750000	0.0178459
6.700000	0.0182943
6.650000	0.0185634
6.600000	0.0187427
6.550000	0.0189221
6.500000	0.0191014
6.450000	0.0192808
6.400000	0.0197292
6.350000	0.0201776
6.300000	0.0204466
6.250000	0.0210743
6.200000	0.0215227
6.150000	0.0217918
6.100000	0.0221505
6.050000	0.0225092
6.000000	0.0225989
5.950000	0.0231369
5.900000	0.0238544
5.850000	0.0241234
5.800000	0.0249305
5.750000	0.0252892
5.700000	0.0254686
5.650000	0.0257376
5.550000	0.0258273
5.500000	0.0265447
5.450000	0.0267241
5.400000	0.0270828
5.350000	0.0272621
5.300000	0.0276208
5.250000	0.0278002
5.200000	0.0280692
5.150000	0.0284279
5.100000	0.0288763
5.050000	0.0290557
5.000000	0.0294144
4.950000	0.0299525
4.900000	0.0300421
4.850000	0.0306699
4.800000	0.0307596
4.750000	0.0315667
4.700000	0.0316564
4.650000	0.0320151
4.600000	0.0330015
4.550000	0.033988
4.500000	0.0344364
4.450000	0.0347054
4.400000	0.0356022
4.350000	0.0363196
4.300000	0.0373061
4.250000	0.0374854
4.200000	0.0382925
4.150000	0.0388306
4.100000	0.0394583
4.050000	0.039548
4.000000	0.0402654
3.950000	0.0409829
3.900000	0.0422384
3.850000	0.0431351
3.800000	0.0440319
3.750000	0.0444803
3.700000	0.0447493
3.650000	0.0458255
3.600000	0.0465429
3.550000	0.0468119
3.500000	0.0477087
3.450000	0.0479778
3.400000	0.0486055
3.350000	0.049592
3.300000	0.0507578
3.250000	0.0522823
3.200000	0.0527307
3.150000	0.0532688
3.100000	0.0540759
3.050000	0.0557798
3.000000	0.0568559
2.950000	0.057663
2.900000	0.0591875
2.850000	0.060443
2.800000	0.0613398
2.750000	0.0625056
2.700000	0.0640301
2.650000	0.0651959
2.600000	0.0659134
2.550000	0.0668998
2.500000	0.0672585
2.450000	0.0684244
2.400000	0.0700386
2.350000	0.0712044
2.300000	0.0724599
2.250000	0.0730876
2.200000	0.0742534
2.150000	0.0749709
2.100000	0.0759573
2.050000	0.0768541
2.000000	0.0777509
1.950000	0.0794548
1.900000	0.0809793
1.850000	0.0815174
1.800000	0.083849
1.750000	0.0860909
1.700000	0.0873464
1.650000	0.0892297
1.600000	0.0903058
1.550000	0.09192
1.500000	0.0929961
1.450000	0.0938032
1.400000	0.0958658
1.350000	0.097211
1.300000	0.0986459
1.250000	0.101785
1.200000	0.103937
1.150000	0.105551
1.100000	0.106627
1.050000	0.108152
1.000000	0.109676
0.950000	0.110214
0.900000	0.111739
0.850000	0.113801
0.800000	0.116043
0.750000	0.117658
0.700000	0.119541
0.650000	0.122411
0.600000	0.124114
0.550000	0.126177
0.500000	0.127971
0.450000	0.128509
0.400000	0.130571
0.350000	0.133082
0.300000	0.135862
0.250000	0.138463
0.200000	0.141781
0.150000	0.144471
0.100000	0.147789
0.050000	0.151825
0.000000	0.381401
-0.050000	0.772845
-0.100000	0.780378
-0.150000	0.786208
-0.200000	0.791588
-0.250000	0.797597
-0.300000	0.801991
-0.350000	0.805578
-0.400000	0.808986
-0.450000	0.813559
-0.500000	0.818581
-0.550000	0.82163
-0.600000	0.825756
-0.650000	0.830239
-0.700000	0.834813
-0.750000	0.837683
-0.800000	0.84136
-0.850000	0.843781
-0.900000	0.847099
-0.950000	0.851045
-1.000000	0.854901
-1.050000	0.858757
-1.100000	0.862882
-1.150000	0.867276
-1.200000	0.870236
-1.250000	0.873375
-1.300000	0.876334
-1.350000	0.879293
-1.400000	0.881715
-1.450000	0.883598
-1.500000	0.885571
-1.550000	0.88853
-1.600000	0.892297
-1.650000	0.895346
-1.700000	0.898036
-1.750000	0.901623
-1.800000	0.903686
-1.850000	0.9053
-1.900000	0.908618
-1.950000	0.911219
-2.000000	0.91373
-2.050000	0.914985
-2.100000	0.917496
-2.150000	0.919648
-2.200000	0.921532
-2.250000	0.923146
-2.300000	0.92476
-2.350000	0.926374
-2.400000	0.927809
-2.450000	0.928706
-2.500000	0.930858
-2.550000	0.932024
-2.600000	0.933818
-2.650000	0.936956
-2.700000	0.93884
-2.750000	0.940543
-2.800000	0.94144
-2.850000	0.942337
-2.900000	0.943772
-2.950000	0.944758
-3.000000	0.947359
-3.050000	0.948345
-3.100000	0.950139
-3.150000	0.952291
-3.200000	0.953188
-3.250000	0.955699
-3.300000	0.956058
-3.350000	0.957493
-3.400000	0.95821
-3.450000	0.960183
-3.500000	0.961259
-3.550000	0.962066
-3.600000	0.963232
-3.650000	0.964577
-3.700000	0.965833
-3.750000	0.96664
-3.800000	0.967268
-3.850000	0.968613
-3.900000	0.969868
-3.950000	0.970765
-4.000000	0.971393
-4.050000	0.97211
-4.100000	0.973007
-4.150000	0.974173
-4.200000	0.974531
-4.250000	0.975339
-4.300000	0.975518
-4.350000	0.977491
-4.400000	0.978208
-4.450000	0.979553
-4.500000	0.980091
-4.550000	0.980361
-4.600000	0.980899
-4.650000	0.981168
-4.700000	0.981526
-4.750000	0.982244
-4.800000	0.982602
-4.850000	0.983679
-4.900000	0.984486
-4.950000	0.984844
-5.000000	0.985741
-5.050000	0.986279
-5.100000	0.986638
-5.150000	0.987176
-5.200000	0.987355
-5.250000	0.988252
-5.300000	0.988701
-5.350000	0.989508
-5.400000	0.989777
-5.450000	0.990584
-5.500000	0.990853
-5.550000	0.991122
-5.600000	0.991839
-5.650000	0.992377
-5.700000	0.993095
-5.750000	0.993274
-5.800000	0.993543
-5.850000	0.993992
-5.900000	0.994171
-5.950000	0.99453
-6.000000	0.995068
-6.050000	0.995157
-6.100000	0.995247
-6.150000	0.995426
-6.200000	0.995606
-6.300000	0.995875
-6.350000	0.996054
-6.400000	0.996323
-6.450000	0.996413
-6.500000	0.99713
-6.550000	0.99722
-6.700000	0.997489
-6.750000	0.998027
-6.800000	0.998117
-7.050000	0.998206
-7.200000	0.998296
-7.400000	0.998655
-7.500000	0.998924
-7.600000	0.999014
-8.050000	0.999193
-8.150000	0.999372
-8.200000	0.999462
-8.250000	0.999552
-8.450000	0.999641
-8.500000	0.999731
-9.150000	1
&
21.700000	4.47427e-06
19.400000	8.94855e-06
18.400000	1.34228e-05
18.000000	1.78971e-05
17.450000	2.23714e-05
17.200000	2.68456e-05
17.100000	3.13199e-05
16.850000	3.57942e-05
16.800000	4.02685e-05
16.700000	4.47427e-05
16.600000	5.81655e-05
16.550000	6.26398e-05
16.450000	7.60626e-05
16.400000	8.50112e-05
16.350000	8.94855e-05
16.250000	9.39597e-05
16.100000	9.8434e-05
16.050000	0.000102908
16.000000	0.000120805
15.900000	0.000134228
15.700000	0.000138702
15.600000	0.000143177
15.550000	0.000147651
15.500000	0.000152125
15.450000	0.0001566
15.400000	0.000161074
15.250000	0.000165548
15.200000	0.000170022
15.150000	0.000183445
15.100000	0.000187919
15.050000	0.000192394
15.000000	0.000205817
14.850000	0.000214765
14.800000	0.000228188
14.750000	0.000237136
14.700000	0.000241611
14.650000	0.000250559
14.600000	0.000255034
14.550000	0.000259508
14.500000	0.000281879
14.450000	0.000286353
14.400000	0.000299776
14.350000	0.000308725
14.300000	0.000326622
14.250000	0.000344519
14.200000	0.00036689
14.150000	0.000380313
14.100000	0.000384787
14.050000	0.000407159
14.000000	0.000420582
13.950000	0.000434004
13.900000	0.000483221
13.850000	0.000496644
13.750000	0.000514541
13.700000	0.000550336
13.650000	0.000568233
13.600000	0.000599553
13.550000	0.000639821
13.500000	0.000742729
13.450000	0.000769575
13.400000	0.000845638
13.350000	0.000894855
13.300000	0.0009217
13.250000	0.00103803
13.200000	0.00108725
13.150000	0.00111857
13.100000	0.00114989
13.050000	0.00118121
13.000000	0.00126622
12.950000	0.00136018
12.900000	0.00141834
12.850000	0.00145414
12.800000	0.00155257
12.750000	0.00164206
12.700000	0.00174049
12.650000	0.00184787
12.600000	0.00196868
12.550000	0.00208501
12.500000	0.00223714
12.450000	0.00232662
12.400000	0.00238926
12.350000	0.0024877
12.300000	0.00256823
12.250000	0.00260403
12.200000	0.00265772
12.150000	0.002783
12.100000	0.00282774
12.050000	0.00303803
12.000000	0.0030962
11.950000	0.00318568
11.900000	0.00337808
11.850000	0.00350783
11.800000	0.0036868
11.750000	0.00374049
11.700000	0.00383445
11.650000	0.00390604
11.600000	0.00397763
11.550000	0.00402685
11.500000	0.00414318
11.450000	0.00430425
11.400000	0.00447427
11.350000	0.00459955
11.300000	0.00472036
11.250000	0.004783
11.200000	0.00485906
11.150000	0.00498434
11.100000	0.00505145
11.050000	0.00523937
11.000000	0.0053736
10.950000	0.00546309
10.900000	0.00563758
10.850000	0.00577181
10.800000	0.00591946
10.750000	0.00610291
10.700000	0.00620582
10.650000	0.00635347
10.600000	0.00649217
10.550000	0.00661745
10.500000	0.00666667
10.450000	0.00684564
10.400000	0.00697987
10.350000	0.00712304
10.300000	0.00720805
10.250000	0.00732438
10.200000	0.00744072
10.150000	0.00757494
10.100000	0.00778076
10.050000	0.00789262
10.000000	0.00806711
9.950000	0.00823266
9.900000	0.00863535
9.850000	0.00883669
9.800000	0.00897092
9.750000	0.0093557
9.700000	0.00953915
9.650000	0.0098255
9.600000	0.0100224
9.550000	0.0103221
9.500000	0.010783
9.450000	0.0111678
9.400000	0.011557
9.350000	0.011906
9.300000	0.0120447
9.250000	0.0124027
9.200000	0.012783
9.150000	0.0130336
9.100000	0.0134228
9.050000	0.0136331
9.000000	0.0138881
8.950000	0.0141119
8.900000	0.0143043
8.850000	0.0144832
8.800000	0.0148456
8.750000	0.0151902
8.700000	0.015651
8.650000	0.0161253
8.600000	0.0165324
8.550000	0.0167875
8.500000	0.0172125
8.450000	0.0175436
8.400000	0.0179374
8.350000	0.018349
8.300000	0.0186532
8.250000	0.019047
8.200000	0.0194318
8.150000	0.0196868
8.100000	0.0201074
8.050000	0.020528
8.000000	0.0208904
7.950000	0.0213826
7.900000	0.0217047
7.850000	0.022085
7.800000	0.0225011
7.750000	0.0230828
7.700000	0.023472
7.650000	0.0238121
7.600000	0.0241342
7.550000	0.0244922
7.500000	0.0249128
7.450000	0.0253289
7.400000	0.0256913
7.350000	0.0261119
7.300000	0.0265101
7.250000	0.0268501
7.200000	0.0272438
7.150000	0.0275391
7.100000	0.0278837
7.050000	0.02834
7.000000	0.0288098
6.950000	0.0293244
6.900000	0.0296823
6.850000	0.0301655
6.800000	0.0306622
6.750000	0.0311633
6.700000	0.0316465
6.650000	0.0321342
6.600000	0.0325727
6.550000	0.033047
6.500000	0.0334631
6.450000	0.0340045
6.400000	0.0344653
6.350000	0.0349485
6.300000	0.0356242
6.250000	0.0361834
6.200000	0.0366711
6.150000	0.0370917
6.100000	0.0376555
6.050000	0.0381655
6.000000	0.0385951
5.950000	0.039038
5.900000	0.0395078
5.850000	0.0399955
5.800000	0.0406846
5.750000	0.041226
5.700000	0.0418031
5.650000	0.0422864
5.600000	0.0426622
5.550000	0.0431409
5.500000	0.04366
5.450000	0.0442685
5.400000	0.0448546
5.350000	0.0454586
5.300000	0.0459821
5.250000	0.0465727
5.200000	0.0473378
5.150000	0.0479911
5.100000	0.0485861
5.050000	0.0493244
5.000000	0.0499955
4.950000	0.0505727
4.900000	0.0512662
4.850000	0.0518926
4.800000	0.0525682
4.750000	0.053387
4.700000	0.0540761
4.650000	0.0548814
4.600000	0.0555705
4.550000	0.0562148
4.500000	0.0570962
4.450000	0.0578389
4.400000	0.0586846
4.350000	0.0595078
4.300000	0.0603669
4.250000	0.0612662
4.200000	0.0618658
4.150000	0.062528
4.100000	0.0635168
4.050000	0.0642103
4.000000	0.0650738
3.950000	0.0658523
3.900000	0.0668367
3.850000	0.0677629
3.800000	0.0686219
3.750000	0.069472
3.700000	0.0702953
3.650000	0.0712752
3.600000	0.0721834
3.550000	0.073132
3.500000	0.0739866
3.450000	0.0750112
3.400000	0.0762282
3.350000	0.077217
3.300000	0.0783311
3.250000	0.079396
3.200000	0.0804877
3.150000	0.0815168
3.100000	0.0825101
3.050000	0.0835839
3.000000	0.0848367
2.950000	0.0857494
2.900000	0.086962
2.850000	0.0881387
2.800000	0.0891499
2.750000	0.09034
2.700000	0.0916197
2.650000	0.0927069
2.600000	0.0938613
2.550000	0.0949664
2.500000	0.0961521
2.450000	0.097311
2.400000	0.0985772
2.350000	0.0998255
2.300000	0.101074
2.250000	0.102443
2.200000	0.103749
2.150000	0.104962
2.100000	0.106237
2.050000	0.107843
2.000000	0.109119
1.950000	0.110917
1.900000	0.112362
1.850000	0.113928
1.800000	0.115324
1.750000	0.117016
1.700000	0.118474
1.650000	0.119919
1.600000	0.121857
1.550000	0.123794
1.500000	0.125588
1.450000	0.127217
1.400000	0.129128
1.350000	0.131315
1.300000	0.133369
1.250000	0.135378
1.200000	0.137213
1.150000	0.13923
1.100000	0.141485
1.050000	0.143544
1.000000	0.145749
0.950000	0.147919
0.900000	0.150224
0.850000	0.152407
0.800000	0.154734
0.750000	0.157503
0.700000	0.160179
0.650000	0.162913
0.600000	0.165866
0.550000	0.168577
0.500000	0.171593
0.450000	0.174671
0.400000	0.178004
0.350000	0.181333
0.300000	0.184662
0.250000	0.188045
0.200000	0.191602
0.150000	0.195078
0.100000	0.199356
0.050000	0.204483
0.000000	0.353266
-0.050000	0.570188
-0.100000	0.587557
-0.150000	0.602761
-0.200000	0.617002
-0.250000	0.63021
-0.300000	0.641624
-0.350000	0.653271
-0.400000	0.663306
-0.450000	0.67379
-0.500000	0.684013
-0.550000	0.694331
-0.600000	0.70434
-0.650000	0.713208
-0.700000	0.722304
-0.750000	0.73149
-0.800000	0.739785
-0.850000	0.749213
-0.900000	0.758116
-0.950000	0.766761
-1.000000	0.775275
-1.050000	0.783226
-1.100000	0.790595
-1.150000	0.797244
-1.200000	0.803879
-1.250000	0.809602
-1.300000	0.814787
-1.350000	0.82021
-1.400000	0.825521
-1.450000	0.830859
-1.500000	0.835723
-1.550000	0.839754
-1.600000	0.844443
-1.650000	0.84838
-1.700000	0.852532
-1.750000	0.856559
-1.800000	0.860832
-1.850000	0.864582
-1.900000	0.86851
-1.950000	0.872174
-2.000000	0.875902
-2.050000	0.879535
-2.100000	0.882604
-2.150000	0.885463
-2.200000	0.888738
-2.250000	0.891982
-2.300000	0.894855
-2.350000	0.897611
-2.400000	0.900291
-2.450000	0.903441
-2.500000	0.906277
-2.550000	0.909141
-2.600000	0.91213
-2.650000	0.914931
-2.700000	0.91745
-2.750000	0.920076
-2.800000	0.922483
-2.850000	0.925342
-2.900000	0.927723
-2.950000	0.930286
-3.000000	0.932452
-3.050000	0.934837
-3.100000	0.937315
-3.150000	0.93949
-3.200000	0.941812
-3.250000	0.943915
-3.300000	0.945933
-3.350000	0.947902
-3.400000	0.950031
-3.450000	0.952152
-3.500000	0.954434
-3.550000	0.956188
-3.600000	0.958081
-3.650000	0.959866
-3.700000	0.96149
-3.750000	0.963128
-3.800000	0.964626
-3.850000	0.966134
-3.900000	0.967727
-3.950000	0.969387
-4.000000	0.970586
-4.050000	0.971812
-4.100000	0.973145
-4.150000	0.974546
-4.200000	0.975812
-4.250000	0.976801
-4.300000	0.977861
-4.350000	0.978935
-4.400000	0.979955
-4.450000	0.980917
-4.500000	0.981772
-4.550000	0.982662
-4.600000	0.983436
-4.650000	0.984233
-4.700000	0.985034
-4.750000	0.985736
-4.800000	0.986412
-4.850000	0.986917
-4.900000	0.987481
-4.950000	0.988098
-5.000000	0.988765
-5.050000	0.989405
-5.100000	0.989902
-5.150000	0.990291
-5.200000	0.990694
-5.250000	0.991083
-5.300000	0.991535
-5.350000	0.992148
-5.400000	0.99251
-5.450000	0.992881
-5.500000	0.993239
-5.550000	0.993597
-5.600000	0.993937
-5.650000	0.994376
-5.700000	0.994626
-5.750000	0.99489
-5.800000	0.995217
-5.850000	0.995562
-5.900000	0.995834
-5.950000	0.996089
-6.000000	0.996273
-6.050000	0.996456
-6.100000	0.996671
-6.150000	0.996828
-6.200000	0.997025
-6.250000	0.997177
-6.300000	0.997338
-6.350000	0.997499
-6.400000	0.997602
-6.450000	0.997718
-6.500000	0.997821
-6.550000	0.997915
-6.600000	0.998036
-6.650000	0.998157
-6.700000	0.998309
-6.750000	0.998403
-6.800000	0.998497
-6.850000	0.998595
-6.900000	0.998622
-6.950000	0.998707
-7.000000	0.998756
-7.050000	0.998841
-7.100000	0.998931
-7.150000	0.998998
-7.200000	0.999078
-7.250000	0.999145
-7.300000	0.999208
-7.350000	0.999248
-7.400000	0.999329
-7.450000	0.999391
-7.500000	0.999418
-7.550000	0.999445
-7.600000	0.999503
-7.650000	0.999526
-7.700000	0.999579
-7.750000	0.999593
-7.800000	0.999629
-7.850000	0.999664
-7.900000	0.999682
-7.950000	0.999696
-8.000000	0.999727
-8.050000	0.999772
-8.100000	0.999785
-8.150000	0.999799
-8.200000	0.999821
-8.300000	0.999826
-8.350000	0.999852
-8.400000	0.999861
-8.450000	0.99987
-8.500000	0.999902
-8.550000	0.999906
-8.600000	0.999911
-8.650000	0.999928
-8.700000	0.999937
-8.750000	0.999951
-8.800000	0.99996
-8.850000	0.999973
-8.900000	0.999982
-8.950000	0.999996
-9.950000	1
&
53.850000	1.75895e-19
53.800000	1.8404e-19
53.750000	1.92563e-19
53.700000	2.01479e-19
53.650000	2.10809e-19
53.600000	2.2057e-19
53.550000	2.30783e-19
53.500000	2.4147e-19
53.450000	2.5265e-19
53.400000	2.64349e-19
53.350000	2.76589e-19
53.300000	2.89396e-19
53.250000	3.02795e-19
53.200000	3.16815e-19
53.150000	3.31484e-19
53.100000	3.46832e-19
53.050000	3.6289e-19
53.000000	3.79692e-19
52.950000	3.97272e-19
52.900000	4.15665e-19
52.850000	4.3491e-19
52.800000	4.55045e-19
52.750000	4.76113e-19
52.700000	4.98156e-19
52.650000	5.21219e-19
52.600000	5.4535e-19
52.550000	5.70598e-19
52.500000	5.97014e-19
52.450000	6.24653e-19
52.400000	6.53572e-19
52.350000	6.83829e-19
52.300000	7.15486e-19
52.250000	7.48609e-19
52.200000	7.83265e-19
52.150000	8.19525e-19
52.100000	8.57463e-19
52.050000	8.97157e-19
52.000000	9.38688e-19
51.950000	9.82142e-19
51.900000	1.02761e-18
51.850000	1.07517e-18
51.800000	1.12495e-18
51.750000	1.17702e-18
51.700000	1.2315e-18
51.650000	1.28851e-18
51.600000	1.34815e-18
51.550000	1.41055e-18
51.500000	1.47585e-18
51.450000	1.54416e-18
51.400000	1.61563e-18
51.350000	1.69042e-18
51.300000	1.76866e-18
51.250000	1.85052e-18
51.200000	1.93618e-18
51.150000	2.02579e-18
51.100000	2.11955e-18
51.050000	2.21766e-18
51.000000	2.3203e-18
50.950000	2.42769e-18
50.900000	2.54005e-18
50.850000	2.65761e-18
50.800000	2.78061e-18
50.750000	2.9093e-18
50.700000	3.04394e-18
50.650000	3.18482e-18
50.600000	3.33221e-18
50.550000	3.48643e-18
50.500000	3.64778e-18
50.450000	3.81659e-18
50.400000	3.99322e-18
50.350000	4.17802e-18
50.300000	4.37136e-18
50.250000	4.57366e-18
50.200000	4.78531e-18
50.150000	5.00676e-18
50.100000	5.23845e-18
50.050000	5.48086e-18
50.000000	5.73449e-18
49.950000	5.99985e-18
49.900000	6.27748e-18
49.850000	6.56796e-18
49.800000	6.87188e-18
49.750000	7.18986e-18
49.700000	7.52255e-18
49.650000	7.87064e-18
49.600000	8.23482e-18
49.550000	8.61585e-18
49.500000	9.01451e-18
49.450000	9.43161e-18
49.400000	9.868e-18
49.350000	1.03246e-17
49.300000	1.08023e-17
49.250000	1.13021e-17
49.200000	1.1825e-17
49.150000	1.23721e-17
49.100000	1.29445e-17
49.050000	1.35434e-17
49.000000	1.417e-17
48.950000	1.48256e-17
48.900000	1.55115e-17
48.850000	1.62291e-17
48.800000	1.69799e-17
48.750000	1.77655e-17
48.700000	1.85874e-17
48.650000	1.94473e-17
48.600000	2.03469e-17
48.550000	2.12882e-17
48.500000	2.2273e-17
48.450000	2.33034e-17
48.400000	2.43814e-17
48.350000	2.55092e-17
48.300000	2.66893e-17
48.250000	2.79239e-17
48.200000	2.92155e-17
48.150000	3.0567e-17
48.100000	3.19809e-17
48.050000	3.34602e-17
48.000000	3.5008e-17
47.950000	3.66273e-17
47.900000	3.83214e-17
47.850000	4.0094e-17
47.800000	4.19485e-17
47.750000	4.38887e-17
47.700000	4.59187e-17
47.650000	4.80425e-17
47.600000	5.02646e-17
47.550000	5.25894e-17
47.500000	5.50217e-17
47.450000	5.75664e-17
47.400000	6.02289e-17
47.350000	6.30144e-17
47.300000	6.59287e-17
47.250000	6.89778e-17
47.200000	7.21679e-17
47.150000	7.55054e-17
47.100000	7.89973e-17
47.050000	8.26506e-17
47.000000	8.64728e-17
46.950000	9.04717e-17
46.900000	9.46555e-17
46.850000	9.90327e-17
46.800000	1.03612e-16
46.750000	1.08404e-16
46.700000	1.13416e-16
46.650000	1.18661e-16
46.600000	1.24148e-16
46.550000	1.29889e-16
46.500000	1.35895e-16
46.450000	1.42178e-16
46.400000	1.48753e-16
46.350000	1.55631e-16
46.300000	1.62827e-16
46.250000	1.70355e-16
46.200000	1.78232e-16
46.150000	1.86473e-16
46.100000	1.95094e-16
46.050000	2.04115e-16
46.000000	2.13552e-16
45.950000	2.23425e-16
45.900000	2.33755e-16
45.850000	2.44562e-16
45.800000	2.55869e-16
45.750000	2.67698e-16
45.700000	2.80074e-16
45.650000	2.93022e-16
45.600000	3.06568e-16
45.550000	3.2074e-16
45.500000	3.35568e-16
45.450000	3.5108e-16
45.400000	3.6731e-16
45.350000	3.84289e-16
45.300000	4.02054e-16
45.250000	4.20639e-16
45.200000	4.40083e-16
45.150000	4.60426e-16
45.100000	4.81708e-16
45.050000	5.03975e-16
45.000000	5.2727e-16
44.950000	5.51641e-16
44.900000	5.77139e-16
44.850000	6.03815e-16
44.800000	6.31723e-16
44.750000	6.60921e-16
44.700000	6.91468e-16
44.650000	7.23427e-16
44.600000	7.56862e-16
44.550000	7.91842e-16
44.500000	8.28439e-16
44.450000	8.66726e-16
44.400000	9.06782e-16
44.350000	9.48689e-16
44.300000	9.92531e-16
44.250000	1.0384e-15
44.200000	1.08639e-15
44.150000	1.13659e-15
44.100000	1.18912e-15
44.050000	1.24407e-15
44.000000	1.30155e-15
43.950000	1.3617e-15
43.900000	1.42462e-15
43.850000	1.49045e-15
43.800000	1.55932e-15
43.750000	1.63137e-15
43.700000	1.70675e-15
43.650000	1.78561e-15
43.600000	1.86812e-15
43.550000	1.95443e-15
43.500000	2.04474e-15
43.450000	2.13921e-15
43.400000	2.23805e-15
43.350000	2.34145e-15
43.300000	2.44963e-15
43.250000	2.5628e-15
43.200000	2.6812e-15
43.150000	2.80507e-15
43.100000	2.93466e-15
43.050000	3.07023e-15
43.000000	3.21207e-15
42.950000	3.36045e-15
42.900000	3.51569e-15
42.850000	3.6781e-15
42.800000	3.84801e-15
42.750000	4.02576e-15
42.700000	4.21172e-15
42.650000	4.40627e-15
42.600000	4.6098e-15
42.550000	4.82273e-15
42.500000	5.0455e-15
42.450000	5.27855e-15
42.400000	5.52236e-15
42.350000	5.77742e-15
42.300000	6.04426e-15
42.250000	6.32343e-15
42.200000	6.61548e-15
42.150000	6.92102e-15
42.100000	7.24066e-15
42.050000	7.57506e-15
42.000000	7.9249e-15
41.950000	8.29089e-15
41.900000	8.67377e-15
41.850000	9.07433e-15
41.800000	9.49339e-15
41.750000	9.93178e-15
41.700000	1.03904e-14
41.650000	1.08702e-14
41.600000	1.13722e-14
41.550000	1.18973e-14
41.500000	1.24467e-14
41.450000	1.30214e-14
41.400000	1.36226e-14
41.350000	1.42516e-14
41.300000	1.49097e-14
41.250000	1.55981e-14
41.200000	1.63183e-14
41.150000	1.70717e-14
41.100000	1.78599e-14
41.050000	1.86844e-14
41.000000	1.9547e-14
40.950000	2.04495e-14
40.900000	2.13935e-14
40.850000	2.23812e-14
40.800000	2.34144e-14
40.750000	2.44953e-14
40.700000	2.56261e-14
40.650000	2.6809e-14
40.600000	2.80466e-14
40.550000	2.93412e-14
40.500000	3.06956e-14
40.450000	3.21125e-14
40.400000	3.35947e-14
40.350000	3.51454e-14
40.300000	3.67676e-14
40.250000	3.84646e-14
40.200000	4.02399e-14
40.150000	4.20972e-14
40.100000	4.40401e-14
40.050000	4.60726e-14
40.000000	4.8199e-14
39.950000	5.04234e-14
39.900000	5.27504e-14
39.850000	5.51848e-14
39.800000	5.77314e-14
39.750000	6.03956e-14
39.700000	6.31826e-14
39.650000	6.60982e-14
39.600000	6.91483e-14
39.550000	7.23391e-14
39.500000	7.5677e-14
39.450000	7.91689e-14
39.400000	8.28219e-14
39.350000	8.66433e-14
39.300000	9.0641e-14
39.250000	9.4823e-14
39.200000	9.91979e-14
39.150000	1.03775e-13
39.100000	1.08562e-13
39.050000	1.13571e-13
39.000000	1.1881e-13
38.950000	1.24291e-13
38.900000	1.30025e-13
38.850000	1.36023e-13
38.800000	1.42298e-13
38.750000	1.48862e-13
38.700000	1.55729e-13
38.650000	1.62913e-13
38.600000	1.70427e-13
38.550000	1.78288e-13
38.500000	1.86512e-13
38.450000	1.95114e-13
38.400000	2.04114e-13
38.350000	2.13528e-13
38.300000	2.23376e-13
38.250000	2.33678e-13
38.200000	2.44455e-13
38.150000	2.55729e-13
38.100000	2.67522e-13
38.050000	2.79859e-13
38.000000	2.92765e-13
37.950000	3.06266e-13
37.900000	3.20389e-13
37.850000	3.35163e-13
37.800000	3.50617e-13
37.750000	3.66784e-13
37.700000	3.83696e-13
37.650000	4.01388e-13
37.600000	4.19895e-13
37.550000	4.39255e-13
37.500000	4.59507e-13
37.450000	4.80692e-13
37.400000	5.02853e-13
37.350000	5.26036e-13
37.300000	5.50286e-13
37.250000	5.75655e-13
37.200000	6.02192e-13
37.150000	6.29952e-13
37.100000	6.5899e-13
37.050000	6.89367e-13
37.000000	7.21143e-13
36.950000	7.54383e-13
36.900000	7.89155e-13
36.850000	8.25528e-13
36.800000	8.63577e-13
36.750000	9.03379e-13
36.700000	9.45014e-13
36.650000	9.88567e-13
36.600000	1.03413e-12
36.550000	1.08178e-12
36.500000	1.13164e-12
36.450000	1.18379e-12
36.400000	1.23834e-12
36.350000	1.2954e-12
36.300000	1.35509e-12
36.250000	1.41753e-12
36.200000	1.48285e-12
36.150000	1.55117e-12
36.100000	1.62264e-12
36.050000	1.6974e-12
36.000000	1.77561e-12
35.950000	1.85741e-12
35.900000	1.94298e-12
35.850000	2.03249e-12
35.800000	2.12613e-12
35.750000	2.22407e-12
35.700000	2.32652e-12
35.650000	2.43369e-12
35.600000	2.5458e-12
35.550000	2.66306e-12
35.500000	2.78572e-12
35.450000	2.91403e-12
35.400000	3.04825e-12
35.350000	3.18864e-12
35.300000	3.3355e-12
35.250000	3.48911e-12
35.200000	3.6498e-12
35.150000	3.81788e-12
35.100000	3.9937e-12
35.050000	4.17761e-12
35.000000	4.36998e-12
34.950000	4.5712e-12
34.900000	4.78169e-12
34.850000	5.00186e-12
34.800000	5.23216e-12
34.750000	5.47306e-12
34.700000	5.72504e-12
34.650000	5.98862e-12
34.600000	6.26433e-12
34.550000	6.55272e-12
34.500000	6.85437e-12
34.450000	7.16991e-12
34.400000	7.49996e-12
34.350000	7.8452e-12
34.300000	8.20631e-12
34.250000	8.58404e-12
34.200000	8.97914e-12
34.150000	9.39242e-12
34.100000	9.8247e-12
34.050000	1.02769e-11
34.000000	1.07498e-11
33.950000	1.12445e-11
33.900000	1.1762e-11
33.850000	1.23033e-11
33.800000	1.28694e-11
33.750000	1.34616e-11
33.700000	1.4081e-11
33.650000	1.47289e-11
33.600000	1.54066e-11
33.550000	1.61155e-11
33.500000	1.68569e-11
33.450000	1.76324e-11
33.400000	1.84436e-11
33.350000	1.92921e-11
33.300000	2.01795e-11
33.250000	2.11078e-11
33.200000	2.20788e-11
33.150000	2.30943e-11
33.100000	2.41566e-11
33.050000	2.52676e-11
33.000000	2.64298e-11
32.950000	2.76453e-11
32.900000	2.89167e-11
32.850000	3.02466e-11
32.800000	3.16375e-11
32.750000	3.30924e-11
32.700000	3.46141e-11
32.650000	3.62057e-11
32.600000	3.78705e-11
32.550000	3.96117e-11
32.500000	4.14329e-11
32.450000	4.33379e-11
32.400000	4.53303e-11
32.350000	4.74142e-11
32.300000	4.95939e-11
32.250000	5.18737e-11
32.200000	5.42582e-11
32.150000	5.67522e-11
32.100000	5.93608e-11
32.050000	6.20892e-11
32.000000	6.49429e-11
31.950000	6.79276e-11
31.900000	7.10494e-11
31.850000	7.43145e-11
31.800000	7.77296e-11
31.750000	8.13015e-11
31.700000	8.50373e-11
31.650000	8.89447e-11
31.600000	9.30315e-11
31.550000	9.73058e-11
31.500000	1.01776e-10
31.450000	1.06452e-10
31.400000	1.11343e-10
31.350000	1.16458e-10
31.300000	1.21807e-10
31.250000	1.27402e-10
31.200000	1.33254e-10
31.150000	1.39375e-10
31.100000	1.45776e-10
31.050000	1.52471e-10
31.000000	1.59474e-10
30.950000	1.66797e-10
30.900000	1.74457e-10
30.850000	1.82468e-10
30.800000	1.90846e-10
30.750000	1.99609e-10
30.700000	2.08774e-10
30.650000	2.18359e-10
30.600000	2.28384e-10
30.550000	2.38869e-10
30.500000	2.49835e-10
30.450000	2.61303e-10
30.400000	2.73297e-10
30.350000	2.85842e-10
30.300000	2.98961e-10
30.250000	3.12683e-10
30.200000	3.27033e-10
30.150000	3.42041e-10
30.100000	3.57737e-10
30.050000	3.74153e-10
30.000000	3.91322e-10
29.950000	4.09277e-10
29.900000	4.28055e-10
29.850000	4.47694e-10
29.800000	4.68233e-10
29.750000	4.89713e-10
29.700000	5.12178e-10
29.650000	5.35672e-10
29.600000	5.60243e-10
29.550000	5.85939e-10
29.500000	6.12813e-10
29.450000	6.40917e-10
29.400000	6.7031e-10
29.350000	7.01048e-10
29.300000	7.33195e-10
29.250000	7.66814e-10
29.200000	8.01973e-10
29.150000	8.38742e-10
29.100000	8.77195e-10
29.050000	9.17409e-10
29.000000	9.59465e-10
28.950000	1.00345e-09
28.900000	1.04944e-09
28.850000	1.09754e-09
28.800000	1.14784e-09
28.750000	1.20045e-09
28.700000	1.25546e-09
28.650000	1.31299e-09
28.600000	1.37315e-09
28.550000	1.43607e-09
28.500000	1.50187e-09
28.450000	1.57068e-09
28.400000	1.64263e-09
28.350000	1.71788e-09
28.300000	1.79657e-09
28.250000	1.87886e-09
28.200000	1.96491e-09
28.150000	2.05491e-09
28.100000	2.14901e-09
28.050000	2.24742e-09
28.000000	2.35034e-09
27.950000	2.45795e-09
27.900000	2.57049e-09
27.850000	2.68818e-09
27.800000	2.81124e-09
27.750000	2.93993e-09
27.700000	3.07451e-09
27.650000	3.21523e-09
27.600000	3.36239e-09
27.550000	3.51628e-09
27.500000	3.67719e-09
27.450000	3.84546e-09
27.400000	4.02142e-09
27.350000	4.20542e-09
27.300000	4.39783e-09
27.250000	4.59902e-09
27.200000	4.80941e-09
27.150000	5.0294e-09
27.100000	5.25945e-09
27.050000	5.5e-09
27.000000	5.75153e-09
26.950000	6.01455e-09
26.900000	6.28958e-09
26.850000	6.57717e-09
26.800000	6.87789e-09
26.750000	7.19233e-09
26.700000	7.52112e-09
26.650000	7.86493e-09
26.600000	8.22442e-09
26.550000	8.60032e-09
26.500000	8.99337e-09
26.450000	9.40435e-09
26.400000	9.83409e-09
26.350000	1.02834e-08
26.300000	1.07533e-08
26.250000	1.12445e-08
26.200000	1.17582e-08
26.150000	1.22953e-08
26.100000	1.28569e-08
26.050000	1.34441e-08
26.000000	1.4058e-08
25.950000	1.47e-08
25.900000	1.53712e-08
25.850000	1.6073e-08
25.800000	1.68068e-08
25.750000	1.7574e-08
25.700000	1.83762e-08
25.650000	1.92149e-08
25.600000	2.00918e-08
25.550000	2.10087e-08
25.500000	2.19673e-08
25.450000	2.29696e-08
25.400000	2.40176e-08
25.350000	2.51133e-08
25.300000	2.62588e-08
25.250000	2.74565e-08
25.200000	2.87087e-08
25.150000	3.00179e-08
25.100000	3.13867e-08
25.050000	3.28178e-08
25.000000	3.4314e-08
24.950000	3.58783e-08
24.900000	3.75137e-08
24.850000	3.92235e-08
24.800000	4.10111e-08
24.750000	4.28799e-08
24.700000	4.48338e-08
24.650000	4.68764e-08
24.600000	4.9012e-08
24.550000	5.12446e-08
24.500000	5.35786e-08
24.450000	5.60188e-08
24.400000	5.85698e-08
24.350000	6.12367e-08
24.300000	6.40247e-08
24.250000	6.69395e-08
24.200000	6.99865e-08
24.150000	7.3172e-08
24.100000	7.6502e-08
24.050000	7.99833e-08
24.000000	8.36226e-08
23.950000	8.7427e-08
23.900000	9.14041e-08
23.850000	9.55617e-08
23.800000	9.99079e-08
23.750000	1.04451e-07
23.700000	1.09201e-07
23.650000	1.14165e-07
23.600000	1.19355e-07
23.550000	1.24781e-07
23.500000	1.30452e-07
23.450000	1.3638e-07
23.400000	1.42577e-07
23.350000	1.49054e-07
23.300000	1.55826e-07
23.250000	1.62903e-07
23.200000	1.70302e-07
23.150000	1.78035e-07
23.100000	1.86119e-07
23.050000	1.94568e-07
23.000000	2.034e-07
22.950000	2.12632e-07
22.900000	2.22281e-07
22.850000	2.32367e-07
22.800000	2.42909e-07
22.750000	2.53928e-07
22.700000	2.65445e-07
22.650000	2.77483e-07
22.600000	2.90065e-07
22.550000	3.03215e-07
22.500000	3.1696e-07
22.450000	3.31326e-07
22.400000	3.4634e-07
22.350000	3.62033e-07
22.300000	3.78434e-07
22.250000	3.95576e-07
22.200000	4.13492e-07
22.150000	4.32216e-07
22.100000	4.51784e-07
22.050000	4.72236e-07
22.000000	4.9361e-07
21.950000	5.15947e-07
21.900000	5.39292e-07
21.850000	5.63689e-07
21.800000	5.89185e-07
21.750000	6.1583e-07
21.700000	6.43675e-07
21.650000	6.72775e-07
21.600000	7.03184e-07
21.550000	7.34962e-07
21.500000	7.68171e-07
21.450000	8.02874e-07
21.400000	8.39137e-07
21.350000	8.77032e-07
21.300000	9.1663e-07
21.250000	9.58009e-07
21.200000	1.00125e-06
21.150000	1.04643e-06
21.100000	1.09364e-06
21.050000	1.14297e-06
21.000000	1.19451e-06
20.950000	1.24837e-06
20.900000	1.30465e-06
20.850000	1.36345e-06
20.800000	1.42488e-06
20.750000	1.48907e-06
20.700000	1.55614e-06
20.650000	1.62622e-06
20.600000	1.69943e-06
20.550000	1.77592e-06
20.500000	1.85584e-06
20.450000	1.93933e-06
20.400000	2.02656e-06
20.350000	2.11769e-06
20.300000	2.21289e-06
20.250000	2.31236e-06
20.200000	2.41626e-06
20.150000	2.52481e-06
20.100000	2.6382e-06
20.050000	2.75666e-06
20.000000	2.8804e-06
19.950000	3.00966e-06
19.900000	3.14469e-06
19.850000	3.28573e-06
19.800000	3.43306e-06
19.750000	3.58696e-06
19.700000	3.7477e-06
19.650000	3.9156e-06
19.600000	4.09097e-06
19.550000	4.27414e-06
19.500000	4.46546e-06
19.450000	4.66527e-06
19.400000	4.87396e-06
19.350000	5.09192e-06
19.300000	5.31954e-06
19.250000	5.55727e-06
19.200000	5.80554e-06
19.150000	6.0648e-06
19.100000	6.33556e-06
19.050000	6.6183e-06
19.000000	6.91355e-06
18.950000	7.22187e-06
18.900000	7.54381e-06
18.850000	7.87998e-06
18.800000	8.23099e-06
18.750000	8.5975e-06
18.700000	8.98018e-06
18.650000	9.37973e-06
18.600000	9.79688e-06
18.550000	1.02324e-05
18.500000	1.06871e-05
18.450000	1.11618e-05
18.400000	1.16574e-05
18.350000	1.21747e-05
18.300000	1.27147e-05
18.250000	1.32784e-05
18.200000	1.38669e-05
18.150000	1.44811e-05
18.100000	1.51222e-05
18.050000	1.57914e-05
18.000000	1.64898e-05
17.950000	1.72187e-05
17.900000	1.79794e-05
17.850000	1.87733e-05
17.800000	1.96018e-05
17.750000	2.04664e-05
17.700000	2.13686e-05
17.650000	2.23099e-05
17.600000	2.32922e-05
17.550000	2.4317e-05
17.500000	2.53863e-05
17.450000	2.65019e-05
17.400000	2.76657e-05
17.350000	2.88798e-05
17.300000	3.01463e-05
17.250000	3.14674e-05
17.200000	3.28454e-05
17.150000	3.42826e-05
17.100000	3.57816e-05
17.050000	3.73449e-05
17.000000	3.89752e-05
16.950000	4.06752e-05
16.900000	4.24479e-05
16.850000	4.42962e-05
16.800000	4.62233e-05
16.750000	4.82324e-05
16.700000	5.03268e-05
16.650000	5.25101e-05
16.600000	5.47858e-05
16.550000	5.71576e-05
16.500000	5.96296e-05
16.450000	6.22056e-05
16.400000	6.48899e-05
16.350000	6.76868e-05
16.300000	7.06008e-05
16.250000	7.36364e-05
16.200000	7.67986e-05
16.150000	8.00922e-05
16.100000	8.35224e-05
16.050000	8.70945e-05
16.000000	9.08139e-05
15.950000	9.46863e-05
15.900000	9.87176e-05
15.850000	0.000102914
15.800000	0.000107281
15.750000	0.000111825
15.700000	0.000116553
15.650000	0.000121472
15.600000	0.000126589
15.550000	0.00013191
15.500000	0.000137443
15.450000	0.000143195
15.400000	0.000149174
15.350000	0.000155387
15.300000	0.000161842
15.250000	0.000168548
15.200000	0.000175511
15.150000	0.000182741
15.100000	0.000190245
15.050000	0.000198032
15.000000	0.000206108
14.950000	0.000214484
14.900000	0.000223165
14.850000	0.00023216
14.800000	0.000241476
14.750000	0.000251119
14.700000	0.000261097
14.650000	0.000271415
14.600000	0.000282077
14.550000	0.000293087
14.500000	0.000304448
14.450000	0.000316161
14.400000	0.000328223
14.350000	0.000340632
14.300000	0.00035338
14.250000	0.000366456
14.200000	0.000379844
14.150000	0.000393521
14.100000	0.000407457
14.050000	0.000421607
14.000000	0.000435913
13.950000	0.000450293
13.900000	0.000464629
13.850000	0.000478746
13.800000	0.000492358
13.750000	0.000504921
&
```
