## Supplementary material for "All-at-once RNA folding with 3D motif prediction framed by evolutionary information": RF00114_S15.cacofold.cov

```
#
# Method Target_E-val [cov_min,cov_max] [FP | TP True Found | Sen PPV F] 
# GTp    0.05           [-9.95,71.11]    [0 | 6 157 6 | 3.82 100.00 7.36] 
#
# in_CaCoFold in_given  left_pos      right_pos  score            E-value       pvalue       substitutions    power
#------------------------------------------------------------------------------------------------------------------------
*	*	         8	        30	71.11317	2.21418e-05	1.70322e-06	12		0.39
*	*	        10	        28	67.62667	4.62023e-05	3.55402e-06	14		0.45
*	*	        11	        27	39.31618	0.018053	0.00138869	15		0.47
*	*	        12	        26	46.10298	0.00429038	0.000330029	17		0.52
*	*	        60	        92	41.70835	0.0113873	0.000875944	20		0.59
*	~	       133	       134	68.10722	0.0224219	3.19947e-06	20		0.59
```
