## Supplementary material for "All-at-once RNA folding with 3D motif prediction framed by evolutionary information": RF00114_S15.cacofold.helixcov

```
# RMs = 4 L = 140

# RM_HELIX NESTED 2-12 26-36, nbp = 11 nbp_cov = 4
# pvals: 1,0.124868,0.0120496,0.0176969,0.0359991,0.025559,1.70322e-06,0.0272611,3.55402e-06,0.00138869,0.000330029
# aggregated NONE
NESTED  :<<<<<<<<<<<________>>>>>>>>>>>::::::::::::::::::::::::::::::::::::::::::::::::::::::::::::::::::::::::::::::::::::::::
        :::::::<-<<<________>>>->::::::::::::::::::::::::::::::::::::::::::::::::::::::::::::::::::::::::::::::::::::::::::::::

# RM_HELIX NESTED 40-76 85-108, nbp = 24 nbp_cov = 1
# pvals: 0.501588,0.516914,0.412292,0.442465,0.734596,0.352763,0.8546,0.561565,0.736996,0.401061,0.598761,0.292772,0.816807,0.692822,0.0247116,0.0565019,0.000875944,0.440001,0.782097,0.337267,0.442465,0.311067,0.442465,0.442465
# aggregated NONE
NESTED  ::::::::::::::::::::::::::::::::::<<<<<<<<<<<<<<<<<<<<<<<<_____>>>>>>>>>>>>>>>>>>>>>>>>::::::::::::::::::::::::::::::::
        ::::::::::::::::::::::::::::::::::::::::::::::::::<___________________>::::::::::::::::::::::::::::::::::::::::::::::::

# RM_HELIX NESTED 130-133 134-137, nbp = 4 nbp_cov = 1
# pvals: 1,0.00869534,0.237637,3.19947e-06
# aggregated NONE
NESTED  ::::::::::::::::::::::::::::::::::::::::::::::::::::::::::::::::::::::::::::::::::::::::::::::::::::::::::::<<<<>>>>:::
        :::::::::::::::::::::::::::::::::::::::::::::::::::::::::::::::::::::::::::::::::::::::::::::::::::::::::::::::<>::::::

# RM_HL L8_RNaseP_bact_a 77-84, nbp = 0 nbp_cov = 0 nhl_b_cov 1/1
# aggregated NONE
RM_HL   ::::::::::::::::::::::::::::::::::::::::::::::::::::::::::XXXXX:::::::::::::::::::::::::::::::::::::::::::::::::::::::: L8_RNaseP_bact_a
```
