## Supplementary material for "All-at-once RNA folding with 3D motif prediction framed by evolutionary information": RF00114_S15.cacofold.power

```
# Power analysis of CaCoFold structure 
#
# Powertype = SINGLE SUBSTITUTIONS
# covary  left_pos      right_pos    substitutions      power
#----------------------------------------------------------------
          2		36		37		0.80
          3		35		29		0.73
          4		34		35		0.78
          5		33		35		0.78
          6		32		31		0.75
          7		31		36		0.79
     *    8		30		12		0.39
          9		29		6		0.16
     *    10		28		14		0.45
     *    11		27		15		0.47
     *    12		26		17		0.52
          40		108		15		0.47
          41		107		12		0.39
          42		106		7		0.20
          43		105		7		0.20
          47		104		22		0.63
          48		103		28		0.72
          49		102		31		0.75
          50		101		26		0.69
          51		100		21		0.61
          52		99		32		0.76
          53		98		26		0.69
          54		97		28		0.72
          55		96		32		0.76
          56		95		24		0.66
          57		94		18		0.55
          59		93		10		0.32
     *    60		92		20		0.59
          70		91		5		0.11
          71		90		4		0.07
          72		89		10		0.32
          73		88		7		0.20
          74		87		12		0.39
          75		86		19		0.57
          76		85		15		0.47
          130		137		21		0.61
          131		136		25		0.67
          132		135		15		0.47
     *    133		134		20		0.59
#
# BPAIRS 39
# avg substitutions per BP  20.0
# BPAIRS expected to covary 20.8 +/- 2.8
# BPAIRS observed to covary 6
#
```
