## Supplementary material for "All-at-once RNA folding with 3D motif prediction framed by evolutionary information": RF00114_S15.helixcov

```
# RMs = 2 L = 140

# RM_HELIX NESTED 7-12 26-31, nbp = 6 nbp_cov = 4
# pvals: 0.025559,1.70322e-06,0.0272611,3.55402e-06,0.00138869,0.000330029
# aggregated NONE
NESTED  ::::::<<<<<<________>>>>>>:::::::::::::::::::::::::::::::::::::::::::::::::::::::::::::::::::::::::::::::::::::::::::::
        :::::::<-<<<________>>>->::::::::::::::::::::::::::::::::::::::::::::::::::::::::::::::::::::::::::::::::::::::::::::::

# RM_HELIX NESTED 57-73 88-94, nbp = 7 nbp_cov = 1
# pvals: 0.0247116,0.0565019,0.000875944,0.440001,0.782097,0.337267,0.442465
# aggregated NONE
NESTED  ::::::::::::::::::::::::::::::::::::::::::::::::<<<<<<<___________>>>>>>>::::::::::::::::::::::::::::::::::::::::::::::
        ::::::::::::::::::::::::::::::::::::::::::::::::::<___________________>::::::::::::::::::::::::::::::::::::::::::::::::
```
