## Supplementary material for "All-at-once RNA folding with 3D motif prediction framed by evolutionary information": RF00114_S15.power

```
# Power analysis of given structure 
#
# Powertype = SINGLE SUBSTITUTIONS
# covary  left_pos      right_pos    substitutions      power
#----------------------------------------------------------------
          7		31		36		0.79
     *    8		30		12		0.39
          9		29		6		0.16
     *    10		28		14		0.45
     *    11		27		15		0.47
     *    12		26		17		0.52
          57		94		18		0.55
          59		93		10		0.32
     *    60		92		20		0.59
          70		91		5		0.11
          71		90		4		0.07
          72		89		10		0.32
          73		88		7		0.20
#
# BPAIRS 13
# avg substitutions per BP  13.4
# BPAIRS expected to covary 4.9 +/- 1.6
# BPAIRS observed to covary 5
#
```
