## Supplementary material for "All-at-once RNA folding with 3D motif prediction framed by evolutionary information": RF00114_S15.sorted.cov

```
#
# Method Target_E-val [cov_min,cov_max] [FP | TP True Found | Sen PPV F] 
# GTp    0.05         [-9.95,71.11]     [1 | 5 13 6 | 38.46 83.33 52.63] 
#
#       left_pos       right_pos        score          E-value           pvalue       substitutions      power
#--------------------------------------------------------------------------------------------------------------
*	       8	      30	71.11317	2.21418e-05	1.70322e-06	12		0.39
*	      10	      28	67.62667	4.62023e-05	3.55402e-06	14		0.45
*	      12	      26	46.10298	0.00429038	0.000330029	17		0.52
*	      60	      92	41.70835	0.0113873	0.000875944	20		0.59
*	      11	      27	39.31618	0.018053	0.00138869	15		0.47
~	     133	     134	68.10722	0.0224219	3.19947e-06	20		0.59
```
