## Supplementary material for "All-at-once RNA folding with 3D motif prediction framed by evolutionary information": RF00114_S15.surv

```
71.100000	0.0769231
67.600000	0.153846
46.100000	0.230769
41.700000	0.307692
39.300000	0.384615
21.650000	0.461538
21.400000	0.538462
20.950000	0.615385
15.950000	0.692308
2.400000	0.769231
0.000000	0.846154
-0.050000	0.923077
-6.800000	1
&
68.100000	0.000142694
58.150000	0.000285388
56.450000	0.000428082
55.450000	0.000570776
52.450000	0.00071347
51.950000	0.000856164
49.800000	0.000998858
48.000000	0.00114155
47.800000	0.00128425
46.450000	0.00142694
42.300000	0.00156963
42.100000	0.00171233
39.500000	0.00185502
36.400000	0.00199772
35.700000	0.00214041
35.250000	0.00228311
34.050000	0.0024258
34.000000	0.00256849
33.800000	0.00271119
33.400000	0.00285388
33.250000	0.00299658
33.050000	0.00313927
32.350000	0.00328196
32.150000	0.00342466
31.800000	0.00371005
31.600000	0.00385274
31.450000	0.00399543
30.800000	0.00413813
30.350000	0.00428082
29.950000	0.00442352
29.800000	0.00456621
29.600000	0.0047089
29.550000	0.00499429
29.500000	0.00513699
29.300000	0.00527968
29.050000	0.00542237
28.600000	0.00570776
28.450000	0.00599315
28.150000	0.00613584
27.700000	0.00627854
27.650000	0.00642123
27.500000	0.00656393
27.450000	0.00670662
27.050000	0.00684932
26.900000	0.00699201
26.800000	0.0072774
26.650000	0.00742009
26.600000	0.00756279
26.550000	0.00770548
26.350000	0.00813356
26.150000	0.00827626
26.050000	0.00841895
25.850000	0.00856164
25.100000	0.00870434
24.850000	0.00898973
24.750000	0.00913242
24.700000	0.00927511
24.500000	0.0097032
24.400000	0.00998858
24.150000	0.0101313
23.950000	0.010274
23.900000	0.0104167
23.850000	0.0105594
23.650000	0.0107021
23.550000	0.0109874
23.450000	0.0111301
23.400000	0.0112728
23.350000	0.0114155
23.250000	0.0115582
23.150000	0.0118436
22.900000	0.0119863
22.850000	0.012129
22.750000	0.0122717
22.600000	0.0124144
22.550000	0.0125571
22.450000	0.0126998
22.300000	0.0129852
21.950000	0.0131279
21.900000	0.0134132
21.700000	0.0135559
21.600000	0.0136986
21.500000	0.0138413
21.400000	0.0141267
21.300000	0.0142694
21.250000	0.0146975
21.150000	0.0148402
20.900000	0.0151256
20.850000	0.015411
20.800000	0.0155537
20.550000	0.0156963
20.500000	0.015839
20.400000	0.0159817
20.350000	0.0161244
20.300000	0.0162671
20.250000	0.0165525
20.200000	0.0168379
20.050000	0.0171233
19.800000	0.017266
19.750000	0.0175514
19.500000	0.0176941
19.400000	0.0179795
19.200000	0.0182648
19.150000	0.0184075
19.100000	0.0186929
18.950000	0.0188356
18.900000	0.0189783
18.850000	0.0194064
18.650000	0.0195491
18.500000	0.0196918
18.450000	0.0198345
18.400000	0.0202626
18.300000	0.0205479
18.250000	0.020976
18.200000	0.0212614
18.100000	0.0214041
18.000000	0.0215468
17.950000	0.0216895
17.900000	0.0219749
17.850000	0.0221176
17.800000	0.0225457
17.650000	0.0229737
17.600000	0.0231164
17.550000	0.0232591
17.500000	0.0236872
17.450000	0.0238299
17.400000	0.0244007
17.200000	0.0246861
17.150000	0.0249715
17.050000	0.0251142
17.000000	0.0253995
16.950000	0.0256849
16.850000	0.0258276
16.800000	0.0259703
16.750000	0.0262557
16.700000	0.0263984
16.650000	0.0266838
16.600000	0.0268265
16.550000	0.0272546
16.500000	0.02754
16.450000	0.0278253
16.350000	0.0281107
16.300000	0.0283961
16.250000	0.0288242
16.150000	0.0289669
16.100000	0.0292523
16.050000	0.029395
15.950000	0.0295377
15.900000	0.0298231
15.850000	0.0301084
15.800000	0.0305365
15.750000	0.0308219
15.700000	0.0309646
15.550000	0.0313927
15.400000	0.0316781
15.350000	0.0319635
15.300000	0.0322489
15.250000	0.0329623
15.200000	0.033105
15.150000	0.0333904
15.000000	0.0338185
14.950000	0.0342466
14.900000	0.034532
14.850000	0.0348174
14.800000	0.03496
14.750000	0.0353881
14.700000	0.0358162
14.650000	0.0359589
14.600000	0.036387
14.500000	0.0365297
14.450000	0.0368151
14.400000	0.0369578
14.300000	0.0375285
14.250000	0.0378139
14.200000	0.0380993
14.150000	0.038242
14.100000	0.0385274
14.050000	0.0388128
13.950000	0.0389555
13.900000	0.0393836
13.850000	0.0398116
13.800000	0.0403824
13.750000	0.0406678
13.700000	0.0409532
13.650000	0.0410959
13.600000	0.0412386
13.550000	0.041524
13.500000	0.0420947
13.450000	0.0422374
13.400000	0.0423801
13.350000	0.0428082
13.300000	0.0438071
13.250000	0.0442352
13.200000	0.0446632
13.150000	0.0453767
13.100000	0.0460902
13.050000	0.0463756
13.000000	0.0468037
12.950000	0.047089
12.900000	0.0472317
12.850000	0.0476598
12.800000	0.0480879
12.750000	0.0482306
12.700000	0.0488014
12.650000	0.0496575
12.500000	0.0500856
12.450000	0.0505137
12.400000	0.0510845
12.350000	0.0516553
12.300000	0.0525114
12.250000	0.0530822
12.200000	0.0535103
12.150000	0.0543664
12.100000	0.0545091
12.050000	0.0547945
12.000000	0.055508
11.950000	0.0559361
11.900000	0.0565068
11.850000	0.0569349
11.800000	0.0572203
11.750000	0.0576484
11.700000	0.0579338
11.650000	0.0586473
11.600000	0.0590753
11.500000	0.0597888
11.450000	0.0600742
11.400000	0.0605023
11.350000	0.0612158
11.300000	0.0622146
11.250000	0.0627854
11.200000	0.0630708
11.150000	0.0639269
11.100000	0.064355
11.050000	0.0646404
11.000000	0.0649258
10.950000	0.0653539
10.900000	0.06621
10.850000	0.0663527
10.800000	0.0666381
10.750000	0.0672089
10.700000	0.0674943
10.650000	0.067637
10.600000	0.0679224
10.550000	0.0687785
10.500000	0.0692066
10.450000	0.0700628
10.400000	0.0704909
10.350000	0.0709189
10.300000	0.0716324
10.250000	0.0722032
10.200000	0.0724886
10.150000	0.072774
10.100000	0.0733447
10.050000	0.0737728
10.000000	0.0747717
9.950000	0.0749144
9.900000	0.0760559
9.850000	0.0766267
9.800000	0.0770548
9.750000	0.077911
9.700000	0.078339
9.650000	0.0789098
9.600000	0.0796233
9.550000	0.0799087
9.500000	0.0801941
9.450000	0.0807648
9.400000	0.0817637
9.350000	0.0829053
9.300000	0.0833333
9.250000	0.0839041
9.200000	0.0847603
9.150000	0.0859018
9.100000	0.0866153
9.050000	0.0870434
9.000000	0.0881849
8.950000	0.0884703
8.900000	0.0891838
8.850000	0.09004
8.800000	0.0906107
8.750000	0.0917523
8.700000	0.0923231
8.650000	0.0924658
8.600000	0.0934646
8.550000	0.0944635
8.500000	0.0951769
8.450000	0.095605
8.400000	0.0957477
8.350000	0.0964612
8.300000	0.09746
8.250000	0.0983162
8.200000	0.098887
8.150000	0.0997432
8.100000	0.100314
8.050000	0.100599
8.000000	0.101455
7.950000	0.103025
7.900000	0.103881
7.850000	0.104595
7.800000	0.105879
7.750000	0.106735
7.700000	0.107591
7.650000	0.108733
7.600000	0.109304
7.550000	0.109874
7.500000	0.110873
7.450000	0.111444
7.400000	0.112443
7.350000	0.113727
7.300000	0.114726
7.250000	0.115297
7.200000	0.115868
7.150000	0.116581
7.100000	0.117295
7.050000	0.119007
7.000000	0.120148
6.950000	0.120862
6.900000	0.122146
6.850000	0.122574
6.800000	0.123573
6.750000	0.124001
6.700000	0.124857
6.650000	0.126142
6.600000	0.127283
6.550000	0.127711
6.500000	0.128567
6.450000	0.129709
6.400000	0.130708
6.350000	0.131992
6.300000	0.132848
6.250000	0.133562
6.200000	0.134846
6.150000	0.13613
6.100000	0.136844
6.050000	0.137985
6.000000	0.138699
5.950000	0.13984
5.900000	0.141267
5.850000	0.142409
5.800000	0.143693
5.750000	0.144977
5.700000	0.146975
5.650000	0.148402
5.600000	0.150114
5.550000	0.151541
5.500000	0.153111
5.450000	0.154395
5.400000	0.155822
5.350000	0.156963
5.300000	0.158533
5.250000	0.160245
5.200000	0.160959
5.150000	0.1621
5.100000	0.163385
5.050000	0.163813
5.000000	0.164669
4.950000	0.165382
4.900000	0.166952
4.850000	0.167666
4.800000	0.168807
4.750000	0.169806
4.700000	0.171233
4.650000	0.172517
4.600000	0.173659
4.550000	0.175371
4.500000	0.176227
4.450000	0.177797
4.400000	0.179366
4.350000	0.180936
4.300000	0.182363
4.250000	0.183076
4.200000	0.184789
4.150000	0.186358
4.100000	0.187215
4.050000	0.188499
4.000000	0.190211
3.950000	0.191638
3.900000	0.192922
3.850000	0.194207
3.800000	0.196062
3.750000	0.197917
3.700000	0.200342
3.650000	0.201627
3.600000	0.202911
3.550000	0.204481
3.500000	0.206336
3.450000	0.209047
3.400000	0.21133
3.350000	0.213185
3.300000	0.216039
3.250000	0.217751
3.200000	0.219606
3.150000	0.221889
3.100000	0.223887
3.050000	0.225885
3.000000	0.227312
2.950000	0.229024
2.900000	0.230023
2.850000	0.23145
2.800000	0.233305
2.750000	0.235445
2.700000	0.236159
2.650000	0.2373
2.600000	0.239298
2.550000	0.240868
2.500000	0.243151
2.450000	0.245434
2.400000	0.247146
2.350000	0.249857
2.300000	0.250571
2.250000	0.251712
2.200000	0.253282
2.150000	0.254852
2.100000	0.257705
2.050000	0.259846
2.000000	0.261844
1.950000	0.263128
1.900000	0.265554
1.850000	0.26855
1.800000	0.269834
1.750000	0.271832
1.700000	0.273545
1.650000	0.276541
1.600000	0.278682
1.550000	0.280965
1.500000	0.283533
1.450000	0.286244
1.400000	0.289812
1.350000	0.291524
1.300000	0.295091
1.250000	0.297232
1.200000	0.300228
1.150000	0.303082
1.100000	0.305793
1.050000	0.308219
1.000000	0.311216
0.950000	0.31407
0.900000	0.316924
0.850000	0.320491
0.800000	0.322346
0.750000	0.325342
0.700000	0.327483
0.650000	0.329053
0.600000	0.331193
0.550000	0.33476
0.500000	0.337757
0.450000	0.341324
0.400000	0.34375
0.350000	0.345462
0.300000	0.348602
0.250000	0.350885
0.200000	0.353453
0.150000	0.357591
0.100000	0.363156
0.050000	0.371433
0.000000	0.408248
-0.050000	0.514269
-0.100000	0.516695
-0.150000	0.519264
-0.200000	0.521547
-0.250000	0.524686
-0.300000	0.528396
-0.350000	0.530679
-0.400000	0.533248
-0.450000	0.535674
-0.500000	0.539098
-0.550000	0.542666
-0.600000	0.546376
-0.650000	0.550228
-0.700000	0.551798
-0.750000	0.554652
-0.800000	0.558076
-0.850000	0.560788
-0.900000	0.563927
-0.950000	0.568636
-1.000000	0.572346
-1.050000	0.576341
-1.100000	0.578339
-1.150000	0.583333
-1.200000	0.586758
-1.250000	0.590611
-1.300000	0.594321
-1.350000	0.597317
-1.400000	0.600457
-1.450000	0.60274
-1.500000	0.605736
-1.550000	0.609874
-1.600000	0.6123
-1.650000	0.615154
-1.700000	0.618008
-1.750000	0.62129
-1.800000	0.623002
-1.850000	0.625428
-1.900000	0.630422
-1.950000	0.634561
-2.000000	0.637985
-2.050000	0.640554
-2.100000	0.644549
-2.150000	0.647688
-2.200000	0.651256
-2.250000	0.652968
-2.300000	0.655679
-2.350000	0.658818
-2.400000	0.662529
-2.450000	0.665811
-2.500000	0.669235
-2.550000	0.672517
-2.600000	0.676084
-2.650000	0.67851
-2.700000	0.681221
-2.750000	0.682363
-2.800000	0.685645
-2.850000	0.688642
-2.900000	0.691067
-2.950000	0.694064
-3.000000	0.697203
-3.050000	0.699058
-3.100000	0.702055
-3.150000	0.703624
-3.200000	0.705765
-3.250000	0.708904
-3.300000	0.71133
-3.350000	0.714469
-3.400000	0.716895
-3.450000	0.720748
-3.500000	0.72403
-3.550000	0.727454
-3.600000	0.731307
-3.650000	0.734161
-3.700000	0.736159
-3.750000	0.740011
-3.800000	0.742295
-3.850000	0.744863
-3.900000	0.747574
-3.950000	0.750999
-4.000000	0.753567
-4.050000	0.756849
-4.100000	0.760274
-4.150000	0.763128
-4.200000	0.766553
-4.250000	0.768836
-4.300000	0.771119
-4.350000	0.772688
-4.400000	0.775542
-4.450000	0.778682
-4.500000	0.779966
-4.550000	0.782677
-4.600000	0.785245
-4.650000	0.7871
-4.700000	0.789384
-4.750000	0.791524
-4.800000	0.793379
-4.850000	0.795234
-4.900000	0.798088
-4.950000	0.800942
-5.000000	0.803082
-5.050000	0.805936
-5.100000	0.808362
-5.150000	0.809789
-5.200000	0.812357
-5.250000	0.81464
-5.300000	0.818065
-5.350000	0.819635
-5.400000	0.822203
-5.450000	0.823345
-5.500000	0.824486
-5.550000	0.826627
-5.600000	0.829053
-5.650000	0.830337
-5.700000	0.834047
-5.750000	0.835331
-5.800000	0.837614
-5.850000	0.838898
-5.900000	0.840468
-5.950000	0.842608
-6.000000	0.844606
-6.050000	0.847175
-6.100000	0.848316
-6.150000	0.849743
-6.200000	0.851598
-6.250000	0.854452
-6.300000	0.856164
-6.350000	0.857021
-6.400000	0.859018
-6.450000	0.860017
-6.500000	0.862158
-6.550000	0.864155
-6.600000	0.866296
-6.650000	0.868008
-6.700000	0.870148
-6.750000	0.872146
-6.800000	0.873573
-6.850000	0.875
-6.900000	0.876712
-6.950000	0.878139
-7.000000	0.880708
-7.050000	0.88242
-7.100000	0.883134
-7.150000	0.885274
-7.200000	0.886986
-7.250000	0.887985
-7.300000	0.889555
-7.350000	0.891124
-7.400000	0.892551
-7.450000	0.893693
-7.500000	0.894977
-7.550000	0.896119
-7.600000	0.898116
-7.650000	0.899543
-7.700000	0.90097
-7.750000	0.902112
-7.800000	0.903682
-7.850000	0.904395
-7.900000	0.905394
-7.950000	0.906963
-8.000000	0.909104
-8.050000	0.90996
-8.100000	0.911387
-8.150000	0.912671
-8.200000	0.914526
-8.250000	0.916096
-8.300000	0.917095
-8.350000	0.917951
-8.400000	0.919378
-8.450000	0.921233
-8.500000	0.922803
-8.550000	0.923944
-8.600000	0.924943
-8.650000	0.926227
-8.700000	0.927511
-8.750000	0.927939
-8.800000	0.928225
-8.850000	0.929081
-8.900000	0.930651
-8.950000	0.932363
-9.000000	0.933362
-9.050000	0.93379
-9.100000	0.935645
-9.150000	0.936644
-9.200000	0.937643
-9.250000	0.938927
-9.300000	0.939926
-9.350000	0.941353
-9.400000	0.941638
-9.450000	0.943208
-9.500000	0.944207
-9.550000	0.945634
-9.600000	0.946204
-9.650000	0.947061
-9.700000	0.948059
-9.750000	0.94863
-9.800000	0.949486
-9.850000	0.950628
-9.900000	0.951199
-9.950000	1
&
65.000000	7.12149e-06
63.800000	1.4243e-05
61.500000	2.13645e-05
58.300000	2.8486e-05
56.200000	3.56075e-05
55.850000	4.2729e-05
55.400000	4.98504e-05
54.750000	5.69719e-05
54.150000	6.40934e-05
53.900000	7.12149e-05
53.600000	7.83364e-05
52.750000	8.54579e-05
52.700000	9.25794e-05
52.250000	9.97009e-05
51.700000	0.000106822
51.650000	0.000113944
51.350000	0.000121065
51.000000	0.000128187
50.950000	0.000135308
50.800000	0.00014243
50.750000	0.000149551
50.150000	0.000163794
49.650000	0.000170916
49.400000	0.000178037
49.300000	0.00019228
49.100000	0.000199402
48.800000	0.000206523
48.700000	0.000213645
47.800000	0.000220766
47.350000	0.000227888
47.300000	0.000235009
47.050000	0.000242131
46.950000	0.000249252
46.750000	0.000263495
46.700000	0.000270617
46.600000	0.000277738
46.450000	0.00028486
46.400000	0.000299103
46.200000	0.000313346
46.150000	0.000320467
45.900000	0.00033471
45.800000	0.000341832
45.600000	0.000348953
45.400000	0.000356075
45.350000	0.000363196
45.250000	0.000370318
45.150000	0.000384561
45.100000	0.000391682
45.000000	0.000405925
44.900000	0.000420168
44.700000	0.000434411
44.650000	0.000441533
44.550000	0.000455776
44.500000	0.000462897
44.450000	0.000470019
44.400000	0.00047714
44.350000	0.000484262
44.300000	0.000498504
44.150000	0.000512747
44.050000	0.000519869
44.000000	0.00052699
43.950000	0.000534112
43.900000	0.000541233
43.850000	0.000548355
43.750000	0.000555476
43.700000	0.000569719
43.650000	0.000583962
43.600000	0.000591084
43.550000	0.000598205
43.350000	0.000626691
43.300000	0.000633813
43.250000	0.000640934
43.150000	0.000648056
43.100000	0.000655177
43.050000	0.000662299
43.000000	0.000676542
42.950000	0.000683663
42.800000	0.000697906
42.550000	0.000705028
42.500000	0.000712149
42.450000	0.000719271
42.400000	0.000726392
42.300000	0.000733514
42.250000	0.000754878
42.200000	0.000762
42.150000	0.000776243
42.100000	0.000790486
42.050000	0.000804729
42.000000	0.000818972
41.900000	0.000833215
41.800000	0.000840336
41.750000	0.000861701
41.700000	0.000875944
41.600000	0.000890187
41.550000	0.000897308
41.500000	0.00090443
41.350000	0.000918673
41.300000	0.000925794
41.250000	0.000932916
41.200000	0.000947159
41.150000	0.000961402
41.100000	0.000989887
41.050000	0.000997009
40.950000	0.00101125
40.900000	0.00103974
40.850000	0.00104686
40.750000	0.00105398
40.700000	0.00106822
40.650000	0.00108959
40.600000	0.00109671
40.550000	0.00111095
40.450000	0.0011252
40.350000	0.00114656
40.300000	0.00116792
40.200000	0.00118217
40.150000	0.00118929
40.100000	0.00119641
40.050000	0.00121065
40.000000	0.00121778
39.950000	0.00123914
39.900000	0.0012605
39.850000	0.00128899
39.800000	0.00129611
39.750000	0.00131748
39.650000	0.0013246
39.450000	0.00133172
39.400000	0.00133884
39.350000	0.00136733
39.300000	0.00138869
39.250000	0.00141006
39.200000	0.00141718
39.150000	0.00143854
39.050000	0.00146703
39.000000	0.00148839
38.950000	0.001524
38.900000	0.00154536
38.850000	0.00155249
38.750000	0.00160234
38.700000	0.00161658
38.650000	0.00163082
38.600000	0.00165219
38.450000	0.00168067
38.400000	0.00169492
38.350000	0.0017234
38.300000	0.00173764
38.200000	0.00175901
38.150000	0.00176613
38.100000	0.00178749
38.050000	0.00180174
38.000000	0.0018231
37.900000	0.00184447
37.850000	0.00185159
37.800000	0.00185871
37.750000	0.0018872
37.700000	0.00190144
37.600000	0.00190856
37.550000	0.0019228
37.450000	0.00194417
37.400000	0.00197265
37.350000	0.00197977
37.250000	0.0019869
37.200000	0.00199402
37.150000	0.00201538
37.100000	0.00202963
37.050000	0.00203675
37.000000	0.00205099
36.950000	0.00210084
36.900000	0.0021222
36.850000	0.00212933
36.800000	0.00214357
36.750000	0.00216493
36.700000	0.0021863
36.600000	0.00220054
36.550000	0.00220766
36.500000	0.00222903
36.400000	0.00225039
36.350000	0.00227176
36.300000	0.00227888
36.250000	0.002286
36.200000	0.00230024
36.150000	0.00231449
36.100000	0.00234297
36.050000	0.00235009
36.000000	0.00235721
35.950000	0.00237858
35.900000	0.0023857
35.850000	0.00242131
35.800000	0.00244979
35.750000	0.00249964
35.700000	0.00250677
35.650000	0.00254949
35.600000	0.0025851
35.550000	0.00260647
35.500000	0.00264207
35.450000	0.00265632
35.400000	0.00270617
35.350000	0.00272753
35.300000	0.0027489
35.250000	0.00275602
35.200000	0.00280587
35.150000	0.00284148
35.100000	0.00285572
35.050000	0.00289133
35.000000	0.00290557
34.950000	0.00294118
34.900000	0.00296254
34.850000	0.00297678
34.800000	0.00302663
34.750000	0.00303376
34.700000	0.003048
34.650000	0.00309785
34.600000	0.00311921
34.550000	0.00312634
34.500000	0.00319755
34.450000	0.00320467
34.400000	0.00321891
34.350000	0.00326164
34.300000	0.00331862
34.250000	0.00335422
34.200000	0.00339695
34.150000	0.00341832
34.100000	0.0034468
34.050000	0.00346817
34.000000	0.00348953
33.950000	0.00351802
33.900000	0.00355362
33.850000	0.00356787
33.800000	0.00358211
33.750000	0.0036106
33.650000	0.0036462
33.600000	0.00368181
33.550000	0.00372454
33.500000	0.00375303
33.450000	0.00378151
33.350000	0.00381712
33.300000	0.00385273
33.250000	0.00388121
33.200000	0.00390258
33.150000	0.00393106
33.100000	0.00395243
33.050000	0.00398804
33.000000	0.00402364
32.950000	0.00405213
32.900000	0.00408062
32.850000	0.0041091
32.800000	0.00414471
32.750000	0.00418032
32.700000	0.0042088
32.650000	0.00426577
32.600000	0.0043085
32.550000	0.00434411
32.500000	0.00437972
32.450000	0.00440108
32.400000	0.00442957
32.350000	0.00445093
32.300000	0.0044723
32.250000	0.00449366
32.200000	0.00455776
32.150000	0.00460761
32.100000	0.00464321
32.050000	0.00469306
32.000000	0.00472867
31.950000	0.00479276
31.900000	0.00486398
31.850000	0.00490671
31.800000	0.0049708
31.750000	0.00499217
31.700000	0.00504202
31.650000	0.00509187
31.600000	0.0051346
31.550000	0.00518445
31.500000	0.00522005
31.450000	0.00527703
31.400000	0.00534112
31.350000	0.00537673
31.300000	0.00539097
31.250000	0.0054337
31.200000	0.00547643
31.150000	0.00556901
31.100000	0.00561886
31.050000	0.00568295
31.000000	0.00571144
30.950000	0.00576129
30.900000	0.0058325
30.850000	0.00588235
30.800000	0.00592508
30.750000	0.00594645
30.700000	0.00598918
30.650000	0.00603903
30.600000	0.00606751
30.550000	0.006096
30.500000	0.00614585
30.450000	0.00618858
30.400000	0.00633813
30.350000	0.00638086
30.300000	0.00643071
30.250000	0.00650192
30.200000	0.00653753
30.150000	0.00658738
30.100000	0.00663011
30.050000	0.00666572
30.000000	0.00670845
29.950000	0.00677254
29.900000	0.00681527
29.850000	0.00688648
29.800000	0.00697194
29.750000	0.00700755
29.700000	0.0070574
29.650000	0.00709301
29.600000	0.00717846
29.550000	0.00721407
29.500000	0.0072568
29.450000	0.00730665
29.400000	0.00737787
29.350000	0.00740635
29.300000	0.00746332
29.250000	0.00753454
29.200000	0.00761288
29.150000	0.00769121
29.100000	0.00777667
29.050000	0.00784788
29.000000	0.00787637
28.950000	0.00795471
28.900000	0.00803304
28.850000	0.00811138
28.800000	0.00815411
28.750000	0.00818972
28.700000	0.00825381
28.650000	0.00834639
28.600000	0.00841048
28.550000	0.00850306
28.500000	0.00858852
28.450000	0.00869534
28.400000	0.00875944
28.350000	0.00881641
28.300000	0.00894459
28.250000	0.00901581
28.200000	0.00912263
28.150000	0.00919385
28.100000	0.00928643
28.050000	0.00935052
28.000000	0.00937901
27.950000	0.00943598
27.900000	0.00954992
27.850000	0.00962826
27.800000	0.00972084
27.750000	0.00978493
27.700000	0.00985615
27.650000	0.00989887
27.600000	0.00997009
27.550000	0.00999858
27.500000	0.0101196
27.450000	0.0102549
27.400000	0.010319
27.350000	0.0104116
27.300000	0.01049
27.250000	0.0105612
27.200000	0.0106395
27.150000	0.0106751
27.100000	0.0107819
27.050000	0.0108745
27.000000	0.0109244
26.950000	0.0109742
26.900000	0.0110739
26.850000	0.0111665
26.800000	0.0112591
26.750000	0.0113374
26.700000	0.0113801
26.650000	0.011487
26.600000	0.011608
26.550000	0.0116721
26.500000	0.0117861
26.450000	0.0118573
26.400000	0.0119926
26.350000	0.0120496
26.300000	0.0121706
26.250000	0.0122917
26.200000	0.0123843
26.150000	0.012484
26.100000	0.0125623
26.050000	0.0126905
26.000000	0.0127973
25.950000	0.0128614
25.900000	0.0129255
25.850000	0.0130323
25.800000	0.0131107
25.750000	0.0132175
25.700000	0.0133243
25.650000	0.0134454
25.600000	0.0135095
25.550000	0.0136092
25.500000	0.0137445
25.450000	0.0138513
25.400000	0.0139724
25.350000	0.0140365
25.300000	0.0141718
25.250000	0.0143142
25.200000	0.0143854
25.150000	0.0145065
25.100000	0.0145991
25.050000	0.0147344
25.000000	0.0148626
24.950000	0.0149836
24.900000	0.0150833
24.850000	0.0151474
24.800000	0.0152471
24.750000	0.0153682
24.700000	0.0155249
24.650000	0.0156815
24.600000	0.0158026
24.550000	0.0158881
24.500000	0.0160376
24.450000	0.0161302
24.400000	0.016294
24.350000	0.0164079
24.300000	0.0164863
24.250000	0.01665
24.200000	0.0167925
24.150000	0.0169064
24.100000	0.0170346
24.050000	0.0171557
24.000000	0.0172483
23.950000	0.017412
23.900000	0.0175046
23.850000	0.0176969
23.800000	0.0178749
23.750000	0.0180031
23.700000	0.0181598
23.650000	0.018231
23.600000	0.0183521
23.550000	0.0184447
23.500000	0.0186298
23.450000	0.0187794
23.400000	0.018936
23.350000	0.0191497
23.300000	0.0193491
23.250000	0.0194702
23.200000	0.0196268
23.150000	0.019755
23.100000	0.0199117
23.050000	0.0200399
23.000000	0.0201396
22.950000	0.0203247
22.900000	0.0204957
22.850000	0.0205811
22.800000	0.0207948
22.750000	0.0209229
22.700000	0.0210654
22.650000	0.0212149
22.600000	0.0213502
22.550000	0.0214784
22.500000	0.0216422
22.450000	0.0217846
22.400000	0.0221407
22.350000	0.0222475
22.300000	0.0223615
22.250000	0.0225324
22.200000	0.0227318
22.150000	0.0229241
22.100000	0.023095
22.050000	0.0232873
22.000000	0.0234653
21.950000	0.023679
21.900000	0.0238997
21.850000	0.024035
21.800000	0.0241775
21.750000	0.0243697
21.700000	0.0245763
21.650000	0.0247116
21.600000	0.0249466
21.550000	0.0251317
21.500000	0.0252671
21.450000	0.0254237
21.400000	0.025559
21.350000	0.0257513
21.300000	0.0259009
21.250000	0.0260504
21.200000	0.0262498
21.150000	0.0264563
21.100000	0.0266486
21.050000	0.0268623
21.000000	0.0270759
20.950000	0.0272611
20.900000	0.0274106
20.850000	0.0276029
20.800000	0.0278023
20.750000	0.0280302
20.700000	0.0282794
20.650000	0.028429
20.600000	0.0286426
20.550000	0.0288563
20.500000	0.0290557
20.450000	0.0293049
20.400000	0.0295969
20.350000	0.0297536
20.300000	0.0299957
20.250000	0.0302735
20.200000	0.0305583
20.150000	0.0307933
20.100000	0.0310141
20.050000	0.0311921
20.000000	0.0314414
19.950000	0.0316052
19.900000	0.031826
19.850000	0.0321108
19.800000	0.0323601
19.750000	0.032652
19.700000	0.0328871
19.650000	0.0331862
19.600000	0.0333856
19.550000	0.0336277
19.500000	0.0339054
19.450000	0.0341547
19.400000	0.0344182
19.350000	0.0346318
19.300000	0.0348811
19.250000	0.0351446
19.200000	0.0354009
19.150000	0.0357214
19.100000	0.0359991
19.050000	0.0362342
19.000000	0.0364407
18.950000	0.0367042
18.900000	0.0368965
18.850000	0.0371742
18.800000	0.0374733
18.750000	0.0377154
18.700000	0.0380929
18.650000	0.0384917
18.600000	0.038748
18.550000	0.0390614
18.500000	0.0392964
18.450000	0.0395528
18.400000	0.039859
18.350000	0.040151
18.300000	0.0404501
18.250000	0.0407563
18.200000	0.041034
18.150000	0.0413688
18.100000	0.0417035
18.050000	0.0419598
18.000000	0.0422661
17.950000	0.0425865
17.900000	0.0428002
17.850000	0.0431705
17.800000	0.0435337
17.750000	0.0438826
17.700000	0.0442102
17.650000	0.0445022
17.600000	0.0447372
17.550000	0.045079
17.500000	0.0454921
17.450000	0.0458767
17.400000	0.0461259
17.350000	0.0464962
17.300000	0.0468096
17.250000	0.0470731
17.200000	0.0473935
17.150000	0.0477781
17.100000	0.0481484
17.050000	0.0484902
17.000000	0.0488606
16.950000	0.0492166
16.900000	0.0495229
16.850000	0.0497365
16.800000	0.0500356
16.750000	0.0503917
16.700000	0.0507264
16.650000	0.0511038
16.600000	0.0514813
16.550000	0.0518587
16.500000	0.0521721
16.450000	0.0525495
16.400000	0.0528913
16.350000	0.0532688
16.300000	0.0536035
16.250000	0.054102
16.200000	0.0544723
16.150000	0.0547643
16.100000	0.0553198
16.050000	0.0557257
16.000000	0.0561316
15.950000	0.0565019
15.900000	0.0569363
15.850000	0.0573138
15.800000	0.0576912
15.750000	0.0581185
15.700000	0.05856
15.650000	0.0589304
15.600000	0.0594004
15.550000	0.0598134
15.500000	0.0603547
15.450000	0.0607036
15.400000	0.0611451
15.350000	0.0615938
15.300000	0.0621208
15.250000	0.0626122
15.200000	0.0630466
15.150000	0.0634383
15.100000	0.0640151
15.050000	0.0644424
15.000000	0.0649195
14.950000	0.0654323
14.900000	0.0660447
14.850000	0.0665503
14.800000	0.066999
14.750000	0.0673978
14.700000	0.0678393
14.650000	0.0682595
14.600000	0.0686654
14.550000	0.0690998
14.500000	0.0696553
14.450000	0.070047
14.400000	0.0704814
14.350000	0.0710013
14.300000	0.0714642
14.250000	0.07192
14.200000	0.0724754
14.150000	0.0729526
14.100000	0.0736006
14.050000	0.0740706
14.000000	0.0746617
13.950000	0.0752314
13.900000	0.0758368
13.850000	0.0762427
13.800000	0.0767697
13.750000	0.0772682
13.700000	0.0777382
13.650000	0.0783008
13.600000	0.0788705
13.550000	0.0793619
13.500000	0.0799672
13.450000	0.0804942
13.400000	0.0810212
13.350000	0.0816194
13.300000	0.0822176
13.250000	0.0827019
13.200000	0.0832716
13.150000	0.0837416
13.100000	0.0844039
13.050000	0.0850306
13.000000	0.0856217
12.950000	0.0863267
12.900000	0.0869463
12.850000	0.0876157
12.800000	0.0881712
12.750000	0.0886839
12.700000	0.0892679
12.650000	0.0898946
12.600000	0.0906566
12.550000	0.0913616
12.500000	0.0919456
12.450000	0.0926293
12.400000	0.0933699
12.350000	0.0940678
12.300000	0.0947515
12.250000	0.0953568
12.200000	0.0961045
12.150000	0.0967099
12.100000	0.097365
12.050000	0.0980701
12.000000	0.098768
11.950000	0.0994445
11.900000	0.100093
11.850000	0.100819
11.800000	0.101567
11.750000	0.102286
11.700000	0.103005
11.650000	0.103717
11.600000	0.104501
11.550000	0.10527
11.500000	0.106046
11.450000	0.106716
11.400000	0.107399
11.350000	0.10814
11.300000	0.108845
11.250000	0.10965
11.200000	0.110426
11.150000	0.111238
11.100000	0.1119
11.050000	0.112683
11.000000	0.113495
10.950000	0.114271
10.900000	0.115041
10.850000	0.115895
10.800000	0.11665
10.750000	0.117455
10.700000	0.118195
10.650000	0.118915
10.600000	0.119826
10.550000	0.120631
10.500000	0.121471
10.450000	0.122319
10.400000	0.123216
10.350000	0.123964
10.300000	0.124868
10.250000	0.125659
10.200000	0.12652
10.150000	0.127304
10.100000	0.128294
10.050000	0.129084
10.000000	0.129896
9.950000	0.130729
9.900000	0.131691
9.850000	0.132716
9.800000	0.133571
9.750000	0.134425
9.700000	0.135501
9.650000	0.136434
9.600000	0.13731
9.550000	0.138193
9.500000	0.139168
9.450000	0.140066
9.400000	0.141091
9.350000	0.141889
9.300000	0.142765
9.250000	0.143683
9.200000	0.144552
9.150000	0.145464
9.100000	0.146432
9.050000	0.147401
9.000000	0.148369
8.950000	0.149309
8.900000	0.150278
8.850000	0.151132
8.800000	0.152165
8.750000	0.153133
8.700000	0.154209
8.650000	0.155184
8.600000	0.156231
8.550000	0.157264
8.500000	0.158254
8.450000	0.159308
8.400000	0.160426
8.350000	0.16133
8.300000	0.162185
8.250000	0.163267
8.200000	0.164307
8.150000	0.16539
8.100000	0.166358
8.050000	0.167433
8.000000	0.168551
7.950000	0.169812
7.900000	0.17098
7.850000	0.172084
7.800000	0.173202
7.750000	0.17432
7.700000	0.175388
7.650000	0.176478
7.600000	0.17771
7.550000	0.178913
7.500000	0.180074
7.450000	0.181299
7.400000	0.182446
7.350000	0.183756
7.300000	0.18491
7.250000	0.186042
7.200000	0.187174
7.150000	0.188378
7.100000	0.189503
7.050000	0.190642
7.000000	0.192003
6.950000	0.193334
6.900000	0.194509
6.850000	0.195848
6.800000	0.197159
6.750000	0.198519
6.700000	0.199751
6.650000	0.201061
6.600000	0.202158
6.550000	0.203611
6.500000	0.20485
6.450000	0.206203
6.400000	0.207378
6.350000	0.208745
6.300000	0.210063
6.250000	0.21133
6.200000	0.212698
6.150000	0.214022
6.100000	0.215617
6.050000	0.217056
6.000000	0.218601
5.950000	0.219919
5.900000	0.221357
5.850000	0.222625
5.800000	0.224042
5.750000	0.225538
5.700000	0.226827
5.650000	0.228123
5.600000	0.229618
5.550000	0.230879
5.500000	0.232239
5.450000	0.233777
5.400000	0.235145
5.350000	0.236369
5.300000	0.237637
5.250000	0.239069
5.200000	0.240635
5.150000	0.242209
5.100000	0.243598
5.050000	0.245236
5.000000	0.246924
4.950000	0.248405
4.900000	0.250036
4.850000	0.251524
4.800000	0.253247
4.750000	0.25485
4.700000	0.256317
4.650000	0.258019
4.600000	0.259536
4.550000	0.26111
4.500000	0.262719
4.450000	0.264385
4.400000	0.266002
4.350000	0.267569
4.300000	0.269242
4.250000	0.271065
4.200000	0.272782
4.150000	0.274712
4.100000	0.276485
4.050000	0.278073
4.000000	0.27991
3.950000	0.281541
3.900000	0.283079
3.850000	0.284539
3.800000	0.286106
3.750000	0.287829
3.700000	0.289574
3.650000	0.291162
3.600000	0.292772
3.550000	0.294609
3.500000	0.296489
3.450000	0.298198
3.400000	0.299936
3.350000	0.301716
3.300000	0.30339
3.250000	0.305199
3.200000	0.307129
3.150000	0.309002
3.100000	0.311067
3.050000	0.312869
3.000000	0.314905
2.950000	0.316614
2.900000	0.318573
2.850000	0.320197
2.800000	0.322013
2.750000	0.323971
2.700000	0.325758
2.650000	0.327731
2.600000	0.329576
2.550000	0.33132
2.500000	0.3333
2.450000	0.335415
2.400000	0.337267
2.350000	0.33919
2.300000	0.341063
2.250000	0.343071
2.200000	0.345115
2.150000	0.347116
2.100000	0.34891
2.050000	0.350904
2.000000	0.352763
1.950000	0.354764
1.900000	0.356673
1.850000	0.358802
1.800000	0.360689
1.750000	0.362719
1.700000	0.364699
1.650000	0.3667
1.600000	0.368658
1.550000	0.370659
1.500000	0.372632
1.450000	0.374968
1.400000	0.377012
1.350000	0.379141
1.300000	0.38127
1.250000	0.383443
1.200000	0.385679
1.150000	0.387794
1.100000	0.390066
1.050000	0.39238
1.000000	0.394801
0.950000	0.397052
0.900000	0.398982
0.850000	0.401061
0.800000	0.403098
0.750000	0.405484
0.700000	0.407663
0.650000	0.409984
0.600000	0.412292
0.550000	0.414542
0.500000	0.416906
0.450000	0.419228
0.400000	0.421436
0.350000	0.423821
0.300000	0.426264
0.250000	0.428586
0.200000	0.430879
0.150000	0.433229
0.100000	0.435536
0.050000	0.437794
0.000000	0.440001
-0.050000	0.442465
-0.100000	0.445008
-0.150000	0.447636
-0.200000	0.449986
-0.250000	0.45235
-0.300000	0.454615
-0.350000	0.456965
-0.400000	0.459379
-0.450000	0.4619
-0.500000	0.464115
-0.550000	0.466757
-0.600000	0.469328
-0.650000	0.471884
-0.700000	0.474519
-0.750000	0.476784
-0.800000	0.479212
-0.850000	0.481612
-0.900000	0.48419
-0.950000	0.486562
-1.000000	0.48894
-1.050000	0.491426
-1.100000	0.493904
-1.150000	0.49651
-1.200000	0.498939
-1.250000	0.501588
-1.300000	0.504223
-1.350000	0.506616
-1.400000	0.509194
-1.450000	0.511772
-1.500000	0.514343
-1.550000	0.516914
-1.600000	0.519463
-1.650000	0.522041
-1.700000	0.524505
-1.750000	0.52709
-1.800000	0.529761
-1.850000	0.532346
-1.900000	0.535002
-1.950000	0.537865
-2.000000	0.540493
-2.050000	0.543227
-2.100000	0.545677
-2.150000	0.548241
-2.200000	0.551061
-2.250000	0.553796
-2.300000	0.556431
-2.350000	0.559151
-2.400000	0.561565
-2.450000	0.564129
-2.500000	0.566629
-2.550000	0.569271
-2.600000	0.571799
-2.650000	0.57437
-2.700000	0.577033
-2.750000	0.579654
-2.800000	0.582495
-2.850000	0.585066
-2.900000	0.58773
-2.950000	0.590443
-3.000000	0.593256
-3.050000	0.595955
-3.100000	0.598761
-3.150000	0.60136
-3.200000	0.604152
-3.250000	0.606922
-3.300000	0.609393
-3.350000	0.611893
-3.400000	0.614649
-3.450000	0.617049
-3.500000	0.619748
-3.550000	0.622561
-3.600000	0.625196
-3.650000	0.628044
-3.700000	0.630587
-3.750000	0.632937
-3.800000	0.635572
-3.850000	0.638242
-3.900000	0.64087
-3.950000	0.643612
-4.000000	0.646325
-4.050000	0.648889
-4.100000	0.651567
-4.150000	0.654052
-4.200000	0.656844
-4.250000	0.659308
-4.300000	0.662078
-4.350000	0.664492
-4.400000	0.66712
-4.450000	0.669591
-4.500000	0.672305
-4.550000	0.674954
-4.600000	0.677325
-4.650000	0.679996
-4.700000	0.682588
-4.750000	0.685152
-4.800000	0.687673
-4.850000	0.690329
-4.900000	0.692822
-4.950000	0.695257
-5.000000	0.697735
-5.050000	0.700399
-5.100000	0.702834
-5.150000	0.705085
-5.200000	0.707691
-5.250000	0.710134
-5.300000	0.712512
-5.350000	0.715005
-5.400000	0.717547
-5.450000	0.720147
-5.500000	0.722589
-5.550000	0.72489
-5.600000	0.72709
-5.650000	0.72944
-5.700000	0.732104
-5.750000	0.734596
-5.800000	0.736996
-5.850000	0.739503
-5.900000	0.741703
-5.950000	0.744431
-6.000000	0.746724
-6.050000	0.749046
-6.100000	0.751474
-6.150000	0.753824
-6.200000	0.756082
-6.250000	0.758211
-6.300000	0.76054
-6.350000	0.762562
-6.400000	0.764749
-6.450000	0.766878
-6.500000	0.768972
-6.550000	0.771037
-6.600000	0.773294
-6.650000	0.775623
-6.700000	0.77798
-6.750000	0.779989
-6.800000	0.782097
-6.850000	0.78419
-6.900000	0.786355
-6.950000	0.788584
-7.000000	0.7906
-7.050000	0.792572
-7.100000	0.794588
-7.150000	0.796724
-7.200000	0.798925
-7.250000	0.800947
-7.300000	0.802941
-7.350000	0.805014
-7.400000	0.806908
-7.450000	0.808838
-7.500000	0.810732
-7.550000	0.812826
-7.600000	0.814834
-7.650000	0.816807
-7.700000	0.818979
-7.750000	0.820795
-7.800000	0.822589
-7.850000	0.824526
-7.900000	0.826371
-7.950000	0.828222
-8.000000	0.83006
-8.050000	0.83194
-8.100000	0.83387
-8.150000	0.835515
-8.200000	0.837537
-8.250000	0.839304
-8.300000	0.841176
-8.350000	0.842786
-8.400000	0.844374
-8.450000	0.846126
-8.500000	0.847856
-8.550000	0.849651
-8.600000	0.851332
-8.650000	0.853155
-8.700000	0.8546
-8.750000	0.856196
-8.800000	0.857926
-8.850000	0.859564
-8.900000	0.861373
-8.950000	0.862904
-9.000000	0.864378
-9.050000	0.865845
-9.100000	0.867505
-9.150000	0.868829
-9.200000	0.870403
-9.250000	0.871834
-9.300000	0.873309
-9.350000	0.874939
-9.400000	0.876314
-9.450000	0.877966
-9.500000	0.879661
-9.550000	0.881114
-9.600000	0.882538
-9.650000	0.883934
-9.700000	0.88518
-9.750000	0.886548
-9.800000	0.887865
-9.850000	0.889311
-9.900000	0.890593
-9.950000	1
&
152.650000	6.33812e-14
152.600000	6.40496e-14
152.550000	6.4725e-14
152.500000	6.54075e-14
152.450000	6.60973e-14
152.400000	6.67943e-14
152.350000	6.74986e-14
152.300000	6.82104e-14
152.250000	6.89297e-14
152.200000	6.96566e-14
152.150000	7.03911e-14
152.100000	7.11334e-14
152.050000	7.18835e-14
152.000000	7.26415e-14
151.950000	7.34076e-14
151.900000	7.41817e-14
151.850000	7.49639e-14
151.800000	7.57544e-14
151.750000	7.65533e-14
151.700000	7.73605e-14
151.650000	7.81763e-14
151.600000	7.90007e-14
151.550000	7.98338e-14
151.500000	8.06756e-14
151.450000	8.15264e-14
151.400000	8.23861e-14
151.350000	8.32549e-14
151.300000	8.41328e-14
151.250000	8.502e-14
151.200000	8.59166e-14
151.150000	8.68226e-14
151.100000	8.77381e-14
151.050000	8.86634e-14
151.000000	8.95983e-14
150.950000	9.05432e-14
150.900000	9.1498e-14
150.850000	9.24628e-14
150.800000	9.34379e-14
150.750000	9.44232e-14
150.700000	9.54189e-14
150.650000	9.64251e-14
150.600000	9.7442e-14
150.550000	9.84695e-14
150.500000	9.95079e-14
150.450000	1.00557e-13
150.400000	1.01618e-13
150.350000	1.02689e-13
150.300000	1.03772e-13
150.250000	1.04866e-13
150.200000	1.05972e-13
150.150000	1.0709e-13
150.100000	1.08219e-13
150.050000	1.0936e-13
150.000000	1.10514e-13
149.950000	1.11679e-13
149.900000	1.12857e-13
149.850000	1.14047e-13
149.800000	1.15249e-13
149.750000	1.16465e-13
149.700000	1.17693e-13
149.650000	1.18934e-13
149.600000	1.20188e-13
149.550000	1.21456e-13
149.500000	1.22736e-13
149.450000	1.24031e-13
149.400000	1.25339e-13
149.350000	1.2666e-13
149.300000	1.27996e-13
149.250000	1.29346e-13
149.200000	1.3071e-13
149.150000	1.32088e-13
149.100000	1.33481e-13
149.050000	1.34889e-13
149.000000	1.36311e-13
148.950000	1.37749e-13
148.900000	1.39201e-13
148.850000	1.40669e-13
148.800000	1.42152e-13
148.750000	1.43652e-13
148.700000	1.45166e-13
148.650000	1.46697e-13
148.600000	1.48244e-13
148.550000	1.49807e-13
148.500000	1.51387e-13
148.450000	1.52984e-13
148.400000	1.54597e-13
148.350000	1.56227e-13
148.300000	1.57875e-13
148.250000	1.5954e-13
148.200000	1.61222e-13
148.150000	1.62922e-13
148.100000	1.6464e-13
148.050000	1.66376e-13
148.000000	1.68131e-13
147.950000	1.69904e-13
147.900000	1.71696e-13
147.850000	1.73506e-13
147.800000	1.75336e-13
147.750000	1.77185e-13
147.700000	1.79053e-13
147.650000	1.80942e-13
147.600000	1.8285e-13
147.550000	1.84778e-13
147.500000	1.86727e-13
147.450000	1.88696e-13
147.400000	1.90686e-13
147.350000	1.92696e-13
147.300000	1.94728e-13
147.250000	1.96782e-13
147.200000	1.98857e-13
147.150000	2.00954e-13
147.100000	2.03073e-13
147.050000	2.05215e-13
147.000000	2.07379e-13
146.950000	2.09566e-13
146.900000	2.11776e-13
146.850000	2.14009e-13
146.800000	2.16266e-13
146.750000	2.18547e-13
146.700000	2.20851e-13
146.650000	2.2318e-13
146.600000	2.25534e-13
146.550000	2.27912e-13
146.500000	2.30316e-13
146.450000	2.32744e-13
146.400000	2.35199e-13
146.350000	2.37679e-13
146.300000	2.40185e-13
146.250000	2.42718e-13
146.200000	2.45278e-13
146.150000	2.47865e-13
146.100000	2.50478e-13
146.050000	2.5312e-13
146.000000	2.55789e-13
145.950000	2.58487e-13
145.900000	2.61212e-13
145.850000	2.63967e-13
145.800000	2.66751e-13
145.750000	2.69564e-13
145.700000	2.72406e-13
145.650000	2.75279e-13
145.600000	2.78182e-13
145.550000	2.81116e-13
145.500000	2.8408e-13
145.450000	2.87076e-13
145.400000	2.90103e-13
145.350000	2.93163e-13
145.300000	2.96254e-13
145.250000	2.99378e-13
145.200000	3.02536e-13
145.150000	3.05726e-13
145.100000	3.0895e-13
145.050000	3.12208e-13
145.000000	3.15501e-13
144.950000	3.18828e-13
144.900000	3.2219e-13
144.850000	3.25588e-13
144.800000	3.29021e-13
144.750000	3.32491e-13
144.700000	3.35997e-13
144.650000	3.3954e-13
144.600000	3.43121e-13
144.550000	3.4674e-13
144.500000	3.50396e-13
144.450000	3.54091e-13
144.400000	3.57825e-13
144.350000	3.61599e-13
144.300000	3.65412e-13
144.250000	3.69266e-13
144.200000	3.7316e-13
144.150000	3.77095e-13
144.100000	3.81072e-13
144.050000	3.8509e-13
144.000000	3.89151e-13
143.950000	3.93255e-13
143.900000	3.97402e-13
143.850000	4.01593e-13
143.800000	4.05828e-13
143.750000	4.10108e-13
143.700000	4.14433e-13
143.650000	4.18804e-13
143.600000	4.2322e-13
143.550000	4.27683e-13
143.500000	4.32193e-13
143.450000	4.36751e-13
143.400000	4.41357e-13
143.350000	4.46012e-13
143.300000	4.50715e-13
143.250000	4.55468e-13
143.200000	4.60271e-13
143.150000	4.65125e-13
143.100000	4.7003e-13
143.050000	4.74987e-13
143.000000	4.79996e-13
142.950000	4.85058e-13
142.900000	4.90173e-13
142.850000	4.95343e-13
142.800000	5.00567e-13
142.750000	5.05845e-13
142.700000	5.1118e-13
142.650000	5.16571e-13
142.600000	5.22018e-13
142.550000	5.27523e-13
142.500000	5.33086e-13
142.450000	5.38708e-13
142.400000	5.44389e-13
142.350000	5.5013e-13
142.300000	5.55932e-13
142.250000	5.61795e-13
142.200000	5.67719e-13
142.150000	5.73706e-13
142.100000	5.79757e-13
142.050000	5.85871e-13
142.000000	5.92049e-13
141.950000	5.98293e-13
141.900000	6.04602e-13
141.850000	6.10978e-13
141.800000	6.17421e-13
141.750000	6.23933e-13
141.700000	6.30512e-13
141.650000	6.37162e-13
141.600000	6.43881e-13
141.550000	6.50671e-13
141.500000	6.57533e-13
141.450000	6.64468e-13
141.400000	6.71475e-13
141.350000	6.78556e-13
141.300000	6.85712e-13
141.250000	6.92944e-13
141.200000	7.00251e-13
141.150000	7.07636e-13
141.100000	7.15099e-13
141.050000	7.2264e-13
141.000000	7.30261e-13
140.950000	7.37962e-13
140.900000	7.45745e-13
140.850000	7.53609e-13
140.800000	7.61557e-13
140.750000	7.69588e-13
140.700000	7.77704e-13
140.650000	7.85905e-13
140.600000	7.94193e-13
140.550000	8.02569e-13
140.500000	8.11033e-13
140.450000	8.19586e-13
140.400000	8.28229e-13
140.350000	8.36964e-13
140.300000	8.4579e-13
140.250000	8.5471e-13
140.200000	8.63723e-13
140.150000	8.72832e-13
140.100000	8.82037e-13
140.050000	8.91339e-13
140.000000	9.00739e-13
139.950000	9.10238e-13
139.900000	9.19837e-13
139.850000	9.29538e-13
139.800000	9.39341e-13
139.750000	9.49247e-13
139.700000	9.59258e-13
139.650000	9.69374e-13
139.600000	9.79597e-13
139.550000	9.89928e-13
139.500000	1.00037e-12
139.450000	1.01092e-12
139.400000	1.02158e-12
139.350000	1.03235e-12
139.300000	1.04324e-12
139.250000	1.05424e-12
139.200000	1.06536e-12
139.150000	1.07659e-12
139.100000	1.08795e-12
139.050000	1.09942e-12
139.000000	1.11102e-12
138.950000	1.12273e-12
138.900000	1.13457e-12
138.850000	1.14654e-12
138.800000	1.15863e-12
138.750000	1.17085e-12
138.700000	1.1832e-12
138.650000	1.19568e-12
138.600000	1.20828e-12
138.550000	1.22103e-12
138.500000	1.2339e-12
138.450000	1.24692e-12
138.400000	1.26007e-12
138.350000	1.27336e-12
138.300000	1.28679e-12
138.250000	1.30036e-12
138.200000	1.31407e-12
138.150000	1.32793e-12
138.100000	1.34193e-12
138.050000	1.35608e-12
138.000000	1.37039e-12
137.950000	1.38484e-12
137.900000	1.39944e-12
137.850000	1.4142e-12
137.800000	1.42912e-12
137.750000	1.44419e-12
137.700000	1.45942e-12
137.650000	1.47481e-12
137.600000	1.49036e-12
137.550000	1.50608e-12
137.500000	1.52196e-12
137.450000	1.53801e-12
137.400000	1.55423e-12
137.350000	1.57063e-12
137.300000	1.58719e-12
137.250000	1.60393e-12
137.200000	1.62084e-12
137.150000	1.63794e-12
137.100000	1.65521e-12
137.050000	1.67267e-12
137.000000	1.69031e-12
136.950000	1.70813e-12
136.900000	1.72615e-12
136.850000	1.74435e-12
136.800000	1.76275e-12
136.750000	1.78134e-12
136.700000	1.80012e-12
136.650000	1.81911e-12
136.600000	1.83829e-12
136.550000	1.85768e-12
136.500000	1.87727e-12
136.450000	1.89707e-12
136.400000	1.91708e-12
136.350000	1.9373e-12
136.300000	1.95773e-12
136.250000	1.97837e-12
136.200000	1.99924e-12
136.150000	2.02032e-12
136.100000	2.04163e-12
136.050000	2.06316e-12
136.000000	2.08492e-12
135.950000	2.10691e-12
135.900000	2.12913e-12
135.850000	2.15158e-12
135.800000	2.17427e-12
135.750000	2.1972e-12
135.700000	2.22038e-12
135.650000	2.24379e-12
135.600000	2.26746e-12
135.550000	2.29137e-12
135.500000	2.31553e-12
135.450000	2.33995e-12
135.400000	2.36463e-12
135.350000	2.38957e-12
135.300000	2.41477e-12
135.250000	2.44024e-12
135.200000	2.46597e-12
135.150000	2.49198e-12
135.100000	2.51826e-12
135.050000	2.54482e-12
135.000000	2.57166e-12
134.950000	2.59878e-12
134.900000	2.62619e-12
134.850000	2.65388e-12
134.800000	2.68187e-12
134.750000	2.71016e-12
134.700000	2.73874e-12
134.650000	2.76762e-12
134.600000	2.79681e-12
134.550000	2.82631e-12
134.500000	2.85612e-12
134.450000	2.88624e-12
134.400000	2.91668e-12
134.350000	2.94744e-12
134.300000	2.97852e-12
134.250000	3.00993e-12
134.200000	3.04168e-12
134.150000	3.07376e-12
134.100000	3.10617e-12
134.050000	3.13893e-12
134.000000	3.17204e-12
133.950000	3.20549e-12
133.900000	3.2393e-12
133.850000	3.27346e-12
133.800000	3.30798e-12
133.750000	3.34287e-12
133.700000	3.37813e-12
133.650000	3.41375e-12
133.600000	3.44976e-12
133.550000	3.48614e-12
133.500000	3.52291e-12
133.450000	3.56006e-12
133.400000	3.59761e-12
133.350000	3.63555e-12
133.300000	3.67389e-12
133.250000	3.71264e-12
133.200000	3.75179e-12
133.150000	3.79136e-12
133.100000	3.83134e-12
133.050000	3.87175e-12
133.000000	3.91259e-12
132.950000	3.95385e-12
132.900000	3.99555e-12
132.850000	4.03769e-12
132.800000	4.08027e-12
132.750000	4.1233e-12
132.700000	4.16679e-12
132.650000	4.21074e-12
132.600000	4.25514e-12
132.550000	4.30002e-12
132.500000	4.34537e-12
132.450000	4.3912e-12
132.400000	4.43751e-12
132.350000	4.48431e-12
132.300000	4.53161e-12
132.250000	4.5794e-12
132.200000	4.6277e-12
132.150000	4.6765e-12
132.100000	4.72582e-12
132.050000	4.77566e-12
132.000000	4.82603e-12
131.950000	4.87693e-12
131.900000	4.92836e-12
131.850000	4.98034e-12
131.800000	5.03287e-12
131.750000	5.08595e-12
131.700000	5.13959e-12
131.650000	5.19379e-12
131.600000	5.24857e-12
131.550000	5.30392e-12
131.500000	5.35986e-12
131.450000	5.41639e-12
131.400000	5.47351e-12
131.350000	5.53124e-12
131.300000	5.58958e-12
131.250000	5.64853e-12
131.200000	5.7081e-12
131.150000	5.7683e-12
131.100000	5.82914e-12
131.050000	5.89062e-12
131.000000	5.95274e-12
130.950000	6.01553e-12
130.900000	6.07897e-12
130.850000	6.14308e-12
130.800000	6.20787e-12
130.750000	6.27334e-12
130.700000	6.33951e-12
130.650000	6.40637e-12
130.600000	6.47393e-12
130.550000	6.54221e-12
130.500000	6.61121e-12
130.450000	6.68094e-12
130.400000	6.7514e-12
130.350000	6.8226e-12
130.300000	6.89456e-12
130.250000	6.96727e-12
130.200000	7.04076e-12
130.150000	7.11501e-12
130.100000	7.19005e-12
130.050000	7.26589e-12
130.000000	7.34252e-12
129.950000	7.41996e-12
129.900000	7.49821e-12
129.850000	7.5773e-12
129.800000	7.65721e-12
129.750000	7.73797e-12
129.700000	7.81958e-12
129.650000	7.90205e-12
129.600000	7.98539e-12
129.550000	8.06961e-12
129.500000	8.15472e-12
129.450000	8.24073e-12
129.400000	8.32764e-12
129.350000	8.41547e-12
129.300000	8.50423e-12
129.250000	8.59392e-12
129.200000	8.68456e-12
129.150000	8.77615e-12
129.100000	8.86871e-12
129.050000	8.96225e-12
129.000000	9.05677e-12
128.950000	9.15229e-12
128.900000	9.24882e-12
128.850000	9.34637e-12
128.800000	9.44494e-12
128.750000	9.54456e-12
128.700000	9.64522e-12
128.650000	9.74695e-12
128.600000	9.84975e-12
128.550000	9.95363e-12
128.500000	1.00586e-11
128.450000	1.01647e-11
128.400000	1.02719e-11
128.350000	1.03802e-11
128.300000	1.04897e-11
128.250000	1.06004e-11
128.200000	1.07122e-11
128.150000	1.08251e-11
128.100000	1.09393e-11
128.050000	1.10547e-11
128.000000	1.11713e-11
127.950000	1.12891e-11
127.900000	1.14082e-11
127.850000	1.15285e-11
127.800000	1.16501e-11
127.750000	1.1773e-11
127.700000	1.18971e-11
127.650000	1.20226e-11
127.600000	1.21494e-11
127.550000	1.22775e-11
127.500000	1.2407e-11
127.450000	1.25379e-11
127.400000	1.26701e-11
127.350000	1.28038e-11
127.300000	1.29388e-11
127.250000	1.30753e-11
127.200000	1.32132e-11
127.150000	1.33525e-11
127.100000	1.34934e-11
127.050000	1.36357e-11
127.000000	1.37795e-11
126.950000	1.39248e-11
126.900000	1.40717e-11
126.850000	1.42201e-11
126.800000	1.43701e-11
126.750000	1.45216e-11
126.700000	1.46748e-11
126.650000	1.48296e-11
126.600000	1.4986e-11
126.550000	1.5144e-11
126.500000	1.53038e-11
126.450000	1.54652e-11
126.400000	1.56283e-11
126.350000	1.57931e-11
126.300000	1.59597e-11
126.250000	1.6128e-11
126.200000	1.62981e-11
126.150000	1.647e-11
126.100000	1.66437e-11
126.050000	1.68193e-11
126.000000	1.69967e-11
125.950000	1.71759e-11
125.900000	1.73571e-11
125.850000	1.75402e-11
125.800000	1.77252e-11
125.750000	1.79121e-11
125.700000	1.8101e-11
125.650000	1.82919e-11
125.600000	1.84849e-11
125.550000	1.86798e-11
125.500000	1.88769e-11
125.450000	1.9076e-11
125.400000	1.92772e-11
125.350000	1.94805e-11
125.300000	1.96859e-11
125.250000	1.98936e-11
125.200000	2.01034e-11
125.150000	2.03154e-11
125.100000	2.05297e-11
125.050000	2.07462e-11
125.000000	2.0965e-11
124.950000	2.11862e-11
124.900000	2.14096e-11
124.850000	2.16354e-11
124.800000	2.18636e-11
124.750000	2.20942e-11
124.700000	2.23273e-11
124.650000	2.25628e-11
124.600000	2.28007e-11
124.550000	2.30412e-11
124.500000	2.32842e-11
124.450000	2.35298e-11
124.400000	2.3778e-11
124.350000	2.40288e-11
124.300000	2.42822e-11
124.250000	2.45383e-11
124.200000	2.47972e-11
124.150000	2.50587e-11
124.100000	2.5323e-11
124.050000	2.55901e-11
124.000000	2.586e-11
123.950000	2.61327e-11
123.900000	2.64084e-11
123.850000	2.66869e-11
123.800000	2.69684e-11
123.750000	2.72528e-11
123.700000	2.75403e-11
123.650000	2.78308e-11
123.600000	2.81243e-11
123.550000	2.84209e-11
123.500000	2.87207e-11
123.450000	2.90236e-11
123.400000	2.93298e-11
123.350000	2.96391e-11
123.300000	2.99517e-11
123.250000	3.02676e-11
123.200000	3.05869e-11
123.150000	3.09095e-11
123.100000	3.12355e-11
123.050000	3.1565e-11
123.000000	3.18979e-11
122.950000	3.22343e-11
122.900000	3.25743e-11
122.850000	3.29179e-11
122.800000	3.32651e-11
122.750000	3.3616e-11
122.700000	3.39705e-11
122.650000	3.43288e-11
122.600000	3.46909e-11
122.550000	3.50568e-11
122.500000	3.54266e-11
122.450000	3.58002e-11
122.400000	3.61778e-11
122.350000	3.65594e-11
122.300000	3.6945e-11
122.250000	3.73347e-11
122.200000	3.77285e-11
122.150000	3.81264e-11
122.100000	3.85286e-11
122.050000	3.8935e-11
122.000000	3.93456e-11
121.950000	3.97606e-11
121.900000	4.018e-11
121.850000	4.06038e-11
121.800000	4.10321e-11
121.750000	4.14649e-11
121.700000	4.19022e-11
121.650000	4.23442e-11
121.600000	4.27908e-11
121.550000	4.32421e-11
121.500000	4.36982e-11
121.450000	4.41592e-11
121.400000	4.46249e-11
121.350000	4.50956e-11
121.300000	4.55713e-11
121.250000	4.60519e-11
121.200000	4.65377e-11
121.150000	4.70285e-11
121.100000	4.75246e-11
121.050000	4.80258e-11
121.000000	4.85324e-11
120.950000	4.90443e-11
120.900000	4.95616e-11
120.850000	5.00844e-11
120.800000	5.06126e-11
120.750000	5.11465e-11
120.700000	5.1686e-11
120.650000	5.22311e-11
120.600000	5.2782e-11
120.550000	5.33388e-11
120.500000	5.39014e-11
120.450000	5.44699e-11
120.400000	5.50444e-11
120.350000	5.5625e-11
120.300000	5.62117e-11
120.250000	5.68047e-11
120.200000	5.74038e-11
120.150000	5.80093e-11
120.100000	5.86212e-11
120.050000	5.92395e-11
120.000000	5.98643e-11
119.950000	6.04958e-11
119.900000	6.11339e-11
119.850000	6.17787e-11
119.800000	6.24303e-11
119.750000	6.30888e-11
119.700000	6.37543e-11
119.650000	6.44267e-11
119.600000	6.51063e-11
119.550000	6.5793e-11
119.500000	6.6487e-11
119.450000	6.71883e-11
119.400000	6.7897e-11
119.350000	6.86131e-11
119.300000	6.93368e-11
119.250000	7.00682e-11
119.200000	7.08073e-11
119.150000	7.15541e-11
119.100000	7.23089e-11
119.050000	7.30716e-11
119.000000	7.38423e-11
118.950000	7.46212e-11
118.900000	7.54083e-11
118.850000	7.62037e-11
118.800000	7.70075e-11
118.750000	7.78197e-11
118.700000	7.86406e-11
118.650000	7.94701e-11
118.600000	8.03083e-11
118.550000	8.11554e-11
118.500000	8.20114e-11
118.450000	8.28765e-11
118.400000	8.37507e-11
118.350000	8.4634e-11
118.300000	8.55268e-11
118.250000	8.64289e-11
118.200000	8.73405e-11
118.150000	8.82618e-11
118.100000	8.91928e-11
118.050000	9.01336e-11
118.000000	9.10843e-11
117.950000	9.20451e-11
117.900000	9.3016e-11
117.850000	9.39971e-11
117.800000	9.49886e-11
117.750000	9.59905e-11
117.700000	9.7003e-11
117.650000	9.80262e-11
117.600000	9.90602e-11
117.550000	1.00105e-10
117.500000	1.01161e-10
117.450000	1.02228e-10
117.400000	1.03306e-10
117.350000	1.04396e-10
117.300000	1.05497e-10
117.250000	1.0661e-10
117.200000	1.07735e-10
117.150000	1.08871e-10
117.100000	1.10019e-10
117.050000	1.1118e-10
117.000000	1.12353e-10
116.950000	1.13538e-10
116.900000	1.14735e-10
116.850000	1.15946e-10
116.800000	1.17169e-10
116.750000	1.18404e-10
116.700000	1.19653e-10
116.650000	1.20915e-10
116.600000	1.22191e-10
116.550000	1.2348e-10
116.500000	1.24782e-10
116.450000	1.26099e-10
116.400000	1.27429e-10
116.350000	1.28773e-10
116.300000	1.30131e-10
116.250000	1.31504e-10
116.200000	1.32891e-10
116.150000	1.34293e-10
116.100000	1.35709e-10
116.050000	1.37141e-10
116.000000	1.38587e-10
115.950000	1.40049e-10
115.900000	1.41526e-10
115.850000	1.43019e-10
115.800000	1.44528e-10
115.750000	1.46052e-10
115.700000	1.47593e-10
115.650000	1.4915e-10
115.600000	1.50723e-10
115.550000	1.52313e-10
115.500000	1.5392e-10
115.450000	1.55543e-10
115.400000	1.57184e-10
115.350000	1.58842e-10
115.300000	1.60517e-10
115.250000	1.62211e-10
115.200000	1.63922e-10
115.150000	1.65651e-10
115.100000	1.67398e-10
115.050000	1.69164e-10
115.000000	1.70948e-10
114.950000	1.72751e-10
114.900000	1.74574e-10
114.850000	1.76415e-10
114.800000	1.78276e-10
114.750000	1.80157e-10
114.700000	1.82057e-10
114.650000	1.83977e-10
114.600000	1.85918e-10
114.550000	1.87879e-10
114.500000	1.89861e-10
114.450000	1.91864e-10
114.400000	1.93888e-10
114.350000	1.95933e-10
114.300000	1.98e-10
114.250000	2.00088e-10
114.200000	2.02199e-10
114.150000	2.04332e-10
114.100000	2.06487e-10
114.050000	2.08665e-10
114.000000	2.10866e-10
113.950000	2.13091e-10
113.900000	2.15338e-10
113.850000	2.1761e-10
113.800000	2.19905e-10
113.750000	2.22225e-10
113.700000	2.24569e-10
113.650000	2.26938e-10
113.600000	2.29332e-10
113.550000	2.31751e-10
113.500000	2.34196e-10
113.450000	2.36666e-10
113.400000	2.39163e-10
113.350000	2.41685e-10
113.300000	2.44235e-10
113.250000	2.46811e-10
113.200000	2.49415e-10
113.150000	2.52046e-10
113.100000	2.54704e-10
113.050000	2.57391e-10
113.000000	2.60106e-10
112.950000	2.6285e-10
112.900000	2.65623e-10
112.850000	2.68425e-10
112.800000	2.71256e-10
112.750000	2.74118e-10
112.700000	2.77009e-10
112.650000	2.79931e-10
112.600000	2.82884e-10
112.550000	2.85868e-10
112.500000	2.88884e-10
112.450000	2.91931e-10
112.400000	2.95011e-10
112.350000	2.98123e-10
112.300000	3.01267e-10
112.250000	3.04445e-10
112.200000	3.07657e-10
112.150000	3.10902e-10
112.100000	3.14182e-10
112.050000	3.17496e-10
112.000000	3.20845e-10
111.950000	3.2423e-10
111.900000	3.2765e-10
111.850000	3.31106e-10
111.800000	3.34599e-10
111.750000	3.38129e-10
111.700000	3.41696e-10
111.650000	3.453e-10
111.600000	3.48943e-10
111.550000	3.52623e-10
111.500000	3.56343e-10
111.450000	3.60102e-10
111.400000	3.63901e-10
111.350000	3.6774e-10
111.300000	3.71619e-10
111.250000	3.75539e-10
111.200000	3.79501e-10
111.150000	3.83504e-10
111.100000	3.87549e-10
111.050000	3.91638e-10
111.000000	3.95769e-10
110.950000	3.99944e-10
110.900000	4.04163e-10
110.850000	4.08426e-10
110.800000	4.12735e-10
110.750000	4.17089e-10
110.700000	4.21488e-10
110.650000	4.25935e-10
110.600000	4.30428e-10
110.550000	4.34968e-10
110.500000	4.39557e-10
110.450000	4.44194e-10
110.400000	4.4888e-10
110.350000	4.53615e-10
110.300000	4.584e-10
110.250000	4.63236e-10
110.200000	4.68122e-10
110.150000	4.73061e-10
110.100000	4.78051e-10
110.050000	4.83094e-10
110.000000	4.8819e-10
109.950000	4.9334e-10
109.900000	4.98544e-10
109.850000	5.03803e-10
109.800000	5.09118e-10
109.750000	5.14489e-10
109.700000	5.19916e-10
109.650000	5.25401e-10
109.600000	5.30943e-10
109.550000	5.36544e-10
109.500000	5.42204e-10
109.450000	5.47924e-10
109.400000	5.53704e-10
109.350000	5.59545e-10
109.300000	5.65448e-10
109.250000	5.71413e-10
109.200000	5.77441e-10
109.150000	5.83533e-10
109.100000	5.89688e-10
109.050000	5.95909e-10
109.000000	6.02195e-10
108.950000	6.08548e-10
108.900000	6.14968e-10
108.850000	6.21455e-10
108.800000	6.28011e-10
108.750000	6.34636e-10
108.700000	6.41331e-10
108.650000	6.48097e-10
108.600000	6.54933e-10
108.550000	6.61843e-10
108.500000	6.68825e-10
108.450000	6.7588e-10
108.400000	6.8301e-10
108.350000	6.90215e-10
108.300000	6.97497e-10
108.250000	7.04855e-10
108.200000	7.12291e-10
108.150000	7.19805e-10
108.100000	7.27398e-10
108.050000	7.35072e-10
108.000000	7.42826e-10
107.950000	7.50663e-10
107.900000	7.58582e-10
107.850000	7.66584e-10
107.800000	7.74671e-10
107.750000	7.82843e-10
107.700000	7.91102e-10
107.650000	7.99448e-10
107.600000	8.07881e-10
107.550000	8.16404e-10
107.500000	8.25017e-10
107.450000	8.3372e-10
107.400000	8.42515e-10
107.350000	8.51403e-10
107.300000	8.60385e-10
107.250000	8.69462e-10
107.200000	8.78634e-10
107.150000	8.87903e-10
107.100000	8.9727e-10
107.050000	9.06736e-10
107.000000	9.16302e-10
106.950000	9.25968e-10
106.900000	9.35737e-10
106.850000	9.45608e-10
106.800000	9.55584e-10
106.750000	9.65665e-10
106.700000	9.75852e-10
106.650000	9.86147e-10
106.600000	9.9655e-10
106.550000	1.00706e-09
106.500000	1.01769e-09
106.450000	1.02842e-09
106.400000	1.03927e-09
106.350000	1.05024e-09
106.300000	1.06132e-09
106.250000	1.07251e-09
106.200000	1.08383e-09
106.150000	1.09526e-09
106.100000	1.10682e-09
106.050000	1.11849e-09
106.000000	1.13029e-09
105.950000	1.14222e-09
105.900000	1.15427e-09
105.850000	1.16644e-09
105.800000	1.17875e-09
105.750000	1.19119e-09
105.700000	1.20375e-09
105.650000	1.21645e-09
105.600000	1.22928e-09
105.550000	1.24225e-09
105.500000	1.25536e-09
105.450000	1.2686e-09
105.400000	1.28199e-09
105.350000	1.29551e-09
105.300000	1.30918e-09
105.250000	1.32299e-09
105.200000	1.33695e-09
105.150000	1.35105e-09
105.100000	1.3653e-09
105.050000	1.37971e-09
105.000000	1.39426e-09
104.950000	1.40897e-09
104.900000	1.42384e-09
104.850000	1.43886e-09
104.800000	1.45404e-09
104.750000	1.46938e-09
104.700000	1.48488e-09
104.650000	1.50055e-09
104.600000	1.51638e-09
104.550000	1.53237e-09
104.500000	1.54854e-09
104.450000	1.56488e-09
104.400000	1.58139e-09
104.350000	1.59807e-09
104.300000	1.61493e-09
104.250000	1.63197e-09
104.200000	1.64918e-09
104.150000	1.66658e-09
104.100000	1.68417e-09
104.050000	1.70193e-09
104.000000	1.71989e-09
103.950000	1.73803e-09
103.900000	1.75637e-09
103.850000	1.7749e-09
103.800000	1.79362e-09
103.750000	1.81255e-09
103.700000	1.83167e-09
103.650000	1.85099e-09
103.600000	1.87052e-09
103.550000	1.89026e-09
103.500000	1.9102e-09
103.450000	1.93035e-09
103.400000	1.95072e-09
103.350000	1.9713e-09
103.300000	1.9921e-09
103.250000	2.01311e-09
103.200000	2.03435e-09
103.150000	2.05581e-09
103.100000	2.0775e-09
103.050000	2.09942e-09
103.000000	2.12157e-09
102.950000	2.14395e-09
102.900000	2.16657e-09
102.850000	2.18943e-09
102.800000	2.21253e-09
102.750000	2.23587e-09
102.700000	2.25946e-09
102.650000	2.2833e-09
102.600000	2.30739e-09
102.550000	2.33173e-09
102.500000	2.35633e-09
102.450000	2.38119e-09
102.400000	2.40631e-09
102.350000	2.4317e-09
102.300000	2.45736e-09
102.250000	2.48328e-09
102.200000	2.50948e-09
102.150000	2.53596e-09
102.100000	2.56271e-09
102.050000	2.58975e-09
102.000000	2.61707e-09
101.950000	2.64468e-09
101.900000	2.67259e-09
101.850000	2.70078e-09
101.800000	2.72928e-09
101.750000	2.75807e-09
101.700000	2.78717e-09
101.650000	2.81658e-09
101.600000	2.84629e-09
101.550000	2.87632e-09
101.500000	2.90667e-09
101.450000	2.93734e-09
101.400000	2.96833e-09
101.350000	2.99964e-09
101.300000	3.03129e-09
101.250000	3.06327e-09
101.200000	3.09559e-09
101.150000	3.12825e-09
101.100000	3.16126e-09
101.050000	3.19461e-09
101.000000	3.22832e-09
100.950000	3.26238e-09
100.900000	3.2968e-09
100.850000	3.33158e-09
100.800000	3.36673e-09
100.750000	3.40225e-09
100.700000	3.43815e-09
100.650000	3.47442e-09
100.600000	3.51108e-09
100.550000	3.54812e-09
100.500000	3.58556e-09
100.450000	3.62339e-09
100.400000	3.66162e-09
100.350000	3.70025e-09
100.300000	3.73929e-09
100.250000	3.77874e-09
100.200000	3.81861e-09
100.150000	3.8589e-09
100.100000	3.89961e-09
100.050000	3.94076e-09
100.000000	3.98233e-09
99.950000	4.02435e-09
99.900000	4.06681e-09
99.850000	4.10972e-09
99.800000	4.15308e-09
99.750000	4.1969e-09
99.700000	4.24118e-09
99.650000	4.28593e-09
99.600000	4.33115e-09
99.550000	4.37684e-09
99.500000	4.42302e-09
99.450000	4.46969e-09
99.400000	4.51685e-09
99.350000	4.56451e-09
99.300000	4.61267e-09
99.250000	4.66133e-09
99.200000	4.71052e-09
99.150000	4.76022e-09
99.100000	4.81044e-09
99.050000	4.8612e-09
99.000000	4.91249e-09
98.950000	4.96432e-09
98.900000	5.0167e-09
98.850000	5.06963e-09
98.800000	5.12312e-09
98.750000	5.17717e-09
98.700000	5.23179e-09
98.650000	5.287e-09
98.600000	5.34278e-09
98.550000	5.39915e-09
98.500000	5.45612e-09
98.450000	5.51369e-09
98.400000	5.57186e-09
98.350000	5.63065e-09
98.300000	5.69006e-09
98.250000	5.7501e-09
98.200000	5.81077e-09
98.150000	5.87208e-09
98.100000	5.93403e-09
98.050000	5.99664e-09
98.000000	6.05992e-09
97.950000	6.12386e-09
97.900000	6.18847e-09
97.850000	6.25377e-09
97.800000	6.31975e-09
97.750000	6.38643e-09
97.700000	6.45382e-09
97.650000	6.52191e-09
97.600000	6.59073e-09
97.550000	6.66027e-09
97.500000	6.73054e-09
97.450000	6.80156e-09
97.400000	6.87332e-09
97.350000	6.94584e-09
97.300000	7.01913e-09
97.250000	7.09319e-09
97.200000	7.16804e-09
97.150000	7.24367e-09
97.100000	7.3201e-09
97.050000	7.39734e-09
97.000000	7.47539e-09
96.950000	7.55426e-09
96.900000	7.63397e-09
96.850000	7.71452e-09
96.800000	7.79592e-09
96.750000	7.87818e-09
96.700000	7.96131e-09
96.650000	8.04531e-09
96.600000	8.1302e-09
96.550000	8.21598e-09
96.500000	8.30268e-09
96.450000	8.39028e-09
96.400000	8.47881e-09
96.350000	8.56828e-09
96.300000	8.65869e-09
96.250000	8.75005e-09
96.200000	8.84237e-09
96.150000	8.93568e-09
96.100000	9.02996e-09
96.050000	9.12524e-09
96.000000	9.22153e-09
95.950000	9.31883e-09
95.900000	9.41716e-09
95.850000	9.51653e-09
95.800000	9.61694e-09
95.750000	9.71842e-09
95.700000	9.82096e-09
95.650000	9.92459e-09
95.600000	1.00293e-08
95.550000	1.01351e-08
95.500000	1.02421e-08
95.450000	1.03502e-08
95.400000	1.04594e-08
95.350000	1.05697e-08
95.300000	1.06813e-08
95.250000	1.0794e-08
95.200000	1.09079e-08
95.150000	1.1023e-08
95.100000	1.11393e-08
95.050000	1.12568e-08
95.000000	1.13756e-08
94.950000	1.14956e-08
94.900000	1.16169e-08
94.850000	1.17395e-08
94.800000	1.18634e-08
94.750000	1.19886e-08
94.700000	1.21151e-08
94.650000	1.22429e-08
94.600000	1.23721e-08
94.550000	1.25026e-08
94.500000	1.26346e-08
94.450000	1.27679e-08
94.400000	1.29026e-08
94.350000	1.30388e-08
94.300000	1.31763e-08
94.250000	1.33154e-08
94.200000	1.34559e-08
94.150000	1.35979e-08
94.100000	1.37414e-08
94.050000	1.38864e-08
94.000000	1.40329e-08
93.950000	1.4181e-08
93.900000	1.43306e-08
93.850000	1.44818e-08
93.800000	1.46346e-08
93.750000	1.47891e-08
93.700000	1.49451e-08
93.650000	1.51028e-08
93.600000	1.52622e-08
93.550000	1.54232e-08
93.500000	1.5586e-08
93.450000	1.57505e-08
93.400000	1.59167e-08
93.350000	1.60846e-08
93.300000	1.62543e-08
93.250000	1.64259e-08
93.200000	1.65992e-08
93.150000	1.67744e-08
93.100000	1.69514e-08
93.050000	1.71302e-08
93.000000	1.7311e-08
92.950000	1.74937e-08
92.900000	1.76783e-08
92.850000	1.78648e-08
92.800000	1.80533e-08
92.750000	1.82438e-08
92.700000	1.84364e-08
92.650000	1.86309e-08
92.600000	1.88275e-08
92.550000	1.90262e-08
92.500000	1.9227e-08
92.450000	1.94299e-08
92.400000	1.96349e-08
92.350000	1.98421e-08
92.300000	2.00515e-08
92.250000	2.02631e-08
92.200000	2.04769e-08
92.150000	2.0693e-08
92.100000	2.09113e-08
92.050000	2.1132e-08
92.000000	2.1355e-08
91.950000	2.15804e-08
91.900000	2.18081e-08
91.850000	2.20382e-08
91.800000	2.22708e-08
91.750000	2.25058e-08
91.700000	2.27433e-08
91.650000	2.29833e-08
91.600000	2.32258e-08
91.550000	2.34709e-08
91.500000	2.37186e-08
91.450000	2.39689e-08
91.400000	2.42219e-08
91.350000	2.44775e-08
91.300000	2.47358e-08
91.250000	2.49968e-08
91.200000	2.52606e-08
91.150000	2.55272e-08
91.100000	2.57965e-08
91.050000	2.60688e-08
91.000000	2.63439e-08
90.950000	2.66219e-08
90.900000	2.69028e-08
90.850000	2.71867e-08
90.800000	2.74736e-08
90.750000	2.77635e-08
90.700000	2.80565e-08
90.650000	2.83526e-08
90.600000	2.86518e-08
90.550000	2.89542e-08
90.500000	2.92597e-08
90.450000	2.95685e-08
90.400000	2.98805e-08
90.350000	3.01959e-08
90.300000	3.05145e-08
90.250000	3.08366e-08
90.200000	3.1162e-08
90.150000	3.14908e-08
90.100000	3.18232e-08
90.050000	3.2159e-08
90.000000	3.24984e-08
89.950000	3.28413e-08
89.900000	3.31879e-08
89.850000	3.35382e-08
89.800000	3.38921e-08
89.750000	3.42498e-08
89.700000	3.46112e-08
89.650000	3.49765e-08
89.600000	3.53456e-08
89.550000	3.57186e-08
89.500000	3.60956e-08
89.450000	3.64765e-08
89.400000	3.68614e-08
89.350000	3.72504e-08
89.300000	3.76436e-08
89.250000	3.80408e-08
89.200000	3.84423e-08
89.150000	3.8848e-08
89.100000	3.9258e-08
89.050000	3.96723e-08
89.000000	4.00909e-08
88.950000	4.0514e-08
88.900000	4.09416e-08
88.850000	4.13737e-08
88.800000	4.18103e-08
88.750000	4.22516e-08
88.700000	4.26975e-08
88.650000	4.31481e-08
88.600000	4.36035e-08
88.550000	4.40636e-08
88.500000	4.45287e-08
88.450000	4.49986e-08
88.400000	4.54735e-08
88.350000	4.59534e-08
88.300000	4.64384e-08
88.250000	4.69285e-08
88.200000	4.74238e-08
88.150000	4.79243e-08
88.100000	4.843e-08
88.050000	4.89411e-08
88.000000	4.94577e-08
87.950000	4.99796e-08
87.900000	5.05071e-08
87.850000	5.10401e-08
87.800000	5.15788e-08
87.750000	5.21232e-08
87.700000	5.26733e-08
87.650000	5.32292e-08
87.600000	5.3791e-08
87.550000	5.43587e-08
87.500000	5.49324e-08
87.450000	5.55121e-08
87.400000	5.6098e-08
87.350000	5.669e-08
87.300000	5.72883e-08
87.250000	5.7893e-08
87.200000	5.8504e-08
87.150000	5.91214e-08
87.100000	5.97454e-08
87.050000	6.03759e-08
87.000000	6.10132e-08
86.950000	6.16571e-08
86.900000	6.23078e-08
86.850000	6.29654e-08
86.800000	6.363e-08
86.750000	6.43016e-08
86.700000	6.49802e-08
86.650000	6.5666e-08
86.600000	6.63591e-08
86.550000	6.70594e-08
86.500000	6.77672e-08
86.450000	6.84824e-08
86.400000	6.92052e-08
86.350000	6.99356e-08
86.300000	7.06738e-08
86.250000	7.14197e-08
86.200000	7.21735e-08
86.150000	7.29352e-08
86.100000	7.3705e-08
86.050000	7.44829e-08
86.000000	7.5269e-08
85.950000	7.60634e-08
85.900000	7.68663e-08
85.850000	7.76775e-08
85.800000	7.84974e-08
85.750000	7.93259e-08
85.700000	8.01631e-08
85.650000	8.10092e-08
85.600000	8.18642e-08
85.550000	8.27283e-08
85.500000	8.36014e-08
85.450000	8.44838e-08
85.400000	8.53755e-08
85.350000	8.62766e-08
85.300000	8.71873e-08
85.250000	8.81075e-08
85.200000	8.90374e-08
85.150000	8.99772e-08
85.100000	9.09269e-08
85.050000	9.18866e-08
85.000000	9.28564e-08
84.950000	9.38365e-08
84.900000	9.48269e-08
84.850000	9.58278e-08
84.800000	9.68393e-08
84.750000	9.78614e-08
84.700000	9.88943e-08
84.650000	9.99381e-08
84.600000	1.00993e-07
84.550000	1.02059e-07
84.500000	1.03136e-07
84.450000	1.04225e-07
84.400000	1.05325e-07
84.350000	1.06437e-07
84.300000	1.0756e-07
84.250000	1.08695e-07
84.200000	1.09843e-07
84.150000	1.11002e-07
84.100000	1.12174e-07
84.050000	1.13358e-07
84.000000	1.14554e-07
83.950000	1.15763e-07
83.900000	1.16985e-07
83.850000	1.1822e-07
83.800000	1.19468e-07
83.750000	1.20729e-07
83.700000	1.22003e-07
83.650000	1.23291e-07
83.600000	1.24592e-07
83.550000	1.25907e-07
83.500000	1.27236e-07
83.450000	1.28579e-07
83.400000	1.29937e-07
83.350000	1.31308e-07
83.300000	1.32694e-07
83.250000	1.34095e-07
83.200000	1.3551e-07
83.150000	1.36941e-07
83.100000	1.38386e-07
83.050000	1.39847e-07
83.000000	1.41323e-07
82.950000	1.42815e-07
82.900000	1.44322e-07
82.850000	1.45846e-07
82.800000	1.47385e-07
82.750000	1.48941e-07
82.700000	1.50513e-07
82.650000	1.52102e-07
82.600000	1.53707e-07
82.550000	1.5533e-07
82.500000	1.56969e-07
82.450000	1.58626e-07
82.400000	1.60301e-07
82.350000	1.61993e-07
82.300000	1.63703e-07
82.250000	1.65431e-07
82.200000	1.67177e-07
82.150000	1.68942e-07
82.100000	1.70725e-07
82.050000	1.72527e-07
82.000000	1.74349e-07
81.950000	1.76189e-07
81.900000	1.78049e-07
81.850000	1.79928e-07
81.800000	1.81828e-07
81.750000	1.83747e-07
81.700000	1.85687e-07
81.650000	1.87647e-07
81.600000	1.89628e-07
81.550000	1.91629e-07
81.500000	1.93652e-07
81.450000	1.95696e-07
81.400000	1.97762e-07
81.350000	1.9985e-07
81.300000	2.01959e-07
81.250000	2.04091e-07
81.200000	2.06246e-07
81.150000	2.08423e-07
81.100000	2.10623e-07
81.050000	2.12847e-07
81.000000	2.15093e-07
80.950000	2.17364e-07
80.900000	2.19659e-07
80.850000	2.21977e-07
80.800000	2.24321e-07
80.750000	2.26689e-07
80.700000	2.29082e-07
80.650000	2.315e-07
80.600000	2.33944e-07
80.550000	2.36414e-07
80.500000	2.38909e-07
80.450000	2.41431e-07
80.400000	2.4398e-07
80.350000	2.46556e-07
80.300000	2.49158e-07
80.250000	2.51789e-07
80.200000	2.54447e-07
80.150000	2.57133e-07
80.100000	2.59847e-07
80.050000	2.62591e-07
80.000000	2.65363e-07
79.950000	2.68164e-07
79.900000	2.70995e-07
79.850000	2.73856e-07
79.800000	2.76747e-07
79.750000	2.79669e-07
79.700000	2.82621e-07
79.650000	2.85605e-07
79.600000	2.8862e-07
79.550000	2.91667e-07
79.500000	2.94746e-07
79.450000	2.97857e-07
79.400000	3.01002e-07
79.350000	3.0418e-07
79.300000	3.07391e-07
79.250000	3.10636e-07
79.200000	3.13916e-07
79.150000	3.1723e-07
79.100000	3.20579e-07
79.050000	3.23963e-07
79.000000	3.27383e-07
78.950000	3.30839e-07
78.900000	3.34332e-07
78.850000	3.37862e-07
78.800000	3.41429e-07
78.750000	3.45033e-07
78.700000	3.48676e-07
78.650000	3.52357e-07
78.600000	3.56077e-07
78.550000	3.59836e-07
78.500000	3.63635e-07
78.450000	3.67475e-07
78.400000	3.71354e-07
78.350000	3.75275e-07
78.300000	3.79237e-07
78.250000	3.83241e-07
78.200000	3.87287e-07
78.150000	3.91376e-07
78.100000	3.95508e-07
78.050000	3.99683e-07
78.000000	4.03903e-07
77.950000	4.08167e-07
77.900000	4.12477e-07
77.850000	4.16832e-07
77.800000	4.21232e-07
77.750000	4.2568e-07
77.700000	4.30174e-07
77.650000	4.34716e-07
77.600000	4.39305e-07
77.550000	4.43944e-07
77.500000	4.48631e-07
77.450000	4.53367e-07
77.400000	4.58154e-07
77.350000	4.62991e-07
77.300000	4.6788e-07
77.250000	4.7282e-07
77.200000	4.77812e-07
77.150000	4.82856e-07
77.100000	4.87955e-07
77.050000	4.93107e-07
77.000000	4.98313e-07
76.950000	5.03574e-07
76.900000	5.08891e-07
76.850000	5.14264e-07
76.800000	5.19694e-07
76.750000	5.25181e-07
76.700000	5.30726e-07
76.650000	5.3633e-07
76.600000	5.41993e-07
76.550000	5.47715e-07
76.500000	5.53498e-07
76.450000	5.59342e-07
76.400000	5.65248e-07
76.350000	5.71217e-07
76.300000	5.77248e-07
76.250000	5.83343e-07
76.200000	5.89502e-07
76.150000	5.95727e-07
76.100000	6.02017e-07
76.050000	6.08373e-07
76.000000	6.14797e-07
75.950000	6.21288e-07
75.900000	6.27849e-07
75.850000	6.34478e-07
75.800000	6.41177e-07
75.750000	6.47948e-07
75.700000	6.54789e-07
75.650000	6.61703e-07
75.600000	6.6869e-07
75.550000	6.75751e-07
75.500000	6.82886e-07
75.450000	6.90097e-07
75.400000	6.97384e-07
75.350000	7.04747e-07
75.300000	7.12189e-07
75.250000	7.19709e-07
75.200000	7.27309e-07
75.150000	7.34989e-07
75.100000	7.4275e-07
75.050000	7.50593e-07
75.000000	7.58518e-07
74.950000	7.66528e-07
74.900000	7.74622e-07
74.850000	7.82802e-07
74.800000	7.91068e-07
74.750000	7.99421e-07
74.700000	8.07863e-07
74.650000	8.16393e-07
74.600000	8.25014e-07
74.550000	8.33726e-07
74.500000	8.4253e-07
74.450000	8.51427e-07
74.400000	8.60418e-07
74.350000	8.69503e-07
74.300000	8.78685e-07
74.250000	8.87964e-07
74.200000	8.97341e-07
74.150000	9.06817e-07
74.100000	9.16393e-07
74.050000	9.2607e-07
74.000000	9.35849e-07
73.950000	9.45731e-07
73.900000	9.55718e-07
73.850000	9.65811e-07
73.800000	9.7601e-07
73.750000	9.86317e-07
73.700000	9.96733e-07
73.650000	1.00726e-06
73.600000	1.0179e-06
73.550000	1.02864e-06
73.500000	1.03951e-06
73.450000	1.05048e-06
73.400000	1.06158e-06
73.350000	1.07279e-06
73.300000	1.08412e-06
73.250000	1.09557e-06
73.200000	1.10714e-06
73.150000	1.11883e-06
73.100000	1.13064e-06
73.050000	1.14258e-06
73.000000	1.15465e-06
72.950000	1.16684e-06
72.900000	1.17917e-06
72.850000	1.19162e-06
72.800000	1.20421e-06
72.750000	1.21692e-06
72.700000	1.22977e-06
72.650000	1.24276e-06
72.600000	1.25589e-06
72.550000	1.26915e-06
72.500000	1.28255e-06
72.450000	1.2961e-06
72.400000	1.30979e-06
72.350000	1.32362e-06
72.300000	1.3376e-06
72.250000	1.35172e-06
72.200000	1.366e-06
72.150000	1.38043e-06
72.100000	1.39501e-06
72.050000	1.40974e-06
72.000000	1.42463e-06
71.950000	1.43967e-06
71.900000	1.45488e-06
71.850000	1.47024e-06
71.800000	1.48577e-06
71.750000	1.50146e-06
71.700000	1.51732e-06
71.650000	1.53335e-06
71.600000	1.54954e-06
71.550000	1.56591e-06
71.500000	1.58245e-06
71.450000	1.59916e-06
71.400000	1.61605e-06
71.350000	1.63312e-06
71.300000	1.65037e-06
71.250000	1.6678e-06
71.200000	1.68541e-06
71.150000	1.70322e-06
71.100000	1.7212e-06
71.050000	1.73938e-06
71.000000	1.75776e-06
70.950000	1.77632e-06
70.900000	1.79508e-06
70.850000	1.81404e-06
70.800000	1.8332e-06
70.750000	1.85257e-06
70.700000	1.87213e-06
70.650000	1.89191e-06
70.600000	1.91189e-06
70.550000	1.93209e-06
70.500000	1.95249e-06
70.450000	1.97312e-06
70.400000	1.99396e-06
70.350000	2.01502e-06
70.300000	2.0363e-06
70.250000	2.05781e-06
70.200000	2.07955e-06
70.150000	2.10151e-06
70.100000	2.12371e-06
70.050000	2.14614e-06
70.000000	2.16881e-06
69.950000	2.19172e-06
69.900000	2.21487e-06
69.850000	2.23827e-06
69.800000	2.26191e-06
69.750000	2.2858e-06
69.700000	2.30995e-06
69.650000	2.33435e-06
69.600000	2.35901e-06
69.550000	2.38393e-06
69.500000	2.40911e-06
69.450000	2.43456e-06
69.400000	2.46027e-06
69.350000	2.48626e-06
69.300000	2.51253e-06
69.250000	2.53907e-06
69.200000	2.56589e-06
69.150000	2.59299e-06
69.100000	2.62039e-06
69.050000	2.64807e-06
69.000000	2.67604e-06
68.950000	2.70431e-06
68.900000	2.73288e-06
68.850000	2.76175e-06
68.800000	2.79092e-06
68.750000	2.8204e-06
68.700000	2.8502e-06
68.650000	2.88031e-06
68.600000	2.91074e-06
68.550000	2.94149e-06
68.500000	2.97256e-06
68.450000	3.00396e-06
68.400000	3.0357e-06
68.350000	3.06777e-06
68.300000	3.10018e-06
68.250000	3.13293e-06
68.200000	3.16603e-06
68.150000	3.19947e-06
68.100000	3.23327e-06
68.050000	3.26743e-06
68.000000	3.30195e-06
67.950000	3.33684e-06
67.900000	3.37209e-06
67.850000	3.40771e-06
67.800000	3.44372e-06
67.750000	3.4801e-06
67.700000	3.51687e-06
67.650000	3.55402e-06
67.600000	3.59157e-06
67.550000	3.62951e-06
67.500000	3.66786e-06
67.450000	3.70661e-06
67.400000	3.74577e-06
67.350000	3.78535e-06
67.300000	3.82534e-06
67.250000	3.86576e-06
67.200000	3.9066e-06
67.150000	3.94788e-06
67.100000	3.98959e-06
67.050000	4.03174e-06
67.000000	4.07434e-06
66.950000	4.11739e-06
66.900000	4.16089e-06
66.850000	4.20485e-06
66.800000	4.24928e-06
66.750000	4.29418e-06
66.700000	4.33955e-06
66.650000	4.3854e-06
66.600000	4.43174e-06
66.550000	4.47856e-06
66.500000	4.52588e-06
66.450000	4.5737e-06
66.400000	4.62203e-06
66.350000	4.67087e-06
66.300000	4.72022e-06
66.250000	4.7701e-06
66.200000	4.8205e-06
66.150000	4.87144e-06
66.100000	4.92291e-06
66.050000	4.97493e-06
66.000000	5.0275e-06
65.950000	5.08062e-06
65.900000	5.13431e-06
65.850000	5.18856e-06
65.800000	5.24339e-06
65.750000	5.2988e-06
65.700000	5.35479e-06
65.650000	5.41137e-06
65.600000	5.46855e-06
65.550000	5.52634e-06
65.500000	5.58474e-06
65.450000	5.64376e-06
65.400000	5.70339e-06
65.350000	5.76366e-06
65.300000	5.82457e-06
65.250000	5.88612e-06
65.200000	5.94832e-06
65.150000	6.01118e-06
65.100000	6.07471e-06
65.050000	6.1389e-06
65.000000	6.20378e-06
64.950000	6.26934e-06
64.900000	6.33559e-06
64.850000	6.40255e-06
64.800000	6.47021e-06
64.750000	6.53859e-06
64.700000	6.60769e-06
64.650000	6.67752e-06
64.600000	6.74809e-06
64.550000	6.81941e-06
64.500000	6.89148e-06
64.450000	6.96431e-06
64.400000	7.03791e-06
64.350000	7.11229e-06
64.300000	7.18746e-06
64.250000	7.26342e-06
64.200000	7.34019e-06
64.150000	7.41777e-06
64.100000	7.49616e-06
64.050000	7.57539e-06
64.000000	7.65546e-06
63.950000	7.73637e-06
63.900000	7.81813e-06
63.850000	7.90077e-06
63.800000	7.98427e-06
63.750000	8.06866e-06
63.700000	8.15394e-06
63.650000	8.24012e-06
63.600000	8.32722e-06
63.550000	8.41524e-06
63.500000	8.50418e-06
63.450000	8.59407e-06
63.400000	8.68491e-06
63.350000	8.77671e-06
63.300000	8.86948e-06
63.250000	8.96323e-06
63.200000	9.05797e-06
63.150000	9.15371e-06
63.100000	9.25047e-06
63.050000	9.34825e-06
63.000000	9.44707e-06
62.950000	9.54693e-06
62.900000	9.64784e-06
62.850000	9.74982e-06
62.800000	9.85289e-06
62.750000	9.95704e-06
62.700000	1.00623e-05
62.650000	1.01687e-05
62.600000	1.02762e-05
62.550000	1.03848e-05
62.500000	1.04946e-05
62.450000	1.06055e-05
62.400000	1.07176e-05
62.350000	1.08309e-05
62.300000	1.09454e-05
62.250000	1.10611e-05
62.200000	1.11781e-05
62.150000	1.12962e-05
62.100000	1.14156e-05
62.050000	1.15363e-05
62.000000	1.16583e-05
61.950000	1.17815e-05
61.900000	1.19061e-05
61.850000	1.2032e-05
61.800000	1.21592e-05
61.750000	1.22877e-05
61.700000	1.24176e-05
61.650000	1.25489e-05
61.600000	1.26816e-05
61.550000	1.28157e-05
61.500000	1.29512e-05
61.450000	1.30881e-05
61.400000	1.32265e-05
61.350000	1.33663e-05
61.300000	1.35076e-05
61.250000	1.36505e-05
61.200000	1.37948e-05
61.150000	1.39406e-05
61.100000	1.4088e-05
61.050000	1.4237e-05
61.000000	1.43875e-05
60.950000	1.45397e-05
60.900000	1.46934e-05
60.850000	1.48488e-05
60.800000	1.50058e-05
60.750000	1.51644e-05
60.700000	1.53248e-05
60.650000	1.54868e-05
60.600000	1.56506e-05
60.550000	1.58161e-05
60.500000	1.59833e-05
60.450000	1.61524e-05
60.400000	1.63232e-05
60.350000	1.64958e-05
60.300000	1.66702e-05
60.250000	1.68465e-05
60.200000	1.70247e-05
60.150000	1.72047e-05
60.100000	1.73866e-05
60.050000	1.75705e-05
60.000000	1.77563e-05
59.950000	1.79441e-05
59.900000	1.81339e-05
59.850000	1.83256e-05
59.800000	1.85194e-05
59.750000	1.87153e-05
59.700000	1.89132e-05
59.650000	1.91133e-05
59.600000	1.93154e-05
59.550000	1.95197e-05
59.500000	1.97261e-05
59.450000	1.99348e-05
59.400000	2.01456e-05
59.350000	2.03587e-05
59.300000	2.0574e-05
59.250000	2.07916e-05
59.200000	2.10115e-05
59.150000	2.12338e-05
59.100000	2.14584e-05
59.050000	2.16853e-05
59.000000	2.19147e-05
58.950000	2.21465e-05
58.900000	2.23808e-05
58.850000	2.26175e-05
58.800000	2.28567e-05
58.750000	2.30985e-05
58.700000	2.33428e-05
58.650000	2.35898e-05
58.600000	2.38393e-05
58.550000	2.40915e-05
58.500000	2.43463e-05
58.450000	2.46039e-05
58.400000	2.48642e-05
58.350000	2.51272e-05
58.300000	2.5393e-05
58.250000	2.56616e-05
58.200000	2.59331e-05
58.150000	2.62075e-05
58.100000	2.64847e-05
58.050000	2.67649e-05
58.000000	2.70481e-05
57.950000	2.73343e-05
57.900000	2.76234e-05
57.850000	2.79157e-05
57.800000	2.82111e-05
57.750000	2.85095e-05
57.700000	2.88112e-05
57.650000	2.9116e-05
57.600000	2.94241e-05
57.550000	2.97354e-05
57.500000	3.005e-05
57.450000	3.0368e-05
57.400000	3.06893e-05
57.350000	3.1014e-05
57.300000	3.13422e-05
57.250000	3.16739e-05
57.200000	3.2009e-05
57.150000	3.23477e-05
57.100000	3.269e-05
57.050000	3.30359e-05
57.000000	3.33855e-05
56.950000	3.37388e-05
56.900000	3.40959e-05
56.850000	3.44567e-05
56.800000	3.48213e-05
56.750000	3.51898e-05
56.700000	3.55623e-05
56.650000	3.59386e-05
56.600000	3.6319e-05
56.550000	3.67033e-05
56.500000	3.70918e-05
56.450000	3.74844e-05
56.400000	3.78811e-05
56.350000	3.8282e-05
56.300000	3.86872e-05
56.250000	3.90967e-05
56.200000	3.95105e-05
56.150000	3.99287e-05
56.100000	4.03513e-05
56.050000	4.07784e-05
56.000000	4.12101e-05
55.950000	4.16463e-05
55.900000	4.20871e-05
55.850000	4.25327e-05
55.800000	4.29829e-05
55.750000	4.34379e-05
55.700000	4.38977e-05
55.650000	4.43624e-05
55.600000	4.48321e-05
55.550000	4.53067e-05
55.500000	4.57863e-05
55.450000	4.62711e-05
55.400000	4.67609e-05
55.350000	4.7256e-05
55.300000	4.77563e-05
55.250000	4.82619e-05
55.200000	4.87729e-05
55.150000	4.92893e-05
55.100000	4.98112e-05
55.050000	5.03386e-05
55.000000	5.08716e-05
54.950000	5.14102e-05
54.900000	5.19546e-05
54.850000	5.25048e-05
54.800000	5.30607e-05
54.750000	5.36226e-05
54.700000	5.41904e-05
54.650000	5.47643e-05
54.600000	5.53442e-05
54.550000	5.59303e-05
54.500000	5.65226e-05
54.450000	5.71212e-05
54.400000	5.77262e-05
54.350000	5.83376e-05
54.300000	5.89554e-05
54.250000	5.95798e-05
54.200000	6.02109e-05
54.150000	6.08486e-05
54.100000	6.14931e-05
54.050000	6.21444e-05
54.000000	6.28027e-05
53.950000	6.34679e-05
53.900000	6.41402e-05
53.850000	6.48196e-05
53.800000	6.55062e-05
53.750000	6.62002e-05
53.700000	6.69015e-05
53.650000	6.76102e-05
53.600000	6.83265e-05
53.550000	6.90503e-05
53.500000	6.97819e-05
53.450000	7.05212e-05
53.400000	7.12683e-05
53.350000	7.20234e-05
53.300000	7.27865e-05
53.250000	7.35577e-05
53.200000	7.43371e-05
53.150000	7.51248e-05
53.100000	7.59209e-05
53.050000	7.67254e-05
53.000000	7.75384e-05
52.950000	7.83601e-05
52.900000	7.91905e-05
52.850000	8.00297e-05
52.800000	8.08778e-05
52.750000	8.1735e-05
52.700000	8.26012e-05
52.650000	8.34767e-05
52.600000	8.43614e-05
52.550000	8.52556e-05
52.500000	8.61592e-05
52.450000	8.70725e-05
52.400000	8.79954e-05
52.350000	8.89282e-05
52.300000	8.98709e-05
52.250000	9.08236e-05
52.200000	9.17864e-05
52.150000	9.27595e-05
52.100000	9.37429e-05
52.050000	9.47367e-05
52.000000	9.57411e-05
51.950000	9.67562e-05
51.900000	9.77821e-05
51.850000	9.88189e-05
51.800000	9.98667e-05
51.750000	0.000100926
51.700000	0.000101996
51.650000	0.000103077
51.600000	0.000104171
51.550000	0.000105275
51.500000	0.000106392
51.450000	0.00010752
51.400000	0.000108661
51.350000	0.000109813
51.300000	0.000110978
51.250000	0.000112155
51.200000	0.000113345
51.150000	0.000114547
51.100000	0.000115762
51.050000	0.00011699
51.000000	0.000118231
50.950000	0.000119486
50.900000	0.000120753
50.850000	0.000122034
50.800000	0.000123329
50.750000	0.000124638
50.700000	0.00012596
50.650000	0.000127297
50.600000	0.000128648
50.550000	0.000130013
50.500000	0.000131393
50.450000	0.000132787
50.400000	0.000134197
50.350000	0.000135621
50.300000	0.000137061
50.250000	0.000138516
50.200000	0.000139986
50.150000	0.000141472
50.100000	0.000142974
50.050000	0.000144492
50.000000	0.000146026
49.950000	0.000147576
49.900000	0.000149143
49.850000	0.000150727
49.800000	0.000152328
49.750000	0.000153945
49.700000	0.00015558
49.650000	0.000157232
49.600000	0.000158902
49.550000	0.00016059
49.500000	0.000162296
49.450000	0.00016402
49.400000	0.000165762
49.350000	0.000167523
49.300000	0.000169303
49.250000	0.000171102
49.200000	0.00017292
49.150000	0.000174758
49.100000	0.000176615
49.050000	0.000178492
49.000000	0.000180389
48.950000	0.000182306
48.900000	0.000184244
48.850000	0.000186202
48.800000	0.000188182
48.750000	0.000190182
48.700000	0.000192204
48.650000	0.000194248
48.600000	0.000196313
48.550000	0.000198401
48.500000	0.000200511
48.450000	0.000202643
48.400000	0.000204798
48.350000	0.000206977
48.300000	0.000209179
48.250000	0.000211404
48.200000	0.000213653
48.150000	0.000215926
48.100000	0.000218224
48.050000	0.000220546
48.000000	0.000222893
47.950000	0.000225266
47.900000	0.000227663
47.850000	0.000230087
47.800000	0.000232536
47.750000	0.000235012
47.700000	0.000237515
47.650000	0.000240044
47.600000	0.0002426
47.550000	0.000245184
47.500000	0.000247796
47.450000	0.000250436
47.400000	0.000253104
47.350000	0.000255801
47.300000	0.000258527
47.250000	0.000261282
47.200000	0.000264067
47.150000	0.000266882
47.100000	0.000269727
47.050000	0.000272603
47.000000	0.00027551
46.950000	0.000278448
46.900000	0.000281419
46.850000	0.000284421
46.800000	0.000287455
46.750000	0.000290523
46.700000	0.000293623
46.650000	0.000296757
46.600000	0.000299925
46.550000	0.000303127
46.500000	0.000306364
46.450000	0.000309637
46.400000	0.000312944
46.350000	0.000316288
46.300000	0.000319667
46.250000	0.000323084
46.200000	0.000326538
46.150000	0.000330029
46.100000	0.000333558
46.050000	0.000337126
46.000000	0.000340733
45.950000	0.000344379
45.900000	0.000348065
45.850000	0.000351791
45.800000	0.000355558
45.750000	0.000359367
45.700000	0.000363217
45.650000	0.00036711
45.600000	0.000371045
45.550000	0.000375024
45.500000	0.000379047
45.450000	0.000383114
45.400000	0.000387226
45.350000	0.000391384
45.300000	0.000395589
45.250000	0.00039984
45.200000	0.000404138
45.150000	0.000408485
45.100000	0.00041288
45.050000	0.000417325
45.000000	0.000421821
44.950000	0.000426367
44.900000	0.000430965
44.850000	0.000435616
44.800000	0.00044032
44.750000	0.000445079
44.700000	0.000449893
44.650000	0.000454764
44.600000	0.000459692
44.550000	0.00046468
44.500000	0.000469729
44.450000	0.000474839
44.400000	0.000480015
44.350000	0.000485257
44.300000	0.00049057
44.250000	0.000495959
44.200000	0.000501431
44.150000	0.000507003
&
```
