## Supplementary material for "All-at-once RNA folding with 3D motif prediction framed by evolutionary information": RF00115_McaS.cacofold.cov

```
#
# Method Target_E-val [cov_min,cov_max] [FP | TP True Found | Sen PPV F] 
# GTp    0.05           [-2.15,5.20]    [0 | 2 119 2 | 1.68 100.00 3.31] 
#
# in_CaCoFold in_given  left_pos      right_pos  score            E-value       pvalue       substitutions    power
#------------------------------------------------------------------------------------------------------------------------
*	*	         4	        23	3.23779	0.025	0.00104167	2		0.00
*	~	        16	        20	5.20349	6.85481e-06	1.5112e-09	4		0.07
```
