## Supplementary material for "All-at-once RNA folding with 3D motif prediction framed by evolutionary information": RF00115_McaS.cacofold.helixcov

```
# RMs = 6 L = 96

# RM_HELIX NESTED 15-16 20-21, nbp = 2 nbp_cov = 1
# pvals: 0.959768,1.5112e-09
# aggregated NONE
NESTED  ::::::::::::::<<___>>:::::::::::::::::::::::::::::::::::::::::::::::::::::::::::::::::::::::::::
        :::::::::::::::<___>::::::::::::::::::::::::::::::::::::::::::::::::::::::::::::::::::::::::::::

# RM_HELIX NESTED 2-5 22-25, nbp = 4 nbp_cov = 1
# pvals: 0.948458,0.948458,0.00104167,0.948458
# aggregated NONE
NESTED  :<<<<________________>>>>:::::::::::::::::::::::::::::::::::::::::::::::::::::::::::::::::::::::
        :::<__________________>:::::::::::::::::::::::::::::::::::::::::::::::::::::::::::::::::::::::::

# RM_HELIX NESTED 39-44 49-54, nbp = 6 nbp_cov = 0
# pvals: 0.948458,0.948458,0.948458,0.948458,0.948458,0.948458
# aggregated NONE
NESTED  ::::::::::::::::::::::::::::::::::::::<<<<<<____>>>>>>::::::::::::::::::::::::::::::::::::::::::
        ::::::::::::::::::::::::::::::::::::::::::::::::::::::::::::::::::::::::::::::::::::::::::::::::

# RM_HELIX NESTED 58-70 76-88, nbp = 12 nbp_cov = 0
# pvals: 0.948458,0.948458,0.948458,0.948458,0.948458,0.948458,0.948458,0.948458,0.948458,0.948458,0.948458,0.948458
# aggregated NONE
NESTED  :::::::::::::::::::::::::::::::::::::::::::::::::::::::::<<<<<<<<<<-<<_____>>->>>>>>>>>>::::::::
        ::::::::::::::::::::::::::::::::::::::::::::::::::::::::::::::::::::::::::::::::::::::::::::::::

# RM_HL YGNN-tetraloop 45-48, nbp = 0 nbp_cov = 0 nhl_b_cov 0/1
# aggregated NONE
RM_HL   ::::::::::::::::::::::::::::::::::::::::::::xxxx:::::::::::::::::::::::::::::::::::::::::::::::: YGNN-tetraloop

# RM_HL AA-5SrRNA 17-19, nbp = 0 nbp_cov = 0 nhl_b_cov 1/1
# aggregated NONE
RM_HL   ::::::::::::::::XXX::::::::::::::::::::::::::::::::::::::::::::::::::::::::::::::::::::::::::::: AA-5SrRNA
```
