## Supplementary material for "All-at-once RNA folding with 3D motif prediction framed by evolutionary information": RF00115_McaS.sorted.cov

```
#
# Method Target_E-val [cov_min,cov_max] [FP | TP True Found | Sen PPV F] 
# GTp    0.05         [-2.15,5.20]     [1 | 1 24 2 | 4.17 50.00 7.69] 
#
#       left_pos       right_pos        score          E-value           pvalue       substitutions      power
#--------------------------------------------------------------------------------------------------------------
~	      16	      20	5.20349	6.85481e-06	1.5112e-09	4		0.07
*	       4	      23	3.23779	0.025	0.00104167	2		0.00
```
