## Supplementary material for "All-at-once RNA folding with 3D motif prediction framed by evolutionary information": RF00115_McaS.surv

```
3.234283	0.0416667
0.574192	0.0833333
-0.008116	1
&
5.192957	0.000220459
3.432797	0.000440917
2.916660	0.00110229
2.731380	0.00132275
2.625506	0.00176367
2.347586	0.00220459
2.175540	0.0026455
2.162306	0.00286596
2.069666	0.00308642
2.056432	0.00330688
2.016729	0.00352734
1.910855	0.00418871
1.844683	0.00440917
1.738809	0.00462963
1.712341	0.00507055
1.659403	0.00529101
1.540295	0.00551146
1.487358	0.00595238
1.474123	0.00727513
1.368249	0.00771605
1.355015	0.00793651
1.341781	0.00837743
1.315312	0.0090388
1.302078	0.00925926
1.275609	0.00970018
1.196203	0.00992063
1.024158	0.0101411
1.010924	0.0103616
0.997689	0.010582
0.971221	0.0108025
0.944752	0.0110229
0.931518	0.0114638
0.918284	0.0119048
0.905049	0.0127866
0.812409	0.0130071
0.785941	0.0141093
0.772706	0.0145503
0.733004	0.0147707
0.706535	0.0152116
0.693301	0.0156526
0.680066	0.0165344
0.627129	0.0167549
0.574192	0.0169753
0.560958	0.0174162
0.547724	0.0176367
0.534489	0.0185185
0.521255	0.0189594
0.428615	0.0194004
0.415381	0.0200617
0.388912	0.0202822
0.375678	0.0205026
0.349209	0.0207231
0.322741	0.0209436
0.309507	0.0213845
0.296272	0.0216049
0.283038	0.0238095
0.269804	0.02403
0.203632	0.0255732
0.190398	0.0260141
0.124227	0.0262346
0.071289	0.0266755
0.058055	0.0268959
0.005118	0.0282187
-0.008116	0.952601
-0.047819	0.954586
-0.074288	0.955026
-0.100756	0.955688
-0.113991	0.95657
-0.127225	0.957892
-0.140459	0.958113
-0.166928	0.958554
-0.180162	0.958995
-0.193396	0.960979
-0.206631	0.96164
-0.219865	0.962081
-0.233099	0.962302
-0.259568	0.963183
-0.272802	0.963624
-0.286036	0.964947
-0.299271	0.965388
-0.325739	0.965829
-0.338973	0.966931
-0.352208	0.967813
-0.365442	0.969136
-0.378676	0.970018
-0.391910	0.970238
-0.405145	0.97134
-0.418379	0.972002
-0.431613	0.973325
-0.444848	0.973986
-0.458082	0.974427
-0.471316	0.974647
-0.484550	0.97575
-0.497785	0.97619
-0.511019	0.977293
-0.524253	0.978175
-0.537488	0.978836
-0.550722	0.979497
-0.563956	0.979718
-0.577190	0.980379
-0.590425	0.981261
-0.603659	0.982584
-0.616893	0.982804
-0.630128	0.983245
-0.643362	0.984788
-0.656596	0.98567
-0.709533	0.985891
-0.722768	0.986332
-0.736002	0.986772
-0.775705	0.987434
-0.788939	0.988316
-0.802173	0.988536
-0.815408	0.989198
-0.828642	0.989638
-0.841876	0.989859
-0.855110	0.990741
-0.868345	0.990961
-0.881579	0.991623
-0.921282	0.991843
-0.934516	0.992284
-0.960985	0.992945
-0.974219	0.993386
-0.987453	0.993827
-1.027156	0.994048
-1.053625	0.994929
-1.066859	0.99537
-1.106562	0.995811
-1.119796	0.996473
-1.159499	0.996693
-1.199202	0.996914
-1.252139	0.997134
-1.265373	0.997354
-1.305076	0.997795
-1.331545	0.998236
-1.371247	0.998457
-1.450653	0.998677
-1.463887	0.999339
-1.609465	0.999559
-2.006493	0.99978
-2.152070	1
&
5.087083	1.09649e-06
5.047380	2.19298e-06
4.994443	3.28947e-06
4.928271	4.38596e-06
4.915037	5.48246e-06
4.848866	6.57895e-06
4.809163	7.67544e-06
4.716523	8.77193e-06
4.465071	9.86842e-06
4.332729	1.09649e-05
4.147449	1.20614e-05
4.081277	1.31579e-05
4.068043	1.42544e-05
4.041574	1.64474e-05
4.015106	1.97368e-05
3.988637	2.08333e-05
3.962169	2.19298e-05
3.948934	2.74123e-05
3.935700	3.28947e-05
3.922466	3.83772e-05
3.909232	4.49561e-05
3.895997	5.70175e-05
3.882763	6.90789e-05
3.869529	8.33333e-05
3.856294	9.97807e-05
3.843060	0.000115132
3.829826	0.000129386
3.816592	0.000152412
3.803357	0.000178728
3.790123	0.000198465
3.776889	0.000214912
3.763654	0.000234649
3.750420	0.000255482
3.737186	0.000274123
3.723952	0.000300439
3.710717	0.000322368
3.697483	0.000341009
3.684249	0.000364035
3.671014	0.000391447
3.657780	0.000417763
3.644546	0.000448465
3.631312	0.00045943
3.618077	0.000489035
3.604843	0.000506579
3.591609	0.00052193
3.578374	0.000550439
3.565140	0.000575658
3.551906	0.000597588
3.538672	0.000617325
3.525437	0.000641447
3.512203	0.000666667
3.498969	0.000689693
3.485734	0.000718202
3.472500	0.000729167
3.459266	0.000743421
3.446032	0.000766447
3.432797	0.000785088
3.419563	0.000813596
3.406329	0.000821272
3.393094	0.000839912
3.379860	0.00085636
3.366626	0.000864035
3.353392	0.000880482
3.340157	0.00089364
3.326923	0.000913377
3.313689	0.000938596
3.300454	0.000957237
3.287220	0.000973684
3.273986	0.000989035
3.260752	0.00100219
3.247517	0.00102961
3.234283	0.00104167
3.221049	0.00107456
3.207815	0.00110088
3.194580	0.00112061
3.181346	0.00115132
3.168112	0.00118311
3.154877	0.00120833
3.141643	0.00124781
3.128409	0.00127193
3.115175	0.00129605
3.101940	0.00131798
3.088706	0.00132895
3.075472	0.00136184
3.062237	0.00139035
3.049003	0.00142325
3.035769	0.00146491
3.022535	0.00151096
3.009300	0.00152851
2.996066	0.00157127
2.982832	0.00158882
2.969597	0.00162171
2.956363	0.00164803
2.943129	0.00167105
2.929895	0.00170614
2.916660	0.00174671
2.903426	0.00179715
2.890192	0.00182675
2.876957	0.00185197
2.863723	0.00189145
2.850489	0.00192873
2.837255	0.00195724
2.824020	0.00199781
2.810786	0.0020307
2.797552	0.0020614
2.784317	0.00211732
2.771083	0.00214803
2.757849	0.00217654
2.744615	0.00221601
2.731380	0.00226096
2.718146	0.00229934
2.704912	0.0023443
2.691677	0.00238377
2.678443	0.00243311
2.665209	0.00248136
2.651975	0.00250768
2.638740	0.00255373
2.625506	0.00258991
2.612272	0.00262061
2.599037	0.00266447
2.585803	0.00269298
2.572569	0.00272368
2.559335	0.00276754
2.546100	0.00279386
2.532866	0.00283004
2.519632	0.00286294
2.506398	0.00290022
2.493163	0.00292434
2.479929	0.00295504
2.466695	0.00298465
2.453460	0.00300658
2.440226	0.00302522
2.426992	0.00306689
2.413758	0.00308004
2.400523	0.00310636
2.387289	0.00312719
2.374055	0.00314364
2.360820	0.00315351
2.347586	0.00317763
2.334352	0.00319737
2.321118	0.0032193
2.307883	0.0032489
2.294649	0.00327522
2.281415	0.00330044
2.268180	0.00331908
2.254946	0.00333991
2.241712	0.00336404
2.228478	0.00339254
2.215243	0.0034068
2.202009	0.00342982
2.188775	0.00344627
2.175540	0.00346272
2.162306	0.0035011
2.149072	0.0035307
2.135838	0.00355482
2.122603	0.00357346
2.109369	0.00359868
2.096135	0.003625
2.082900	0.00364693
2.069666	0.00366447
2.056432	0.00369518
2.043198	0.00372588
2.029963	0.00374013
2.016729	0.0037807
2.003495	0.00382675
1.990260	0.00385417
1.977026	0.00389912
1.963792	0.00393531
1.950558	0.00395943
1.937323	0.00402632
1.924089	0.00407127
1.910855	0.00413377
1.897620	0.0041864
1.884386	0.00422259
1.871152	0.00425877
1.857918	0.00435088
1.844683	0.00438925
1.831449	0.00445833
1.818215	0.00450877
1.804981	0.00456031
1.791746	0.0046261
1.778512	0.00469298
1.765278	0.0047511
1.752043	0.00481579
1.738809	0.00488925
1.725575	0.00497149
1.712341	0.00503289
1.699106	0.00508772
1.685872	0.00514803
1.672638	0.00522368
1.659403	0.00529276
1.646169	0.00539364
1.632935	0.00550329
1.619701	0.00561294
1.606466	0.00570724
1.593232	0.00582127
1.579998	0.00591667
1.566763	0.00604276
1.553529	0.00619518
1.540295	0.00638487
1.527061	0.00652632
1.513826	0.00664364
1.500592	0.00684211
1.487358	0.00701096
1.474123	0.00720066
1.460889	0.00734868
1.447655	0.00752741
1.434421	0.00772917
1.421186	0.00785855
1.407952	0.00800219
1.394718	0.00814474
1.381483	0.00832675
1.368249	0.00852412
1.355015	0.00868202
1.341781	0.0088136
1.328546	0.00894079
1.315312	0.00906579
1.302078	0.00921711
1.288843	0.00933443
1.275609	0.00942544
1.262375	0.00954057
1.249141	0.00964145
1.235906	0.00973904
1.222672	0.00985526
1.209438	0.00997039
1.196203	0.0100603
1.182969	0.0101656
1.169735	0.0102555
1.156501	0.0103739
1.143266	0.0104408
1.130032	0.0105362
1.116798	0.010636
1.103564	0.0107248
1.090329	0.0108202
1.077095	0.0109002
1.063861	0.0109638
1.050626	0.0110406
1.037392	0.0111513
1.024158	0.0112303
1.010924	0.01133
0.997689	0.0114638
0.984455	0.0115373
0.971221	0.0116491
0.957986	0.0117588
0.944752	0.0118618
0.931518	0.012
0.918284	0.0121261
0.905049	0.0122588
0.891815	0.0124101
0.878581	0.0125987
0.865346	0.0127445
0.852112	0.0129046
0.838878	0.0130636
0.825644	0.0131985
0.812409	0.0133333
0.799175	0.0134441
0.785941	0.0135833
0.772706	0.0137259
0.759472	0.0138421
0.746238	0.0139539
0.733004	0.0140811
0.719769	0.0142226
0.706535	0.0143443
0.693301	0.0144638
0.680066	0.0145932
0.666832	0.0147303
0.653598	0.0148673
0.640364	0.0150044
0.627129	0.0152029
0.613895	0.0153629
0.600661	0.0155164
0.587426	0.0156941
0.574192	0.015932
0.560958	0.0161491
0.547724	0.0164057
0.534489	0.016625
0.521255	0.0168772
0.508021	0.0171173
0.494786	0.0173235
0.481552	0.0175252
0.468318	0.0177127
0.455084	0.0179211
0.441849	0.0181557
0.428615	0.0184529
0.415381	0.0188739
0.402147	0.0192434
0.388912	0.0196031
0.375678	0.0199243
0.362444	0.0202818
0.349209	0.0205274
0.335975	0.0208607
0.322741	0.0211327
0.309507	0.0215186
0.296272	0.0218498
0.283038	0.0220976
0.269804	0.0222982
0.256569	0.0225669
0.243335	0.0227862
0.230101	0.0229836
0.216867	0.0231853
0.203632	0.0234298
0.190398	0.0237445
0.177164	0.0240263
0.163929	0.0242445
0.150695	0.0245175
0.137461	0.0247917
0.124227	0.0250844
0.110992	0.025432
0.097758	0.0257237
0.084524	0.0261228
0.071289	0.0265219
0.058055	0.0269386
0.044821	0.0273388
0.031587	0.0279046
0.018352	0.028614
0.005118	0.0292928
-0.008116	0.948458
-0.021351	0.949049
-0.034585	0.949806
-0.047819	0.95068
-0.061053	0.951456
-0.074288	0.952242
-0.087522	0.953113
-0.100756	0.953899
-0.113991	0.954757
-0.127225	0.955603
-0.140459	0.956398
-0.153693	0.957276
-0.166928	0.958196
-0.180162	0.958984
-0.193396	0.959768
-0.206631	0.960592
-0.219865	0.961395
-0.233099	0.962224
-0.246333	0.962966
-0.259568	0.963736
-0.272802	0.964564
-0.286036	0.965365
-0.299271	0.966159
-0.312505	0.966998
-0.325739	0.967726
-0.338973	0.968447
-0.352208	0.969091
-0.365442	0.969795
-0.378676	0.970568
-0.391910	0.971331
-0.405145	0.972016
-0.418379	0.972683
-0.431613	0.9734
-0.444848	0.974138
-0.458082	0.974864
-0.471316	0.975549
-0.484550	0.976209
-0.497785	0.976853
-0.511019	0.977623
-0.524253	0.978316
-0.537488	0.979009
-0.550722	0.979674
-0.563956	0.980302
-0.577190	0.980939
-0.590425	0.981588
-0.603659	0.982255
-0.616893	0.982889
-0.630128	0.983447
-0.643362	0.983954
-0.656596	0.984488
-0.669830	0.98494
-0.683065	0.985385
-0.696299	0.98586
-0.709533	0.986329
-0.722768	0.986739
-0.736002	0.987209
-0.749236	0.987604
-0.762470	0.988082
-0.775705	0.988539
-0.788939	0.988943
-0.802173	0.989378
-0.815408	0.989885
-0.828642	0.990354
-0.841876	0.990764
-0.855110	0.991056
-0.868345	0.991378
-0.881579	0.991716
-0.894813	0.99203
-0.908048	0.992316
-0.921282	0.992651
-0.934516	0.992959
-0.947750	0.993236
-0.960985	0.993504
-0.974219	0.993757
-0.987453	0.993974
-1.000688	0.994266
-1.013922	0.99453
-1.027156	0.994697
-1.040390	0.994924
-1.053625	0.995183
-1.066859	0.995419
-1.080093	0.995596
-1.093327	0.995787
-1.106562	0.996039
-1.119796	0.996211
-1.133030	0.996367
-1.146265	0.996603
-1.159499	0.996786
-1.172733	0.996924
-1.185967	0.997083
-1.199202	0.997223
-1.212436	0.997376
-1.225670	0.997496
-1.238905	0.997606
-1.252139	0.997721
-1.265373	0.997837
-1.278607	0.997945
-1.291842	0.998043
-1.305076	0.998125
-1.318310	0.998258
-1.331545	0.998345
-1.344779	0.99842
-1.358013	0.998505
-1.371247	0.998571
-1.384482	0.998641
-1.397716	0.998701
-1.410950	0.99877
-1.424185	0.998833
-1.437419	0.998867
-1.450653	0.998911
-1.463887	0.998956
-1.477122	0.999018
-1.490356	0.999079
-1.503590	0.999134
-1.516825	0.999188
-1.530059	0.999215
-1.543293	0.999261
-1.556527	0.999282
-1.569762	0.999311
-1.582996	0.999337
-1.596230	0.99936
-1.609465	0.999375
-1.622699	0.999396
-1.635933	0.999419
-1.649167	0.999445
-1.662402	0.999464
-1.675636	0.999485
-1.688870	0.999507
-1.702105	0.999535
-1.715339	0.999554
-1.728573	0.999576
-1.741807	0.999593
-1.755042	0.999606
-1.768276	0.999623
-1.781510	0.99964
-1.794744	0.99965
-1.807979	0.999662
-1.821213	0.999678
-1.834447	0.999693
-1.847682	0.999704
-1.860916	0.999708
-1.874150	0.999715
-1.887384	0.999724
-1.900619	0.999734
-1.913853	0.999754
-1.927087	0.999763
-1.940322	0.999774
-1.953556	0.999787
-1.966790	0.999792
-1.980024	0.999796
-1.993259	0.999805
-2.006493	0.999812
-2.019727	0.999819
-2.032962	0.999827
-2.046196	0.999831
-2.059430	0.999837
-2.072664	0.999843
-2.085899	0.999851
-2.099133	0.999854
-2.112367	0.999861
-2.125602	0.999865
-2.138836	0.999877
-2.152070	0.999882
-2.165304	0.999883
-2.178539	0.999886
-2.191773	0.999897
-2.205007	0.999906
-2.218242	0.99991
-2.231476	0.999913
-2.244710	0.999919
-2.257944	0.999922
-2.271179	0.999927
-2.284413	0.99993
-2.297647	0.999935
-2.310882	0.999938
-2.324116	0.99994
-2.337350	0.999942
-2.350584	0.999947
-2.363819	0.999948
-2.377053	0.99995
-2.390287	0.999952
-2.403522	0.999954
-2.416756	0.999959
-2.429990	0.999963
-2.456459	0.999967
-2.469693	0.999969
-2.482927	0.999971
-2.496161	0.999973
-2.509396	0.999975
-2.522630	0.999978
-2.535864	0.99998
-2.575567	0.999982
-2.602036	0.999984
-2.615270	0.999985
-2.628504	0.999986
-2.654973	0.999987
-2.694676	0.999989
-2.721144	0.99999
-2.747613	0.999991
-2.774081	0.999992
-2.906424	0.999993
-2.932893	0.999995
-2.985830	0.999996
-3.065236	0.999997
-3.144641	0.999998
-3.660778	0.999999
-3.700481	1
&
20.505023	3.55717e-69
20.491788	4.00897e-69
20.478554	4.51816e-69
20.465320	5.09201e-69
20.452085	5.73875e-69
20.438851	6.46763e-69
20.425617	7.28908e-69
20.412383	8.21485e-69
20.399148	9.25821e-69
20.385914	1.04341e-68
20.372680	1.17593e-68
20.359445	1.32528e-68
20.346211	1.4936e-68
20.332977	1.68329e-68
20.319743	1.89708e-68
20.306508	2.13802e-68
20.293274	2.40956e-68
20.280040	2.71558e-68
20.266805	3.06047e-68
20.253571	3.44916e-68
20.240337	3.88722e-68
20.227103	4.3809e-68
20.213868	4.93729e-68
20.200634	5.56433e-68
20.187400	6.271e-68
20.174165	7.06742e-68
20.160931	7.96499e-68
20.147697	8.97653e-68
20.134463	1.01165e-67
20.121228	1.14013e-67
20.107994	1.28493e-67
20.094760	1.44811e-67
20.081525	1.63202e-67
20.068291	1.83928e-67
20.055057	2.07286e-67
20.041823	2.3361e-67
20.028588	2.63278e-67
20.015354	2.96713e-67
20.002120	3.34393e-67
19.988885	3.76859e-67
19.975651	4.24718e-67
19.962417	4.78654e-67
19.949183	5.3944e-67
19.935948	6.07944e-67
19.922714	6.85148e-67
19.909480	7.72155e-67
19.896245	8.70212e-67
19.883011	9.8072e-67
19.869777	1.10526e-66
19.856543	1.24562e-66
19.843308	1.4038e-66
19.830074	1.58206e-66
19.816840	1.78296e-66
19.803605	2.00938e-66
19.790371	2.26454e-66
19.777137	2.5521e-66
19.763903	2.87619e-66
19.750668	3.24142e-66
19.737434	3.65303e-66
19.724200	4.1169e-66
19.710966	4.63968e-66
19.697731	5.22884e-66
19.684497	5.89282e-66
19.671263	6.6411e-66
19.658028	7.4844e-66
19.644794	8.43477e-66
19.631560	9.50582e-66
19.618326	1.07129e-65
19.605091	1.20732e-65
19.591857	1.36062e-65
19.578623	1.53339e-65
19.565388	1.7281e-65
19.552154	1.94753e-65
19.538920	2.19482e-65
19.525686	2.47351e-65
19.512451	2.78759e-65
19.499217	3.14155e-65
19.485983	3.54044e-65
19.472748	3.98999e-65
19.459514	4.49661e-65
19.446280	5.06756e-65
19.433046	5.71101e-65
19.419811	6.43615e-65
19.406577	7.25336e-65
19.393343	8.17433e-65
19.380108	9.21223e-65
19.366874	1.03819e-64
19.353640	1.17001e-64
19.340406	1.31857e-64
19.327171	1.48598e-64
19.313937	1.67465e-64
19.300703	1.88728e-64
19.287468	2.1269e-64
19.274234	2.39695e-64
19.261000	2.70128e-64
19.247766	3.04425e-64
19.234531	3.43077e-64
19.221297	3.86635e-64
19.208063	4.35724e-64
19.194828	4.91045e-64
19.181594	5.5339e-64
19.168360	6.23649e-64
19.155126	7.02829e-64
19.141891	7.92061e-64
19.128657	8.92622e-64
19.115423	1.00595e-63
19.102188	1.13366e-63
19.088954	1.27759e-63
19.075720	1.4398e-63
19.062486	1.62259e-63
19.049251	1.82859e-63
19.036017	2.06074e-63
19.022783	2.32237e-63
19.009549	2.61721e-63
18.996314	2.94947e-63
18.983080	3.32392e-63
18.969846	3.74591e-63
18.956611	4.22147e-63
18.943377	4.7574e-63
18.930143	5.36136e-63
18.916909	6.042e-63
18.903674	6.80904e-63
18.890440	7.67346e-63
18.877206	8.64761e-63
18.863971	9.74542e-63
18.850737	1.09826e-62
18.837503	1.23768e-62
18.824269	1.3948e-62
18.811034	1.57187e-62
18.797800	1.77142e-62
18.784566	1.99629e-62
18.771331	2.24971e-62
18.758097	2.5353e-62
18.744863	2.85715e-62
18.731629	3.21985e-62
18.718394	3.62859e-62
18.705160	4.08921e-62
18.691926	4.60831e-62
18.678691	5.1933e-62
18.665457	5.85254e-62
18.652223	6.59547e-62
18.638989	7.4327e-62
18.625754	8.37621e-62
18.612520	9.43948e-62
18.599286	1.06377e-61
18.586051	1.1988e-61
18.572817	1.35098e-61
18.559583	1.52247e-61
18.546349	1.71572e-61
18.533114	1.93351e-61
18.519880	2.17894e-61
18.506646	2.45552e-61
18.493411	2.76721e-61
18.480177	3.11847e-61
18.466943	3.5143e-61
18.453709	3.96038e-61
18.440474	4.46308e-61
18.427240	5.02959e-61
18.414006	5.66799e-61
18.400771	6.38743e-61
18.387537	7.19819e-61
18.374303	8.11184e-61
18.361069	9.14147e-61
18.347834	1.03018e-60
18.334600	1.16093e-60
18.321366	1.30829e-60
18.308132	1.47434e-60
18.294897	1.66147e-60
18.281663	1.87236e-60
18.268429	2.11e-60
18.255194	2.37781e-60
18.241960	2.67961e-60
18.228726	3.01972e-60
18.215492	3.40298e-60
18.202257	3.83489e-60
18.189023	4.32162e-60
18.175789	4.87012e-60
18.162554	5.48823e-60
18.149320	6.18479e-60
18.136086	6.96975e-60
18.122852	7.85433e-60
18.109617	8.85118e-60
18.096383	9.97454e-60
18.083149	1.12405e-59
18.069914	1.2667e-59
18.056680	1.42747e-59
18.043446	1.60863e-59
18.030212	1.81279e-59
18.016977	2.04286e-59
18.003743	2.30212e-59
17.990509	2.59428e-59
17.977274	2.92353e-59
17.964040	3.29455e-59
17.950806	3.71266e-59
17.937572	4.18383e-59
17.924337	4.71479e-59
17.911103	5.31313e-59
17.897869	5.98741e-59
17.884634	6.74725e-59
17.871400	7.60351e-59
17.858166	8.56844e-59
17.844932	9.65581e-59
17.831697	1.08812e-58
17.818463	1.2262e-58
17.805229	1.38181e-58
17.791994	1.55716e-58
17.778760	1.75477e-58
17.765526	1.97745e-58
17.752292	2.22839e-58
17.739057	2.51117e-58
17.725823	2.82984e-58
17.712589	3.18894e-58
17.699354	3.5936e-58
17.686120	4.04962e-58
17.672886	4.5635e-58
17.659652	5.14259e-58
17.646417	5.79515e-58
17.633183	6.53053e-58
17.619949	7.35921e-58
17.606715	8.29304e-58
17.593480	9.34536e-58
17.580246	1.05312e-57
17.567012	1.18675e-57
17.553777	1.33734e-57
17.540543	1.50703e-57
17.527309	1.69826e-57
17.514075	1.91375e-57
17.500840	2.15658e-57
17.487606	2.43022e-57
17.474372	2.73858e-57
17.461137	3.08607e-57
17.447903	3.47764e-57
17.434669	3.9189e-57
17.421435	4.41614e-57
17.408200	4.97648e-57
17.394966	5.6079e-57
17.381732	6.31944e-57
17.368497	7.12126e-57
17.355263	8.0248e-57
17.342029	9.04298e-57
17.328795	1.01903e-56
17.315560	1.14833e-56
17.302326	1.29402e-56
17.289092	1.45821e-56
17.275857	1.64322e-56
17.262623	1.8517e-56
17.249389	2.08663e-56
17.236155	2.35137e-56
17.222920	2.6497e-56
17.209686	2.98588e-56
17.196452	3.3647e-56
17.183217	3.79158e-56
17.169983	4.27262e-56
17.156749	4.81469e-56
17.143515	5.42552e-56
17.130280	6.11385e-56
17.117046	6.8895e-56
17.103812	7.76355e-56
17.090577	8.74848e-56
17.077343	9.85836e-56
17.064109	1.1109e-55
17.050875	1.25184e-55
17.037640	1.41065e-55
17.024406	1.58961e-55
17.011172	1.79127e-55
16.997937	2.01851e-55
16.984703	2.27458e-55
16.971469	2.56314e-55
16.958235	2.88829e-55
16.945000	3.2547e-55
16.931766	3.66758e-55
16.918532	4.13284e-55
16.905298	4.65711e-55
16.892063	5.24789e-55
16.878829	5.91362e-55
16.865595	6.66378e-55
16.852360	7.5091e-55
16.839126	8.46165e-55
16.825892	9.53503e-55
16.812658	1.07446e-54
16.799423	1.21075e-54
16.786189	1.36433e-54
16.772955	1.5374e-54
16.759720	1.73241e-54
16.746486	1.95217e-54
16.733252	2.19979e-54
16.720018	2.47883e-54
16.706783	2.79325e-54
16.693549	3.14756e-54
16.680315	3.54681e-54
16.667080	3.9967e-54
16.653846	4.50365e-54
16.640612	5.0749e-54
16.627378	5.7186e-54
16.614143	6.44395e-54
16.600909	7.26129e-54
16.587675	8.1823e-54
16.574440	9.22013e-54
16.561206	1.03896e-53
16.547972	1.17073e-53
16.534738	1.31923e-53
16.521503	1.48655e-53
16.508269	1.67509e-53
16.495035	1.88755e-53
16.481800	2.12695e-53
16.468566	2.39672e-53
16.455332	2.70069e-53
16.442098	3.04322e-53
16.428863	3.42919e-53
16.415629	3.86411e-53
16.402395	4.35419e-53
16.389160	4.90641e-53
16.375926	5.52867e-53
16.362692	6.22985e-53
16.349458	7.01995e-53
16.336223	7.91024e-53
16.322989	8.91344e-53
16.309755	1.00439e-52
16.296520	1.13176e-52
16.283286	1.27529e-52
16.270052	1.43703e-52
16.256818	1.61927e-52
16.243583	1.82462e-52
16.230349	2.05601e-52
16.217115	2.31675e-52
16.203880	2.61055e-52
16.190646	2.94161e-52
16.177412	3.31464e-52
16.164178	3.73498e-52
16.150943	4.20863e-52
16.137709	4.74233e-52
16.124475	5.34371e-52
16.111241	6.02134e-52
16.098006	6.7849e-52
16.084772	7.64528e-52
16.071538	8.61476e-52
16.058303	9.70717e-52
16.045069	1.09381e-51
16.031835	1.23251e-51
16.018601	1.3888e-51
16.005366	1.5649e-51
15.992132	1.76333e-51
15.978898	1.98693e-51
15.965663	2.23887e-51
15.952429	2.52276e-51
15.939195	2.84265e-51
15.925961	3.20309e-51
15.912726	3.60923e-51
15.899492	4.06687e-51
15.886258	4.58253e-51
15.873023	5.16357e-51
15.859789	5.81828e-51
15.846555	6.556e-51
15.833321	7.38725e-51
15.820086	8.32389e-51
15.806852	9.37928e-51
15.793618	1.05685e-50
15.780383	1.19084e-50
15.767149	1.34183e-50
15.753915	1.51196e-50
15.740681	1.70365e-50
15.727446	1.91965e-50
15.714212	2.16303e-50
15.700978	2.43727e-50
15.687743	2.74627e-50
15.674509	3.09445e-50
15.661275	3.48676e-50
15.648041	3.92882e-50
15.634806	4.42691e-50
15.621572	4.98814e-50
15.608338	5.62053e-50
15.595103	6.33308e-50
15.581869	7.13596e-50
15.568635	8.04062e-50
15.555401	9.05996e-50
15.542166	1.02085e-49
15.528932	1.15027e-49
15.515698	1.29609e-49
15.502463	1.46039e-49
15.489229	1.64553e-49
15.475995	1.85413e-49
15.462761	2.08917e-49
15.449526	2.35401e-49
15.436292	2.65241e-49
15.423058	2.98865e-49
15.409824	3.3675e-49
15.396589	3.79437e-49
15.383355	4.27536e-49
15.370121	4.8173e-49
15.356886	5.42795e-49
15.343652	6.11599e-49
15.330418	6.89124e-49
15.317184	7.76476e-49
15.303949	8.74899e-49
15.290715	9.85797e-49
15.277481	1.11075e-48
15.264246	1.25154e-48
15.251012	1.41018e-48
15.237778	1.58892e-48
15.224544	1.79032e-48
15.211309	2.01724e-48
15.198075	2.27293e-48
15.184841	2.56101e-48
15.171606	2.88562e-48
15.158372	3.25136e-48
15.145138	3.66345e-48
15.131904	4.12777e-48
15.118669	4.65094e-48
15.105435	5.2404e-48
15.092201	5.90458e-48
15.078966	6.65293e-48
15.065732	7.49611e-48
15.052498	8.44616e-48
15.039264	9.5166e-48
15.026029	1.07227e-47
15.012795	1.20816e-47
14.999561	1.36128e-47
14.986326	1.5338e-47
14.973092	1.72818e-47
14.959858	1.9472e-47
14.946624	2.19397e-47
14.933389	2.47201e-47
14.920155	2.78528e-47
14.906921	3.13825e-47
14.893686	3.53595e-47
14.880452	3.98404e-47
14.867218	4.48892e-47
14.853984	5.05777e-47
14.840749	5.6987e-47
14.827515	6.42085e-47
14.814281	7.2345e-47
14.801046	8.15125e-47
14.787812	9.18417e-47
14.774578	1.0348e-46
14.761344	1.16592e-46
14.748109	1.31366e-46
14.734875	1.48012e-46
14.721641	1.66767e-46
14.708407	1.87899e-46
14.695172	2.11707e-46
14.681938	2.38533e-46
14.668704	2.68757e-46
14.655469	3.02811e-46
14.642235	3.41179e-46
14.629001	3.84408e-46
14.615767	4.33115e-46
14.602532	4.87992e-46
14.589298	5.49822e-46
14.576064	6.19485e-46
14.562829	6.97974e-46
14.549595	7.86407e-46
14.536361	8.86043e-46
14.523127	9.98302e-46
14.509892	1.12478e-45
14.496658	1.26729e-45
14.483424	1.42785e-45
14.470189	1.60874e-45
14.456955	1.81256e-45
14.443721	2.04219e-45
14.430487	2.30092e-45
14.417252	2.59242e-45
14.404018	2.92085e-45
14.390784	3.29088e-45
14.377549	3.70778e-45
14.364315	4.1775e-45
14.351081	4.70672e-45
14.337847	5.30298e-45
14.324612	5.97476e-45
14.311378	6.73164e-45
14.298144	7.5844e-45
14.284909	8.54517e-45
14.271675	9.62765e-45
14.258441	1.08472e-44
14.245207	1.22213e-44
14.231972	1.37694e-44
14.218738	1.55136e-44
14.205504	1.74787e-44
14.192269	1.96927e-44
14.179035	2.21872e-44
14.165801	2.49976e-44
14.152567	2.81639e-44
14.139332	3.17313e-44
14.126098	3.57505e-44
14.112864	4.02788e-44
14.099629	4.53806e-44
14.086395	5.11285e-44
14.073161	5.76044e-44
14.059927	6.49005e-44
14.046692	7.31206e-44
14.033458	8.23817e-44
14.020224	9.28157e-44
14.006990	1.04571e-43
13.993755	1.17815e-43
13.980521	1.32737e-43
13.967287	1.49548e-43
13.954052	1.68488e-43
13.940818	1.89826e-43
13.927584	2.13867e-43
13.914350	2.40952e-43
13.901115	2.71468e-43
13.887881	3.05847e-43
13.874647	3.4458e-43
13.861412	3.88218e-43
13.848178	4.37381e-43
13.834944	4.9277e-43
13.821710	5.55173e-43
13.808475	6.25477e-43
13.795241	7.04684e-43
13.782007	7.9392e-43
13.768772	8.94455e-43
13.755538	1.00772e-42
13.742304	1.13533e-42
13.729070	1.27909e-42
13.715835	1.44106e-42
13.702601	1.62353e-42
13.689367	1.82911e-42
13.676132	2.06072e-42
13.662898	2.32165e-42
13.649664	2.61562e-42
13.636430	2.94681e-42
13.623195	3.31993e-42
13.609961	3.74028e-42
13.596727	4.21386e-42
13.583492	4.74739e-42
13.570258	5.34848e-42
13.557024	6.02565e-42
13.543790	6.78856e-42
13.530555	7.64805e-42
13.517321	8.61636e-42
13.504087	9.70724e-42
13.490852	1.09362e-41
13.477618	1.23208e-41
13.464384	1.38806e-41
13.451150	1.56379e-41
13.437915	1.76177e-41
13.424681	1.98481e-41
13.411447	2.23608e-41
13.398212	2.51916e-41
13.384978	2.83807e-41
13.371744	3.19735e-41
13.358510	3.6021e-41
13.345275	4.0581e-41
13.332041	4.57181e-41
13.318807	5.15054e-41
13.305573	5.80253e-41
13.292338	6.53704e-41
13.279104	7.36452e-41
13.265870	8.29674e-41
13.252635	9.34695e-41
13.239401	1.05301e-40
13.226167	1.1863e-40
13.212933	1.33645e-40
13.199698	1.50562e-40
13.186464	1.69619e-40
13.173230	1.91088e-40
13.159995	2.15274e-40
13.146761	2.42521e-40
13.133527	2.73217e-40
13.120293	3.07797e-40
13.107058	3.46754e-40
13.093824	3.9064e-40
13.080590	4.40081e-40
13.067355	4.95778e-40
13.054121	5.58524e-40
13.040887	6.29209e-40
13.027653	7.0884e-40
13.014418	7.98548e-40
13.001184	8.99608e-40
12.987950	1.01346e-39
12.974715	1.14171e-39
12.961481	1.28619e-39
12.948247	1.44896e-39
12.935013	1.63232e-39
12.921778	1.83888e-39
12.908544	2.07158e-39
12.895310	2.33372e-39
12.882075	2.62904e-39
12.868841	2.96171e-39
12.855607	3.33648e-39
12.842373	3.75867e-39
12.829138	4.23427e-39
12.815904	4.77005e-39
12.802670	5.37362e-39
12.789435	6.05354e-39
12.776201	6.81949e-39
12.762967	7.68235e-39
12.749733	8.65436e-39
12.736498	9.74935e-39
12.723264	1.09829e-38
12.710030	1.23724e-38
12.696795	1.39378e-38
12.683561	1.57012e-38
12.670327	1.76876e-38
12.657093	1.99254e-38
12.643858	2.24462e-38
12.630624	2.5286e-38
12.617390	2.84849e-38
12.604156	3.20885e-38
12.590921	3.61479e-38
12.577687	4.07209e-38
12.564453	4.58722e-38
12.551218	5.16752e-38
12.537984	5.82122e-38
12.524750	6.5576e-38
12.511516	7.38712e-38
12.498281	8.32156e-38
12.485047	9.37419e-38
12.471813	1.056e-37
12.458578	1.18957e-37
12.445344	1.34004e-37
12.432110	1.50954e-37
12.418876	1.70048e-37
12.405641	1.91556e-37
12.392407	2.15785e-37
12.379173	2.43077e-37
12.365938	2.73822e-37
12.352704	3.08454e-37
12.339470	3.47467e-37
12.326236	3.91412e-37
12.313001	4.40916e-37
12.299767	4.96679e-37
12.286533	5.59494e-37
12.273298	6.30252e-37
12.260064	7.09958e-37
12.246830	7.99743e-37
12.233596	9.00881e-37
12.220361	1.01481e-36
12.207127	1.14314e-36
12.193893	1.2877e-36
12.180658	1.45054e-36
12.167424	1.63396e-36
12.154190	1.84058e-36
12.140956	2.07333e-36
12.127721	2.3355e-36
12.114487	2.63081e-36
12.101253	2.96347e-36
12.088018	3.33818e-36
12.074784	3.76027e-36
12.061550	4.23572e-36
12.048316	4.77128e-36
12.035081	5.37455e-36
12.021847	6.05408e-36
12.008613	6.81952e-36
11.995378	7.68172e-36
11.982144	8.65292e-36
11.968910	9.74689e-36
11.955676	1.09791e-35
11.942441	1.23672e-35
11.929207	1.39307e-35
11.915973	1.56918e-35
11.902738	1.76755e-35
11.889504	1.991e-35
11.876270	2.24269e-35
11.863036	2.5262e-35
11.849801	2.84554e-35
11.836567	3.20524e-35
11.823333	3.61041e-35
11.810099	4.06679e-35
11.796864	4.58085e-35
11.783630	5.15987e-35
11.770396	5.81208e-35
11.757161	6.54672e-35
11.743927	7.3742e-35
11.730693	8.30626e-35
11.717459	9.3561e-35
11.704224	1.05386e-34
11.690990	1.18706e-34
11.677756	1.33709e-34
11.664521	1.50607e-34
11.651287	1.69642e-34
11.638053	1.91081e-34
11.624819	2.1523e-34
11.611584	2.4243e-34
11.598350	2.73067e-34
11.585116	3.07575e-34
11.571881	3.46443e-34
11.558647	3.90223e-34
11.545413	4.39534e-34
11.532179	4.95076e-34
11.518944	5.57635e-34
11.505710	6.28098e-34
11.492476	7.07464e-34
11.479241	7.96857e-34
11.466007	8.97543e-34
11.452773	1.01095e-33
11.439539	1.13868e-33
11.426304	1.28256e-33
11.413070	1.4446e-33
11.399836	1.62712e-33
11.386601	1.83269e-33
11.373367	2.06423e-33
11.360133	2.32503e-33
11.346899	2.61876e-33
11.333664	2.9496e-33
11.320430	3.32223e-33
11.307196	3.74192e-33
11.293961	4.21463e-33
11.280727	4.74704e-33
11.267493	5.3467e-33
11.254259	6.0221e-33
11.241024	6.78281e-33
11.227790	7.63959e-33
11.214556	8.60458e-33
11.201321	9.69144e-33
11.188087	1.09156e-32
11.174853	1.22943e-32
11.161619	1.38471e-32
11.148384	1.55961e-32
11.135150	1.75659e-32
11.121916	1.97844e-32
11.108682	2.22831e-32
11.095447	2.50974e-32
11.082213	2.8267e-32
11.068979	3.18368e-32
11.055744	3.58574e-32
11.042510	4.03856e-32
11.029276	4.54857e-32
11.016042	5.12296e-32
11.002807	5.76988e-32
10.989573	6.49848e-32
10.976339	7.31907e-32
10.963104	8.24326e-32
10.949870	9.28413e-32
10.936636	1.04564e-31
10.923402	1.17767e-31
10.910167	1.32636e-31
10.896933	1.49383e-31
10.883699	1.68244e-31
10.870464	1.89485e-31
10.857230	2.13408e-31
10.843996	2.40351e-31
10.830762	2.70695e-31
10.817527	3.04869e-31
10.804293	3.43356e-31
10.791059	3.86701e-31
10.777824	4.35518e-31
10.764590	4.90496e-31
10.751356	5.52412e-31
10.738122	6.22144e-31
10.724887	7.00676e-31
10.711653	7.89119e-31
10.698419	8.88724e-31
10.685184	1.0009e-30
10.671950	1.12723e-30
10.658716	1.2695e-30
10.645482	1.42973e-30
10.632247	1.61018e-30
10.619013	1.8134e-30
10.605779	2.04226e-30
10.592544	2.29999e-30
10.579310	2.59025e-30
10.566076	2.91714e-30
10.552842	3.28527e-30
10.539607	3.69984e-30
10.526373	4.16672e-30
10.513139	4.69251e-30
10.499904	5.28463e-30
10.486670	5.95145e-30
10.473436	6.7024e-30
10.460202	7.54809e-30
10.446967	8.50046e-30
10.433733	9.57297e-30
10.420499	1.07808e-29
10.407265	1.21409e-29
10.394030	1.36727e-29
10.380796	1.53976e-29
10.367562	1.73401e-29
10.354327	1.95277e-29
10.341093	2.19911e-29
10.327859	2.47653e-29
10.314625	2.78893e-29
10.301390	3.14074e-29
10.288156	3.53691e-29
10.274922	3.98305e-29
10.261687	4.48545e-29
10.248453	5.05121e-29
10.235219	5.68832e-29
10.221985	6.40576e-29
10.208750	7.21368e-29
10.195516	8.12347e-29
10.182282	9.14799e-29
10.169047	1.03017e-28
10.155813	1.16008e-28
10.142579	1.30638e-28
10.129345	1.47112e-28
10.116110	1.65664e-28
10.102876	1.86554e-28
10.089642	2.10078e-28
10.076407	2.36567e-28
10.063173	2.66396e-28
10.049939	2.99986e-28
10.036705	3.37809e-28
10.023470	3.80401e-28
10.010236	4.28362e-28
9.997002	4.82368e-28
9.983767	5.43181e-28
9.970533	6.1166e-28
9.957299	6.88769e-28
9.944065	7.75598e-28
9.930830	8.7337e-28
9.917596	9.83464e-28
9.904362	1.10743e-27
9.891127	1.24703e-27
9.877893	1.40421e-27
9.864659	1.5812e-27
9.851425	1.7805e-27
9.838190	2.00491e-27
9.824956	2.2576e-27
9.811722	2.54213e-27
9.798487	2.86251e-27
9.785253	3.22326e-27
9.772019	3.62946e-27
9.758785	4.08683e-27
9.745550	4.60183e-27
9.732316	5.18172e-27
9.719082	5.83466e-27
9.705848	6.56985e-27
9.692613	7.39767e-27
9.679379	8.32976e-27
9.666145	9.37926e-27
9.652910	1.0561e-26
9.639676	1.18915e-26
9.626442	1.33897e-26
9.613208	1.50765e-26
9.599973	1.69758e-26
9.586739	1.91143e-26
9.573505	2.15222e-26
9.560270	2.42332e-26
9.547036	2.72857e-26
9.533802	3.07226e-26
9.520568	3.45923e-26
9.507333	3.89493e-26
9.494099	4.3855e-26
9.480865	4.93783e-26
9.467630	5.55971e-26
9.454396	6.25989e-26
9.441162	7.04823e-26
9.427928	7.93581e-26
9.414693	8.93515e-26
9.401459	1.00603e-25
9.388225	1.13271e-25
9.374990	1.27533e-25
9.361756	1.43591e-25
9.348522	1.61671e-25
9.335288	1.82026e-25
9.322053	2.04943e-25
9.308819	2.30745e-25
9.295585	2.59794e-25
9.282350	2.92499e-25
9.269116	3.2932e-25
9.255882	3.70775e-25
9.242648	4.17448e-25
9.229413	4.69993e-25
9.216179	5.29151e-25
9.202945	5.95753e-25
9.189710	6.70735e-25
9.176476	7.55152e-25
9.163242	8.50191e-25
9.150008	9.57187e-25
9.136773	1.07764e-24
9.123539	1.21326e-24
9.110305	1.36593e-24
9.097070	1.53781e-24
9.083836	1.73131e-24
9.070602	1.94915e-24
9.057368	2.19439e-24
9.044133	2.47048e-24
9.030899	2.7813e-24
9.017665	3.13121e-24
9.004431	3.52513e-24
8.991196	3.96858e-24
8.977962	4.46781e-24
8.964728	5.02982e-24
8.951493	5.6625e-24
8.938259	6.37474e-24
8.925025	7.17654e-24
8.911791	8.07915e-24
8.898556	9.09526e-24
8.885322	1.02391e-23
8.872088	1.15268e-23
8.858853	1.29763e-23
8.845619	1.46081e-23
8.832385	1.6445e-23
8.819151	1.85128e-23
8.805916	2.08406e-23
8.792682	2.34609e-23
8.779448	2.64106e-23
8.766213	2.9731e-23
8.752979	3.34688e-23
8.739745	3.76762e-23
8.726511	4.24125e-23
8.713276	4.77439e-23
8.700042	5.37453e-23
8.686808	6.05008e-23
8.673573	6.81051e-23
8.660339	7.66649e-23
8.647105	8.63001e-23
8.633871	9.71459e-23
8.620636	1.09354e-22
8.607402	1.23096e-22
8.594168	1.38564e-22
8.580933	1.55976e-22
8.567699	1.75574e-22
8.554465	1.97634e-22
8.541231	2.22465e-22
8.527996	2.50414e-22
8.514762	2.81874e-22
8.501528	3.17284e-22
8.488293	3.57141e-22
8.475059	4.02003e-22
8.461825	4.52498e-22
8.448591	5.09333e-22
8.435356	5.73305e-22
8.422122	6.45308e-22
8.408888	7.2635e-22
8.395653	8.17567e-22
8.382419	9.20235e-22
8.369185	1.03579e-21
8.355951	1.16585e-21
8.342716	1.31223e-21
8.329482	1.47699e-21
8.316248	1.66243e-21
8.303014	1.87113e-21
8.289779	2.10603e-21
8.276545	2.37041e-21
8.263311	2.66796e-21
8.250076	3.00284e-21
8.236842	3.37974e-21
8.223608	3.80393e-21
8.210374	4.28134e-21
8.197139	4.81864e-21
8.183905	5.42333e-21
8.170671	6.10389e-21
8.157436	6.8698e-21
8.144202	7.73178e-21
8.130968	8.70187e-21
8.117734	9.79363e-21
8.104499	1.10223e-20
8.091265	1.2405e-20
8.078031	1.39612e-20
8.064796	1.57124e-20
8.051562	1.76832e-20
8.038328	1.99012e-20
8.025094	2.23971e-20
8.011859	2.5206e-20
7.998625	2.8367e-20
7.985391	3.19242e-20
7.972156	3.59273e-20
7.958922	4.0432e-20
7.945688	4.55014e-20
7.932454	5.12061e-20
7.919219	5.76256e-20
7.905985	6.48496e-20
7.892751	7.29787e-20
7.879516	8.21263e-20
7.866282	9.242e-20
7.853048	1.04003e-19
7.839814	1.17038e-19
7.826579	1.31705e-19
7.813345	1.48209e-19
7.800111	1.6678e-19
7.786876	1.87678e-19
7.773642	2.11192e-19
7.760408	2.37651e-19
7.747174	2.67423e-19
7.733939	3.00923e-19
7.720705	3.38618e-19
7.707471	3.81031e-19
7.694236	4.28755e-19
7.681002	4.82452e-19
7.667768	5.42872e-19
7.654534	6.10853e-19
7.641299	6.87343e-19
7.628065	7.73406e-19
7.614831	8.70239e-19
7.601596	9.79188e-19
7.588362	1.10177e-18
7.575128	1.23969e-18
7.561894	1.39487e-18
7.548659	1.56945e-18
7.535425	1.76588e-18
7.522191	1.98688e-18
7.508957	2.23551e-18
7.495722	2.51525e-18
7.482488	2.82997e-18
7.469254	3.18404e-18
7.456019	3.58239e-18
7.442785	4.03055e-18
7.429551	4.53473e-18
7.416317	5.10195e-18
7.403082	5.74007e-18
7.389848	6.45796e-18
7.376614	7.26557e-18
7.363379	8.17412e-18
7.350145	9.19622e-18
7.336911	1.0346e-17
7.323677	1.16395e-17
7.310442	1.30946e-17
7.297208	1.47315e-17
7.283974	1.65729e-17
7.270739	1.86443e-17
7.257505	2.09744e-17
7.244271	2.35955e-17
7.231037	2.6544e-17
7.217802	2.98606e-17
7.204568	3.35914e-17
7.191334	3.7788e-17
7.178099	4.25086e-17
7.164865	4.78184e-17
7.151631	5.3791e-17
7.138397	6.05091e-17
7.125162	6.80656e-17
7.111928	7.65652e-17
7.098694	8.61253e-17
7.085459	9.68783e-17
7.072225	1.08973e-16
7.058991	1.22576e-16
7.045757	1.37877e-16
7.032522	1.55085e-16
7.019288	1.7444e-16
7.006054	1.96209e-16
6.992819	2.20692e-16
6.979585	2.48228e-16
6.966351	2.79196e-16
6.953117	3.14026e-16
6.939882	3.53196e-16
6.926648	3.9725e-16
6.913414	4.46793e-16
6.900179	5.0251e-16
6.886945	5.6517e-16
6.873711	6.35636e-16
6.860477	7.14882e-16
6.847242	8.03999e-16
6.834008	9.04215e-16
6.820774	1.01691e-15
6.807540	1.14365e-15
6.794305	1.28616e-15
6.781071	1.44641e-15
6.767837	1.62662e-15
6.754602	1.82926e-15
6.741368	2.05712e-15
6.728134	2.31334e-15
6.714900	2.60144e-15
6.701665	2.92539e-15
6.688431	3.28965e-15
6.675197	3.69921e-15
6.661962	4.15972e-15
6.648728	4.67751e-15
6.635494	5.25969e-15
6.622260	5.91425e-15
6.609025	6.6502e-15
6.595791	7.47764e-15
6.582557	8.40793e-15
6.569322	9.45385e-15
6.556088	1.06297e-14
6.542854	1.19517e-14
6.529620	1.3438e-14
6.516385	1.51089e-14
6.503151	1.69873e-14
6.489917	1.9099e-14
6.476682	2.1473e-14
6.463448	2.41417e-14
6.450214	2.71418e-14
6.436980	3.05142e-14
6.423745	3.43053e-14
6.410511	3.85668e-14
6.397277	4.33571e-14
6.384042	4.87417e-14
6.370808	5.47943e-14
6.357574	6.15977e-14
6.344340	6.92447e-14
6.331105	7.78401e-14
6.317871	8.75011e-14
6.304637	9.83597e-14
6.291402	1.10564e-13
6.278168	1.24281e-13
6.264934	1.39698e-13
6.251700	1.57025e-13
6.238465	1.76498e-13
6.225231	1.98383e-13
6.211997	2.22979e-13
6.198762	2.50619e-13
6.185528	2.81682e-13
6.172294	3.1659e-13
6.159060	3.55818e-13
6.145825	3.999e-13
6.132591	4.49436e-13
6.119357	5.05099e-13
6.106123	5.67648e-13
6.092888	6.37931e-13
6.079654	7.16904e-13
6.066420	8.05639e-13
6.053185	9.05342e-13
6.039951	1.01737e-12
6.026717	1.14323e-12
6.013483	1.28465e-12
6.000248	1.44353e-12
5.987014	1.62202e-12
5.973780	1.82256e-12
5.960545	2.04786e-12
5.947311	2.30096e-12
5.934077	2.58529e-12
5.920843	2.9047e-12
5.907608	3.2635e-12
5.894374	3.66656e-12
5.881140	4.11932e-12
5.867905	4.62789e-12
5.854671	5.19914e-12
5.841437	5.84078e-12
5.828203	6.56147e-12
5.814968	7.37094e-12
5.801734	8.28008e-12
5.788500	9.30117e-12
5.775265	1.04479e-11
5.762031	1.17358e-11
5.748797	1.31822e-11
5.735563	1.48065e-11
5.722328	1.66305e-11
5.709094	1.86788e-11
5.695860	2.09789e-11
5.682625	2.35617e-11
5.669391	2.64618e-11
5.656157	2.97182e-11
5.642923	3.33744e-11
5.629688	3.74796e-11
5.616454	4.20886e-11
5.603220	4.72632e-11
5.589985	5.30726e-11
5.576751	5.95946e-11
5.563517	6.69162e-11
5.550283	7.51354e-11
5.537048	8.43617e-11
5.523814	9.47185e-11
5.510580	1.06344e-10
5.497345	1.19392e-10
5.484111	1.34038e-10
5.470877	1.50476e-10
5.457643	1.68925e-10
5.444408	1.89631e-10
5.431174	2.12868e-10
5.417940	2.38945e-10
5.404706	2.68208e-10
5.391471	3.01045e-10
5.378237	3.37892e-10
5.365003	3.79236e-10
5.351768	4.25626e-10
5.338534	4.77674e-10
5.325300	5.36068e-10
5.312066	6.01581e-10
5.298831	6.75076e-10
5.285597	7.57524e-10
5.272363	8.50011e-10
5.259128	9.53754e-10
5.245894	1.07012e-09
5.232660	1.20064e-09
5.219426	1.34702e-09
5.206191	1.5112e-09
5.192957	1.69532e-09
5.179723	1.9018e-09
5.166488	2.13333e-09
5.153254	2.39296e-09
5.140020	2.68407e-09
5.126786	3.01047e-09
5.113551	3.37641e-09
5.100317	3.78667e-09
5.087083	4.2466e-09
5.073848	4.76217e-09
5.060614	5.34008e-09
5.047380	5.98785e-09
5.034146	6.71388e-09
5.020911	7.52757e-09
5.007677	8.43946e-09
4.994443	9.46135e-09
4.981208	1.06064e-08
4.967974	1.18895e-08
4.954740	1.3327e-08
4.941506	1.49376e-08
4.928271	1.67419e-08
4.915037	1.8763e-08
4.901803	2.1027e-08
4.888568	2.35628e-08
4.875334	2.64028e-08
4.862100	2.95834e-08
4.848866	3.3145e-08
4.835631	3.71332e-08
4.822397	4.15986e-08
4.809163	4.65979e-08
4.795928	5.21945e-08
4.782694	5.84594e-08
4.769460	6.54718e-08
4.756226	7.33201e-08
4.742991	8.21033e-08
4.729757	9.19319e-08
4.716523	1.02929e-07
4.703289	1.15234e-07
4.690054	1.28999e-07
4.676820	1.44396e-07
4.663586	1.61618e-07
4.650351	1.8088e-07
4.637117	2.02419e-07
4.623883	2.26503e-07
4.610649	2.53431e-07
4.597414	2.83533e-07
4.584180	3.17181e-07
4.570946	3.54788e-07
4.557711	3.96815e-07
4.544477	4.43775e-07
4.531243	4.96242e-07
4.518009	5.54851e-07
4.504774	6.20316e-07
4.491540	6.93426e-07
4.478306	7.75064e-07
4.465071	8.66211e-07
4.451837	9.67959e-07
4.438603	1.08152e-06
4.425369	1.20826e-06
4.412134	1.34966e-06
4.398900	1.50741e-06
4.385666	1.68337e-06
4.372431	1.87959e-06
4.359197	2.09837e-06
4.345963	2.34226e-06
4.332729	2.61408e-06
4.319494	2.91698e-06
4.306260	3.25442e-06
4.293026	3.63027e-06
4.279791	4.0488e-06
4.266557	4.51475e-06
4.253323	5.03336e-06
4.240089	5.61042e-06
4.226854	6.25235e-06
4.213620	6.96625e-06
4.200386	7.75995e-06
4.187151	8.64209e-06
4.173917	9.62223e-06
4.160683	1.07109e-05
4.147449	1.19196e-05
4.134214	1.32612e-05
4.120980	1.47497e-05
4.107746	1.64004e-05
4.094511	1.82304e-05
4.081277	2.02581e-05
4.068043	2.25039e-05
4.054809	2.499e-05
4.041574	2.77405e-05
4.028340	3.07821e-05
4.015106	3.41434e-05
4.001871	3.78558e-05
3.988637	4.19531e-05
3.975403	4.64721e-05
3.962169	5.14524e-05
3.948934	5.69365e-05
3.935700	6.29701e-05
3.922466	6.96019e-05
3.909232	7.68839e-05
3.895997	8.4871e-05
3.882763	9.36208e-05
3.869529	0.000103194
3.856294	0.000113652
3.843060	0.000125059
3.829826	0.00013748
3.816592	0.000150979
3.803357	0.000165616
3.790123	0.00018145
3.776889	0.00019853
3.763654	0.000216897
3.750420	0.000236575
3.737186	0.000257568
3.723952	0.000279851
3.710717	0.00030336
3.697483	0.00032798
3.684249	0.000353525
3.671014	0.000379714
3.657780	0.000406139
3.644546	0.000432208
3.631312	0.00045707
3.618077	0.00047946
3.604843	0.000497366
&
```
