## Supplementary material for "All-at-once RNA folding with 3D motif prediction framed by evolutionary information": RF00116_C0465.cacofold.power

```
# Power analysis of CaCoFold structure 
#
# Powertype = SINGLE SUBSTITUTIONS
# covary  left_pos      right_pos    substitutions      power
#----------------------------------------------------------------
          1		26		0		0.00
          2		25		0		0.00
          3		24		0		0.00
          37		78		0		0.00
          38		77		0		0.00
          39		76		0		0.00
          40		75		0		0.00
          41		74		0		0.00
          42		73		0		0.00
          47		71		0		0.00
          48		70		1		0.00
          49		69		0		0.00
          50		68		0		0.00
          51		67		0		0.00
          52		66		0		0.00
          53		65		0		0.00
          54		64		0		0.00
          55		63		0		0.00
#
# BPAIRS 18
# avg substitutions per BP  0.1
# BPAIRS expected to covary 0.0 +/- 0.0
# BPAIRS observed to covary 0
#
```
