## Supplementary material for "All-at-once RNA folding with 3D motif prediction framed by evolutionary information": RF00116_C0465.helixcov

```
# RMs = 5 L = 78

# RM_HELIX NESTED 1-2 7-8, nbp = 2 nbp_cov = 0
# pvals: 0.999071,0.999071
# aggregated NONE
NESTED  <<____>>::::::::::::::::::::::::::::::::::::::::::::::::::::::::::::::::::::::
        ::::::::::::::::::::::::::::::::::::::::::::::::::::::::::::::::::::::::::::::

# RM_HELIX NESTED 20-21 27-28, nbp = 2 nbp_cov = 0
# pvals: 0.999071,0.999071
# aggregated NONE
NESTED  :::::::::::::::::::<<_____>>::::::::::::::::::::::::::::::::::::::::::::::::::
        ::::::::::::::::::::::::::::::::::::::::::::::::::::::::::::::::::::::::::::::

# RM_HELIX NESTED 12-15 30-33, nbp = 4 nbp_cov = 0
# pvals: 0.999071,0.999071,0.999071,0.999071
# aggregated NONE
NESTED  :::::::::::<<<<______________>>>>:::::::::::::::::::::::::::::::::::::::::::::
        ::::::::::::::::::::::::::::::::::::::::::::::::::::::::::::::::::::::::::::::

# RM_HELIX NESTED 47-55 63-71, nbp = 9 nbp_cov = 0
# pvals: 0.999071,0.999071,0.999071,0.999071,0.999071,0.999071,0.999071,0.999071,0.999071
# aggregated NONE
NESTED  ::::::::::::::::::::::::::::::::::::::::::::::<<<<<<<<<_______>>>>>>>>>:::::::
        ::::::::::::::::::::::::::::::::::::::::::::::::::::::::::::::::::::::::::::::

# RM_HELIX NESTED 37-42 73-78, nbp = 6 nbp_cov = 0
# pvals: 0.999071,0.999071,0.999071,0.999071,0.999071,0.999071
# aggregated NONE
NESTED  ::::::::::::::::::::::::::::::::::::<<<<<<______________________________>>>>>>
        ::::::::::::::::::::::::::::::::::::::::::::::::::::::::::::::::::::::::::::::
```
