## Supplementary material for "All-at-once RNA folding with 3D motif prediction framed by evolutionary information": RF00116_C0465.surv

```
0.000054	0.0434783
-0.000848	1
&
0.849317	0.00033557
0.059569	0.00100671
-0.000848	0.998993
-0.005164	0.999329
-0.056951	1
&
1.664234	1.665e-06
1.660642	3.4965e-05
0.849317	0.000333
0.059569	0.000964036
-0.000848	0.999071
-0.005164	0.999369
-0.056951	0.999965
-0.065582	1
&
13.360124	3.4716e-95
13.355808	3.77145e-95
13.351493	4.0972e-95
13.347177	4.45107e-95
13.342862	4.83549e-95
13.338546	5.25311e-95
13.334231	5.70679e-95
13.329915	6.19963e-95
13.325599	6.73503e-95
13.321284	7.31665e-95
13.316968	7.94848e-95
13.312653	8.63486e-95
13.308337	9.38049e-95
13.304022	1.01905e-94
13.299706	1.10704e-94
13.295391	1.20263e-94
13.291075	1.30647e-94
13.286759	1.41927e-94
13.282444	1.54181e-94
13.278128	1.67493e-94
13.273813	1.81954e-94
13.269497	1.97663e-94
13.265182	2.14727e-94
13.260866	2.33265e-94
13.256551	2.53402e-94
13.252235	2.75277e-94
13.247919	2.9904e-94
13.243604	3.24854e-94
13.239288	3.52896e-94
13.234973	3.83357e-94
13.230657	4.16447e-94
13.226342	4.52393e-94
13.222026	4.9144e-94
13.217710	5.33857e-94
13.213395	5.79933e-94
13.209079	6.29985e-94
13.204764	6.84356e-94
13.200448	7.43418e-94
13.196133	8.07576e-94
13.191817	8.77269e-94
13.187502	9.52974e-94
13.183186	1.03521e-93
13.178870	1.12454e-93
13.174555	1.22158e-93
13.170239	1.32699e-93
13.165924	1.44149e-93
13.161608	1.56587e-93
13.157293	1.70098e-93
13.152977	1.84774e-93
13.148662	2.00716e-93
13.144346	2.18033e-93
13.140030	2.36844e-93
13.135715	2.57278e-93
13.131399	2.79473e-93
13.127084	3.03583e-93
13.122768	3.29772e-93
13.118453	3.5822e-93
13.114137	3.89122e-93
13.109822	4.22688e-93
13.105506	4.59148e-93
13.101190	4.98753e-93
13.096875	5.41773e-93
13.092559	5.88503e-93
13.088244	6.39262e-93
13.083928	6.94398e-93
13.079613	7.54288e-93
13.075297	8.19342e-93
13.070981	8.90004e-93
13.066666	9.66759e-93
13.062350	1.05013e-92
13.058035	1.14069e-92
13.053719	1.23906e-92
13.049404	1.34591e-92
13.045088	1.46197e-92
13.040773	1.58803e-92
13.036457	1.72496e-92
13.032141	1.8737e-92
13.027826	2.03525e-92
13.023510	2.21074e-92
13.019195	2.40134e-92
13.014879	2.60838e-92
13.010564	2.83326e-92
13.006248	3.07752e-92
13.001933	3.34284e-92
12.997617	3.63102e-92
12.993301	3.94404e-92
12.988986	4.28404e-92
12.984670	4.65333e-92
12.980355	5.05446e-92
12.976039	5.49014e-92
12.971724	5.96337e-92
12.967408	6.47739e-92
12.963092	7.03569e-92
12.958777	7.6421e-92
12.954461	8.30076e-92
12.950146	9.01617e-92
12.945830	9.79323e-92
12.941515	1.06372e-91
12.937199	1.1554e-91
12.932884	1.25497e-91
12.928568	1.36311e-91
12.924252	1.48058e-91
12.919937	1.60816e-91
12.915621	1.74674e-91
12.911306	1.89725e-91
12.906990	2.06073e-91
12.902675	2.23829e-91
12.898359	2.43115e-91
12.894044	2.64061e-91
12.889728	2.86812e-91
12.885412	3.11523e-91
12.881097	3.38362e-91
12.876781	3.67512e-91
12.872466	3.99173e-91
12.868150	4.33561e-91
12.863835	4.7091e-91
12.859519	5.11475e-91
12.855203	5.55535e-91
12.850888	6.03388e-91
12.846572	6.55362e-91
12.842257	7.11811e-91
12.837941	7.73122e-91
12.833626	8.39711e-91
12.829310	9.12035e-91
12.824995	9.90585e-91
12.820679	1.0759e-90
12.816363	1.16856e-90
12.812048	1.26919e-90
12.807732	1.3785e-90
12.803417	1.49721e-90
12.799101	1.62614e-90
12.794786	1.76617e-90
12.790470	1.91825e-90
12.786155	2.08343e-90
12.781839	2.26282e-90
12.777523	2.45766e-90
12.773208	2.66927e-90
12.768892	2.89909e-90
12.764577	3.14869e-90
12.760261	3.41978e-90
12.755946	3.7142e-90
12.751630	4.03396e-90
12.747315	4.38124e-90
12.742999	4.75841e-90
12.738683	5.16803e-90
12.734368	5.61291e-90
12.730052	6.09607e-90
12.725737	6.62081e-90
12.721421	7.1907e-90
12.717106	7.80964e-90
12.712790	8.48183e-90
12.708474	9.21186e-90
12.704159	1.00047e-89
12.699843	1.08658e-89
12.695528	1.18009e-89
12.691212	1.28165e-89
12.686897	1.39195e-89
12.682581	1.51174e-89
12.678266	1.64183e-89
12.673950	1.78311e-89
12.669634	1.93655e-89
12.665319	2.10319e-89
12.661003	2.28416e-89
12.656688	2.4807e-89
12.652372	2.69414e-89
12.648057	2.92595e-89
12.643741	3.17769e-89
12.639426	3.45108e-89
12.635110	3.74799e-89
12.630794	4.07044e-89
12.626479	4.42061e-89
12.622163	4.8009e-89
12.617848	5.2139e-89
12.613532	5.66242e-89
12.609217	6.1495e-89
12.604901	6.67847e-89
12.600585	7.25293e-89
12.596270	7.87678e-89
12.591954	8.55428e-89
12.587639	9.29003e-89
12.583323	1.0089e-88
12.579008	1.09568e-88
12.574692	1.18991e-88
12.570377	1.29224e-88
12.566061	1.40337e-88
12.561745	1.52406e-88
12.557430	1.65512e-88
12.553114	1.79745e-88
12.548799	1.95201e-88
12.544483	2.11986e-88
12.540168	2.30214e-88
12.535852	2.50008e-88
12.531537	2.71504e-88
12.527221	2.94848e-88
12.522905	3.20199e-88
12.518590	3.47728e-88
12.514274	3.77623e-88
12.509959	4.10087e-88
12.505643	4.45342e-88
12.501328	4.83626e-88
12.497012	5.25201e-88
12.492696	5.70348e-88
12.488381	6.19375e-88
12.484065	6.72615e-88
12.479750	7.30429e-88
12.475434	7.93212e-88
12.471119	8.61389e-88
12.466803	9.35424e-88
12.462488	1.01582e-87
12.458172	1.10312e-87
12.453856	1.19793e-87
12.449541	1.30088e-87
12.445225	1.41267e-87
12.440910	1.53407e-87
12.436594	1.6659e-87
12.432279	1.80905e-87
12.427963	1.9645e-87
12.423648	2.13331e-87
12.419332	2.31661e-87
12.415016	2.51566e-87
12.410701	2.7318e-87
12.406385	2.96651e-87
12.402070	3.22138e-87
12.397754	3.49814e-87
12.393439	3.79867e-87
12.389123	4.12501e-87
12.384808	4.47937e-87
12.380492	4.86417e-87
12.376176	5.28201e-87
12.371861	5.73573e-87
12.367545	6.22842e-87
12.363230	6.76341e-87
12.358914	7.34434e-87
12.354599	7.97515e-87
12.350283	8.66012e-87
12.345967	9.40391e-87
12.341652	1.02116e-86
12.337336	1.10885e-86
12.333021	1.20408e-86
12.328705	1.30749e-86
12.324390	1.41977e-86
12.320074	1.54169e-86
12.315759	1.67407e-86
12.311443	1.81782e-86
12.307127	1.97391e-86
12.302812	2.1434e-86
12.298496	2.32743e-86
12.294181	2.52726e-86
12.289865	2.74425e-86
12.285550	2.97985e-86
12.281234	3.23568e-86
12.276919	3.51346e-86
12.272603	3.81509e-86
12.268287	4.14259e-86
12.263972	4.49821e-86
12.259656	4.88434e-86
12.255341	5.3036e-86
12.251025	5.75885e-86
12.246710	6.25315e-86
12.242394	6.78987e-86
12.238078	7.37264e-86
12.233763	8.00542e-86
12.229447	8.69248e-86
12.225132	9.4385e-86
12.220816	1.02485e-85
12.216501	1.1128e-85
12.212185	1.2083e-85
12.207870	1.31199e-85
12.203554	1.42457e-85
12.199238	1.54681e-85
12.194923	1.67954e-85
12.190607	1.82365e-85
12.186292	1.98012e-85
12.181976	2.15002e-85
12.177661	2.33448e-85
12.173345	2.53477e-85
12.169030	2.75223e-85
12.164714	2.98835e-85
12.160398	3.24471e-85
12.156083	3.52306e-85
12.151767	3.82528e-85
12.147452	4.15342e-85
12.143136	4.5097e-85
12.138821	4.89652e-85
12.134505	5.31652e-85
12.130189	5.77253e-85
12.125874	6.26763e-85
12.121558	6.80519e-85
12.117243	7.38884e-85
12.112927	8.02252e-85
12.108612	8.71053e-85
12.104296	9.45753e-85
12.099981	1.02686e-84
12.095665	1.11491e-84
12.091349	1.21052e-84
12.087034	1.31432e-84
12.082718	1.42702e-84
12.078403	1.54937e-84
12.074087	1.68222e-84
12.069772	1.82645e-84
12.065456	1.98304e-84
12.061141	2.15306e-84
12.056825	2.33765e-84
12.052509	2.53805e-84
12.048194	2.75563e-84
12.043878	2.99186e-84
12.039563	3.24833e-84
12.035247	3.52678e-84
12.030932	3.82908e-84
12.026616	4.15729e-84
12.022300	4.51363e-84
12.017985	4.9005e-84
12.013669	5.32051e-84
12.009354	5.77651e-84
12.005038	6.27158e-84
12.000723	6.80906e-84
11.996407	7.39259e-84
11.992092	8.02611e-84
11.987776	8.7139e-84
11.983460	9.46061e-84
11.979145	1.02713e-83
11.974829	1.11514e-83
11.970514	1.21069e-83
11.966198	1.31442e-83
11.961883	1.42704e-83
11.957567	1.54931e-83
11.953252	1.68205e-83
11.948936	1.82615e-83
11.944620	1.9826e-83
11.940305	2.15244e-83
11.935989	2.33683e-83
11.931674	2.53701e-83
11.927358	2.75433e-83
11.923043	2.99027e-83
11.918727	3.2464e-83
11.914412	3.52446e-83
11.910096	3.82634e-83
11.905780	4.15406e-83
11.901465	4.50984e-83
11.897149	4.89607e-83
11.892834	5.31538e-83
11.888518	5.77058e-83
11.884203	6.26475e-83
11.879887	6.80123e-83
11.875571	7.38363e-83
11.871256	8.01588e-83
11.866940	8.70226e-83
11.862625	9.44738e-83
11.858309	1.02563e-82
11.853994	1.11344e-82
11.849678	1.20877e-82
11.845363	1.31226e-82
11.841047	1.4246e-82
11.836731	1.54656e-82
11.832416	1.67896e-82
11.828100	1.82269e-82
11.823785	1.97871e-82
11.819469	2.14809e-82
11.815154	2.33196e-82
11.810838	2.53157e-82
11.806523	2.74825e-82
11.802207	2.98347e-82
11.797891	3.23882e-82
11.793576	3.51602e-82
11.789260	3.81692e-82
11.784945	4.14358e-82
11.780629	4.49818e-82
11.776314	4.88311e-82
11.771998	5.30097e-82
11.767682	5.75457e-82
11.763367	6.24698e-82
11.759051	6.7815e-82
11.754736	7.36175e-82
11.750420	7.99162e-82
11.746105	8.67537e-82
11.741789	9.41759e-82
11.737474	1.02233e-81
11.733158	1.10979e-81
11.728842	1.20473e-81
11.724527	1.30779e-81
11.720211	1.41966e-81
11.715896	1.5411e-81
11.711580	1.67292e-81
11.707265	1.81602e-81
11.702949	1.97135e-81
11.698634	2.13996e-81
11.694318	2.32298e-81
11.690002	2.52165e-81
11.685687	2.73731e-81
11.681371	2.97141e-81
11.677056	3.22552e-81
11.672740	3.50135e-81
11.668425	3.80076e-81
11.664109	4.12576e-81
11.659793	4.47855e-81
11.655478	4.86149e-81
11.651162	5.27716e-81
11.646847	5.72836e-81
11.642531	6.21812e-81
11.638216	6.74974e-81
11.633900	7.32679e-81
11.629585	7.95316e-81
11.625269	8.63306e-81
11.620953	9.37105e-81
11.616638	1.01721e-80
11.612322	1.10416e-80
11.608007	1.19854e-80
11.603691	1.30099e-80
11.599376	1.41219e-80
11.595060	1.53289e-80
11.590745	1.6639e-80
11.586429	1.8061e-80
11.582113	1.96046e-80
11.577798	2.128e-80
11.573482	2.30985e-80
11.569167	2.50724e-80
11.564851	2.72148e-80
11.560536	2.95403e-80
11.556220	3.20644e-80
11.551905	3.48042e-80
11.547589	3.77779e-80
11.543273	4.10056e-80
11.538958	4.4509e-80
11.534642	4.83115e-80
11.530327	5.24389e-80
11.526011	5.69187e-80
11.521696	6.1781e-80
11.517380	6.70586e-80
11.513064	7.27868e-80
11.508749	7.90041e-80
11.504433	8.57523e-80
11.500118	9.30767e-80
11.495802	1.01026e-79
11.491487	1.09655e-79
11.487171	1.1902e-79
11.482856	1.29185e-79
11.478540	1.40217e-79
11.474224	1.52191e-79
11.469909	1.65188e-79
11.465593	1.79293e-79
11.461278	1.94603e-79
11.456962	2.1122e-79
11.452647	2.29255e-79
11.448331	2.48829e-79
11.444016	2.70074e-79
11.439700	2.93132e-79
11.435384	3.18158e-79
11.431069	3.4532e-79
11.426753	3.74799e-79
11.422438	4.06794e-79
11.418122	4.4152e-79
11.413807	4.79209e-79
11.409491	5.20113e-79
11.405175	5.64508e-79
11.400860	6.1269e-79
11.396544	6.64984e-79
11.392229	7.21739e-79
11.387913	7.83336e-79
11.383598	8.50187e-79
11.379282	9.22742e-79
11.374967	1.00149e-78
11.370651	1.08695e-78
11.366335	1.1797e-78
11.362020	1.28036e-78
11.357704	1.38961e-78
11.353389	1.50818e-78
11.349073	1.63686e-78
11.344758	1.77651e-78
11.340442	1.92808e-78
11.336127	2.09257e-78
11.331811	2.27109e-78
11.327495	2.46483e-78
11.323180	2.67509e-78
11.318864	2.90329e-78
11.314549	3.15094e-78
11.310233	3.4197e-78
11.305918	3.71139e-78
11.301602	4.02794e-78
11.297286	4.37148e-78
11.292971	4.74431e-78
11.288655	5.14892e-78
11.284340	5.58803e-78
11.280024	6.06457e-78
11.275709	6.58173e-78
11.271393	7.14297e-78
11.267078	7.75206e-78
11.262762	8.41306e-78
11.258446	9.1304e-78
11.254131	9.90888e-78
11.249815	1.07537e-77
11.245500	1.16705e-77
11.241184	1.26655e-77
11.236869	1.37453e-77
11.232553	1.4917e-77
11.228238	1.61886e-77
11.223922	1.75686e-77
11.219606	1.90662e-77
11.215291	2.06913e-77
11.210975	2.2455e-77
11.206660	2.43689e-77
11.202344	2.64458e-77
11.198029	2.86997e-77
11.193713	3.11456e-77
11.189398	3.37999e-77
11.185082	3.66803e-77
11.180766	3.9806e-77
11.176451	4.3198e-77
11.172135	4.6879e-77
11.167820	5.08734e-77
11.163504	5.52081e-77
11.159189	5.9912e-77
11.154873	6.50165e-77
11.150557	7.05557e-77
11.146242	7.65666e-77
11.141926	8.30894e-77
11.137611	9.01677e-77
11.133295	9.78487e-77
11.128980	1.06184e-76
11.124664	1.15228e-76
11.120349	1.25043e-76
11.116033	1.35694e-76
11.111717	1.47251e-76
11.107402	1.59793e-76
11.103086	1.73401e-76
11.098771	1.88169e-76
11.094455	2.04194e-76
11.090140	2.21582e-76
11.085824	2.40451e-76
11.081509	2.60926e-76
11.077193	2.83144e-76
11.072877	3.07253e-76
11.068562	3.33414e-76
11.064246	3.61801e-76
11.059931	3.92604e-76
11.055615	4.26029e-76
11.051300	4.62298e-76
11.046984	5.01654e-76
11.042668	5.44358e-76
11.038353	5.90696e-76
11.034037	6.40977e-76
11.029722	6.95537e-76
11.025406	7.54738e-76
11.021091	8.18976e-76
11.016775	8.8868e-76
11.012460	9.64313e-76
11.008144	1.04638e-75
11.003828	1.13543e-75
10.999513	1.23205e-75
10.995197	1.3369e-75
10.990882	1.45066e-75
10.986566	1.5741e-75
10.982251	1.70803e-75
10.977935	1.85336e-75
10.973620	2.01105e-75
10.969304	2.18215e-75
10.964988	2.3678e-75
10.960673	2.56923e-75
10.956357	2.7878e-75
10.952042	3.02495e-75
10.947726	3.28227e-75
10.943411	3.56147e-75
10.939095	3.8644e-75
10.934779	4.19309e-75
10.930464	4.54973e-75
10.926148	4.93669e-75
10.921833	5.35654e-75
10.917517	5.81209e-75
10.913202	6.30636e-75
10.908886	6.84265e-75
10.904571	7.42453e-75
10.900255	8.05586e-75
10.895939	8.74085e-75
10.891624	9.48407e-75
10.887308	1.02904e-74
10.882993	1.11654e-74
10.878677	1.21146e-74
10.874362	1.31446e-74
10.870046	1.4262e-74
10.865731	1.54745e-74
10.861415	1.67899e-74
10.857099	1.82171e-74
10.852784	1.97656e-74
10.848468	2.14456e-74
10.844153	2.32684e-74
10.839837	2.52461e-74
10.835522	2.73918e-74
10.831206	2.97197e-74
10.826890	3.22454e-74
10.822575	3.49857e-74
10.818259	3.79587e-74
10.813944	4.11842e-74
10.809628	4.46838e-74
10.805313	4.84805e-74
10.800997	5.25997e-74
10.796682	5.70688e-74
10.792366	6.19174e-74
10.788050	6.71778e-74
10.783735	7.28848e-74
10.779419	7.90765e-74
10.775104	8.5794e-74
10.770788	9.30819e-74
10.766473	1.00989e-73
10.762157	1.09566e-73
10.757842	1.18873e-73
10.753526	1.28969e-73
10.749210	1.39923e-73
10.744895	1.51806e-73
10.740579	1.64698e-73
10.736264	1.78685e-73
10.731948	1.93858e-73
10.727633	2.1032e-73
10.723317	2.28179e-73
10.719002	2.47554e-73
10.714686	2.68573e-73
10.710370	2.91376e-73
10.706055	3.16114e-73
10.701739	3.42952e-73
10.697424	3.72067e-73
10.693108	4.03653e-73
10.688793	4.37919e-73
10.684477	4.75092e-73
10.680161	5.15419e-73
10.675846	5.59169e-73
10.671530	6.06629e-73
10.667215	6.58117e-73
10.662899	7.13972e-73
10.658584	7.74566e-73
10.654268	8.40299e-73
10.649953	9.11609e-73
10.645637	9.88968e-73
10.641321	1.07289e-72
10.637006	1.16393e-72
10.632690	1.26269e-72
10.628375	1.36982e-72
10.624059	1.48604e-72
10.619744	1.61212e-72
10.615428	1.74889e-72
10.611113	1.89726e-72
10.606797	2.0582e-72
10.602481	2.2328e-72
10.598166	2.4222e-72
10.593850	2.62766e-72
10.589535	2.85054e-72
10.585219	3.09231e-72
10.580904	3.35458e-72
10.576588	3.63908e-72
10.572272	3.94771e-72
10.567957	4.28249e-72
10.563641	4.64565e-72
10.559326	5.03959e-72
10.555010	5.46693e-72
10.550695	5.93048e-72
10.546379	6.43332e-72
10.542064	6.97878e-72
10.537748	7.57046e-72
10.533432	8.21229e-72
10.529117	8.9085e-72
10.524801	9.66371e-72
10.520486	1.04829e-71
10.516170	1.13715e-71
10.511855	1.23354e-71
10.507539	1.3381e-71
10.503224	1.45151e-71
10.498908	1.57454e-71
10.494592	1.70798e-71
10.490277	1.85273e-71
10.485961	2.00974e-71
10.481646	2.18005e-71
10.477330	2.36479e-71
10.473015	2.56518e-71
10.468699	2.78253e-71
10.464383	3.0183e-71
10.460068	3.27403e-71
10.455752	3.55142e-71
10.451437	3.8523e-71
10.447121	4.17866e-71
10.442806	4.53265e-71
10.438490	4.91662e-71
10.434175	5.33309e-71
10.429859	5.78484e-71
10.425543	6.27482e-71
10.421228	6.80629e-71
10.416912	7.38276e-71
10.412597	8.00802e-71
10.408281	8.68622e-71
10.403966	9.42182e-71
10.399650	1.02197e-70
10.395335	1.10851e-70
10.391019	1.20237e-70
10.386703	1.30418e-70
10.382388	1.41461e-70
10.378072	1.53438e-70
10.373757	1.66429e-70
10.369441	1.80519e-70
10.365126	1.95801e-70
10.360810	2.12376e-70
10.356495	2.30354e-70
10.352179	2.49854e-70
10.347863	2.71002e-70
10.343548	2.9394e-70
10.339232	3.18819e-70
10.334917	3.45803e-70
10.330601	3.75069e-70
10.326286	4.0681e-70
10.321970	4.41237e-70
10.317654	4.78575e-70
10.313339	5.19072e-70
10.309023	5.62994e-70
10.304708	6.1063e-70
10.300392	6.62296e-70
10.296077	7.1833e-70
10.291761	7.79103e-70
10.287446	8.45015e-70
10.283130	9.16501e-70
10.278814	9.94031e-70
10.274499	1.07812e-69
10.270183	1.16931e-69
10.265868	1.26821e-69
10.261552	1.37548e-69
10.257237	1.49182e-69
10.252921	1.61798e-69
10.248606	1.75482e-69
10.244290	1.90322e-69
10.239974	2.06416e-69
10.235659	2.23871e-69
10.231343	2.42801e-69
10.227028	2.63331e-69
10.222712	2.85596e-69
10.218397	3.09742e-69
10.214081	3.35929e-69
10.209765	3.64329e-69
10.205450	3.95129e-69
10.201134	4.28531e-69
10.196819	4.64755e-69
10.192503	5.0404e-69
10.188188	5.46644e-69
10.183872	5.92848e-69
10.179557	6.42954e-69
10.175241	6.97293e-69
10.170925	7.56223e-69
10.166610	8.2013e-69
10.162294	8.89435e-69
10.157979	9.64593e-69
10.153663	1.0461e-68
10.149348	1.13449e-68
10.145032	1.23035e-68
10.140717	1.3343e-68
10.136401	1.44702e-68
10.132085	1.56927e-68
10.127770	1.70184e-68
10.123454	1.8456e-68
10.119139	2.0015e-68
10.114823	2.17057e-68
10.110508	2.3539e-68
10.106192	2.55272e-68
10.101876	2.76832e-68
10.097561	3.00212e-68
10.093245	3.25565e-68
10.088930	3.53058e-68
10.084614	3.82872e-68
10.080299	4.15203e-68
10.075983	4.50262e-68
10.071668	4.88279e-68
10.067352	5.29505e-68
10.063036	5.7421e-68
10.058721	6.22688e-68
10.054405	6.75256e-68
10.050090	7.3226e-68
10.045774	7.94073e-68
10.041459	8.61102e-68
10.037143	9.33785e-68
10.032828	1.0126e-67
10.028512	1.09807e-67
10.024196	1.19074e-67
10.019881	1.29123e-67
10.015565	1.4002e-67
10.011250	1.51836e-67
10.006934	1.64648e-67
10.002619	1.78541e-67
9.998303	1.93606e-67
9.993987	2.09941e-67
9.989672	2.27654e-67
9.985356	2.46861e-67
9.981041	2.67686e-67
9.976725	2.90268e-67
9.972410	3.14754e-67
9.968094	3.41305e-67
9.963779	3.70094e-67
9.959463	4.0131e-67
9.955147	4.35157e-67
9.950832	4.71858e-67
9.946516	5.11653e-67
9.942201	5.54801e-67
9.937885	6.01587e-67
9.933570	6.52316e-67
9.929254	7.07321e-67
9.924939	7.66961e-67
9.920623	8.31627e-67
9.916307	9.01743e-67
9.911992	9.77767e-67
9.907676	1.0602e-66
9.903361	1.14957e-66
9.899045	1.24648e-66
9.894730	1.35155e-66
9.890414	1.46547e-66
9.886099	1.58899e-66
9.881783	1.72292e-66
9.877467	1.86813e-66
9.873152	2.02557e-66
9.868836	2.19627e-66
9.864521	2.38134e-66
9.860205	2.58201e-66
9.855890	2.79958e-66
9.851574	3.03547e-66
9.847258	3.29122e-66
9.842943	3.56851e-66
9.838627	3.86915e-66
9.834312	4.19511e-66
9.829996	4.54851e-66
9.825681	4.93166e-66
9.821365	5.34708e-66
9.817050	5.79747e-66
9.812734	6.28577e-66
9.808418	6.81518e-66
9.804103	7.38915e-66
9.799787	8.01144e-66
9.795472	8.68611e-66
9.791156	9.41756e-66
9.786841	1.02106e-65
9.782525	1.10703e-65
9.778210	1.20024e-65
9.773894	1.3013e-65
9.769578	1.41085e-65
9.765263	1.52963e-65
9.760947	1.6584e-65
9.756632	1.79801e-65
9.752316	1.94936e-65
9.748001	2.11344e-65
9.743685	2.29133e-65
9.739369	2.48418e-65
9.735054	2.69326e-65
9.730738	2.91992e-65
9.726423	3.16565e-65
9.722107	3.43204e-65
9.717792	3.72084e-65
9.713476	4.03393e-65
9.709161	4.37335e-65
9.704845	4.74131e-65
9.700529	5.14021e-65
9.696214	5.57266e-65
9.691898	6.04147e-65
9.687583	6.54969e-65
9.683267	7.10065e-65
9.678952	7.69792e-65
9.674636	8.34541e-65
9.670321	9.04732e-65
9.666005	9.80824e-65
9.661689	1.06331e-64
9.657374	1.15273e-64
9.653058	1.24967e-64
9.648743	1.35476e-64
9.644427	1.46867e-64
9.640112	1.59216e-64
9.635796	1.72603e-64
9.631480	1.87114e-64
9.627165	2.02845e-64
9.622849	2.19898e-64
9.618534	2.38384e-64
9.614218	2.58422e-64
9.609903	2.80144e-64
9.605587	3.03691e-64
9.601272	3.29216e-64
9.596956	3.56885e-64
9.592640	3.86878e-64
9.588325	4.19391e-64
9.584009	4.54634e-64
9.579694	4.92837e-64
9.575378	5.34249e-64
9.571063	5.79138e-64
9.566747	6.27797e-64
9.562432	6.80542e-64
9.558116	7.37715e-64
9.553800	7.99689e-64
9.549485	8.66867e-64
9.545169	9.39684e-64
9.540854	1.01861e-63
9.536538	1.10417e-63
9.532223	1.19691e-63
9.527907	1.29743e-63
9.523592	1.40639e-63
9.519276	1.5245e-63
9.514960	1.65252e-63
9.510645	1.79128e-63
9.506329	1.94169e-63
9.502014	2.10472e-63
9.497698	2.28143e-63
9.493383	2.47297e-63
9.489067	2.68058e-63
9.484751	2.9056e-63
9.480436	3.14951e-63
9.476120	3.41388e-63
9.471805	3.70043e-63
9.467489	4.01102e-63
9.463174	4.34766e-63
9.458858	4.71253e-63
9.454543	5.10801e-63
9.450227	5.53667e-63
9.445911	6.00127e-63
9.441596	6.50483e-63
9.437280	7.05062e-63
9.432965	7.64218e-63
9.428649	8.28334e-63
9.424334	8.97827e-63
9.420018	9.73146e-63
9.415703	1.05478e-62
9.411387	1.14326e-62
9.407071	1.23915e-62
9.402756	1.34309e-62
9.398440	1.45573e-62
9.394125	1.57782e-62
9.389809	1.71014e-62
9.385494	1.85355e-62
9.381178	2.00898e-62
9.376862	2.17744e-62
9.372547	2.36001e-62
9.368231	2.55789e-62
9.363916	2.77234e-62
9.359600	3.00476e-62
9.355285	3.25665e-62
9.350969	3.52965e-62
9.346654	3.82553e-62
9.342338	4.14618e-62
9.338022	4.4937e-62
9.333707	4.87033e-62
9.329391	5.2785e-62
9.325076	5.72087e-62
9.320760	6.20028e-62
9.316445	6.71984e-62
9.312129	7.28292e-62
9.307814	7.89315e-62
9.303498	8.55447e-62
9.299182	9.27118e-62
9.294867	1.00479e-61
9.290551	1.08896e-61
9.286236	1.18018e-61
9.281920	1.27904e-61
9.277605	1.38618e-61
9.273289	1.50228e-61
9.268973	1.6281e-61
9.264658	1.76445e-61
9.260342	1.91222e-61
9.256027	2.07235e-61
9.251711	2.24588e-61
9.247396	2.43394e-61
9.243080	2.63773e-61
9.238765	2.85857e-61
9.234449	3.0979e-61
9.230133	3.35724e-61
9.225818	3.63829e-61
9.221502	3.94285e-61
9.217187	4.27288e-61
9.212871	4.63053e-61
9.208556	5.01809e-61
9.204240	5.43807e-61
9.199925	5.89318e-61
9.195609	6.38635e-61
9.191293	6.92076e-61
9.186978	7.49987e-61
9.182662	8.12741e-61
9.178347	8.80742e-61
9.174031	9.54429e-61
9.169716	1.03428e-60
9.165400	1.1208e-60
9.161085	1.21456e-60
9.156769	1.31616e-60
9.152453	1.42624e-60
9.148138	1.54554e-60
9.143822	1.6748e-60
9.139507	1.81487e-60
9.135191	1.96664e-60
9.130876	2.1311e-60
9.126560	2.3093e-60
9.122244	2.50239e-60
9.117929	2.71162e-60
9.113613	2.93833e-60
9.109298	3.18399e-60
9.104982	3.45017e-60
9.100667	3.73859e-60
9.096351	4.0511e-60
9.092036	4.38972e-60
9.087720	4.75662e-60
9.083404	5.15417e-60
9.079089	5.58493e-60
9.074773	6.05167e-60
9.070458	6.55738e-60
9.066142	7.10533e-60
9.061827	7.69903e-60
9.057511	8.34232e-60
9.053196	9.03931e-60
9.048880	9.7945e-60
9.044564	1.06127e-59
9.040249	1.14993e-59
9.035933	1.24599e-59
9.031618	1.35006e-59
9.027302	1.46283e-59
9.022987	1.585e-59
9.018671	1.71738e-59
9.014355	1.8608e-59
9.010040	2.01619e-59
9.005724	2.18455e-59
9.001409	2.36695e-59
8.997093	2.56458e-59
8.992778	2.7787e-59
8.988462	3.01068e-59
8.984147	3.26202e-59
8.979831	3.53433e-59
8.975515	3.82935e-59
8.971200	4.14899e-59
8.966884	4.49529e-59
8.962569	4.87047e-59
8.958253	5.27694e-59
8.953938	5.71731e-59
8.949622	6.19441e-59
8.945307	6.7113e-59
8.940991	7.27129e-59
8.936675	7.87797e-59
8.932360	8.53524e-59
8.928044	9.24731e-59
8.923729	1.00187e-58
8.919413	1.08545e-58
8.915098	1.17599e-58
8.910782	1.27408e-58
8.906466	1.38034e-58
8.902151	1.49547e-58
8.897835	1.62018e-58
8.893520	1.7553e-58
8.889204	1.90167e-58
8.884889	2.06023e-58
8.880573	2.23202e-58
8.876258	2.41811e-58
8.871942	2.61971e-58
8.867626	2.83811e-58
8.863311	3.0747e-58
8.858995	3.331e-58
8.854680	3.60864e-58
8.850364	3.90942e-58
8.846049	4.23525e-58
8.841733	4.58822e-58
8.837418	4.97058e-58
8.833102	5.38479e-58
8.828786	5.83349e-58
8.824471	6.31955e-58
8.820155	6.84608e-58
8.815840	7.41646e-58
8.811524	8.03432e-58
8.807209	8.70362e-58
8.802893	9.42864e-58
8.798577	1.0214e-57
8.794262	1.10648e-57
8.789946	1.19863e-57
8.785631	1.29846e-57
8.781315	1.40659e-57
8.777000	1.52372e-57
8.772684	1.6506e-57
8.768369	1.78804e-57
8.764053	1.93692e-57
8.759737	2.09818e-57
8.755422	2.27285e-57
8.751106	2.46206e-57
8.746791	2.66701e-57
8.742475	2.88901e-57
8.738160	3.12947e-57
8.733844	3.38994e-57
8.729529	3.67207e-57
8.725213	3.97766e-57
8.720897	4.30867e-57
8.716582	4.6672e-57
8.712266	5.05554e-57
8.707951	5.47618e-57
8.703635	5.93178e-57
8.699320	6.42527e-57
8.695004	6.95978e-57
8.690689	7.53873e-57
8.686373	8.1658e-57
8.682057	8.845e-57
8.677742	9.58064e-57
8.673426	1.03774e-56
8.669111	1.12404e-56
8.664795	1.21752e-56
8.660480	1.31876e-56
8.656164	1.42841e-56
8.651848	1.54717e-56
8.647533	1.6758e-56
8.643217	1.81512e-56
8.638902	1.96601e-56
8.634586	2.12944e-56
8.630271	2.30644e-56
8.625955	2.49814e-56
8.621640	2.70576e-56
8.617324	2.93063e-56
8.613008	3.17417e-56
8.608693	3.43794e-56
8.604377	3.72361e-56
8.600062	4.033e-56
8.595746	4.36808e-56
8.591431	4.73098e-56
8.587115	5.124e-56
8.582800	5.54965e-56
8.578484	6.01064e-56
8.574168	6.50989e-56
8.569853	7.05057e-56
8.565537	7.63613e-56
8.561222	8.27029e-56
8.556906	8.95707e-56
8.552591	9.70084e-56
8.548275	1.05063e-55
8.543959	1.13787e-55
8.539644	1.23234e-55
8.535328	1.33464e-55
8.531013	1.44544e-55
8.526697	1.56542e-55
8.522382	1.69536e-55
8.518066	1.83607e-55
8.513751	1.98846e-55
8.509435	2.15348e-55
8.505119	2.33219e-55
8.500804	2.52572e-55
8.496488	2.73529e-55
8.492173	2.96225e-55
8.487857	3.20801e-55
8.483542	3.47416e-55
8.479226	3.76236e-55
8.474911	4.07446e-55
8.470595	4.41243e-55
8.466279	4.77841e-55
8.461964	5.17473e-55
8.457648	5.60388e-55
8.453333	6.06861e-55
8.449017	6.57184e-55
8.444702	7.11677e-55
8.440386	7.70686e-55
8.436070	8.34583e-55
8.431755	9.03774e-55
8.427439	9.78697e-55
8.423124	1.05983e-54
8.418808	1.14768e-54
8.414493	1.2428e-54
8.410177	1.34581e-54
8.405862	1.45734e-54
8.401546	1.57811e-54
8.397230	1.70888e-54
8.392915	1.85049e-54
8.388599	2.00381e-54
8.384284	2.16983e-54
8.379968	2.34959e-54
8.375653	2.54424e-54
8.371337	2.755e-54
8.367022	2.9832e-54
8.362706	3.23029e-54
8.358390	3.49783e-54
8.354075	3.78751e-54
8.349759	4.10117e-54
8.345444	4.44077e-54
8.341128	4.80848e-54
8.336813	5.20662e-54
8.332497	5.63769e-54
8.328182	6.10442e-54
8.323866	6.60976e-54
8.319550	7.15691e-54
8.315235	7.74931e-54
8.310919	8.39071e-54
8.306604	9.08515e-54
8.302288	9.83703e-54
8.297973	1.06511e-53
8.293657	1.15324e-53
8.289341	1.24867e-53
8.285026	1.35198e-53
8.280710	1.46383e-53
8.276395	1.58494e-53
8.272079	1.71605e-53
8.267764	1.858e-53
8.263448	2.01168e-53
8.259133	2.17806e-53
8.254817	2.3582e-53
8.250501	2.55322e-53
8.246186	2.76435e-53
8.241870	2.99293e-53
8.237555	3.2404e-53
8.233239	3.50831e-53
8.228924	3.79835e-53
8.224608	4.11236e-53
8.220293	4.4523e-53
8.215977	4.82032e-53
8.211661	5.21873e-53
8.207346	5.65005e-53
8.203030	6.11699e-53
8.198715	6.62249e-53
8.194399	7.16972e-53
8.190084	7.76214e-53
8.185768	8.40347e-53
8.181452	9.09775e-53
8.177137	9.84934e-53
8.172821	1.0663e-52
8.168506	1.15438e-52
8.164190	1.24972e-52
8.159875	1.35294e-52
8.155559	1.46468e-52
8.151244	1.58563e-52
8.146928	1.71657e-52
8.142612	1.85831e-52
8.138297	2.01174e-52
8.133981	2.17783e-52
8.129666	2.35763e-52
8.125350	2.55225e-52
8.121035	2.76293e-52
8.116719	2.99098e-52
8.112404	3.23785e-52
8.108088	3.50507e-52
8.103772	3.79432e-52
8.099457	4.10743e-52
8.095141	4.44635e-52
8.090826	4.81322e-52
8.086510	5.21033e-52
8.082195	5.64017e-52
8.077879	6.10545e-52
8.073563	6.60908e-52
8.069248	7.15422e-52
8.064932	7.74429e-52
8.060617	8.38298e-52
8.056301	9.07431e-52
8.051986	9.82259e-52
8.047670	1.06325e-51
8.043355	1.15092e-51
8.039039	1.24581e-51
8.034723	1.34852e-51
8.030408	1.45968e-51
8.026092	1.58e-51
8.021777	1.71024e-51
8.017461	1.85119e-51
8.013146	2.00376e-51
8.008830	2.16889e-51
8.004515	2.34761e-51
8.000199	2.54105e-51
7.995883	2.75042e-51
7.991568	2.97702e-51
7.987252	3.22228e-51
7.982937	3.48772e-51
7.978621	3.77501e-51
7.974306	4.08594e-51
7.969990	4.42246e-51
7.965675	4.78668e-51
7.961359	5.18087e-51
7.957043	5.60748e-51
7.952728	6.0692e-51
7.948412	6.56891e-51
7.944097	7.10972e-51
7.939781	7.69501e-51
7.935466	8.32845e-51
7.931150	9.01399e-51
7.926834	9.7559e-51
7.922519	1.05588e-50
7.918203	1.14278e-50
7.913888	1.23682e-50
7.909572	1.33859e-50
7.905257	1.44873e-50
7.900941	1.56792e-50
7.896626	1.69691e-50
7.892310	1.83651e-50
7.887994	1.98758e-50
7.883679	2.15106e-50
7.879363	2.32798e-50
7.875048	2.51943e-50
7.870732	2.72662e-50
7.866417	2.95083e-50
7.862101	3.19347e-50
7.857786	3.45603e-50
7.853470	3.74016e-50
7.849154	4.04764e-50
7.844839	4.38037e-50
7.840523	4.74042e-50
7.836208	5.13004e-50
7.831892	5.55166e-50
7.827577	6.0079e-50
7.823261	6.5016e-50
7.818945	7.03583e-50
7.814630	7.61393e-50
7.810314	8.23947e-50
7.805999	8.91637e-50
7.801683	9.64882e-50
7.797368	1.04414e-49
7.793052	1.1299e-49
7.788737	1.2227e-49
7.784421	1.32311e-49
7.780105	1.43177e-49
7.775790	1.54933e-49
7.771474	1.67655e-49
7.767159	1.81419e-49
7.762843	1.96313e-49
7.758528	2.12429e-49
7.754212	2.29866e-49
7.749897	2.48733e-49
7.745581	2.69148e-49
7.741265	2.91236e-49
7.736950	3.15135e-49
7.732634	3.40994e-49
7.728319	3.68973e-49
7.724003	3.99246e-49
7.719688	4.32e-49
7.715372	4.67438e-49
7.711056	5.05781e-49
7.706741	5.47267e-49
7.702425	5.92151e-49
7.698110	6.40714e-49
7.693794	6.93256e-49
7.689479	7.50102e-49
7.685163	8.11606e-49
7.680848	8.78148e-49
7.676532	9.5014e-49
7.672216	1.02803e-48
7.667901	1.1123e-48
7.663585	1.20347e-48
7.659270	1.3021e-48
7.654954	1.40881e-48
7.650639	1.52426e-48
7.646323	1.64916e-48
7.642008	1.78428e-48
7.637692	1.93047e-48
7.633376	2.08862e-48
7.629061	2.25971e-48
7.624745	2.44481e-48
7.620430	2.64506e-48
7.616114	2.86169e-48
7.611799	3.09604e-48
7.607483	3.34957e-48
7.603167	3.62384e-48
7.598852	3.92055e-48
7.594536	4.24153e-48
7.590221	4.58876e-48
7.585905	4.96439e-48
7.581590	5.37074e-48
7.577274	5.81032e-48
7.572959	6.28584e-48
7.568643	6.80025e-48
7.564327	7.3567e-48
7.560012	7.95865e-48
7.555696	8.60981e-48
7.551381	9.31419e-48
7.547065	1.00761e-47
7.542750	1.09004e-47
7.538434	1.17919e-47
7.534119	1.27564e-47
7.529803	1.37996e-47
7.525487	1.49281e-47
7.521172	1.61487e-47
7.516856	1.74691e-47
7.512541	1.88973e-47
7.508225	2.04422e-47
7.503910	2.21132e-47
7.499594	2.39207e-47
7.495279	2.58758e-47
7.490963	2.79906e-47
7.486647	3.0278e-47
7.482332	3.27522e-47
7.478016	3.54283e-47
7.473701	3.83229e-47
7.469385	4.14537e-47
7.465070	4.48401e-47
7.460754	4.85028e-47
7.456438	5.24644e-47
7.452123	5.67492e-47
7.447807	6.13837e-47
7.443492	6.63963e-47
7.439176	7.18177e-47
7.434861	7.76815e-47
7.430545	8.40235e-47
7.426230	9.08827e-47
7.421914	9.83013e-47
7.417598	1.06325e-46
7.413283	1.15003e-46
7.408967	1.24388e-46
7.404652	1.34539e-46
7.400336	1.45517e-46
7.396021	1.5739e-46
7.391705	1.7023e-46
7.387390	1.84117e-46
7.383074	1.99136e-46
7.378758	2.15379e-46
7.374443	2.32946e-46
7.370127	2.51943e-46
7.365812	2.72489e-46
7.361496	2.94708e-46
7.357181	3.18737e-46
7.352865	3.44723e-46
7.348549	3.72825e-46
7.344234	4.03217e-46
7.339918	4.36083e-46
7.335603	4.71625e-46
7.331287	5.10061e-46
7.326972	5.51626e-46
7.322656	5.96575e-46
7.318341	6.45183e-46
7.314025	6.97747e-46
7.309709	7.54589e-46
7.305394	8.16057e-46
7.301078	8.82527e-46
7.296763	9.54405e-46
7.292447	1.03213e-45
7.288132	1.11618e-45
7.283816	1.20707e-45
7.279501	1.30535e-45
7.275185	1.41162e-45
7.270869	1.52654e-45
7.266554	1.6508e-45
7.262238	1.78517e-45
7.257923	1.93046e-45
7.253607	2.08756e-45
7.249292	2.25744e-45
7.244976	2.44112e-45
7.240660	2.63974e-45
7.236345	2.85449e-45
7.232029	3.0867e-45
7.227714	3.33778e-45
7.223398	3.60927e-45
7.219083	3.90281e-45
7.214767	4.2202e-45
7.210452	4.56337e-45
7.206136	4.93441e-45
7.201820	5.3356e-45
7.197505	5.76936e-45
7.193189	6.23836e-45
7.188874	6.74543e-45
7.184558	7.29368e-45
7.180243	7.88644e-45
7.175927	8.52732e-45
7.171612	9.22023e-45
7.167296	9.96938e-45
7.162980	1.07793e-44
7.158665	1.1655e-44
7.154349	1.26018e-44
7.150034	1.36253e-44
7.145718	1.47319e-44
7.141403	1.59283e-44
7.137087	1.72218e-44
7.132772	1.86201e-44
7.128456	2.01319e-44
7.124140	2.17663e-44
7.119825	2.35332e-44
7.115509	2.54434e-44
7.111194	2.75085e-44
7.106878	2.9741e-44
7.102563	3.21544e-44
7.098247	3.47636e-44
7.093931	3.75841e-44
7.089616	4.06333e-44
7.085300	4.39296e-44
7.080985	4.7493e-44
7.076669	5.13452e-44
7.072354	5.55094e-44
7.068038	6.0011e-44
7.063723	6.48772e-44
7.059407	7.01376e-44
7.055091	7.5824e-44
7.050776	8.19709e-44
7.046460	8.86156e-44
7.042145	9.57983e-44
7.037829	1.03563e-43
7.033514	1.11955e-43
7.029198	1.21028e-43
7.024883	1.30834e-43
7.020567	1.41434e-43
7.016251	1.52892e-43
7.011936	1.65278e-43
7.007620	1.78665e-43
7.003305	1.93135e-43
6.998989	2.08777e-43
6.994674	2.25683e-43
6.990358	2.43957e-43
6.986042	2.63709e-43
6.981727	2.85058e-43
6.977411	3.08134e-43
6.973096	3.33075e-43
6.968780	3.60033e-43
6.964465	3.89171e-43
6.960149	4.20663e-43
6.955834	4.54701e-43
6.951518	4.91491e-43
6.947202	5.31253e-43
6.942887	5.74228e-43
6.938571	6.20676e-43
6.934256	6.70876e-43
6.929940	7.25132e-43
6.925625	7.83771e-43
6.921309	8.47146e-43
6.916994	9.15639e-43
6.912678	9.89664e-43
6.908362	1.06967e-42
6.904047	1.15613e-42
6.899731	1.24957e-42
6.895416	1.35055e-42
6.891100	1.45969e-42
6.886785	1.57764e-42
6.882469	1.7051e-42
6.878153	1.84285e-42
6.873838	1.99172e-42
6.869522	2.15259e-42
6.865207	2.32645e-42
6.860891	2.51433e-42
6.856576	2.71737e-42
6.852260	2.93678e-42
6.847945	3.17388e-42
6.843629	3.43011e-42
6.839313	3.70699e-42
6.834998	4.0062e-42
6.830682	4.32954e-42
6.826367	4.67893e-42
6.822051	5.05649e-42
6.817736	5.46447e-42
6.813420	5.90534e-42
6.809105	6.38173e-42
6.804789	6.8965e-42
6.800473	7.45275e-42
6.796158	8.0538e-42
6.791842	8.70327e-42
6.787527	9.40505e-42
6.783211	1.01634e-41
6.778896	1.09827e-41
6.774580	1.18681e-41
6.770264	1.28247e-41
6.765949	1.38583e-41
6.761633	1.49751e-41
6.757318	1.61819e-41
6.753002	1.74857e-41
6.748687	1.88945e-41
6.744371	2.04166e-41
6.740056	2.20612e-41
6.735740	2.38381e-41
6.731424	2.5758e-41
6.727109	2.78323e-41
6.722793	3.00734e-41
6.718478	3.24948e-41
6.714162	3.51108e-41
6.709847	3.79372e-41
6.705531	4.09909e-41
6.701216	4.429e-41
6.696900	4.78543e-41
6.692584	5.17051e-41
6.688269	5.58654e-41
6.683953	6.036e-41
6.679638	6.52157e-41
6.675322	7.04616e-41
6.671007	7.61289e-41
6.666691	8.22514e-41
6.662376	8.88657e-41
6.658060	9.60113e-41
6.653744	1.03731e-40
6.649429	1.1207e-40
6.645113	1.21079e-40
6.640798	1.3081e-40
6.636482	1.41324e-40
6.632167	1.52681e-40
6.627851	1.64949e-40
6.623535	1.78202e-40
6.619220	1.92519e-40
6.614904	2.07984e-40
6.610589	2.2469e-40
6.606273	2.42736e-40
6.601958	2.62229e-40
6.597642	2.83286e-40
6.593327	3.06032e-40
6.589011	3.30601e-40
6.584695	3.57141e-40
6.580380	3.85808e-40
6.576064	4.16773e-40
6.571749	4.5022e-40
6.567433	4.86347e-40
6.563118	5.2537e-40
6.558802	5.6752e-40
6.554487	6.13047e-40
6.550171	6.62221e-40
6.545855	7.15335e-40
6.541540	7.72703e-40
6.537224	8.34665e-40
6.532909	9.01589e-40
6.528593	9.73872e-40
6.524278	1.05194e-39
6.519962	1.13626e-39
6.515646	1.22733e-39
6.511331	1.32569e-39
6.507015	1.43193e-39
6.502700	1.54666e-39
6.498384	1.67057e-39
6.494069	1.8044e-39
6.489753	1.94893e-39
6.485438	2.10503e-39
6.481122	2.27361e-39
6.476806	2.45567e-39
6.472491	2.6523e-39
6.468175	2.86464e-39
6.463860	3.09396e-39
6.459544	3.34161e-39
6.455229	3.60906e-39
6.450913	3.89789e-39
6.446598	4.20979e-39
6.442282	4.54662e-39
6.437966	4.91037e-39
6.433651	5.30317e-39
6.429335	5.72736e-39
6.425020	6.18542e-39
6.420704	6.68007e-39
6.416389	7.21422e-39
6.412073	7.79102e-39
6.407757	8.41388e-39
6.403442	9.08646e-39
6.399126	9.81273e-39
6.394811	1.0597e-38
6.390495	1.14438e-38
6.386180	1.23582e-38
6.381864	1.33456e-38
6.377549	1.44117e-38
6.373233	1.55629e-38
6.368917	1.68059e-38
6.364602	1.8148e-38
6.360286	1.95972e-38
6.355971	2.1162e-38
6.351655	2.28515e-38
6.347340	2.46757e-38
6.343024	2.66453e-38
6.338709	2.87719e-38
6.334393	3.1068e-38
6.330077	3.3547e-38
6.325762	3.62236e-38
6.321446	3.91134e-38
6.317131	4.22334e-38
6.312815	4.5602e-38
6.308500	4.92388e-38
6.304184	5.31653e-38
6.299869	5.74044e-38
6.295553	6.1981e-38
6.291237	6.6922e-38
6.286922	7.22563e-38
6.282606	7.80151e-38
6.278291	8.42323e-38
6.273975	9.09441e-38
6.269660	9.81901e-38
6.265344	1.06012e-37
6.261028	1.14457e-37
6.256713	1.23573e-37
6.252397	1.33415e-37
6.248082	1.44039e-37
6.243766	1.55507e-37
6.239451	1.67888e-37
6.235135	1.81253e-37
6.230820	1.9568e-37
6.226504	2.11253e-37
6.222188	2.28064e-37
6.217873	2.46211e-37
6.213557	2.658e-37
6.209242	2.86945e-37
6.204926	3.0977e-37
6.200611	3.34407e-37
6.196295	3.61001e-37
6.191980	3.89706e-37
6.187664	4.20691e-37
6.183348	4.54136e-37
6.179033	4.90235e-37
6.174717	5.29199e-37
6.170402	5.71256e-37
6.166086	6.1665e-37
6.161771	6.65645e-37
6.157455	7.18528e-37
6.153139	7.75605e-37
6.148824	8.37209e-37
6.144508	9.03699e-37
6.140193	9.75461e-37
6.135877	1.05291e-36
6.131562	1.13651e-36
6.127246	1.22672e-36
6.122931	1.32409e-36
6.118615	1.42918e-36
6.114299	1.54259e-36
6.109984	1.66499e-36
6.105668	1.79708e-36
6.101353	1.93964e-36
6.097037	2.09349e-36
6.092722	2.25952e-36
6.088406	2.43871e-36
6.084091	2.63207e-36
6.079775	2.84075e-36
6.075459	3.06594e-36
6.071144	3.30896e-36
6.066828	3.57121e-36
6.062513	3.85421e-36
6.058197	4.1596e-36
6.053882	4.48915e-36
6.049566	4.84477e-36
6.045250	5.22851e-36
6.040935	5.6426e-36
6.036619	6.08944e-36
6.032304	6.5716e-36
6.027988	7.09187e-36
6.023673	7.65327e-36
6.019357	8.25905e-36
6.015042	8.91269e-36
6.010726	9.61797e-36
6.006410	1.0379e-35
6.002095	1.12001e-35
5.997779	1.20861e-35
5.993464	1.3042e-35
5.989148	1.40735e-35
5.984833	1.51864e-35
5.980517	1.63871e-35
5.976202	1.76826e-35
5.971886	1.90804e-35
5.967570	2.05885e-35
5.963255	2.22156e-35
5.958939	2.3971e-35
5.954624	2.5865e-35
5.950308	2.79083e-35
5.945993	3.01128e-35
5.941677	3.24911e-35
5.937362	3.5057e-35
5.933046	3.78251e-35
5.928730	4.08115e-35
5.924415	4.40332e-35
5.920099	4.75089e-35
5.915784	5.12584e-35
5.911468	5.53034e-35
5.907153	5.9667e-35
5.902837	6.43743e-35
5.898521	6.94524e-35
5.894206	7.49304e-35
5.889890	8.08398e-35
5.885575	8.72143e-35
5.881259	9.40907e-35
5.876944	1.01508e-34
5.872628	1.0951e-34
5.868313	1.18141e-34
5.863997	1.27451e-34
5.859681	1.37493e-34
5.855366	1.48326e-34
5.851050	1.6001e-34
5.846735	1.72614e-34
5.842419	1.86208e-34
5.838104	2.00871e-34
5.833788	2.16687e-34
5.829473	2.33746e-34
5.825157	2.52145e-34
5.820841	2.7199e-34
5.816526	2.93395e-34
5.812210	3.16481e-34
5.807895	3.4138e-34
5.803579	3.68235e-34
5.799264	3.97199e-34
5.794948	4.28437e-34
5.790632	4.62127e-34
5.786317	4.98461e-34
5.782001	5.37648e-34
5.777686	5.7991e-34
5.773370	6.25487e-34
5.769055	6.74641e-34
5.764739	7.2765e-34
5.760424	7.84817e-34
5.756108	8.46468e-34
5.751792	9.12952e-34
5.747477	9.84649e-34
5.743161	1.06197e-33
5.738846	1.14534e-33
5.734530	1.23526e-33
5.730215	1.33221e-33
5.725899	1.43677e-33
5.721584	1.54951e-33
5.717268	1.67109e-33
5.712952	1.80219e-33
5.708637	1.94355e-33
5.704321	2.09598e-33
5.700006	2.26035e-33
5.695690	2.43758e-33
5.691375	2.62868e-33
5.687059	2.83474e-33
5.682743	3.05692e-33
5.678428	3.29648e-33
5.674112	3.55478e-33
5.669797	3.83328e-33
5.665481	4.13356e-33
5.661166	4.45732e-33
5.656850	4.80639e-33
5.652535	5.18274e-33
5.648219	5.58851e-33
5.643903	6.02599e-33
5.639588	6.49766e-33
5.635272	7.00617e-33
5.630957	7.5544e-33
5.626641	8.14545e-33
5.622326	8.78265e-33
5.618010	9.46961e-33
5.613695	1.02102e-32
5.609379	1.10086e-32
5.605063	1.18693e-32
5.600748	1.27972e-32
5.596432	1.37975e-32
5.592117	1.48758e-32
5.587801	1.60382e-32
5.583486	1.72913e-32
5.579170	1.86421e-32
5.574854	2.00982e-32
5.570539	2.16679e-32
5.566223	2.33598e-32
5.561908	2.51837e-32
5.557592	2.71497e-32
5.553277	2.92688e-32
5.548961	3.15531e-32
5.544646	3.40153e-32
5.540330	3.66692e-32
5.536014	3.95298e-32
5.531699	4.2613e-32
5.527383	4.59364e-32
5.523068	4.95184e-32
5.518752	5.33791e-32
5.514437	5.75403e-32
5.510121	6.20252e-32
5.505806	6.68589e-32
5.501490	7.20687e-32
5.497174	7.76836e-32
5.492859	8.3735e-32
5.488543	9.02569e-32
5.484228	9.72858e-32
5.479912	1.04861e-31
5.475597	1.13025e-31
5.471281	1.21823e-31
5.466966	1.31305e-31
5.462650	1.41523e-31
5.458334	1.52534e-31
5.454019	1.64401e-31
5.449703	1.77189e-31
5.445388	1.9097e-31
5.441072	2.0582e-31
5.436757	2.21823e-31
5.432441	2.39067e-31
5.428125	2.57649e-31
5.423810	2.77673e-31
5.419494	2.9925e-31
5.415179	3.225e-31
5.410863	3.47552e-31
5.406548	3.74546e-31
5.402232	4.03633e-31
5.397917	4.34974e-31
5.393601	4.68744e-31
5.389285	5.05129e-31
5.384970	5.44334e-31
5.380654	5.86574e-31
5.376339	6.32086e-31
5.372023	6.81121e-31
5.367708	7.33952e-31
5.363392	7.90873e-31
5.359077	8.52199e-31
5.354761	9.18269e-31
5.350445	9.89452e-31
5.346130	1.06614e-30
5.341814	1.14876e-30
5.337499	1.23777e-30
5.333183	1.33366e-30
5.328868	1.43696e-30
5.324552	1.54825e-30
5.320236	1.66814e-30
5.315921	1.79729e-30
5.311605	1.93642e-30
5.307290	2.0863e-30
5.302974	2.24775e-30
5.298659	2.42167e-30
5.294343	2.60901e-30
5.290028	2.81082e-30
5.285712	3.02821e-30
5.281396	3.26236e-30
5.277081	3.51459e-30
5.272765	3.78628e-30
5.268450	4.07891e-30
5.264134	4.39412e-30
5.259819	4.73363e-30
5.255503	5.09932e-30
5.251188	5.4932e-30
5.246872	5.91743e-30
5.242556	6.37434e-30
5.238241	6.86647e-30
5.233925	7.3965e-30
5.229610	7.96735e-30
5.225294	8.58216e-30
5.220979	9.24431e-30
5.216663	9.95743e-30
5.212347	1.07254e-29
5.208032	1.15526e-29
5.203716	1.24433e-29
5.199401	1.34026e-29
5.195085	1.44356e-29
5.190770	1.55481e-29
5.186454	1.67462e-29
5.182139	1.80363e-29
5.177823	1.94256e-29
5.173507	2.09217e-29
5.169192	2.25328e-29
5.164876	2.42676e-29
5.160561	2.61357e-29
5.156245	2.81472e-29
5.151930	3.03132e-29
5.147614	3.26455e-29
5.143299	3.51568e-29
5.138983	3.78608e-29
5.134667	4.07724e-29
5.130352	4.39073e-29
5.126036	4.72827e-29
5.121721	5.0917e-29
5.117405	5.48299e-29
5.113090	5.90429e-29
5.108774	6.35788e-29
5.104459	6.84623e-29
5.100143	7.37201e-29
5.095827	7.93807e-29
5.091512	8.54749e-29
5.087196	9.20358e-29
5.082881	9.90991e-29
5.078565	1.06703e-28
5.074250	1.14889e-28
5.069934	1.23702e-28
5.065618	1.33189e-28
5.061303	1.43402e-28
5.056987	1.54396e-28
5.052672	1.66231e-28
5.048356	1.78971e-28
5.044041	1.92685e-28
5.039725	2.07448e-28
5.035410	2.23338e-28
5.031094	2.40443e-28
5.026778	2.58854e-28
5.022463	2.78672e-28
5.018147	3.00003e-28
5.013832	3.22964e-28
5.009516	3.47677e-28
5.005201	3.74276e-28
5.000885	4.02905e-28
4.996570	4.33719e-28
4.992254	4.66883e-28
4.987938	5.02577e-28
4.983623	5.40994e-28
4.979307	5.82339e-28
4.974992	6.26836e-28
4.970676	6.74724e-28
4.966361	7.26262e-28
4.962045	7.81726e-28
4.957729	8.41416e-28
4.953414	9.05651e-28
4.949098	9.74778e-28
4.944783	1.04917e-27
4.940467	1.12922e-27
4.936152	1.21536e-27
4.931836	1.30806e-27
4.927521	1.40782e-27
4.923205	1.51515e-27
4.918889	1.63066e-27
4.914574	1.75494e-27
4.910258	1.88867e-27
4.905943	2.03257e-27
4.901627	2.1874e-27
4.897312	2.35399e-27
4.892996	2.53324e-27
4.888681	2.7261e-27
4.884365	2.93361e-27
4.880049	3.15687e-27
4.875734	3.39708e-27
4.871418	3.65551e-27
4.867103	3.93356e-27
4.862787	4.23269e-27
4.858472	4.55452e-27
4.854156	4.90074e-27
4.849840	5.27322e-27
4.845525	5.67393e-27
4.841209	6.10501e-27
4.836894	6.56875e-27
4.832578	7.06763e-27
4.828263	7.60429e-27
4.823947	8.18159e-27
4.819632	8.80259e-27
4.815316	9.4706e-27
4.811000	1.01892e-26
4.806685	1.09621e-26
4.802369	1.17935e-26
4.798054	1.26878e-26
4.793738	1.36498e-26
4.789423	1.46844e-26
4.785107	1.57973e-26
4.780792	1.69943e-26
4.776476	1.82817e-26
4.772160	1.96664e-26
4.767845	2.11556e-26
4.763529	2.27573e-26
4.759214	2.448e-26
4.754898	2.63327e-26
4.750583	2.83252e-26
4.746267	3.0468e-26
4.741951	3.27725e-26
4.737636	3.52508e-26
4.733320	3.7916e-26
4.729005	4.07821e-26
4.724689	4.38643e-26
4.720374	4.71787e-26
4.716058	5.07429e-26
4.711743	5.45756e-26
4.707427	5.86968e-26
4.703111	6.31285e-26
4.698796	6.78937e-26
4.694480	7.30176e-26
4.690165	7.85271e-26
4.685849	8.44511e-26
4.681534	9.08207e-26
4.677218	9.76693e-26
4.672903	1.05033e-25
4.668587	1.1295e-25
4.664271	1.21462e-25
4.659956	1.30614e-25
4.655640	1.40453e-25
4.651325	1.51031e-25
4.647009	1.62404e-25
4.642694	1.7463e-25
4.638378	1.87774e-25
4.634063	2.01904e-25
4.629747	2.17095e-25
4.625431	2.33425e-25
4.621116	2.5098e-25
4.616800	2.69851e-25
4.612485	2.90136e-25
4.608169	3.11942e-25
4.603854	3.35382e-25
4.599538	3.60577e-25
4.595222	3.8766e-25
4.590907	4.16771e-25
4.586591	4.48061e-25
4.582276	4.81693e-25
4.577960	5.17842e-25
4.573645	5.56695e-25
4.569329	5.98454e-25
4.565014	6.43336e-25
4.560698	6.91574e-25
4.556382	7.43417e-25
4.552067	7.99135e-25
4.547751	8.59015e-25
4.543436	9.23369e-25
4.539120	9.92528e-25
4.534805	1.06685e-24
4.530489	1.14672e-24
4.526174	1.23255e-24
4.521858	1.32479e-24
4.517542	1.42391e-24
4.513227	1.53041e-24
4.508911	1.64486e-24
4.504596	1.76785e-24
4.500280	1.89999e-24
4.495965	2.04199e-24
4.491649	2.19456e-24
4.487333	2.35849e-24
4.483018	2.53463e-24
4.478702	2.72388e-24
4.474387	2.92722e-24
4.470071	3.14569e-24
4.465756	3.3804e-24
4.461440	3.63258e-24
4.457125	3.9035e-24
4.452809	4.19457e-24
4.448493	4.50726e-24
4.444178	4.8432e-24
4.439862	5.20408e-24
4.435547	5.59177e-24
4.431231	6.00824e-24
4.426916	6.45563e-24
4.422600	6.93622e-24
4.418285	7.45246e-24
4.413969	8.007e-24
4.409653	8.60267e-24
4.405338	9.2425e-24
4.401022	9.92976e-24
4.396707	1.06679e-23
4.392391	1.14608e-23
4.388076	1.23124e-23
4.383760	1.32271e-23
4.379444	1.42095e-23
4.375129	1.52646e-23
4.370813	1.63978e-23
4.366498	1.76148e-23
4.362182	1.89218e-23
4.357867	2.03255e-23
4.353551	2.18329e-23
4.349236	2.34518e-23
4.344920	2.51902e-23
4.340604	2.70571e-23
4.336289	2.90619e-23
4.331973	3.12146e-23
4.327658	3.35263e-23
4.323342	3.60086e-23
4.319027	3.8674e-23
4.314711	4.1536e-23
4.310396	4.4609e-23
4.306080	4.79086e-23
4.301764	5.14514e-23
4.297449	5.52552e-23
4.293133	5.93393e-23
4.288818	6.37241e-23
4.284502	6.84318e-23
4.280187	7.3486e-23
4.275871	7.89121e-23
4.271556	8.47374e-23
4.267240	9.09912e-23
4.262924	9.77048e-23
4.258609	1.04912e-22
4.254293	1.12649e-22
4.249978	1.20954e-22
4.245662	1.2987e-22
4.241347	1.3944e-22
4.237031	1.49713e-22
4.232715	1.60739e-22
4.228400	1.72575e-22
4.224084	1.85279e-22
4.219769	1.98915e-22
4.215453	2.13551e-22
4.211138	2.29259e-22
4.206822	2.46119e-22
4.202507	2.64213e-22
4.198191	2.83633e-22
4.193875	3.04475e-22
4.189560	3.26843e-22
4.185244	3.50847e-22
4.180929	3.76608e-22
4.176613	4.04253e-22
4.172298	4.3392e-22
4.167982	4.65755e-22
4.163667	4.99916e-22
4.159351	5.36574e-22
4.155035	5.75909e-22
4.150720	6.18117e-22
4.146404	6.63406e-22
4.142089	7.12e-22
4.137773	7.64139e-22
4.133458	8.20082e-22
4.129142	8.80104e-22
4.124826	9.44502e-22
4.120511	1.01359e-21
4.116195	1.08772e-21
4.111880	1.16724e-21
4.107564	1.25256e-21
4.103249	1.34408e-21
4.098933	1.44227e-21
4.094618	1.5476e-21
4.090302	1.66059e-21
4.085986	1.7818e-21
4.081671	1.91182e-21
4.077355	2.05129e-21
4.073040	2.20089e-21
4.068724	2.36136e-21
4.064409	2.53348e-21
4.060093	2.71809e-21
4.055778	2.9161e-21
4.051462	3.12847e-21
4.047146	3.35625e-21
4.042831	3.60054e-21
4.038515	3.86254e-21
4.034200	4.14353e-21
4.029884	4.44487e-21
4.025569	4.76803e-21
4.021253	5.11459e-21
4.016937	5.48623e-21
4.012622	5.88476e-21
4.008306	6.31212e-21
4.003991	6.77038e-21
3.999675	7.26177e-21
3.995360	7.78867e-21
3.991044	8.35364e-21
3.986729	8.95942e-21
3.982413	9.60893e-21
3.978097	1.03053e-20
3.973782	1.1052e-20
3.969466	1.18525e-20
3.965151	1.27107e-20
3.960835	1.36308e-20
3.956520	1.46172e-20
3.952204	1.56747e-20
3.947889	1.68084e-20
3.943573	1.80237e-20
3.939257	1.93264e-20
3.934942	2.0723e-20
3.930626	2.22199e-20
3.926311	2.38245e-20
3.921995	2.55445e-20
3.917680	2.73881e-20
3.913364	2.93642e-20
3.909049	3.14822e-20
3.904733	3.37522e-20
3.900417	3.61852e-20
3.896102	3.87928e-20
3.891786	4.15874e-20
3.887471	4.45824e-20
3.883155	4.77921e-20
3.878840	5.12319e-20
3.874524	5.49181e-20
3.870208	5.88682e-20
3.865893	6.31012e-20
3.861577	6.76371e-20
3.857262	7.24976e-20
3.852946	7.77057e-20
3.848631	8.32861e-20
3.844315	8.92655e-20
3.840000	9.56721e-20
3.835684	1.02536e-19
3.831368	1.09891e-19
3.827053	1.1777e-19
3.822737	1.26212e-19
3.818422	1.35255e-19
3.814106	1.44944e-19
3.809791	1.55323e-19
3.805475	1.66442e-19
3.801160	1.78354e-19
3.796844	1.91113e-19
3.792528	2.04781e-19
3.788213	2.19421e-19
3.783897	2.35103e-19
3.779582	2.51901e-19
3.775266	2.69892e-19
3.770951	2.89162e-19
3.766635	3.09801e-19
3.762319	3.31906e-19
3.758004	3.55581e-19
3.753688	3.80935e-19
3.749373	4.08089e-19
3.745057	4.37168e-19
3.740742	4.68309e-19
3.736426	5.01656e-19
3.732111	5.37367e-19
3.727795	5.75606e-19
3.723479	6.16553e-19
3.719164	6.60398e-19
3.714848	7.07344e-19
3.710533	7.57611e-19
3.706217	8.11431e-19
3.701902	8.69055e-19
3.697586	9.3075e-19
3.693271	9.96801e-19
3.688955	1.06752e-18
3.684639	1.14322e-18
3.680324	1.22427e-18
3.676008	1.31103e-18
3.671693	1.4039e-18
3.667377	1.50332e-18
3.663062	1.60975e-18
3.658746	1.72367e-18
3.654430	1.8456e-18
3.650115	1.97612e-18
3.645799	2.11582e-18
3.641484	2.26534e-18
3.637168	2.42536e-18
3.632853	2.59664e-18
3.628537	2.77993e-18
3.624222	2.9761e-18
3.619906	3.18604e-18
3.615590	3.4107e-18
3.611275	3.65112e-18
3.606959	3.90839e-18
3.602644	4.18368e-18
3.598328	4.47826e-18
3.594013	4.79347e-18
3.589697	5.13074e-18
3.585382	5.4916e-18
3.581066	5.8777e-18
3.576750	6.2908e-18
3.572435	6.73276e-18
3.568119	7.2056e-18
3.563804	7.71145e-18
3.559488	8.25262e-18
3.555173	8.83154e-18
3.550857	9.45084e-18
3.546541	1.01133e-17
3.542226	1.0822e-17
3.537910	1.158e-17
3.533595	1.23908e-17
3.529279	1.3258e-17
3.524964	1.41856e-17
3.520648	1.51777e-17
3.516333	1.62387e-17
3.512017	1.73735e-17
3.507701	1.85871e-17
3.503386	1.9885e-17
3.499070	2.1273e-17
3.494755	2.27573e-17
3.490439	2.43445e-17
3.486124	2.60418e-17
3.481808	2.78567e-17
3.477493	2.97973e-17
3.473177	3.18722e-17
3.468861	3.40908e-17
3.464546	3.64628e-17
3.460230	3.89989e-17
3.455915	4.17103e-17
3.451599	4.4609e-17
3.447284	4.77079e-17
3.442968	5.10207e-17
3.438653	5.45622e-17
3.434337	5.83479e-17
3.430021	6.23946e-17
3.425706	6.67202e-17
3.421390	7.13438e-17
3.417075	7.62858e-17
3.412759	8.15679e-17
3.408444	8.72134e-17
3.404128	9.32471e-17
3.399812	9.96956e-17
3.395497	1.06587e-16
3.391181	1.13952e-16
3.386866	1.21822e-16
3.382550	1.30233e-16
3.378235	1.3922e-16
3.373919	1.48824e-16
3.369604	1.59085e-16
3.365288	1.7005e-16
3.360972	1.81765e-16
3.356657	1.94281e-16
3.352341	2.07654e-16
3.348026	2.21942e-16
3.343710	2.37205e-16
3.339395	2.53511e-16
3.335079	2.70931e-16
3.330764	2.8954e-16
3.326448	3.09417e-16
3.322132	3.30651e-16
3.317817	3.53331e-16
3.313501	3.77556e-16
3.309186	4.03431e-16
3.304870	4.31066e-16
3.300555	4.60582e-16
3.296239	4.92105e-16
3.291923	5.25769e-16
3.287608	5.61721e-16
3.283292	6.00113e-16
3.278977	6.41111e-16
3.274661	6.8489e-16
3.270346	7.31638e-16
3.266030	7.81553e-16
3.261715	8.34849e-16
3.257399	8.91753e-16
3.253083	9.52508e-16
3.248768	1.01737e-15
3.244452	1.08662e-15
3.240137	1.16055e-15
3.235821	1.23947e-15
3.231506	1.32372e-15
3.227190	1.41365e-15
3.222875	1.50965e-15
3.218559	1.61212e-15
3.214243	1.72149e-15
3.209928	1.83823e-15
3.205612	1.96282e-15
3.201297	2.09579e-15
3.196981	2.2377e-15
3.192666	2.38916e-15
3.188350	2.55078e-15
3.184034	2.72325e-15
3.179719	2.9073e-15
3.175403	3.10368e-15
3.171088	3.31323e-15
3.166772	3.53682e-15
3.162457	3.77538e-15
3.158141	4.02991e-15
3.153826	4.30146e-15
3.149510	4.59117e-15
3.145194	4.90023e-15
3.140879	5.22993e-15
3.136563	5.58164e-15
3.132248	5.95681e-15
3.127932	6.357e-15
3.123617	6.78386e-15
3.119301	7.23915e-15
3.114986	7.72475e-15
3.110670	8.24265e-15
3.106354	8.795e-15
3.102039	9.38406e-15
3.097723	1.00122e-14
3.093408	1.06821e-14
3.089092	1.13965e-14
3.084777	1.21582e-14
3.080461	1.29704e-14
3.076146	1.38364e-14
3.071830	1.47597e-14
3.067514	1.57441e-14
3.063199	1.67937e-14
3.058883	1.79126e-14
3.054568	1.91054e-14
3.050252	2.0377e-14
3.045937	2.17324e-14
3.041621	2.31773e-14
3.037305	2.47174e-14
3.032990	2.63589e-14
3.028674	2.81085e-14
3.024359	2.99732e-14
3.020043	3.19605e-14
3.015728	3.40784e-14
3.011412	3.63354e-14
3.007097	3.87406e-14
3.002781	4.13036e-14
2.998465	4.40346e-14
2.994150	4.69445e-14
2.989834	5.00451e-14
2.985519	5.33485e-14
2.981203	5.6868e-14
2.976888	6.06176e-14
2.972572	6.46121e-14
2.968257	6.88674e-14
2.963941	7.34004e-14
2.959625	7.8229e-14
2.955310	8.33723e-14
2.950994	8.88505e-14
2.946679	9.46854e-14
2.942363	1.009e-13
2.938048	1.07518e-13
2.933732	1.14567e-13
2.929416	1.22073e-13
2.925101	1.30066e-13
2.920785	1.38577e-13
2.916470	1.4764e-13
2.912154	1.5729e-13
2.907839	1.67565e-13
2.903523	1.78504e-13
2.899208	1.90151e-13
2.894892	2.02549e-13
2.890576	2.15749e-13
2.886261	2.29799e-13
2.881945	2.44756e-13
2.877630	2.60677e-13
2.873314	2.77622e-13
2.868999	2.95658e-13
2.864683	3.14854e-13
2.860368	3.35284e-13
2.856052	3.57025e-13
2.851736	3.80162e-13
2.847421	4.04783e-13
2.843105	4.30982e-13
2.838790	4.58859e-13
2.834474	4.8852e-13
2.830159	5.20079e-13
2.825843	5.53654e-13
2.821527	5.89375e-13
2.817212	6.27375e-13
2.812896	6.678e-13
2.808581	7.10801e-13
2.804265	7.56541e-13
2.799950	8.05193e-13
2.795634	8.5694e-13
2.791319	9.11977e-13
2.787003	9.70509e-13
2.782687	1.03276e-12
2.778372	1.09895e-12
2.774056	1.16935e-12
2.769741	1.2442e-12
2.765425	1.32379e-12
2.761110	1.40841e-12
2.756794	1.49838e-12
2.752479	1.59403e-12
2.748163	1.69572e-12
2.743847	1.80383e-12
2.739532	1.91874e-12
2.735216	2.0409e-12
2.730901	2.17074e-12
2.726585	2.30874e-12
2.722270	2.45542e-12
2.717954	2.6113e-12
2.713639	2.77697e-12
2.709323	2.95302e-12
2.705007	3.1401e-12
2.700692	3.33889e-12
2.696376	3.55011e-12
2.692061	3.77454e-12
2.687745	4.01298e-12
2.683430	4.2663e-12
2.679114	4.53541e-12
2.674798	4.8213e-12
2.670483	5.12498e-12
2.666167	5.44756e-12
2.661852	5.79018e-12
2.657536	6.15409e-12
2.653221	6.54058e-12
2.648905	6.95103e-12
2.644590	7.38692e-12
2.640274	7.8498e-12
2.635958	8.34131e-12
2.631643	8.8632e-12
2.627327	9.41733e-12
2.623012	1.00056e-11
2.618696	1.06302e-11
2.614381	1.12933e-11
2.610065	1.19972e-11
2.605750	1.27444e-11
2.601434	1.35375e-11
2.597118	1.43793e-11
2.592803	1.52728e-11
2.588487	1.6221e-11
2.584172	1.72273e-11
2.579856	1.82952e-11
2.575541	1.94283e-11
2.571225	2.06307e-11
2.566909	2.19065e-11
2.562594	2.32601e-11
2.558278	2.46962e-11
2.553963	2.62197e-11
2.549647	2.78358e-11
2.545332	2.95502e-11
2.541016	3.13686e-11
2.536701	3.32974e-11
2.532385	3.53431e-11
2.528069	3.75126e-11
2.523754	3.98134e-11
2.519438	4.22533e-11
2.515123	4.48405e-11
2.510807	4.75838e-11
2.506492	5.04925e-11
2.502176	5.35764e-11
2.497861	5.68457e-11
2.493545	6.03117e-11
2.489229	6.39857e-11
2.484914	6.78802e-11
2.480598	7.20082e-11
2.476283	7.63833e-11
2.471967	8.10202e-11
2.467652	8.59343e-11
2.463336	9.11418e-11
2.459020	9.66599e-11
2.454705	1.02507e-10
2.450389	1.08702e-10
2.446074	1.15266e-10
2.441758	1.22219e-10
2.437443	1.29586e-10
2.433127	1.37389e-10
2.428812	1.45655e-10
2.424496	1.5441e-10
2.420180	1.63683e-10
2.415865	1.73503e-10
2.411549	1.83903e-10
2.407234	1.94916e-10
2.402918	2.06577e-10
2.398603	2.18924e-10
2.394287	2.31998e-10
2.389972	2.45838e-10
2.385656	2.6049e-10
2.381340	2.76001e-10
2.377025	2.92419e-10
2.372709	3.09797e-10
2.368394	3.2819e-10
2.364078	3.47656e-10
2.359763	3.68256e-10
2.355447	3.90056e-10
2.351131	4.13123e-10
2.346816	4.3753e-10
2.342500	4.63352e-10
2.338185	4.90672e-10
2.333869	5.19573e-10
2.329554	5.50146e-10
2.325238	5.82484e-10
2.320923	6.16688e-10
2.316607	6.52864e-10
2.312291	6.91122e-10
2.307976	7.31581e-10
2.303660	7.74363e-10
2.299345	8.196e-10
2.295029	8.67429e-10
2.290714	9.17996e-10
2.286398	9.71453e-10
2.282083	1.02796e-09
2.277767	1.0877e-09
2.273451	1.15084e-09
2.269136	1.21757e-09
2.264820	1.28809e-09
2.260505	1.36261e-09
2.256189	1.44137e-09
2.251874	1.52458e-09
2.247558	1.61249e-09
2.243243	1.70538e-09
2.238927	1.8035e-09
2.234611	1.90716e-09
2.230296	2.01665e-09
2.225980	2.13229e-09
2.221665	2.25443e-09
2.217349	2.38341e-09
2.213034	2.51962e-09
2.208718	2.66345e-09
2.204402	2.81531e-09
2.200087	2.97564e-09
2.195771	3.1449e-09
2.191456	3.32358e-09
2.187140	3.51219e-09
2.182825	3.71127e-09
2.178509	3.92138e-09
2.174194	4.14312e-09
2.169878	4.37711e-09
2.165562	4.62402e-09
2.161247	4.88454e-09
2.156931	5.15941e-09
2.152616	5.44938e-09
2.148300	5.75527e-09
2.143985	6.07793e-09
2.139669	6.41826e-09
2.135354	6.77719e-09
2.131038	7.15572e-09
2.126722	7.55488e-09
2.122407	7.97577e-09
2.118091	8.41954e-09
2.113776	8.8874e-09
2.109460	9.38062e-09
2.105145	9.90053e-09
2.100829	1.04485e-08
2.096513	1.10261e-08
2.092198	1.16349e-08
2.087882	1.22763e-08
2.083567	1.29523e-08
2.079251	1.36644e-08
2.074936	1.44148e-08
2.070620	1.52053e-08
2.066305	1.60379e-08
2.061989	1.6915e-08
2.057673	1.78388e-08
2.053358	1.88117e-08
2.049042	1.98362e-08
2.044727	2.0915e-08
2.040411	2.20509e-08
2.036096	2.32467e-08
2.031780	2.45057e-08
2.027465	2.58309e-08
2.023149	2.72258e-08
2.018833	2.86939e-08
2.014518	3.02389e-08
2.010202	3.18647e-08
2.005887	3.35754e-08
2.001571	3.53753e-08
1.997256	3.72689e-08
1.992940	3.92609e-08
1.988624	4.13562e-08
1.984309	4.356e-08
1.979993	4.58777e-08
1.975678	4.8315e-08
1.971362	5.08779e-08
1.967047	5.35726e-08
1.962731	5.64056e-08
1.958416	5.93837e-08
1.954100	6.25142e-08
1.949784	6.58046e-08
1.945469	6.92626e-08
1.941153	7.28965e-08
1.936838	7.6715e-08
1.932522	8.07271e-08
1.928207	8.49421e-08
1.923891	8.93699e-08
1.919576	9.4021e-08
1.915260	9.8906e-08
1.910944	1.04036e-07
1.906629	1.09424e-07
1.902313	1.15081e-07
1.897998	1.2102e-07
1.893682	1.27255e-07
1.889367	1.33801e-07
1.885051	1.40671e-07
1.880736	1.47881e-07
1.876420	1.55448e-07
1.872104	1.63389e-07
1.867789	1.7172e-07
1.863473	1.8046e-07
1.859158	1.89629e-07
1.854842	1.99247e-07
1.850527	2.09334e-07
1.846211	2.19913e-07
1.841895	2.31006e-07
1.837580	2.42637e-07
1.833264	2.54832e-07
1.828949	2.67615e-07
1.824633	2.81015e-07
1.820318	2.95059e-07
1.816002	3.09778e-07
1.811687	3.25201e-07
1.807371	3.41361e-07
1.803055	3.58292e-07
1.798740	3.76027e-07
1.794424	3.94605e-07
1.790109	4.14062e-07
1.785793	4.34438e-07
1.781478	4.55775e-07
1.777162	4.78114e-07
1.772847	5.01502e-07
1.768531	5.25984e-07
1.764215	5.51609e-07
1.759900	5.78427e-07
1.755584	6.06491e-07
1.751269	6.35855e-07
1.746953	6.66577e-07
1.742638	6.98716e-07
1.738322	7.32333e-07
1.734006	7.67492e-07
1.729691	8.0426e-07
1.725375	8.42706e-07
1.721060	8.82903e-07
1.716744	9.24925e-07
1.712429	9.68851e-07
1.708113	1.01476e-06
1.703798	1.06274e-06
1.699482	1.11287e-06
1.695166	1.16525e-06
1.690851	1.21997e-06
1.686535	1.27713e-06
1.682220	1.33683e-06
1.677904	1.39917e-06
1.673589	1.46427e-06
1.669273	1.53224e-06
1.664958	1.60319e-06
1.660642	1.67725e-06
1.656326	1.75455e-06
1.652011	1.83521e-06
1.647695	1.91938e-06
1.643380	2.00719e-06
1.639064	2.09879e-06
1.634749	2.19434e-06
1.630433	2.29398e-06
1.626117	2.39788e-06
1.621802	2.50622e-06
1.617486	2.61916e-06
1.613171	2.73688e-06
1.608855	2.85958e-06
1.604540	2.98744e-06
1.600224	3.12067e-06
1.595909	3.25947e-06
1.591593	3.40405e-06
1.587277	3.55464e-06
1.582962	3.71147e-06
1.578646	3.87477e-06
1.574331	4.04479e-06
1.570015	4.22177e-06
1.565700	4.40598e-06
1.561384	4.59769e-06
1.557069	4.79718e-06
1.552753	5.00472e-06
1.548437	5.22062e-06
1.544122	5.44518e-06
1.539806	5.67872e-06
1.535491	5.92156e-06
1.531175	6.17403e-06
1.526860	6.43647e-06
1.522544	6.70925e-06
1.518228	6.99273e-06
1.513913	7.28728e-06
1.509597	7.59329e-06
1.505282	7.91116e-06
1.500966	8.2413e-06
1.496651	8.58413e-06
1.492335	8.94008e-06
1.488020	9.30961e-06
1.483704	9.69317e-06
1.479388	1.00912e-05
1.475073	1.05043e-05
1.470757	1.09328e-05
1.466442	1.13773e-05
1.462126	1.18384e-05
1.457811	1.23165e-05
1.453495	1.28122e-05
1.449180	1.33261e-05
1.444864	1.38587e-05
1.440548	1.44107e-05
1.436233	1.49826e-05
1.431917	1.55751e-05
1.427602	1.61888e-05
1.423286	1.68245e-05
1.418971	1.74826e-05
1.414655	1.8164e-05
1.410340	1.88693e-05
1.406024	1.95992e-05
1.401708	2.03545e-05
1.397393	2.11359e-05
1.393077	2.19442e-05
1.388762	2.27802e-05
1.384446	2.36446e-05
1.380131	2.45383e-05
1.375815	2.5462e-05
1.371499	2.64167e-05
1.367184	2.74031e-05
1.362868	2.84222e-05
1.358553	2.94749e-05
1.354237	3.05619e-05
1.349922	3.16844e-05
1.345606	3.28431e-05
1.341291	3.4039e-05
1.336975	3.52732e-05
1.332659	3.65465e-05
1.328344	3.786e-05
1.324028	3.92147e-05
1.319713	4.06116e-05
1.315397	4.20516e-05
1.311082	4.3536e-05
1.306766	4.50656e-05
1.302451	4.66416e-05
1.298135	4.82651e-05
1.293819	4.99371e-05
1.289504	5.16588e-05
1.285188	5.34313e-05
1.280873	5.52556e-05
1.276557	5.71329e-05
1.272242	5.90643e-05
1.267926	6.1051e-05
1.263610	6.30941e-05
1.259295	6.51948e-05
1.254979	6.73542e-05
1.250664	6.95734e-05
1.246348	7.18537e-05
1.242033	7.41962e-05
1.237717	7.6602e-05
1.233402	7.90723e-05
1.229086	8.16083e-05
1.224770	8.42111e-05
1.220455	8.68818e-05
1.216139	8.96216e-05
1.211824	9.24317e-05
1.207508	9.53131e-05
1.203193	9.8267e-05
1.198877	0.000101294
1.194562	0.000104396
1.190246	0.000107574
1.185930	0.000110829
1.181615	0.000114161
1.177299	0.000117572
1.172984	0.000121063
1.168668	0.000124635
1.164353	0.000128289
1.160037	0.000132025
1.155721	0.000135844
1.151406	0.000139748
1.147090	0.000143737
1.142775	0.000147813
1.138459	0.000151974
1.134144	0.000156224
1.129828	0.000160561
1.125513	0.000164987
1.121197	0.000169503
1.116881	0.000174108
1.112566	0.000178803
1.108250	0.00018359
1.103935	0.000188467
1.099619	0.000193436
1.095304	0.000198496
1.090988	0.000203648
1.086673	0.000208893
1.082357	0.000214229
1.078041	0.000219657
1.073726	0.000225177
1.069410	0.000230789
1.065095	0.000236493
1.060779	0.000242288
1.056464	0.000248174
1.052148	0.00025415
1.047833	0.000260217
1.043517	0.000266372
1.039201	0.000272617
1.034886	0.000278949
1.030570	0.000285368
1.026255	0.000291874
1.021939	0.000298464
1.017624	0.000305139
1.013308	0.000311896
1.008992	0.000318734
1.004677	0.000325652
1.000361	0.000332649
0.996046	0.000339723
0.991730	0.000346871
0.987415	0.000354093
0.983099	0.000361387
0.978784	0.00036875
0.974468	0.00037618
0.970152	0.000383676
0.965837	0.000391234
0.961521	0.000398854
0.957206	0.000406531
0.952890	0.000414264
0.948575	0.00042205
0.944259	0.000429886
0.939944	0.00043777
0.935628	0.000445698
0.931312	0.000453668
0.926997	0.000461676
0.922681	0.00046972
0.918366	0.000477796
0.914050	0.000485901
0.909735	0.000494031
0.905419	0.000502183
0.901103	0.000510354
0.896788	0.00051854
0.892472	0.000526738
0.888157	0.000534943
0.883841	0.000543152
0.879526	0.000551362
0.875210	0.000559568
0.870895	0.000567766
0.866579	0.000575954
0.862263	0.000584127
0.857948	0.00059228
0.853632	0.000600411
0.849317	0.000608515
0.845001	0.000616588
0.840686	0.000624626
0.836370	0.000632626
0.832055	0.000640583
0.827739	0.000648494
0.823423	0.000656355
0.819108	0.000664162
0.814792	0.00067191
0.810477	0.000679597
0.806161	0.000687219
0.801846	0.000694772
0.797530	0.000702252
0.793214	0.000709656
0.788899	0.00071698
0.784583	0.000724222
0.780268	0.000731377
0.775952	0.000738443
0.771637	0.000745416
0.767321	0.000752294
0.763006	0.000759073
0.758690	0.000765752
0.754374	0.000772326
0.750059	0.000778794
0.745743	0.000785153
0.741428	0.000791402
0.737112	0.000797537
0.732797	0.000803556
0.728481	0.000809459
0.724166	0.000815243
0.719850	0.000820907
0.715534	0.000826448
0.711219	0.000831867
0.706903	0.000837161
0.702588	0.00084233
0.698272	0.000847373
0.693957	0.00085229
0.689641	0.000857079
0.685326	0.000861741
0.681010	0.000866275
0.676694	0.000870681
0.672379	0.00087496
0.668063	0.000879111
0.663748	0.000883135
0.659432	0.000887034
0.655117	0.000890806
0.650801	0.000894454
0.646485	0.000897978
0.642170	0.000901379
0.637854	0.00090466
0.633539	0.00090782
0.629223	0.000910862
0.624908	0.000913787
0.620592	0.000916597
0.616277	0.000919294
0.611961	0.00092188
0.607645	0.000924357
0.603330	0.000926728
0.599014	0.000928993
0.594699	0.000931156
0.590383	0.00093322
0.586068	0.000935186
0.581752	0.000937057
0.577437	0.000938835
0.573121	0.000940524
0.568805	0.000942126
0.564490	0.000943644
0.560174	0.000945079
0.555859	0.000946436
0.551543	0.000947717
0.547228	0.000948924
0.542912	0.000950061
0.538596	0.000951129
0.534281	0.000952132
0.529965	0.000953073
0.525650	0.000953954
0.521334	0.000954777
0.517019	0.000955546
0.512703	0.000956263
0.508388	0.000956931
0.504072	0.000957551
0.499756	0.000958127
0.495441	0.00095866
0.491125	0.000959154
0.486810	0.00095961
0.482494	0.00096003
0.478179	0.000960417
0.473863	0.000960772
0.469548	0.000961098
0.465232	0.000961397
0.460916	0.000961669
0.456601	0.000961918
0.452285	0.000962145
0.447970	0.00096235
0.443654	0.000962537
0.439339	0.000962706
0.435023	0.000962858
0.430707	0.000962996
0.426392	0.000963119
0.422076	0.00096323
0.417761	0.000963329
0.413445	0.000963417
0.409130	0.000963496
0.404814	0.000963566
0.400499	0.000963628
0.396183	0.000963683
0.391867	0.000963731
0.387552	0.000963774
0.383236	0.000963811
0.378921	0.000963843
0.374605	0.000963872
0.370290	0.000963896
0.365974	0.000963918
0.361659	0.000963936
0.357343	0.000963952
0.353027	0.000963966
0.348712	0.000963977
0.344396	0.000963987
0.340081	0.000963995
0.335765	0.000964003
0.331450	0.000964008
0.327134	0.000964013
0.322818	0.000964018
0.318503	0.000964021
0.314187	0.000964024
0.309872	0.000964026
0.305556	0.000964028
0.301241	0.00096403
0.296925	0.000964031
0.292610	0.000964032
0.288294	0.000964033
0.283978	0.000964034
0.279663	0.000964034
0.275347	0.000964035
0.271032	0.000964035
0.266716	0.000964035
0.262401	0.000964035
0.258085	0.000964036
0.253770	0.000964036
0.249454	0.000964036
0.245138	0.000964036
0.240823	0.000964036
0.236507	0.000964036
0.232192	0.000964036
0.227876	0.000964036
0.223561	0.000964036
0.219245	0.000964036
0.214930	0.000964036
0.210614	0.000964036
0.206298	0.000964036
0.201983	0.000964036
0.197667	0.000964036
0.193352	0.000964036
0.189036	0.000964036
0.184721	0.000964036
0.180405	0.000964036
0.176089	0.000964036
0.171774	0.000964036
0.167458	0.000964036
0.163143	0.000964036
0.158827	0.000964036
0.154512	0.000964036
0.150196	0.000964036
0.145881	0.000964036
0.141565	0.000964036
0.137249	0.000964036
0.132934	0.000964036
0.128618	0.000964036
0.124303	0.000964036
0.119987	0.000964036
0.115672	0.000964036
0.111356	0.000964036
0.107041	0.000964036
0.102725	0.000964036
0.098409	0.000964036
0.094094	0.000964036
0.089778	0.000964036
0.085463	0.000964036
0.081147	0.000964036
0.076832	0.000964036
0.072516	0.000964036
0.068200	0.000964036
0.063885	0.000964036
0.059569	0.000964036
&
```
