## Supplementary material for "All-at-once RNA folding with 3D motif prediction framed by evolutionary information": RF00117_C0719.cacofold.power

```
# Power analysis of CaCoFold structure
#
# Powertype = SINGLE SUBSTITUTIONS
# covary left_pos right_pos substitutions power
#----------------------------------------------------------------
5		33		1		0.00
6		32		1		0.00
7		31		0		0.00
8		30		0		0.00
9		29		0		0.00
39		155		0		0.00
40		154		0		0.00
41		153		0		0.00
43		152		0		0.00
44		151		0		0.00
45		150		1		0.00
46		149		0		0.00
47		148		0		0.00
48		147		0		0.00
49		146		0		0.00
55		142		0		0.00
56		141		0		0.00
57		140		2		0.00
58		137		0		0.00
59		136		1		0.00
60		135		0		0.00
61		134		0		0.00
62		133		0		0.00
63		132		0		0.00
64		131		0		0.00
73		124		0		0.00
74		123		0		0.00
79		112		0		0.00
80		111		0		0.00
81		110		0		0.00
82		108		1		0.00
83		107		0		0.00
84		106		0		0.00
85		105		0		0.00
86		104		0		0.00
87		103		0		0.00
89		101		1		0.00
90		100		1		0.00
160		182		0		0.00
161		181		0		0.00
162		180		0		0.00
165		179		1		0.00
166		178		0		0.00
167		177		0		0.00
168		176		0		0.00
169		175		0		0.00
194		207		0		0.00
195		206		0		0.00
196		205		0		0.00
197		204		0		0.00
#
# BPAIRS 50
# avg substitutions per BP 0.2
# BPAIRS expected to covary 0.0 +/- 0.0
# BPAIRS observed to covary 0
#
```
