## Supplementary material for "All-at-once RNA folding with 3D motif prediction framed by evolutionary information": RF00117_C0719.surv

```
0.000000	0.03125
-0.017218	1
&
7.294732	4.0818e-05
3.638757	0.000285726
2.981995	0.000326544
0.705220	0.000489816
0.223595	0.000530634
0.179811	0.000571452
0.114135	0.00061227
0.070350	0.000693906
0.048458	0.000857178
-0.017218	0.998612
-0.039110	0.998775
-0.104786	0.998939
-0.126678	0.999184
-0.236138	0.999265
-0.586412	0.999347
-0.608304	0.99951
-0.652088	0.999673
-1.462094	1
&
7.313170	2.03824e-06
7.294732	3.05736e-05
7.250948	3.465e-05
7.207164	3.66883e-05
7.141488	3.87265e-05
4.361195	4.48412e-05
3.879570	5.70706e-05
3.813894	6.93001e-05
3.770110	7.54148e-05
3.704433	8.15295e-05
3.638757	0.000264971
3.616865	0.000267009
3.288484	0.000273124
2.981995	0.000303697
2.960103	0.000307774
2.916319	0.000315927
2.872535	0.000317965
1.887392	0.000320003
1.515227	0.000326118
1.055493	0.000328156
0.902249	0.000334271
0.770897	0.000340386
0.749005	0.0003465
0.705220	0.000468795
0.595760	0.000470833
0.573868	0.000472871
0.486300	0.000474909
0.442516	0.000476948
0.420624	0.000481024
0.398731	0.000483062
0.333055	0.000487139
0.223595	0.000517712
0.201703	0.000519751
0.179811	0.000550324
0.157919	0.000562554
0.136027	0.00056663
0.114135	0.00060128
0.092243	0.000607395
0.070350	0.00067058
0.048458	0.000796951
0.026566	0.000813257
0.004674	0.00082141
-0.017218	0.998708
-0.039110	0.998834
-0.061002	0.998838
-0.082894	0.998846
-0.104786	0.998977
-0.126678	0.999166
-0.148570	0.999187
-0.170462	0.999199
-0.192354	0.999209
-0.214246	0.999213
-0.236138	0.999283
-0.258031	0.999287
-0.279923	0.999289
-0.301815	0.999291
-0.367491	0.999293
-0.498843	0.999297
-0.542627	0.999303
-0.586412	0.999364
-0.608304	0.999486
-0.630196	0.999495
-0.652088	0.999649
-0.695872	0.999656
-0.717764	0.999662
-0.761548	0.99967
-0.827224	0.999678
-0.892900	0.999686
-1.024253	0.99969
-1.221281	0.999694
-1.440202	0.999702
-1.462094	0.999947
-1.505878	0.999959
-1.527770	1
&
24.786493	3.04923e-09
24.764601	3.08455e-09
24.742709	3.12028e-09
24.720817	3.15643e-09
24.698925	3.19299e-09
24.677033	3.22998e-09
24.655141	3.26739e-09
24.633249	3.30524e-09
24.611357	3.34352e-09
24.589465	3.38225e-09
24.567573	3.42142e-09
24.545681	3.46104e-09
24.523788	3.50113e-09
24.501896	3.54167e-09
24.480004	3.58269e-09
24.458112	3.62418e-09
24.436220	3.66615e-09
24.414328	3.7086e-09
24.392436	3.75154e-09
24.370544	3.79498e-09
24.348652	3.83892e-09
24.326760	3.88337e-09
24.304868	3.92833e-09
24.282976	3.97381e-09
24.261084	4.01982e-09
24.239192	4.06636e-09
24.217300	4.11343e-09
24.195407	4.16105e-09
24.173515	4.20922e-09
24.151623	4.25795e-09
24.129731	4.30723e-09
24.107839	4.35709e-09
24.085947	4.40752e-09
24.064055	4.45854e-09
24.042163	4.51014e-09
24.020271	4.56234e-09
23.998379	4.61514e-09
23.976487	4.66855e-09
23.954595	4.72258e-09
23.932703	4.77724e-09
23.910811	4.83252e-09
23.888919	4.88844e-09
23.867026	4.94501e-09
23.845134	5.00223e-09
23.823242	5.0601e-09
23.801350	5.11865e-09
23.779458	5.17788e-09
23.757566	5.23778e-09
23.735674	5.29838e-09
23.713782	5.35968e-09
23.691890	5.42168e-09
23.669998	5.4844e-09
23.648106	5.54785e-09
23.626214	5.61203e-09
23.604322	5.67694e-09
23.582430	5.74261e-09
23.560538	5.80903e-09
23.538645	5.87622e-09
23.516753	5.94419e-09
23.494861	6.01293e-09
23.472969	6.08248e-09
23.451077	6.15282e-09
23.429185	6.22398e-09
23.407293	6.29595e-09
23.385401	6.36876e-09
23.363509	6.4424e-09
23.341617	6.5169e-09
23.319725	6.59225e-09
23.297833	6.66848e-09
23.275941	6.74558e-09
23.254049	6.82357e-09
23.232157	6.90246e-09
23.210264	6.98226e-09
23.188372	7.06298e-09
23.166480	7.14463e-09
23.144588	7.22723e-09
23.122696	7.31077e-09
23.100804	7.39528e-09
23.078912	7.48076e-09
23.057020	7.56723e-09
23.035128	7.6547e-09
23.013236	7.74317e-09
22.991344	7.83266e-09
22.969452	7.92319e-09
22.947560	8.01475e-09
22.925668	8.10738e-09
22.903776	8.20107e-09
22.881883	8.29584e-09
22.859991	8.3917e-09
22.838099	8.48867e-09
22.816207	8.58675e-09
22.794315	8.68596e-09
22.772423	8.78632e-09
22.750531	8.88784e-09
22.728639	8.99052e-09
22.706747	9.09439e-09
22.684855	9.19945e-09
22.662963	9.30572e-09
22.641071	9.41322e-09
22.619179	9.52196e-09
22.597287	9.63194e-09
22.575395	9.7432e-09
22.553502	9.85574e-09
22.531610	9.96957e-09
22.509718	1.00847e-08
22.487826	1.02012e-08
22.465934	1.0319e-08
22.444042	1.04382e-08
22.422150	1.05587e-08
22.400258	1.06806e-08
22.378366	1.0804e-08
22.356474	1.09287e-08
22.334582	1.10549e-08
22.312690	1.11826e-08
22.290798	1.13117e-08
22.268906	1.14423e-08
22.247014	1.15744e-08
22.225121	1.1708e-08
22.203229	1.18431e-08
22.181337	1.19799e-08
22.159445	1.21181e-08
22.137553	1.2258e-08
22.115661	1.23995e-08
22.093769	1.25426e-08
22.071877	1.26874e-08
22.049985	1.28338e-08
22.028093	1.2982e-08
22.006201	1.31318e-08
21.984309	1.32833e-08
21.962417	1.34366e-08
21.940525	1.35917e-08
21.918633	1.37485e-08
21.896740	1.39071e-08
21.874848	1.40676e-08
21.852956	1.42299e-08
21.831064	1.43941e-08
21.809172	1.45602e-08
21.787280	1.47282e-08
21.765388	1.48981e-08
21.743496	1.50699e-08
21.721604	1.52438e-08
21.699712	1.54196e-08
21.677820	1.55975e-08
21.655928	1.57774e-08
21.634036	1.59594e-08
21.612144	1.61434e-08
21.590252	1.63296e-08
21.568360	1.65179e-08
21.546467	1.67084e-08
21.524575	1.69011e-08
21.502683	1.7096e-08
21.480791	1.72932e-08
21.458899	1.74926e-08
21.437007	1.76943e-08
21.415115	1.78983e-08
21.393223	1.81046e-08
21.371331	1.83134e-08
21.349439	1.85245e-08
21.327547	1.87381e-08
21.305655	1.89541e-08
21.283763	1.91726e-08
21.261871	1.93936e-08
21.239979	1.96171e-08
21.218086	1.98432e-08
21.196194	2.00719e-08
21.174302	2.03033e-08
21.152410	2.05373e-08
21.130518	2.07739e-08
21.108626	2.10133e-08
21.086734	2.12555e-08
21.064842	2.15004e-08
21.042950	2.17482e-08
21.021058	2.19988e-08
20.999166	2.22522e-08
20.977274	2.25086e-08
20.955382	2.2768e-08
20.933490	2.30303e-08
20.911598	2.32956e-08
20.889705	2.35639e-08
20.867813	2.38354e-08
20.845921	2.41099e-08
20.824029	2.43877e-08
20.802137	2.46686e-08
20.780245	2.49527e-08
20.758353	2.52401e-08
20.736461	2.55308e-08
20.714569	2.58248e-08
20.692677	2.61222e-08
20.670785	2.6423e-08
20.648893	2.67273e-08
20.627001	2.7035e-08
20.605109	2.73463e-08
20.583217	2.76612e-08
20.561324	2.79796e-08
20.539432	2.83018e-08
20.517540	2.86276e-08
20.495648	2.89572e-08
20.473756	2.92905e-08
20.451864	2.96277e-08
20.429972	2.99687e-08
20.408080	3.03137e-08
20.386188	3.06626e-08
20.364296	3.10155e-08
20.342404	3.13724e-08
20.320512	3.17335e-08
20.298620	3.20987e-08
20.276728	3.2468e-08
20.254836	3.28416e-08
20.232943	3.32195e-08
20.211051	3.36018e-08
20.189159	3.39884e-08
20.167267	3.43794e-08
20.145375	3.4775e-08
20.123483	3.5175e-08
20.101591	3.55797e-08
20.079699	3.5989e-08
20.057807	3.64029e-08
20.035915	3.68217e-08
20.014023	3.72452e-08
19.992131	3.76736e-08
19.970239	3.81069e-08
19.948347	3.85451e-08
19.926455	3.89884e-08
19.904562	3.94367e-08
19.882670	3.98902e-08
19.860778	4.03489e-08
19.838886	4.08129e-08
19.816994	4.12821e-08
19.795102	4.17568e-08
19.773210	4.22368e-08
19.751318	4.27224e-08
19.729426	4.32135e-08
19.707534	4.37103e-08
19.685642	4.42127e-08
19.663750	4.47209e-08
19.641858	4.5235e-08
19.619966	4.57549e-08
19.598074	4.62807e-08
19.576181	4.68126e-08
19.554289	4.73506e-08
19.532397	4.78947e-08
19.510505	4.84451e-08
19.488613	4.90017e-08
19.466721	4.95648e-08
19.444829	5.01343e-08
19.422937	5.07103e-08
19.401045	5.12928e-08
19.379153	5.18821e-08
19.357261	5.24781e-08
19.335369	5.30809e-08
19.313477	5.36907e-08
19.291585	5.43074e-08
19.269693	5.49311e-08
19.247800	5.5562e-08
19.225908	5.62001e-08
19.204016	5.68455e-08
19.182124	5.74983e-08
19.160232	5.81586e-08
19.138340	5.88264e-08
19.116448	5.95018e-08
19.094556	6.0185e-08
19.072664	6.0876e-08
19.050772	6.15749e-08
19.028880	6.22818e-08
19.006988	6.29968e-08
18.985096	6.37199e-08
18.963204	6.44513e-08
18.941312	6.51911e-08
18.919419	6.59393e-08
18.897527	6.66961e-08
18.875635	6.74615e-08
18.853743	6.82357e-08
18.831851	6.90188e-08
18.809959	6.98107e-08
18.788067	7.06118e-08
18.766175	7.1422e-08
18.744283	7.22414e-08
18.722391	7.30702e-08
18.700499	7.39085e-08
18.678607	7.47564e-08
18.656715	7.56139e-08
18.634823	7.64813e-08
18.612931	7.73585e-08
18.591038	7.82458e-08
18.569146	7.91432e-08
18.547254	8.00509e-08
18.525362	8.09689e-08
18.503470	8.18974e-08
18.481578	8.28365e-08
18.459686	8.37864e-08
18.437794	8.4747e-08
18.415902	8.57187e-08
18.394010	8.67014e-08
18.372118	8.76954e-08
18.350226	8.87007e-08
18.328334	8.97175e-08
18.306442	9.07459e-08
18.284550	9.1786e-08
18.262658	9.2838e-08
18.240765	9.39021e-08
18.218873	9.49782e-08
18.196981	9.60667e-08
18.175089	9.71675e-08
18.153197	9.82809e-08
18.131305	9.9407e-08
18.109413	1.00546e-07
18.087521	1.01698e-07
18.065629	1.02863e-07
18.043737	1.04041e-07
18.021845	1.05233e-07
17.999953	1.06439e-07
17.978061	1.07658e-07
17.956169	1.08891e-07
17.934277	1.10138e-07
17.912384	1.11399e-07
17.890492	1.12675e-07
17.868600	1.13965e-07
17.846708	1.1527e-07
17.824816	1.1659e-07
17.802924	1.17925e-07
17.781032	1.19275e-07
17.759140	1.20641e-07
17.737248	1.22022e-07
17.715356	1.23419e-07
17.693464	1.24832e-07
17.671572	1.2626e-07
17.649680	1.27706e-07
17.627788	1.29167e-07
17.605896	1.30645e-07
17.584003	1.3214e-07
17.562111	1.33653e-07
17.540219	1.35182e-07
17.518327	1.36729e-07
17.496435	1.38293e-07
17.474543	1.39875e-07
17.452651	1.41475e-07
17.430759	1.43094e-07
17.408867	1.44731e-07
17.386975	1.46386e-07
17.365083	1.4806e-07
17.343191	1.49754e-07
17.321299	1.51467e-07
17.299407	1.53199e-07
17.277515	1.54951e-07
17.255622	1.56722e-07
17.233730	1.58514e-07
17.211838	1.60327e-07
17.189946	1.6216e-07
17.168054	1.64014e-07
17.146162	1.65889e-07
17.124270	1.67785e-07
17.102378	1.69703e-07
17.080486	1.71642e-07
17.058594	1.73604e-07
17.036702	1.75588e-07
17.014810	1.77595e-07
16.992918	1.79624e-07
16.971026	1.81677e-07
16.949134	1.83753e-07
16.927241	1.85852e-07
16.905349	1.87975e-07
16.883457	1.90123e-07
16.861565	1.92295e-07
16.839673	1.94491e-07
16.817781	1.96713e-07
16.795889	1.98959e-07
16.773997	2.01232e-07
16.752105	2.0353e-07
16.730213	2.05854e-07
16.708321	2.08205e-07
16.686429	2.10582e-07
16.664537	2.12986e-07
16.642645	2.15418e-07
16.620753	2.17877e-07
16.598860	2.20365e-07
16.576968	2.2288e-07
16.555076	2.25424e-07
16.533184	2.27997e-07
16.511292	2.30599e-07
16.489400	2.33231e-07
16.467508	2.35892e-07
16.445616	2.38584e-07
16.423724	2.41306e-07
16.401832	2.4406e-07
16.379940	2.46844e-07
16.358048	2.4966e-07
16.336156	2.52508e-07
16.314264	2.55389e-07
16.292372	2.58302e-07
16.270479	2.61248e-07
16.248587	2.64227e-07
16.226695	2.67241e-07
16.204803	2.70288e-07
16.182911	2.7337e-07
16.161019	2.76487e-07
16.139127	2.7964e-07
16.117235	2.82828e-07
16.095343	2.86052e-07
16.073451	2.89313e-07
16.051559	2.92611e-07
16.029667	2.95946e-07
16.007775	2.99319e-07
15.985883	3.0273e-07
15.963991	3.0618e-07
15.942098	3.09669e-07
15.920206	3.13197e-07
15.898314	3.16766e-07
15.876422	3.20375e-07
15.854530	3.24025e-07
15.832638	3.27716e-07
15.810746	3.31449e-07
15.788854	3.35224e-07
15.766962	3.39042e-07
15.745070	3.42903e-07
15.723178	3.46808e-07
15.701286	3.50757e-07
15.679394	3.54751e-07
15.657502	3.5879e-07
15.635610	3.62875e-07
15.613717	3.67006e-07
15.591825	3.71184e-07
15.569933	3.75409e-07
15.548041	3.79682e-07
15.526149	3.84004e-07
15.504257	3.88374e-07
15.482365	3.92794e-07
15.460473	3.97263e-07
15.438581	4.01783e-07
15.416689	4.06355e-07
15.394797	4.10978e-07
15.372905	4.15653e-07
15.351013	4.20381e-07
15.329121	4.25163e-07
15.307229	4.29999e-07
15.285336	4.34889e-07
15.263444	4.39835e-07
15.241552	4.44836e-07
15.219660	4.49895e-07
15.197768	4.5501e-07
15.175876	4.60183e-07
15.153984	4.65415e-07
15.132092	4.70705e-07
15.110200	4.76056e-07
15.088308	4.81467e-07
15.066416	4.86939e-07
15.044524	4.92472e-07
15.022632	4.98069e-07
15.000740	5.03728e-07
14.978848	5.09452e-07
14.956956	5.1524e-07
14.935063	5.21093e-07
14.913171	5.27013e-07
14.891279	5.32999e-07
14.869387	5.39053e-07
14.847495	5.45175e-07
14.825603	5.51366e-07
14.803711	5.57627e-07
14.781819	5.63959e-07
14.759927	5.70362e-07
14.738035	5.76838e-07
14.716143	5.83386e-07
14.694251	5.90009e-07
14.672359	5.96706e-07
14.650467	6.03479e-07
14.628575	6.10327e-07
14.606682	6.17254e-07
14.584790	6.24258e-07
14.562898	6.31341e-07
14.541006	6.38504e-07
14.519114	6.45748e-07
14.497222	6.53073e-07
14.475330	6.60481e-07
14.453438	6.67973e-07
14.431546	6.75549e-07
14.409654	6.8321e-07
14.387762	6.90958e-07
14.365870	6.98792e-07
14.343978	7.06715e-07
14.322086	7.14728e-07
14.300194	7.2283e-07
14.278301	7.31024e-07
14.256409	7.3931e-07
14.234517	7.47689e-07
14.212625	7.56162e-07
14.190733	7.64731e-07
14.168841	7.73397e-07
14.146949	7.82159e-07
14.125057	7.91021e-07
14.103165	7.99982e-07
14.081273	8.09044e-07
14.059381	8.18208e-07
14.037489	8.27475e-07
14.015597	8.36846e-07
13.993705	8.46322e-07
13.971813	8.55905e-07
13.949920	8.65596e-07
13.928028	8.75396e-07
13.906136	8.85306e-07
13.884244	8.95327e-07
13.862352	9.05461e-07
13.840460	9.15708e-07
13.818568	9.26071e-07
13.796676	9.36551e-07
13.774784	9.47148e-07
13.752892	9.57864e-07
13.731000	9.687e-07
13.709108	9.79658e-07
13.687216	9.90739e-07
13.665324	1.00194e-06
13.643432	1.01328e-06
13.621539	1.02473e-06
13.599647	1.03632e-06
13.577755	1.04804e-06
13.555863	1.05989e-06
13.533971	1.07187e-06
13.512079	1.08399e-06
13.490187	1.09624e-06
13.468295	1.10863e-06
13.446403	1.12115e-06
13.424511	1.13382e-06
13.402619	1.14663e-06
13.380727	1.15959e-06
13.358835	1.17269e-06
13.336943	1.18594e-06
13.315051	1.19933e-06
13.293158	1.21288e-06
13.271266	1.22657e-06
13.249374	1.24042e-06
13.227482	1.25443e-06
13.205590	1.26859e-06
13.183698	1.28291e-06
13.161806	1.29739e-06
13.139914	1.31204e-06
13.118022	1.32684e-06
13.096130	1.34182e-06
13.074238	1.35696e-06
13.052346	1.37227e-06
13.030454	1.38775e-06
13.008562	1.4034e-06
12.986670	1.41923e-06
12.964777	1.43524e-06
12.942885	1.45143e-06
12.920993	1.4678e-06
12.899101	1.48435e-06
12.877209	1.50108e-06
12.855317	1.518e-06
12.833425	1.53511e-06
12.811533	1.55242e-06
12.789641	1.56991e-06
12.767749	1.58761e-06
12.745857	1.6055e-06
12.723965	1.62358e-06
12.702073	1.64188e-06
12.680181	1.66037e-06
12.658289	1.67907e-06
12.636396	1.69799e-06
12.614504	1.71711e-06
12.592612	1.73644e-06
12.570720	1.756e-06
12.548828	1.77576e-06
12.526936	1.79576e-06
12.505044	1.81597e-06
12.483152	1.83641e-06
12.461260	1.85708e-06
12.439368	1.87797e-06
12.417476	1.8991e-06
12.395584	1.92047e-06
12.373692	1.94207e-06
12.351800	1.96392e-06
12.329908	1.98601e-06
12.308015	2.00834e-06
12.286123	2.03093e-06
12.264231	2.05376e-06
12.242339	2.07685e-06
12.220447	2.1002e-06
12.198555	2.12381e-06
12.176663	2.14768e-06
12.154771	2.17181e-06
12.132879	2.19622e-06
12.110987	2.22089e-06
12.089095	2.24585e-06
12.067203	2.27107e-06
12.045311	2.29658e-06
12.023419	2.32238e-06
12.001527	2.34846e-06
11.979634	2.37483e-06
11.957742	2.40149e-06
11.935850	2.42845e-06
11.913958	2.45571e-06
11.892066	2.48327e-06
11.870174	2.51114e-06
11.848282	2.53932e-06
11.826390	2.56781e-06
11.804498	2.59662e-06
11.782606	2.62575e-06
11.760714	2.6552e-06
11.738822	2.68498e-06
11.716930	2.71509e-06
11.695038	2.74553e-06
11.673146	2.77632e-06
11.651254	2.80744e-06
11.629361	2.83891e-06
11.607469	2.87073e-06
11.585577	2.9029e-06
11.563685	2.93543e-06
11.541793	2.96832e-06
11.519901	3.00157e-06
11.498009	3.03519e-06
11.476117	3.06919e-06
11.454225	3.10356e-06
11.432333	3.13831e-06
11.410441	3.17345e-06
11.388549	3.20897e-06
11.366657	3.2449e-06
11.344765	3.28121e-06
11.322873	3.31793e-06
11.300980	3.35506e-06
11.279088	3.3926e-06
11.257196	3.43055e-06
11.235304	3.46893e-06
11.213412	3.50772e-06
11.191520	3.54695e-06
11.169628	3.58661e-06
11.147736	3.62671e-06
11.125844	3.66726e-06
11.103952	3.70825e-06
11.082060	3.74969e-06
11.060168	3.79159e-06
11.038276	3.83396e-06
11.016384	3.87679e-06
10.994492	3.9201e-06
10.972599	3.96389e-06
10.950707	4.00815e-06
10.928815	4.05291e-06
10.906923	4.09816e-06
10.885031	4.14391e-06
10.863139	4.19017e-06
10.841247	4.23694e-06
10.819355	4.28422e-06
10.797463	4.33202e-06
10.775571	4.38035e-06
10.753679	4.42922e-06
10.731787	4.47862e-06
10.709895	4.52856e-06
10.688003	4.57906e-06
10.666111	4.63012e-06
10.644218	4.68173e-06
10.622326	4.73392e-06
10.600434	4.78668e-06
10.578542	4.84002e-06
10.556650	4.89394e-06
10.534758	4.94846e-06
10.512866	5.00358e-06
10.490974	5.05931e-06
10.469082	5.11565e-06
10.447190	5.17261e-06
10.425298	5.2302e-06
10.403406	5.28842e-06
10.381514	5.34728e-06
10.359622	5.40678e-06
10.337730	5.46694e-06
10.315837	5.52776e-06
10.293945	5.58925e-06
10.272053	5.65141e-06
10.250161	5.71426e-06
10.228269	5.7778e-06
10.206377	5.84203e-06
10.184485	5.90697e-06
10.162593	5.97262e-06
10.140701	6.03899e-06
10.118809	6.10609e-06
10.096917	6.17392e-06
10.075025	6.2425e-06
10.053133	6.31183e-06
10.031241	6.38192e-06
10.009349	6.45278e-06
9.987456	6.52441e-06
9.965564	6.59683e-06
9.943672	6.67004e-06
9.921780	6.74405e-06
9.899888	6.81887e-06
9.877996	6.89451e-06
9.856104	6.97098e-06
9.834212	7.04828e-06
9.812320	7.12643e-06
9.790428	7.20543e-06
9.768536	7.2853e-06
9.746644	7.36604e-06
9.724752	7.44766e-06
9.702860	7.53018e-06
9.680968	7.61359e-06
9.659075	7.69792e-06
9.637183	7.78316e-06
9.615291	7.86934e-06
9.593399	7.95646e-06
9.571507	8.04452e-06
9.549615	8.13355e-06
9.527723	8.22355e-06
9.505831	8.31453e-06
9.483939	8.4065e-06
9.462047	8.49947e-06
9.440155	8.59345e-06
9.418263	8.68846e-06
9.396371	8.78451e-06
9.374479	8.88159e-06
9.352587	8.97974e-06
9.330694	9.07895e-06
9.308802	9.17925e-06
9.286910	9.28063e-06
9.265018	9.38311e-06
9.243126	9.48671e-06
9.221234	9.59144e-06
9.199342	9.6973e-06
9.177450	9.80432e-06
9.155558	9.91249e-06
9.133666	1.00218e-05
9.111774	1.01324e-05
9.089882	1.02441e-05
9.067990	1.03571e-05
9.046098	1.04712e-05
9.024206	1.05866e-05
9.002313	1.07033e-05
8.980421	1.08212e-05
8.958529	1.09404e-05
8.936637	1.10609e-05
8.914745	1.11827e-05
8.892853	1.13059e-05
8.870961	1.14303e-05
8.849069	1.15561e-05
8.827177	1.16833e-05
8.805285	1.18118e-05
8.783393	1.19417e-05
8.761501	1.20731e-05
8.739609	1.22058e-05
8.717717	1.234e-05
8.695825	1.24756e-05
8.673932	1.26127e-05
8.652040	1.27513e-05
8.630148	1.28914e-05
8.608256	1.30329e-05
8.586364	1.3176e-05
8.564472	1.33207e-05
8.542580	1.34669e-05
8.520688	1.36147e-05
8.498796	1.37641e-05
8.476904	1.39151e-05
8.455012	1.40677e-05
8.433120	1.42219e-05
8.411228	1.43779e-05
8.389336	1.45354e-05
8.367444	1.46947e-05
8.345552	1.48557e-05
8.323659	1.50185e-05
8.301767	1.51829e-05
8.279875	1.53492e-05
8.257983	1.55172e-05
8.236091	1.5687e-05
8.214199	1.58587e-05
8.192307	1.60322e-05
8.170415	1.62076e-05
8.148523	1.63848e-05
8.126631	1.65639e-05
8.104739	1.6745e-05
8.082847	1.6928e-05
8.060955	1.71129e-05
8.039063	1.72999e-05
8.017171	1.74888e-05
7.995278	1.76798e-05
7.973386	1.78728e-05
7.951494	1.80678e-05
7.929602	1.8265e-05
7.907710	1.84642e-05
7.885818	1.86656e-05
7.863926	1.88691e-05
7.842034	1.90748e-05
7.820142	1.92827e-05
7.798250	1.94928e-05
7.776358	1.97052e-05
7.754466	1.99198e-05
7.732574	2.01367e-05
7.710682	2.03559e-05
7.688790	2.05775e-05
7.666897	2.08014e-05
7.645005	2.10277e-05
7.623113	2.12563e-05
7.601221	2.14875e-05
7.579329	2.1721e-05
7.557437	2.19571e-05
7.535545	2.21957e-05
7.513653	2.24368e-05
7.491761	2.26804e-05
7.469869	2.29266e-05
7.447977	2.31755e-05
7.426085	2.3427e-05
7.404193	2.36811e-05
7.382301	2.3938e-05
7.360409	2.41975e-05
7.338516	2.44598e-05
7.316624	2.47249e-05
7.294732	2.49928e-05
7.272840	2.52635e-05
7.250948	2.55371e-05
7.229056	2.58135e-05
7.207164	2.60929e-05
7.185272	2.63752e-05
7.163380	2.66605e-05
7.141488	2.69488e-05
7.119596	2.72402e-05
7.097704	2.75346e-05
7.075812	2.78321e-05
7.053920	2.81328e-05
7.032028	2.84366e-05
7.010135	2.87436e-05
6.988243	2.90538e-05
6.966351	2.93673e-05
6.944459	2.96841e-05
6.922567	3.00042e-05
6.900675	3.03277e-05
6.878783	3.06545e-05
6.856891	3.09848e-05
6.834999	3.13186e-05
6.813107	3.16558e-05
6.791215	3.19966e-05
6.769323	3.23409e-05
6.747431	3.26888e-05
6.725539	3.30404e-05
6.703647	3.33956e-05
6.681754	3.37546e-05
6.659862	3.41173e-05
6.637970	3.44838e-05
6.616078	3.48541e-05
6.594186	3.52282e-05
6.572294	3.56063e-05
6.550402	3.59883e-05
6.528510	3.63742e-05
6.506618	3.67642e-05
6.484726	3.71583e-05
6.462834	3.75564e-05
6.440942	3.79586e-05
6.419050	3.83651e-05
6.397158	3.87757e-05
6.375266	3.91906e-05
6.353373	3.96099e-05
6.331481	4.00334e-05
6.309589	4.04613e-05
6.287697	4.08937e-05
6.265805	4.13305e-05
6.243913	4.17719e-05
6.222021	4.22178e-05
6.200129	4.26683e-05
6.178237	4.31234e-05
6.156345	4.35832e-05
6.134453	4.40478e-05
6.112561	4.45172e-05
6.090669	4.49914e-05
6.068777	4.54704e-05
6.046885	4.59544e-05
6.024992	4.64434e-05
6.003100	4.69374e-05
5.981208	4.74364e-05
5.959316	4.79406e-05
5.937424	4.84499e-05
5.915532	4.89644e-05
5.893640	4.94842e-05
5.871748	5.00094e-05
5.849856	5.05398e-05
5.827964	5.10757e-05
5.806072	5.16171e-05
5.784180	5.2164e-05
5.762288	5.27165e-05
5.740396	5.32746e-05
5.718504	5.38383e-05
5.696611	5.44079e-05
5.674719	5.49832e-05
5.652827	5.55643e-05
5.630935	5.61513e-05
5.609043	5.67443e-05
5.587151	5.73433e-05
5.565259	5.79484e-05
5.543367	5.85596e-05
5.521475	5.9177e-05
5.499583	5.98006e-05
5.477691	6.04305e-05
5.455799	6.10667e-05
5.433907	6.17094e-05
5.412015	6.23586e-05
5.390123	6.30142e-05
5.368230	6.36765e-05
5.346338	6.43454e-05
5.324446	6.50211e-05
5.302554	6.57035e-05
5.280662	6.63928e-05
5.258770	6.7089e-05
5.236878	6.77921e-05
5.214986	6.85023e-05
5.193094	6.92195e-05
5.171202	6.9944e-05
5.149310	7.06756e-05
5.127418	7.14146e-05
5.105526	7.21609e-05
5.083634	7.29146e-05
5.061742	7.36758e-05
5.039849	7.44446e-05
5.017957	7.5221e-05
4.996065	7.6005e-05
4.974173	7.67969e-05
4.952281	7.75966e-05
4.930389	7.84042e-05
4.908497	7.92197e-05
4.886605	8.00434e-05
4.864713	8.08751e-05
4.842821	8.1715e-05
4.820929	8.25632e-05
4.799037	8.34197e-05
4.777145	8.42846e-05
4.755253	8.51579e-05
4.733361	8.60399e-05
4.711469	8.69304e-05
4.689576	8.78297e-05
4.667684	8.87378e-05
4.645792	8.96546e-05
4.623900	9.05805e-05
4.602008	9.15153e-05
4.580116	9.24592e-05
4.558224	9.34123e-05
4.536332	9.43746e-05
4.514440	9.53463e-05
4.492548	9.63273e-05
4.470656	9.73178e-05
4.448764	9.83179e-05
4.426872	9.93276e-05
4.404980	0.000100347
4.383088	0.000101376
4.361195	0.000102415
4.339303	0.000103464
4.317411	0.000104523
4.295519	0.000105593
4.273627	0.000106672
4.251735	0.000107762
4.229843	0.000108862
4.207951	0.000109973
4.186059	0.000111094
4.164167	0.000112225
4.142275	0.000113368
4.120383	0.000114521
4.098491	0.000115685
4.076599	0.000116861
4.054707	0.000118047
4.032814	0.000119244
4.010922	0.000120453
3.989030	0.000121673
3.967138	0.000122904
3.945246	0.000124147
3.923354	0.000125401
3.901462	0.000126667
3.879570	0.000127945
3.857678	0.000129235
3.835786	0.000130536
3.813894	0.00013185
3.792002	0.000133176
3.770110	0.000134514
3.748218	0.000135864
3.726326	0.000137227
3.704433	0.000138602
3.682541	0.00013999
3.660649	0.00014139
3.638757	0.000142804
3.616865	0.00014423
3.594973	0.000145669
3.573081	0.000147121
3.551189	0.000148586
3.529297	0.000150064
3.507405	0.000151556
3.485513	0.000153061
3.463621	0.000154579
3.441729	0.000156111
3.419837	0.000157657
3.397945	0.000159217
3.376052	0.00016079
3.354160	0.000162377
3.332268	0.000163978
3.310376	0.000165594
3.288484	0.000167223
3.266592	0.000168867
3.244700	0.000170525
3.222808	0.000172198
3.200916	0.000173885
3.179024	0.000175587
3.157132	0.000177303
3.135240	0.000179035
3.113348	0.000180781
3.091456	0.000182542
3.069564	0.000184319
3.047671	0.00018611
3.025779	0.000187917
3.003887	0.000189738
2.981995	0.000191576
2.960103	0.000193428
2.938211	0.000195297
2.916319	0.000197181
2.894427	0.00019908
2.872535	0.000200995
2.850643	0.000202927
2.828751	0.000204874
2.806859	0.000206837
2.784967	0.000208816
2.763075	0.000210811
2.741183	0.000212823
2.719290	0.00021485
2.697398	0.000216894
2.675506	0.000218954
2.653614	0.000221031
2.631722	0.000223124
2.609830	0.000225234
2.587938	0.000227361
2.566046	0.000229504
2.544154	0.000231663
2.522262	0.00023384
2.500370	0.000236033
2.478478	0.000238243
2.456586	0.00024047
2.434694	0.000242714
2.412802	0.000244975
2.390909	0.000247252
2.369017	0.000249547
2.347125	0.000251859
2.325233	0.000254187
2.303341	0.000256533
2.281449	0.000258896
2.259557	0.000261276
2.237665	0.000263673
2.215773	0.000266087
2.193881	0.000268518
2.171989	0.000270966
2.150097	0.000273431
2.128205	0.000275913
2.106313	0.000278412
2.084421	0.000280929
2.062528	0.000283462
2.040636	0.000286012
2.018744	0.000288578
1.996852	0.000291162
1.974960	0.000293762
1.953068	0.000296379
1.931176	0.000299013
1.909284	0.000301663
1.887392	0.000304329
1.865500	0.000307012
1.843608	0.00030971
1.821716	0.000312425
1.799824	0.000315156
1.777932	0.000317903
1.756040	0.000320666
1.734147	0.000323444
1.712255	0.000326237
1.690363	0.000329046
1.668471	0.000331869
1.646579	0.000334708
1.624687	0.000337561
1.602795	0.000340428
1.580903	0.000343309
1.559011	0.000346205
1.537119	0.000349114
1.515227	0.000352036
1.493335	0.000354972
1.471443	0.00035792
1.449551	0.000360881
1.427659	0.000363853
1.405767	0.000366838
1.383874	0.000369833
1.361982	0.00037284
1.340090	0.000375857
1.318198	0.000378884
1.296306	0.00038192
1.274414	0.000384966
1.252522	0.00038802
1.230630	0.000391082
1.208738	0.000394152
1.186846	0.000397228
1.164954	0.00040031
1.143062	0.000403398
1.121170	0.00040649
1.099278	0.000409586
1.077386	0.000412686
1.055493	0.000415787
1.033601	0.00041889
1.011709	0.000421994
0.989817	0.000425097
0.967925	0.000428199
0.946033	0.000431297
0.924141	0.000434393
0.902249	0.000437483
0.880357	0.000440566
0.858465	0.000443642
0.836573	0.000446709
0.814681	0.000449765
0.792789	0.000452809
0.770897	0.000455839
0.749005	0.000458853
0.727112	0.000461849
0.705220	0.000464825
0.683328	0.000467779
0.661436	0.000470708
0.639544	0.00047361
0.617652	0.000476481
0.595760	0.00047932
0.573868	0.000482122
0.551976	0.000484885
0.530084	0.000487603
0.508192	0.000490274
0.486300	0.000492891
0.464408	0.000495451
0.442516	0.000497946
0.420624	0.000500371
0.398731	0.000502718
0.376839	0.000504978
0.354947	0.000507141
0.333055	0.000509194
0.311163	0.000511122
0.289271	0.000512906
0.267379	0.000514519
0.245487	0.000515923
0.223595	0.000517051
&
```
