## Supplementary material for "All-at-once RNA folding with 3D motif prediction framed by evolutionary information": RF00118_rydB.cacofold.helixcov

```
# RMs = 3 L = 69

# RM_HELIX NESTED 22-32 38-44, nbp = 7 nbp_cov = 0
# pvals: 0.73682,0.73682,0.73682,0.73682,0.73682,0.73682,0.952812
# aggregated NONE
NESTED  ::::::::::::::::::::<<<<<<<_____>>>>>>>:::::::::::::::::::::::::
        ::::::::::::::::::::::::::::::::::::::::::::::::::::::::::::::::

# RM_HELIX NESTED 15-17 48-50, nbp = 3 nbp_cov = 0
# pvals: 0.73682,0.73682,0.73682
# aggregated NONE
NESTED  :::::::::::::<<<__________________________>>>:::::::::::::::::::
        ::::::::::::::::::::::::::::::::::::::::::::::::::::::::::::::::

# RM_HELIX NESTED 3-11 54-61, nbp = 8 nbp_cov = 0
# pvals: 0.0129985,0.73682,0.73682,0.73682,0.73682,0.906696,0.73682,0.73682
# aggregated NONE
NESTED  ::<<<<<<<<______________________________________>>>>>>>>::::::::
        ::::::::::::::::::::::::::::::::::::::::::::::::::::::::::::::::
```
