## Supplementary material for "All-at-once RNA folding with 3D motif prediction framed by evolutionary information": RF00118_rydB.cacofold.power

```
# Power analysis of CaCoFold structure 
#
# Powertype = SINGLE SUBSTITUTIONS
# covary  left_pos      right_pos    substitutions      power
#----------------------------------------------------------------
          3		61		2		0.00
          4		60		0		0.00
          5		59		0		0.00
          6		58		0		0.00
          8		57		1		0.00
          9		56		2		0.00
          10		55		2		0.00
          11		54		1		0.00
          15		50		0		0.00
          16		49		0		0.00
          17		48		0		0.00
          22		44		0		0.00
          23		43		1		0.00
          28		42		0		0.00
          29		41		3		0.02
          30		40		3		0.02
          31		39		2		0.00
          32		38		4		0.07
#
# BPAIRS 18
# avg substitutions per BP  1.2
# BPAIRS expected to covary 0.1 +/- 0.3
# BPAIRS observed to covary 0
#
```
