## Supplementary material for "All-at-once RNA folding with 3D motif prediction framed by evolutionary information": RF00118_rydB.surv

```
2.198239	0.0833333
-0.014464	1
&
4.431216	0.000499002
4.429855	0.000998004
4.297471	0.00149701
3.597727	0.00199601
3.408607	0.00249501
3.351871	0.00299401
3.295135	0.00349301
3.087103	0.00399202
3.068191	0.00449102
2.954719	0.00499002
2.822335	0.00548902
2.765599	0.00598802
2.595391	0.00648703
2.519743	0.00698603
2.500831	0.00798403
2.463007	0.00848303
2.425183	0.00948104
2.330623	0.00998004
2.273887	0.010479
2.065855	0.010978
2.046943	0.011477
1.990207	0.011976
1.952383	0.0129741
1.782175	0.0134731
1.725439	0.0139721
1.706527	0.0154691
1.649791	0.0159681
1.611967	0.0164671
1.593055	0.0169661
1.498495	0.0174651
1.479583	0.0179641
1.366111	0.0184631
1.309375	0.0189621
1.271551	0.0194611
1.139168	0.0199601
1.082432	0.0214571
1.063520	0.0219561
1.006784	0.0229541
0.931136	0.0244511
0.912224	0.0249501
0.874400	0.0254491
0.855488	0.0259481
0.836576	0.0264471
0.817664	0.0274451
0.779840	0.0279441
0.760928	0.0289421
0.742016	0.0299401
0.704192	0.0304391
0.666368	0.0314371
0.647456	0.0319361
0.628544	0.0324351
0.590720	0.0334331
0.571808	0.0344311
0.533984	0.0359281
0.515072	0.0369261
0.496160	0.0374251
0.477248	0.0389222
0.458336	0.0394212
0.420512	0.0419162
0.401600	0.0439122
0.382688	0.0449102
0.344864	0.0474052
0.288128	0.0479042
0.269216	0.0494012
0.250304	0.0508982
0.231392	0.0518962
0.193568	0.0528942
0.174656	0.0543912
0.155744	0.0568862
0.136832	0.0578842
0.117920	0.0593812
0.099008	0.0598802
0.080096	0.0633733
0.061184	0.0663673
0.042272	0.0668663
0.023360	0.0688623
0.004448	0.0783433
-0.014464	0.883234
-0.033376	0.884731
-0.052288	0.886727
-0.071200	0.888723
-0.090112	0.891717
-0.109024	0.893214
-0.127936	0.897206
-0.146848	0.9002
-0.165760	0.903194
-0.184672	0.90519
-0.203584	0.908184
-0.222496	0.908683
-0.241408	0.912176
-0.260320	0.915669
-0.279232	0.917665
-0.298144	0.92016
-0.317056	0.922655
-0.335968	0.926148
-0.354880	0.927146
-0.373792	0.929641
-0.392704	0.931138
-0.411616	0.935629
-0.430528	0.937126
-0.449440	0.938124
-0.468352	0.941617
-0.487264	0.943114
-0.506176	0.946607
-0.525088	0.949601
-0.544000	0.951597
-0.562912	0.954092
-0.581824	0.954591
-0.600736	0.955589
-0.619648	0.957585
-0.638560	0.959082
-0.657472	0.960579
-0.676384	0.964571
-0.695296	0.965569
-0.714208	0.966567
-0.733120	0.967565
-0.752032	0.968563
-0.770944	0.971058
-0.789856	0.972056
-0.808768	0.973553
-0.827680	0.974551
-0.846592	0.975549
-0.865504	0.976547
-0.903328	0.977545
-0.922240	0.979541
-0.960064	0.980539
-0.978976	0.982036
-0.997888	0.983533
-1.016800	0.984032
-1.073536	0.984531
-1.092448	0.98503
-1.111360	0.986527
-1.130272	0.987026
-1.149184	0.987525
-1.168096	0.988024
-1.187008	0.988523
-1.205920	0.99002
-1.224832	0.991018
-1.243744	0.992016
-1.262656	0.992515
-1.281568	0.993014
-1.300480	0.994012
-1.319392	0.994511
-1.338304	0.995509
-1.376128	0.996008
-1.413952	0.996507
-1.432864	0.997006
-1.451776	0.997505
-1.527424	0.998004
-1.546336	0.998503
-1.659808	0.999002
-1.735456	0.999501
-2.132608	1
&
8.250079	2.48016e-06
7.852927	4.96032e-06
7.834015	7.44048e-06
7.720543	9.92063e-06
7.682719	1.24008e-05
7.625983	1.4881e-05
7.588159	1.73611e-05
7.474687	1.98413e-05
7.455775	2.23214e-05
7.436863	2.48016e-05
7.417951	2.72817e-05
7.380127	2.97619e-05
7.323391	3.22421e-05
7.304479	3.47222e-05
7.266655	3.72024e-05
7.191007	3.96825e-05
7.153183	4.46429e-05
7.134271	4.96032e-05
7.115359	5.20833e-05
7.077535	5.95238e-05
7.039711	6.2004e-05
7.020799	6.44841e-05
7.001887	6.69643e-05
6.982975	7.19246e-05
6.964063	7.68849e-05
6.945151	8.43254e-05
6.907327	8.68056e-05
6.888415	8.92857e-05
6.869503	9.17659e-05
6.850591	9.4246e-05
6.831679	9.92063e-05
6.812767	0.000101687
6.793855	0.000104167
6.718207	0.000109127
6.699295	0.000114087
6.680383	0.000121528
6.623647	0.000124008
6.604735	0.000126488
6.585823	0.000128968
6.529087	0.000136409
6.491263	0.000143849
6.472351	0.000146329
6.453439	0.00015377
6.434527	0.00015873
6.415615	0.00016121
6.396703	0.00016369
6.377791	0.000173611
6.358879	0.000183532
6.339967	0.000190972
6.321055	0.000208333
6.302143	0.000213294
6.283231	0.000220734
6.264319	0.000225694
6.245407	0.000233135
6.226495	0.000243056
6.207583	0.000257937
6.188671	0.000262897
6.169759	0.000270337
6.150847	0.000277778
6.131935	0.000287698
6.113023	0.000297619
6.094111	0.000300099
6.075199	0.000302579
6.056287	0.00030754
6.037375	0.00031498
6.018463	0.00031994
5.999551	0.000329861
5.980639	0.000337302
5.961727	0.000344742
5.942815	0.000347222
5.923903	0.000349702
5.904991	0.000357143
5.886079	0.000364583
5.867167	0.000386905
5.848255	0.000404266
5.829343	0.000406746
5.810431	0.000411706
5.791519	0.000414187
5.772607	0.000426587
5.753695	0.000434028
5.734783	0.000438988
5.715871	0.000443948
5.696959	0.000453869
5.678047	0.00046875
5.659135	0.000478671
5.640223	0.000488591
5.621311	0.000493552
5.602399	0.000503472
5.583487	0.000508433
5.564575	0.000510913
5.545663	0.000523313
5.526751	0.000545635
5.507839	0.000550595
5.488927	0.000562996
5.470015	0.000567956
5.451103	0.000575397
5.432191	0.000577877
5.413279	0.000597718
5.394367	0.000602679
5.375455	0.000615079
5.356543	0.00062748
5.337631	0.000639881
5.318719	0.000644841
5.299807	0.000659722
5.280895	0.000669643
5.261983	0.000682044
5.243071	0.000699405
5.224159	0.000714286
5.205247	0.000739087
5.186335	0.000746528
5.167423	0.000758929
5.148511	0.000768849
5.129599	0.00078125
5.110687	0.000791171
5.091775	0.000801091
5.072863	0.000806052
5.053951	0.000828373
5.035039	0.000843254
5.016127	0.000855655
4.997215	0.000873016
4.978303	0.000897817
4.959391	0.000920139
4.940479	0.00094494
4.921567	0.000972222
4.902655	0.00100694
4.883743	0.00101935
4.864831	0.00104167
4.845919	0.00106151
4.827007	0.00107887
4.808095	0.00110615
4.789183	0.00114335
4.770271	0.00117808
4.751359	0.00120784
4.732447	0.00123264
4.713535	0.00125496
4.694623	0.00128224
4.675711	0.00130704
4.656799	0.00136905
4.637887	0.00141121
4.618975	0.00143849
4.600063	0.00148562
4.581151	0.00153522
4.562239	0.0015873
4.543327	0.00162202
4.524415	0.00169643
4.505503	0.00174107
4.486591	0.00177579
4.467679	0.00181548
4.448767	0.00185516
4.429855	0.0019122
4.410943	0.00196925
4.392031	0.00200645
4.373119	0.00202877
4.354207	0.00207837
4.335295	0.00212054
4.316383	0.00217758
4.297471	0.00221974
4.278559	0.00225942
4.259647	0.00228919
4.240735	0.00232887
4.221823	0.00236607
4.202911	0.00241319
4.183999	0.00245536
4.165087	0.00252232
4.146175	0.00255704
4.127263	0.00260169
4.108351	0.00264385
4.089439	0.00268353
4.070527	0.00271825
4.051615	0.00275298
4.032703	0.00277034
4.013791	0.00280258
3.994879	0.00283234
3.975967	0.00285466
3.957055	0.00288442
3.938143	0.00292411
3.919231	0.00294891
3.900319	0.00299107
3.881407	0.00303571
3.862495	0.00306796
3.843583	0.00310516
3.824671	0.00314732
3.805759	0.003187
3.786847	0.00323413
3.767935	0.00326389
3.749023	0.00332341
3.730111	0.00336806
3.711199	0.0034003
3.692287	0.00343998
3.673375	0.00347222
3.654463	0.0035119
3.635551	0.00356151
3.616639	0.00362847
3.597727	0.00367312
3.578815	0.00372272
3.559903	0.0037748
3.540991	0.0038244
3.522079	0.00387401
3.503167	0.00393105
3.484255	0.00397817
3.465343	0.00404762
3.446431	0.00407242
3.427519	0.00414187
3.408607	0.00420635
3.389695	0.00427827
3.370783	0.0043502
3.351871	0.0044122
3.332959	0.00447173
3.314047	0.00454117
3.295135	0.00459821
3.276223	0.00464286
3.257311	0.0046999
3.238399	0.00477431
3.219487	0.00485367
3.200575	0.00491815
3.181663	0.005
3.162751	0.00508929
3.143839	0.00517857
3.124927	0.0052877
3.106015	0.0053745
3.087103	0.00547123
3.068191	0.00556548
3.049279	0.00567212
3.030367	0.00579365
3.011455	0.0058631
2.992543	0.00598462
2.973631	0.00610119
2.954719	0.00622024
2.935807	0.0063244
2.916895	0.00644841
2.897983	0.00659474
2.879071	0.00673611
2.860159	0.00689484
2.841247	0.00699405
2.822335	0.00713542
2.803423	0.0072619
2.784511	0.00738095
2.765599	0.0075124
2.746687	0.00763641
2.727775	0.0077629
2.708863	0.00790675
2.689951	0.00803819
2.671039	0.00814732
2.652127	0.00826141
2.633215	0.0084251
2.614303	0.0085119
2.595391	0.00863095
2.576479	0.00873264
2.557567	0.00883681
2.538655	0.00896329
2.519743	0.00910218
2.500831	0.00925347
2.481919	0.0094122
2.463007	0.00955605
2.444095	0.00972718
2.425183	0.00986607
2.406271	0.010062
2.387359	0.0102827
2.368447	0.0105258
2.349535	0.0107515
2.330623	0.0109896
2.311711	0.0112153
2.292799	0.0115228
2.273887	0.0117684
2.254975	0.0120437
2.236063	0.0122817
2.217151	0.0126463
2.198239	0.0129985
2.179327	0.0133532
2.160415	0.013626
2.141503	0.0139013
2.122591	0.0142584
2.103679	0.0145734
2.084767	0.0149851
2.065855	0.0153125
2.046943	0.0156597
2.028031	0.0159648
2.009119	0.016255
1.990207	0.0165799
1.971295	0.0169891
1.952383	0.0173512
1.933471	0.0176959
1.914559	0.0180952
1.895647	0.018502
1.876735	0.0189385
1.857823	0.0193452
1.838911	0.0197594
1.819999	0.0200942
1.801087	0.0204315
1.782175	0.0207713
1.763263	0.0211111
1.744351	0.0213914
1.725439	0.0216667
1.706527	0.021937
1.687615	0.0222222
1.668703	0.0225298
1.649791	0.02281
1.630879	0.02313
1.611967	0.0234127
1.593055	0.02375
1.574143	0.0240451
1.555231	0.0243626
1.536319	0.0246999
1.517407	0.0250198
1.498495	0.0253125
1.479583	0.025692
1.460671	0.0260565
1.441759	0.0264286
1.422847	0.026756
1.403935	0.0270982
1.385023	0.0274132
1.366111	0.0277431
1.347199	0.0280779
1.328287	0.0285293
1.309375	0.0289633
1.290463	0.0293824
1.271551	0.0297272
1.252639	0.0300918
1.233728	0.0305556
1.214816	0.0309449
1.195904	0.0313591
1.176992	0.031756
1.158080	0.0322098
1.139168	0.0327976
1.120256	0.0333656
1.101344	0.0339559
1.082432	0.0346007
1.063520	0.0352133
1.044608	0.0358085
1.025696	0.0365923
1.006784	0.0373512
0.987872	0.0379464
0.968960	0.038497
0.950048	0.0390898
0.931136	0.0397024
0.912224	0.0403646
0.893312	0.0409945
0.874400	0.041627
0.855488	0.0423264
0.836576	0.0430357
0.817664	0.0437475
0.798752	0.0443378
0.779840	0.0450843
0.760928	0.0457961
0.742016	0.0465129
0.723104	0.0472842
0.704192	0.0480729
0.685280	0.048807
0.666368	0.0496453
0.647456	0.0504291
0.628544	0.051317
0.609632	0.0521329
0.590720	0.053058
0.571808	0.0539757
0.552896	0.0549578
0.533984	0.0559375
0.515072	0.0570263
0.496160	0.0581002
0.477248	0.059256
0.458336	0.0604688
0.439424	0.0618279
0.420512	0.0631672
0.401600	0.0645585
0.382688	0.0657664
0.363776	0.0671255
0.344864	0.0684598
0.325952	0.0699802
0.307040	0.0713889
0.288128	0.0731572
0.269216	0.0749479
0.250304	0.0769221
0.231392	0.0796156
0.212480	0.0821305
0.193568	0.0844767
0.174656	0.0868229
0.155744	0.0891022
0.136832	0.0914633
0.117920	0.0939385
0.099008	0.0966939
0.080096	0.0999107
0.061184	0.103586
0.042272	0.107252
0.023360	0.111778
0.004448	0.125069
-0.014464	0.73682
-0.033376	0.75785
-0.052288	0.771587
-0.071200	0.782473
-0.090112	0.792116
-0.109024	0.801007
-0.127936	0.809363
-0.146848	0.817698
-0.165760	0.825732
-0.184672	0.833482
-0.203584	0.841096
-0.222496	0.848333
-0.241408	0.855744
-0.260320	0.86246
-0.279232	0.868978
-0.298144	0.875298
-0.317056	0.88123
-0.335968	0.886667
-0.354880	0.892165
-0.373792	0.897316
-0.392704	0.902113
-0.411616	0.906696
-0.430528	0.911121
-0.449440	0.91534
-0.468352	0.9194
-0.487264	0.923056
-0.506176	0.926634
-0.525088	0.930082
-0.544000	0.933373
-0.562912	0.936629
-0.581824	0.939673
-0.600736	0.942436
-0.619648	0.945243
-0.638560	0.947932
-0.657472	0.950461
-0.676384	0.952812
-0.695296	0.955181
-0.714208	0.957316
-0.733120	0.959402
-0.752032	0.961367
-0.770944	0.963341
-0.789856	0.965206
-0.808768	0.966944
-0.827680	0.96871
-0.846592	0.970397
-0.865504	0.971992
-0.884416	0.973328
-0.903328	0.974675
-0.922240	0.976089
-0.941152	0.977408
-0.960064	0.978519
-0.978976	0.97968
-0.997888	0.980657
-1.016800	0.981615
-1.035712	0.982654
-1.054624	0.983514
-1.073536	0.984377
-1.092448	0.98531
-1.111360	0.986188
-1.130272	0.987036
-1.149184	0.987778
-1.168096	0.988571
-1.187008	0.989251
-1.205920	0.989871
-1.224832	0.990603
-1.243744	0.991163
-1.262656	0.991729
-1.281568	0.992197
-1.300480	0.992612
-1.319392	0.993108
-1.338304	0.993544
-1.357216	0.993921
-1.376128	0.99433
-1.395040	0.99466
-1.413952	0.994943
-1.432864	0.995248
-1.451776	0.995585
-1.470688	0.99588
-1.489600	0.996161
-1.508512	0.996406
-1.527424	0.996637
-1.546336	0.996868
-1.565248	0.997071
-1.584160	0.997247
-1.603072	0.997423
-1.621984	0.997589
-1.640896	0.997805
-1.659808	0.997964
-1.678720	0.998147
-1.697632	0.998296
-1.716544	0.998418
-1.735456	0.998514
-1.754368	0.998631
-1.773280	0.998767
-1.792192	0.998867
-1.811104	0.998948
-1.830016	0.998996
-1.848928	0.999065
-1.867840	0.999144
-1.886752	0.999201
-1.905664	0.999271
-1.924576	0.999318
-1.943488	0.999363
-1.962400	0.99942
-1.981312	0.999454
-2.000224	0.999472
-2.019136	0.999509
-2.038048	0.999556
-2.056960	0.999586
-2.075872	0.999621
-2.094784	0.999635
-2.113696	0.999665
-2.132608	0.999707
-2.151520	0.999727
-2.170432	0.999747
-2.189344	0.999762
-2.208256	0.999784
-2.227168	0.999802
-2.246080	0.999809
-2.264992	0.999829
-2.283904	0.999844
-2.302816	0.999856
-2.321728	0.999869
-2.340640	0.999876
-2.359552	0.999883
-2.378464	0.999886
-2.397376	0.999906
-2.416288	0.999916
-2.454112	0.999923
-2.473024	0.999931
-2.491936	0.999933
-2.510848	0.999938
-2.529760	0.99994
-2.567584	0.99995
-2.605408	0.999955
-2.624320	0.999958
-2.718880	0.99996
-2.737792	0.999963
-2.756704	0.999968
-2.794528	0.999978
-2.813440	0.99998
-2.832352	0.999985
-2.870176	0.999988
-2.926912	0.99999
-2.945824	0.999993
-3.210592	0.999998
-3.248416	1
&
26.670366	1.91793e-22
26.651454	1.99524e-22
26.632542	2.07566e-22
26.613630	2.15932e-22
26.594718	2.24635e-22
26.575806	2.33689e-22
26.556894	2.43108e-22
26.537982	2.52906e-22
26.519070	2.63099e-22
26.500158	2.73702e-22
26.481246	2.84733e-22
26.462334	2.96209e-22
26.443422	3.08146e-22
26.424510	3.20565e-22
26.405598	3.33484e-22
26.386686	3.46924e-22
26.367774	3.60905e-22
26.348862	3.75449e-22
26.329950	3.90579e-22
26.311038	4.06319e-22
26.292126	4.22693e-22
26.273214	4.39726e-22
26.254302	4.57446e-22
26.235390	4.7588e-22
26.216478	4.95056e-22
26.197566	5.15005e-22
26.178654	5.35757e-22
26.159742	5.57345e-22
26.140830	5.79803e-22
26.121918	6.03166e-22
26.103006	6.2747e-22
26.084094	6.52752e-22
26.065182	6.79054e-22
26.046270	7.06414e-22
26.027358	7.34877e-22
26.008446	7.64486e-22
25.989534	7.95288e-22
25.970622	8.2733e-22
25.951710	8.60664e-22
25.932798	8.95339e-22
25.913886	9.31412e-22
25.894974	9.68937e-22
25.876062	1.00797e-21
25.857150	1.04858e-21
25.838238	1.09083e-21
25.819326	1.13477e-21
25.800414	1.18049e-21
25.781502	1.22805e-21
25.762590	1.27752e-21
25.743678	1.32898e-21
25.724766	1.38252e-21
25.705854	1.43821e-21
25.686942	1.49615e-21
25.668030	1.55642e-21
25.649118	1.61911e-21
25.630206	1.68434e-21
25.611294	1.75218e-21
25.592382	1.82276e-21
25.573470	1.89619e-21
25.554558	1.97256e-21
25.535646	2.05202e-21
25.516734	2.13467e-21
25.497822	2.22065e-21
25.478910	2.3101e-21
25.459998	2.40314e-21
25.441086	2.49993e-21
25.422174	2.60062e-21
25.403262	2.70537e-21
25.384350	2.81433e-21
25.365438	2.92768e-21
25.346526	3.04559e-21
25.327614	3.16825e-21
25.308702	3.29584e-21
25.289790	3.42858e-21
25.270878	3.56666e-21
25.251966	3.71029e-21
25.233054	3.85971e-21
25.214142	4.01515e-21
25.195230	4.17684e-21
25.176318	4.34505e-21
25.157406	4.52002e-21
25.138494	4.70204e-21
25.119582	4.89138e-21
25.100670	5.08835e-21
25.081758	5.29325e-21
25.062846	5.50639e-21
25.043934	5.72812e-21
25.025022	5.95877e-21
25.006110	6.1987e-21
24.987198	6.4483e-21
24.968286	6.70794e-21
24.949374	6.97803e-21
24.930462	7.25899e-21
24.911550	7.55126e-21
24.892638	7.85529e-21
24.873726	8.17157e-21
24.854814	8.50057e-21
24.835902	8.84281e-21
24.816990	9.19883e-21
24.798078	9.56918e-21
24.779166	9.95443e-21
24.760254	1.03552e-20
24.741342	1.07721e-20
24.722430	1.12057e-20
24.703518	1.16568e-20
24.684606	1.21261e-20
24.665694	1.26143e-20
24.646782	1.31221e-20
24.627870	1.36503e-20
24.608958	1.41998e-20
24.590046	1.47714e-20
24.571134	1.5366e-20
24.552222	1.59846e-20
24.533310	1.6628e-20
24.514398	1.72973e-20
24.495486	1.79935e-20
24.476574	1.87178e-20
24.457662	1.94712e-20
24.438750	2.02549e-20
24.419838	2.10702e-20
24.400926	2.19182e-20
24.382014	2.28004e-20
24.363102	2.37181e-20
24.344190	2.46727e-20
24.325278	2.56657e-20
24.306366	2.66986e-20
24.287454	2.77731e-20
24.268542	2.88909e-20
24.249630	3.00536e-20
24.230718	3.12631e-20
24.211806	3.25212e-20
24.192894	3.383e-20
24.173982	3.51914e-20
24.155070	3.66076e-20
24.136158	3.80807e-20
24.117246	3.96131e-20
24.098334	4.12071e-20
24.079422	4.28653e-20
24.060510	4.45902e-20
24.041598	4.63844e-20
24.022686	4.82509e-20
24.003774	5.01924e-20
23.984862	5.2212e-20
23.965950	5.43128e-20
23.947038	5.64981e-20
23.928126	5.87713e-20
23.909214	6.1136e-20
23.890302	6.35957e-20
23.871390	6.61544e-20
23.852478	6.8816e-20
23.833566	7.15847e-20
23.814654	7.44646e-20
23.795742	7.74605e-20
23.776830	8.05767e-20
23.757918	8.38184e-20
23.739007	8.71903e-20
23.720095	9.06979e-20
23.701183	9.43466e-20
23.682271	9.81419e-20
23.663359	1.0209e-19
23.644447	1.06197e-19
23.625535	1.10469e-19
23.606623	1.14912e-19
23.587711	1.19535e-19
23.568799	1.24343e-19
23.549887	1.29344e-19
23.530975	1.34547e-19
23.512063	1.39959e-19
23.493151	1.45588e-19
23.474239	1.51444e-19
23.455327	1.57535e-19
23.436415	1.63871e-19
23.417503	1.70462e-19
23.398591	1.77318e-19
23.379679	1.84449e-19
23.360767	1.91868e-19
23.341855	1.99584e-19
23.322943	2.07611e-19
23.304031	2.1596e-19
23.285119	2.24645e-19
23.266207	2.33679e-19
23.247295	2.43076e-19
23.228383	2.52851e-19
23.209471	2.63019e-19
23.190559	2.73595e-19
23.171647	2.84597e-19
23.152735	2.96041e-19
23.133823	3.07945e-19
23.114911	3.20328e-19
23.095999	3.33208e-19
23.077087	3.46606e-19
23.058175	3.60542e-19
23.039263	3.75038e-19
23.020351	3.90117e-19
23.001439	4.05803e-19
22.982527	4.22118e-19
22.963615	4.39089e-19
22.944703	4.56743e-19
22.925791	4.75105e-19
22.906879	4.94206e-19
22.887967	5.14074e-19
22.869055	5.34741e-19
22.850143	5.56238e-19
22.831231	5.78599e-19
22.812319	6.01859e-19
22.793407	6.26053e-19
22.774495	6.5122e-19
22.755583	6.77397e-19
22.736671	7.04627e-19
22.717759	7.32951e-19
22.698847	7.62412e-19
22.679935	7.93058e-19
22.661023	8.24934e-19
22.642111	8.58092e-19
22.623199	8.92582e-19
22.604287	9.28457e-19
22.585375	9.65773e-19
22.566463	1.00459e-18
22.547551	1.04496e-18
22.528639	1.08696e-18
22.509727	1.13065e-18
22.490815	1.17609e-18
22.471903	1.22335e-18
22.452991	1.27251e-18
22.434079	1.32365e-18
22.415167	1.37684e-18
22.396255	1.43217e-18
22.377343	1.48973e-18
22.358431	1.54959e-18
22.339519	1.61186e-18
22.320607	1.67662e-18
22.301695	1.744e-18
22.282783	1.81407e-18
22.263871	1.88696e-18
22.244959	1.96278e-18
22.226047	2.04164e-18
22.207135	2.12367e-18
22.188223	2.209e-18
22.169311	2.29775e-18
22.150399	2.39007e-18
22.131487	2.48609e-18
22.112575	2.58597e-18
22.093663	2.68986e-18
22.074751	2.79792e-18
22.055839	2.91032e-18
22.036927	3.02724e-18
22.018015	3.14885e-18
21.999103	3.27534e-18
21.980191	3.40691e-18
21.961279	3.54377e-18
21.942367	3.68612e-18
21.923455	3.83418e-18
21.904543	3.98819e-18
21.885631	4.14838e-18
21.866719	4.31501e-18
21.847807	4.48832e-18
21.828895	4.66859e-18
21.809983	4.8561e-18
21.791071	5.05114e-18
21.772159	5.25401e-18
21.753247	5.46502e-18
21.734335	5.6845e-18
21.715423	5.91279e-18
21.696511	6.15024e-18
21.677599	6.39723e-18
21.658687	6.65413e-18
21.639775	6.92134e-18
21.620863	7.19928e-18
21.601951	7.48838e-18
21.583039	7.78907e-18
21.564127	8.10184e-18
21.545215	8.42716e-18
21.526303	8.76554e-18
21.507391	9.11749e-18
21.488479	9.48357e-18
21.469567	9.86435e-18
21.450655	1.02604e-17
21.431743	1.06723e-17
21.412831	1.11008e-17
21.393919	1.15465e-17
21.375007	1.20101e-17
21.356095	1.24922e-17
21.337183	1.29937e-17
21.318271	1.35154e-17
21.299359	1.40579e-17
21.280447	1.46222e-17
21.261535	1.52092e-17
21.242623	1.58197e-17
21.223711	1.64548e-17
21.204799	1.71153e-17
21.185887	1.78022e-17
21.166975	1.85168e-17
21.148063	1.926e-17
21.129151	2.00331e-17
21.110239	2.08371e-17
21.091327	2.16734e-17
21.072415	2.25433e-17
21.053503	2.3448e-17
21.034591	2.43891e-17
21.015679	2.53679e-17
20.996767	2.63859e-17
20.977855	2.74448e-17
20.958943	2.85462e-17
20.940031	2.96917e-17
20.921119	3.08832e-17
20.902207	3.21224e-17
20.883295	3.34114e-17
20.864383	3.47521e-17
20.845471	3.61465e-17
20.826559	3.75968e-17
20.807647	3.91054e-17
20.788735	4.06744e-17
20.769823	4.23063e-17
20.750911	4.40037e-17
20.731999	4.57691e-17
20.713087	4.76053e-17
20.694175	4.95152e-17
20.675263	5.15016e-17
20.656351	5.35677e-17
20.637439	5.57166e-17
20.618527	5.79517e-17
20.599615	6.02764e-17
20.580703	6.26943e-17
20.561791	6.52092e-17
20.542879	6.78248e-17
20.523967	7.05454e-17
20.505055	7.3375e-17
20.486143	7.6318e-17
20.467231	7.9379e-17
20.448319	8.25627e-17
20.429407	8.5874e-17
20.410495	8.93181e-17
20.391583	9.29002e-17
20.372671	9.66259e-17
20.353759	1.00501e-16
20.334847	1.04531e-16
20.315935	1.08723e-16
20.297023	1.13083e-16
20.278111	1.17618e-16
20.259199	1.22334e-16
20.240287	1.27239e-16
20.221375	1.32341e-16
20.202463	1.37648e-16
20.183551	1.43167e-16
20.164639	1.48907e-16
20.145727	1.54877e-16
20.126815	1.61087e-16
20.107903	1.67545e-16
20.088991	1.74262e-16
20.070079	1.81248e-16
20.051167	1.88514e-16
20.032255	1.96072e-16
20.013343	2.03932e-16
19.994431	2.12107e-16
19.975519	2.20609e-16
19.956607	2.29452e-16
19.937695	2.38649e-16
19.918783	2.48215e-16
19.899871	2.58164e-16
19.880959	2.68512e-16
19.862047	2.79274e-16
19.843135	2.90467e-16
19.824223	3.02108e-16
19.805311	3.14216e-16
19.786399	3.26809e-16
19.767487	3.39906e-16
19.748575	3.53527e-16
19.729663	3.67695e-16
19.710751	3.82429e-16
19.691839	3.97754e-16
19.672927	4.13692e-16
19.654015	4.30269e-16
19.635103	4.47509e-16
19.616191	4.6544e-16
19.597279	4.84089e-16
19.578367	5.03484e-16
19.559455	5.23657e-16
19.540543	5.44636e-16
19.521631	5.66456e-16
19.502719	5.8915e-16
19.483807	6.12752e-16
19.464895	6.37299e-16
19.445983	6.62829e-16
19.427071	6.89381e-16
19.408159	7.16996e-16
19.389247	7.45716e-16
19.370335	7.75586e-16
19.351423	8.06652e-16
19.332511	8.38961e-16
19.313599	8.72563e-16
19.294687	9.07511e-16
19.275775	9.43857e-16
19.256863	9.81658e-16
19.237951	1.02097e-15
19.219039	1.06186e-15
19.200127	1.10438e-15
19.181215	1.14861e-15
19.162303	1.1946e-15
19.143391	1.24244e-15
19.124479	1.29219e-15
19.105567	1.34393e-15
19.086655	1.39774e-15
19.067743	1.45371e-15
19.048831	1.51191e-15
19.029919	1.57245e-15
19.011007	1.6354e-15
18.992095	1.70087e-15
18.973183	1.76897e-15
18.954271	1.83978e-15
18.935359	1.91343e-15
18.916447	1.99003e-15
18.897535	2.06969e-15
18.878623	2.15254e-15
18.859711	2.2387e-15
18.840799	2.32831e-15
18.821887	2.4215e-15
18.802975	2.51842e-15
18.784063	2.61922e-15
18.765151	2.72405e-15
18.746239	2.83307e-15
18.727327	2.94645e-15
18.708415	3.06436e-15
18.689503	3.18699e-15
18.670591	3.31453e-15
18.651679	3.44716e-15
18.632767	3.5851e-15
18.613855	3.72855e-15
18.594943	3.87774e-15
18.576031	4.0329e-15
18.557119	4.19426e-15
18.538207	4.36207e-15
18.519295	4.53659e-15
18.500383	4.71808e-15
18.481471	4.90683e-15
18.462559	5.10313e-15
18.443647	5.30728e-15
18.424735	5.51958e-15
18.405823	5.74037e-15
18.386911	5.96999e-15
18.367999	6.20879e-15
18.349087	6.45713e-15
18.330175	6.71539e-15
18.311263	6.98398e-15
18.292351	7.2633e-15
18.273439	7.55379e-15
18.254527	7.85588e-15
18.235615	8.17005e-15
18.216703	8.49677e-15
18.197791	8.83655e-15
18.178879	9.1899e-15
18.159967	9.55738e-15
18.141055	9.93953e-15
18.122143	1.0337e-14
18.103231	1.07503e-14
18.084319	1.11801e-14
18.065407	1.16271e-14
18.046495	1.20919e-14
18.027583	1.25753e-14
18.008671	1.3078e-14
17.989759	1.36009e-14
17.970847	1.41445e-14
17.951935	1.47099e-14
17.933023	1.52979e-14
17.914111	1.59094e-14
17.895199	1.65453e-14
17.876287	1.72066e-14
17.857375	1.78943e-14
17.838463	1.86095e-14
17.819551	1.93532e-14
17.800639	2.01266e-14
17.781727	2.09309e-14
17.762815	2.17673e-14
17.743903	2.26372e-14
17.724991	2.35417e-14
17.706079	2.44824e-14
17.687167	2.54606e-14
17.668255	2.64779e-14
17.649343	2.75358e-14
17.630431	2.86359e-14
17.611519	2.97799e-14
17.592607	3.09696e-14
17.573695	3.22068e-14
17.554783	3.34934e-14
17.535871	3.48313e-14
17.516959	3.62226e-14
17.498047	3.76694e-14
17.479135	3.9174e-14
17.460223	4.07387e-14
17.441311	4.23657e-14
17.422399	4.40577e-14
17.403487	4.58173e-14
17.384575	4.7647e-14
17.365663	4.95497e-14
17.346751	5.15284e-14
17.327839	5.3586e-14
17.308927	5.57257e-14
17.290015	5.79507e-14
17.271103	6.02645e-14
17.252191	6.26706e-14
17.233279	6.51727e-14
17.214367	6.77746e-14
17.195455	7.04803e-14
17.176543	7.32939e-14
17.157631	7.62197e-14
17.138719	7.92623e-14
17.119807	8.24261e-14
17.100895	8.57161e-14
17.081983	8.91374e-14
17.063071	9.2695e-14
17.044159	9.63946e-14
17.025247	1.00242e-13
17.006335	1.04242e-13
16.987423	1.08402e-13
16.968511	1.12728e-13
16.949599	1.17226e-13
16.930687	1.21904e-13
16.911775	1.26768e-13
16.892863	1.31826e-13
16.873951	1.37085e-13
16.855039	1.42554e-13
16.836127	1.48242e-13
16.817215	1.54155e-13
16.798303	1.60305e-13
16.779391	1.667e-13
16.760479	1.73349e-13
16.741567	1.80264e-13
16.722655	1.87454e-13
16.703743	1.9493e-13
16.684831	2.02705e-13
16.665919	2.10789e-13
16.647007	2.19195e-13
16.628095	2.27936e-13
16.609183	2.37026e-13
16.590271	2.46477e-13
16.571359	2.56305e-13
16.552447	2.66525e-13
16.533535	2.77151e-13
16.514623	2.88201e-13
16.495711	2.99691e-13
16.476799	3.11639e-13
16.457887	3.24062e-13
16.438975	3.36981e-13
16.420063	3.50413e-13
16.401151	3.64381e-13
16.382239	3.78904e-13
16.363327	3.94006e-13
16.344415	4.0971e-13
16.325503	4.26038e-13
16.306591	4.43017e-13
16.287679	4.60671e-13
16.268767	4.79029e-13
16.249855	4.98117e-13
16.230943	5.17964e-13
16.212031	5.38602e-13
16.193119	5.60062e-13
16.174207	5.82375e-13
16.155295	6.05576e-13
16.136383	6.29701e-13
16.117471	6.54786e-13
16.098559	6.80869e-13
16.079647	7.0799e-13
16.060735	7.3619e-13
16.041823	7.65512e-13
16.022911	7.96e-13
16.003999	8.27701e-13
15.985087	8.60664e-13
15.966175	8.94938e-13
15.947263	9.30575e-13
15.928351	9.6763e-13
15.909439	1.00616e-12
15.890527	1.04622e-12
15.871615	1.08787e-12
15.852703	1.13118e-12
15.833791	1.17622e-12
15.814879	1.22304e-12
15.795967	1.27173e-12
15.777055	1.32235e-12
15.758143	1.37498e-12
15.739231	1.42971e-12
15.720319	1.48661e-12
15.701407	1.54578e-12
15.682495	1.60729e-12
15.663583	1.67125e-12
15.644671	1.73776e-12
15.625759	1.8069e-12
15.606847	1.8788e-12
15.587935	1.95355e-12
15.569023	2.03127e-12
15.550111	2.11209e-12
15.531199	2.19611e-12
15.512287	2.28347e-12
15.493375	2.3743e-12
15.474463	2.46874e-12
15.455551	2.56694e-12
15.436639	2.66903e-12
15.417727	2.77518e-12
15.398815	2.88554e-12
15.379903	3.00029e-12
15.360991	3.1196e-12
15.342079	3.24364e-12
15.323167	3.37261e-12
15.304255	3.50671e-12
15.285343	3.64612e-12
15.266431	3.79108e-12
15.247519	3.94178e-12
15.228607	4.09848e-12
15.209695	4.26139e-12
15.190783	4.43077e-12
15.171871	4.60687e-12
15.152959	4.78996e-12
15.134047	4.98033e-12
15.115135	5.17824e-12
15.096223	5.38401e-12
15.077311	5.59795e-12
15.058399	5.82037e-12
15.039487	6.05163e-12
15.020575	6.29205e-12
15.001663	6.54202e-12
14.982751	6.8019e-12
14.963839	7.0721e-12
14.944927	7.35301e-12
14.926015	7.64507e-12
14.907103	7.94871e-12
14.888191	8.26439e-12
14.869279	8.59259e-12
14.850367	8.93381e-12
14.831455	9.28856e-12
14.812543	9.65737e-12
14.793631	1.00408e-11
14.774719	1.04395e-11
14.755807	1.08539e-11
14.736895	1.12848e-11
14.717983	1.17327e-11
14.699071	1.21985e-11
14.680159	1.26826e-11
14.661247	1.3186e-11
14.642335	1.37093e-11
14.623423	1.42534e-11
14.604511	1.4819e-11
14.585599	1.5407e-11
14.566687	1.60183e-11
14.547775	1.66538e-11
14.528863	1.73146e-11
14.509951	1.80015e-11
14.491039	1.87156e-11
14.472127	1.94579e-11
14.453215	2.02297e-11
14.434303	2.10321e-11
14.415391	2.18662e-11
14.396479	2.27334e-11
14.377567	2.36349e-11
14.358655	2.45721e-11
14.339743	2.55464e-11
14.320831	2.65592e-11
14.301919	2.76122e-11
14.283007	2.87068e-11
14.264095	2.98448e-11
14.245183	3.10278e-11
14.226271	3.22576e-11
14.207359	3.35361e-11
14.188447	3.48652e-11
14.169535	3.62469e-11
14.150623	3.76832e-11
14.131711	3.91764e-11
14.112799	4.07286e-11
14.093887	4.23423e-11
14.074975	4.40197e-11
14.056063	4.57635e-11
14.037151	4.75763e-11
14.018239	4.94607e-11
13.999327	5.14197e-11
13.980415	5.34561e-11
13.961503	5.55731e-11
13.942591	5.77737e-11
13.923679	6.00614e-11
13.904767	6.24394e-11
13.885855	6.49115e-11
13.866943	6.74812e-11
13.848031	7.01525e-11
13.829119	7.29294e-11
13.810207	7.5816e-11
13.791295	7.88166e-11
13.772383	8.19358e-11
13.753471	8.51782e-11
13.734559	8.85487e-11
13.715647	9.20524e-11
13.696735	9.56944e-11
13.677823	9.94802e-11
13.658911	1.03416e-10
13.639999	1.07506e-10
13.621087	1.11759e-10
13.602175	1.16179e-10
13.583263	1.20773e-10
13.564351	1.25549e-10
13.545439	1.30514e-10
13.526527	1.35674e-10
13.507615	1.41038e-10
13.488703	1.46614e-10
13.469791	1.5241e-10
13.450879	1.58435e-10
13.431967	1.64697e-10
13.413055	1.71206e-10
13.394143	1.77972e-10
13.375231	1.85005e-10
13.356319	1.92315e-10
13.337407	1.99913e-10
13.318495	2.07811e-10
13.299583	2.16021e-10
13.280671	2.24554e-10
13.261759	2.33424e-10
13.242847	2.42643e-10
13.223935	2.52226e-10
13.205023	2.62186e-10
13.186111	2.72539e-10
13.167199	2.83299e-10
13.148287	2.94484e-10
13.129375	3.0611e-10
13.110463	3.18193e-10
13.091551	3.30752e-10
13.072639	3.43806e-10
13.053727	3.57375e-10
13.034815	3.71477e-10
13.015903	3.86135e-10
12.996991	4.0137e-10
12.978079	4.17205e-10
12.959167	4.33663e-10
12.940255	4.50769e-10
12.921343	4.68548e-10
12.902431	4.87027e-10
12.883519	5.06233e-10
12.864607	5.26194e-10
12.845695	5.46942e-10
12.826783	5.68505e-10
12.807871	5.90916e-10
12.788959	6.1421e-10
12.770047	6.38419e-10
12.751135	6.6358e-10
12.732223	6.8973e-10
12.713311	7.16909e-10
12.694399	7.45156e-10
12.675487	7.74514e-10
12.656575	8.05025e-10
12.637663	8.36736e-10
12.618751	8.69693e-10
12.599839	9.03944e-10
12.580927	9.39542e-10
12.562015	9.76537e-10
12.543103	1.01499e-09
12.524191	1.05495e-09
12.505279	1.09647e-09
12.486367	1.13963e-09
12.467455	1.18449e-09
12.448543	1.2311e-09
12.429631	1.27955e-09
12.410719	1.32989e-09
12.391807	1.38222e-09
12.372895	1.43659e-09
12.353983	1.4931e-09
12.335071	1.55183e-09
12.316159	1.61286e-09
12.297247	1.67628e-09
12.278335	1.74219e-09
12.259423	1.81069e-09
12.240511	1.88187e-09
12.221599	1.95584e-09
12.202687	2.03272e-09
12.183775	2.1126e-09
12.164863	2.19562e-09
12.145951	2.28189e-09
12.127039	2.37154e-09
12.108127	2.46471e-09
12.089215	2.56152e-09
12.070303	2.66213e-09
12.051391	2.76667e-09
12.032479	2.87531e-09
12.013567	2.98821e-09
11.994655	3.10552e-09
11.975743	3.22743e-09
11.956831	3.35411e-09
11.937919	3.48574e-09
11.919007	3.62253e-09
11.900095	3.76467e-09
11.881183	3.91237e-09
11.862271	4.06585e-09
11.843359	4.22533e-09
11.824447	4.39105e-09
11.805535	4.56325e-09
11.786623	4.74217e-09
11.767711	4.9281e-09
11.748799	5.12129e-09
11.729887	5.32203e-09
11.710975	5.53062e-09
11.692063	5.74735e-09
11.673151	5.97255e-09
11.654239	6.20655e-09
11.635327	6.44969e-09
11.616415	6.70232e-09
11.597503	6.96481e-09
11.578591	7.23756e-09
11.559679	7.52094e-09
11.540767	7.81539e-09
11.521855	8.12133e-09
11.502943	8.4392e-09
11.484031	8.76947e-09
11.465119	9.11263e-09
11.446207	9.46916e-09
11.427295	9.8396e-09
11.408383	1.02245e-08
11.389471	1.06244e-08
11.370559	1.10398e-08
11.351647	1.14715e-08
11.332735	1.192e-08
11.313823	1.23859e-08
11.294911	1.287e-08
11.275999	1.3373e-08
11.257087	1.38955e-08
11.238175	1.44384e-08
11.219263	1.50024e-08
11.200351	1.55884e-08
11.181439	1.61971e-08
11.162527	1.68296e-08
11.143615	1.74866e-08
11.124703	1.81692e-08
11.105791	1.88784e-08
11.086879	1.96151e-08
11.067967	2.03805e-08
11.049055	2.11756e-08
11.030143	2.20016e-08
11.011231	2.28597e-08
10.992319	2.37512e-08
10.973407	2.46772e-08
10.954495	2.56393e-08
10.935583	2.66386e-08
10.916671	2.76768e-08
10.897759	2.87553e-08
10.878847	2.98756e-08
10.859935	3.10394e-08
10.841023	3.22484e-08
10.822111	3.35042e-08
10.803199	3.48087e-08
10.784287	3.61638e-08
10.765375	3.75714e-08
10.746463	3.90336e-08
10.727551	4.05525e-08
10.708639	4.21301e-08
10.689727	4.37689e-08
10.670815	4.54712e-08
10.651903	4.72393e-08
10.632991	4.90759e-08
10.614079	5.09836e-08
10.595167	5.29651e-08
10.576255	5.50232e-08
10.557343	5.7161e-08
10.538431	5.93814e-08
10.519519	6.16877e-08
10.500607	6.40831e-08
10.481695	6.65711e-08
10.462783	6.91552e-08
10.443871	7.18391e-08
10.424959	7.46267e-08
10.406047	7.7522e-08
10.387135	8.05289e-08
10.368223	8.3652e-08
10.349311	8.68955e-08
10.330399	9.02642e-08
10.311487	9.37628e-08
10.292575	9.73963e-08
10.273663	1.0117e-07
10.254751	1.05089e-07
10.235839	1.09159e-07
10.216927	1.13386e-07
10.198015	1.17775e-07
10.179103	1.22334e-07
10.160191	1.27068e-07
10.141279	1.31984e-07
10.122367	1.3709e-07
10.103455	1.42392e-07
10.084543	1.47897e-07
10.065631	1.53615e-07
10.046719	1.59552e-07
10.027807	1.65717e-07
10.008895	1.72119e-07
9.989983	1.78767e-07
9.971071	1.85671e-07
9.952159	1.92839e-07
9.933247	2.00282e-07
9.914335	2.08011e-07
9.895423	2.16037e-07
9.876511	2.2437e-07
9.857599	2.33022e-07
9.838687	2.42007e-07
9.819775	2.51335e-07
9.800863	2.61021e-07
9.781951	2.71077e-07
9.763039	2.81518e-07
9.744127	2.92359e-07
9.725215	3.03615e-07
9.706303	3.15301e-07
9.687391	3.27434e-07
9.668479	3.4003e-07
9.649567	3.53108e-07
9.630655	3.66686e-07
9.611743	3.80781e-07
9.592831	3.95415e-07
9.573919	4.10607e-07
9.555007	4.26379e-07
9.536095	4.42752e-07
9.517183	4.5975e-07
9.498271	4.77395e-07
9.479359	4.95712e-07
9.460447	5.14727e-07
9.441535	5.34466e-07
9.422623	5.54956e-07
9.403711	5.76225e-07
9.384799	5.98303e-07
9.365887	6.21221e-07
9.346975	6.45009e-07
9.328063	6.69701e-07
9.309151	6.9533e-07
9.290239	7.21933e-07
9.271327	7.49545e-07
9.252415	7.78204e-07
9.233503	8.07949e-07
9.214591	8.38822e-07
9.195679	8.70865e-07
9.176767	9.04121e-07
9.157855	9.38636e-07
9.138943	9.74457e-07
9.120031	1.01163e-06
9.101119	1.05021e-06
9.082207	1.09025e-06
9.063295	1.1318e-06
9.044383	1.17492e-06
9.025471	1.21967e-06
9.006559	1.26611e-06
8.987647	1.31429e-06
8.968735	1.3643e-06
8.949823	1.41618e-06
8.930911	1.47003e-06
8.911999	1.52589e-06
8.893087	1.58386e-06
8.874175	1.64401e-06
8.855263	1.70642e-06
8.836351	1.77117e-06
8.817439	1.83836e-06
8.798527	1.90806e-06
8.779615	1.98038e-06
8.760703	2.05541e-06
8.741791	2.13326e-06
8.722879	2.21401e-06
8.703967	2.29779e-06
8.685055	2.38471e-06
8.666143	2.47487e-06
8.647231	2.5684e-06
8.628319	2.66543e-06
8.609407	2.76608e-06
8.590495	2.87048e-06
8.571583	2.97877e-06
8.552671	3.0911e-06
8.533759	3.20761e-06
8.514847	3.32846e-06
8.495935	3.4538e-06
8.477023	3.5838e-06
8.458111	3.71863e-06
8.439199	3.85846e-06
8.420287	4.00348e-06
8.401375	4.15388e-06
8.382463	4.30984e-06
8.363551	4.47159e-06
8.344639	4.63931e-06
8.325727	4.81323e-06
8.306815	4.99358e-06
8.287903	5.18059e-06
8.268991	5.37449e-06
8.250079	5.57555e-06
8.231167	5.784e-06
8.212255	6.00013e-06
8.193343	6.22421e-06
8.174431	6.45652e-06
8.155519	6.69736e-06
8.136607	6.94704e-06
8.117695	7.20587e-06
8.098783	7.47418e-06
8.079871	7.7523e-06
8.060959	8.0406e-06
8.042047	8.33943e-06
8.023135	8.64916e-06
8.004223	8.97019e-06
7.985311	9.30291e-06
7.966399	9.64774e-06
7.947487	1.00051e-05
7.928575	1.03755e-05
7.909663	1.07593e-05
7.890751	1.1157e-05
7.871839	1.15691e-05
7.852927	1.19961e-05
7.834015	1.24385e-05
7.815103	1.2897e-05
7.796191	1.33719e-05
7.777279	1.3864e-05
7.758367	1.43737e-05
7.739455	1.49018e-05
7.720543	1.54489e-05
7.701631	1.60155e-05
7.682719	1.66025e-05
7.663807	1.72104e-05
7.644895	1.784e-05
7.625983	1.84922e-05
7.607071	1.91675e-05
7.588159	1.98668e-05
7.569247	2.05911e-05
7.550335	2.1341e-05
7.531423	2.21174e-05
7.512511	2.29213e-05
7.493599	2.37537e-05
7.474687	2.46153e-05
7.455775	2.55074e-05
7.436863	2.64307e-05
7.417951	2.73865e-05
7.399039	2.83758e-05
7.380127	2.93996e-05
7.361215	3.04593e-05
7.342303	3.15558e-05
7.323391	3.26905e-05
7.304479	3.38646e-05
7.285567	3.50794e-05
7.266655	3.63362e-05
7.247743	3.76364e-05
7.228831	3.89814e-05
7.209919	4.03727e-05
7.191007	4.18116e-05
7.172095	4.32999e-05
7.153183	4.48389e-05
7.134271	4.64304e-05
7.115359	4.80759e-05
7.096447	4.97773e-05
7.077535	5.15361e-05
7.058623	5.33544e-05
7.039711	5.52337e-05
7.020799	5.71761e-05
7.001887	5.91835e-05
6.982975	6.12579e-05
6.964063	6.34012e-05
6.945151	6.56156e-05
6.926239	6.79032e-05
6.907327	7.0266e-05
6.888415	7.27065e-05
6.869503	7.52268e-05
6.850591	7.78292e-05
6.831679	8.05161e-05
6.812767	8.32899e-05
6.793855	8.61531e-05
6.774943	8.91081e-05
6.756031	9.21576e-05
6.737119	9.53039e-05
6.718207	9.85499e-05
6.699295	0.000101898
6.680383	0.000105351
6.661471	0.000108912
6.642559	0.000112583
6.623647	0.000116368
6.604735	0.000120268
6.585823	0.000124288
6.566911	0.000128429
6.547999	0.000132695
6.529087	0.000137088
6.510175	0.000141611
6.491263	0.000146267
6.472351	0.00015106
6.453439	0.000155991
6.434527	0.000161063
6.415615	0.00016628
6.396703	0.000171643
6.377791	0.000177156
6.358879	0.000182821
6.339967	0.00018864
6.321055	0.000194615
6.302143	0.000200749
6.283231	0.000207043
6.264319	0.000213499
6.245407	0.000220119
6.226495	0.000226904
6.207583	0.000233855
6.188671	0.000240972
6.169759	0.000248256
6.150847	0.000255707
6.131935	0.000263324
6.113023	0.000271105
6.094111	0.00027905
6.075199	0.000287156
6.056287	0.000295419
6.037375	0.000303837
6.018463	0.000312403
5.999551	0.000321112
5.980639	0.000329958
5.961727	0.000338931
5.942815	0.000348023
5.923903	0.000357221
5.904991	0.000366511
5.886079	0.00037588
5.867167	0.000385307
5.848255	0.000394773
5.829343	0.000404254
5.810431	0.00041372
5.791519	0.00042314
5.772607	0.000432476
5.753695	0.000441682
5.734783	0.000450707
5.715871	0.000459487
5.696959	0.000467947
5.678047	0.000475993
5.659135	0.000483509
5.640223	0.000490338
5.621311	0.000496263
5.602399	0.00050093
&
```
