## Supplementary material for "All-at-once RNA folding with 3D motif prediction framed by evolutionary information": RF00119_C0299.cacofold.helixcov

```
# RMs = 3 L = 79

# RM_HELIX NESTED 36-38 44-46, nbp = 3 nbp_cov = 0
# pvals: 0.99702,0.99702,0.99702
# aggregated NONE
NESTED  :::::::::::::::::::::::::::::::::::<<<_____>>>:::::::::::::::::::::::::::::::::
        :::::::::::::::::::::::::::::::::::::::::::::::::::::::::::::::::::::::::::::::

# RM_HELIX NESTED 5-7 48-50, nbp = 3 nbp_cov = 0
# pvals: 0.99702,0.99702,0.99702
# aggregated NONE
NESTED  ::::<<<________________________________________>>>:::::::::::::::::::::::::::::
        :::::::::::::::::::::::::::::::::::::::::::::::::::::::::::::::::::::::::::::::

# RM_HELIX NESTED 54-62 70-78, nbp = 9 nbp_cov = 0
# pvals: 0.99702,0.99702,0.99702,0.99702,0.99702,0.99702,0.99702,0.99702,0.99702
# aggregated NONE
NESTED  :::::::::::::::::::::::::::::::::::::::::::::::::::::<<<<<<<<<_______>>>>>>>>>:
        :::::::::::::::::::::::::::::::::::::::::::::::::::::::::::::::::::::::::::::::
```
