## Supplementary material for "All-at-once RNA folding with 3D motif prediction framed by evolutionary information": RF00119_C0299.surv

```
0.000000	0.05
-0.000490	1
&
3.401294	0.000326691
1.494561	0.000653381
0.357022	0.000980072
0.313688	0.00130676
0.227018	0.00163345
-0.000490	0.996733
-0.032991	0.99706
-0.054658	0.997386
-0.130494	0.99804
-0.152162	0.998367
-0.347169	0.998693
-0.574676	0.99902
-0.585510	0.999347
-0.802184	0.999673
-0.932189	1
&
3.402979	1.62285e-06
3.401294	0.000261279
3.032948	0.000271016
1.884575	0.000287244
1.494561	0.000548523
1.418725	0.000564752
1.332056	0.000582603
1.223719	0.000597209
1.212885	0.000611814
1.028712	0.00061506
0.952876	0.000616683
0.725368	0.00062642
0.422025	0.000629666
0.357022	0.000907173
0.346189	0.000925024
0.324521	0.000942876
0.313688	0.00120415
0.302854	0.00121389
0.292020	0.0012285
0.281186	0.00123012
0.259519	0.00123174
0.237852	0.00124148
0.227018	0.00150276
0.216184	0.001506
0.205350	0.00152386
0.183683	0.00154171
0.172849	0.00155794
0.129515	0.00155956
0.032011	0.00156605
-0.000490	0.99702
-0.032991	0.997282
-0.054658	0.997558
-0.065492	0.997575
-0.076326	0.997582
-0.087160	0.997592
-0.108827	0.997606
-0.119661	0.997639
-0.130494	0.998161
-0.152162	0.998423
-0.162996	0.998426
-0.173829	0.998453
-0.184663	0.99847
-0.271333	0.998489
-0.303834	0.998504
-0.314667	0.998509
-0.325501	0.998523
-0.347169	0.998784
-0.379670	0.998804
-0.401337	0.998814
-0.412171	0.998823
-0.423004	0.998838
-0.433838	0.998848
-0.466339	0.998864
-0.498840	0.99888
-0.509674	0.998896
-0.520508	0.998921
-0.531342	0.998939
-0.574676	0.9992
-0.585510	0.999461
-0.704681	0.999477
-0.802184	0.999739
-0.932189	1
&
16.900090	6.96972e-33
16.889257	7.41626e-33
16.878423	7.89138e-33
16.867589	8.39688e-33
16.856756	8.93473e-33
16.845922	9.50697e-33
16.835088	1.01158e-32
16.824255	1.07636e-32
16.813421	1.14528e-32
16.802587	1.21861e-32
16.791753	1.29662e-32
16.780920	1.37962e-32
16.770086	1.46793e-32
16.759252	1.56188e-32
16.748419	1.66184e-32
16.737585	1.76818e-32
16.726751	1.88132e-32
16.715917	2.00169e-32
16.705084	2.12975e-32
16.694250	2.26599e-32
16.683416	2.41093e-32
16.672583	2.56513e-32
16.661749	2.72918e-32
16.650915	2.9037e-32
16.640082	3.08937e-32
16.629248	3.28689e-32
16.618414	3.49702e-32
16.607580	3.72057e-32
16.596747	3.95838e-32
16.585913	4.21137e-32
16.575079	4.48051e-32
16.564246	4.76682e-32
16.553412	5.07141e-32
16.542578	5.39542e-32
16.531744	5.7401e-32
16.520911	6.10678e-32
16.510077	6.49683e-32
16.499243	6.91177e-32
16.488410	7.35317e-32
16.477576	7.82271e-32
16.466742	8.32219e-32
16.455909	8.85352e-32
16.445075	9.41872e-32
16.434241	1.00199e-31
16.423407	1.06595e-31
16.412574	1.13398e-31
16.401740	1.20634e-31
16.390906	1.28332e-31
16.380073	1.3652e-31
16.369239	1.4523e-31
16.358405	1.54494e-31
16.347571	1.64349e-31
16.336738	1.74831e-31
16.325904	1.85981e-31
16.315070	1.97841e-31
16.304237	2.10455e-31
16.293403	2.23873e-31
16.282569	2.38146e-31
16.271736	2.53326e-31
16.260902	2.69473e-31
16.250068	2.86647e-31
16.239234	3.04914e-31
16.228401	3.24344e-31
16.217567	3.4501e-31
16.206733	3.6699e-31
16.195900	3.90368e-31
16.185066	4.15234e-31
16.174232	4.41681e-31
16.163398	4.69809e-31
16.152565	4.99726e-31
16.141731	5.31546e-31
16.130897	5.65388e-31
16.120064	6.01381e-31
16.109230	6.39662e-31
16.098396	6.80376e-31
16.087563	7.23677e-31
16.076729	7.6973e-31
16.065895	8.18708e-31
16.055061	8.70798e-31
16.044228	9.26198e-31
16.033394	9.85115e-31
16.022560	1.04778e-30
16.011727	1.11441e-30
16.000893	1.18528e-30
15.990059	1.26065e-30
15.979225	1.34081e-30
15.968392	1.42605e-30
15.957558	1.51671e-30
15.946724	1.61311e-30
15.935891	1.71564e-30
15.925057	1.82467e-30
15.914223	1.94062e-30
15.903390	2.06392e-30
15.892556	2.19505e-30
15.881722	2.33449e-30
15.870888	2.48278e-30
15.860055	2.64047e-30
15.849221	2.80815e-30
15.838387	2.98648e-30
15.827554	3.1761e-30
15.816720	3.37775e-30
15.805886	3.59217e-30
15.795052	3.82019e-30
15.784219	4.06266e-30
15.773385	4.32049e-30
15.762551	4.59465e-30
15.751718	4.88619e-30
15.740884	5.19619e-30
15.730050	5.52582e-30
15.719217	5.87633e-30
15.708383	6.24904e-30
15.697549	6.64535e-30
15.686715	7.06674e-30
15.675882	7.51482e-30
15.665048	7.99125e-30
15.654214	8.49784e-30
15.643381	9.03649e-30
15.632547	9.60922e-30
15.621713	1.02182e-29
15.610880	1.08657e-29
15.600046	1.15542e-29
15.589212	1.22862e-29
15.578378	1.30645e-29
15.567545	1.3892e-29
15.556711	1.47718e-29
15.545877	1.57073e-29
15.535044	1.67019e-29
15.524210	1.77594e-29
15.513376	1.88837e-29
15.502542	2.00791e-29
15.491709	2.135e-29
15.480875	2.27012e-29
15.470041	2.41378e-29
15.459208	2.56651e-29
15.448374	2.72889e-29
15.437540	2.90153e-29
15.426707	3.08507e-29
15.415873	3.2802e-29
15.405039	3.48764e-29
15.394205	3.70819e-29
15.383372	3.94265e-29
15.372538	4.19192e-29
15.361704	4.45691e-29
15.350871	4.73863e-29
15.340037	5.03812e-29
15.329203	5.35651e-29
15.318369	5.69498e-29
15.307536	6.0548e-29
15.296702	6.43731e-29
15.285868	6.84394e-29
15.275035	7.27622e-29
15.264201	7.73575e-29
15.253367	8.22425e-29
15.242534	8.74353e-29
15.231700	9.29555e-29
15.220866	9.88236e-29
15.210032	1.05061e-28
15.199199	1.11692e-28
15.188365	1.18741e-28
15.177531	1.26233e-28
15.166698	1.34198e-28
15.155864	1.42664e-28
15.145030	1.51663e-28
15.134196	1.61229e-28
15.123363	1.71397e-28
15.112529	1.82205e-28
15.101695	1.93693e-28
15.090862	2.05904e-28
15.080028	2.18884e-28
15.069194	2.32681e-28
15.058361	2.47345e-28
15.047527	2.62932e-28
15.036693	2.79499e-28
15.025859	2.97108e-28
15.015026	3.15825e-28
15.004192	3.35718e-28
14.993358	3.56862e-28
14.982525	3.79336e-28
14.971691	4.03221e-28
14.960857	4.28608e-28
14.950023	4.55591e-28
14.939190	4.84268e-28
14.928356	5.14747e-28
14.917522	5.47141e-28
14.906689	5.8157e-28
14.895855	6.18161e-28
14.885021	6.5705e-28
14.874188	6.9838e-28
14.863354	7.42305e-28
14.852520	7.88988e-28
14.841686	8.38601e-28
14.830853	8.91327e-28
14.820019	9.47362e-28
14.809185	1.00691e-27
14.798352	1.0702e-27
14.787518	1.13746e-27
14.776684	1.20893e-27
14.765850	1.28489e-27
14.755017	1.36561e-27
14.744183	1.45139e-27
14.733349	1.54255e-27
14.722516	1.63943e-27
14.711682	1.74237e-27
14.700848	1.85177e-27
14.690015	1.96802e-27
14.679181	2.09156e-27
14.668347	2.22284e-27
14.657513	2.36233e-27
14.646680	2.51057e-27
14.635846	2.66809e-27
14.625012	2.83547e-27
14.614179	3.01333e-27
14.603345	3.20232e-27
14.592511	3.40315e-27
14.581677	3.61654e-27
14.570844	3.84329e-27
14.560010	4.08422e-27
14.549176	4.34023e-27
14.538343	4.61225e-27
14.527509	4.90129e-27
14.516675	5.2084e-27
14.505842	5.53471e-27
14.495008	5.88143e-27
14.484174	6.24982e-27
14.473340	6.64124e-27
14.462507	7.05713e-27
14.451673	7.499e-27
14.440839	7.96848e-27
14.430006	8.46729e-27
14.419172	8.99726e-27
14.408338	9.56034e-27
14.397505	1.01586e-26
14.386671	1.07942e-26
14.375837	1.14695e-26
14.365003	1.21869e-26
14.354170	1.29491e-26
14.343336	1.37589e-26
14.332502	1.46192e-26
14.321669	1.55332e-26
14.310835	1.65043e-26
14.300001	1.75359e-26
14.289167	1.86318e-26
14.278334	1.97961e-26
14.267500	2.1033e-26
14.256666	2.2347e-26
14.245833	2.37429e-26
14.234999	2.52258e-26
14.224165	2.68012e-26
14.213332	2.84747e-26
14.202498	3.02525e-26
14.191664	3.21411e-26
14.180830	3.41472e-26
14.169997	3.62784e-26
14.159163	3.85422e-26
14.148329	4.0947e-26
14.137496	4.35016e-26
14.126662	4.62151e-26
14.115828	4.90975e-26
14.104994	5.21594e-26
14.094161	5.54117e-26
14.083327	5.88664e-26
14.072493	6.2536e-26
14.061660	6.64338e-26
14.050826	7.0574e-26
14.039992	7.49717e-26
14.029159	7.96429e-26
14.018325	8.46044e-26
14.007491	8.98742e-26
13.996657	9.54717e-26
13.985824	1.01417e-25
13.974990	1.07732e-25
13.964156	1.14438e-25
13.953323	1.21562e-25
13.942489	1.29128e-25
13.931655	1.37164e-25
13.920821	1.45698e-25
13.909988	1.54763e-25
13.899154	1.6439e-25
13.888320	1.74615e-25
13.877487	1.85474e-25
13.866653	1.97007e-25
13.855819	2.09255e-25
13.844986	2.22263e-25
13.834152	2.36078e-25
13.823318	2.5075e-25
13.812484	2.66331e-25
13.801651	2.82878e-25
13.790817	3.00451e-25
13.779983	3.19113e-25
13.769150	3.38932e-25
13.758316	3.59978e-25
13.747482	3.82328e-25
13.736648	4.06063e-25
13.725815	4.31268e-25
13.714981	4.58033e-25
13.704147	4.86456e-25
13.693314	5.16638e-25
13.682480	5.48688e-25
13.671646	5.82722e-25
13.660813	6.18862e-25
13.649979	6.57238e-25
13.639145	6.97987e-25
13.628311	7.41258e-25
13.617478	7.87204e-25
13.606644	8.35991e-25
13.595810	8.87795e-25
13.584977	9.42801e-25
13.574143	1.00121e-24
13.563309	1.06322e-24
13.552475	1.12907e-24
13.541642	1.19898e-24
13.530808	1.27322e-24
13.519974	1.35204e-24
13.509141	1.43572e-24
13.498307	1.52458e-24
13.487473	1.61891e-24
13.476640	1.71908e-24
13.465806	1.82542e-24
13.454972	1.93832e-24
13.444138	2.05819e-24
13.433305	2.18546e-24
13.422471	2.32058e-24
13.411637	2.46402e-24
13.400804	2.61632e-24
13.389970	2.778e-24
13.379136	2.94965e-24
13.368302	3.13188e-24
13.357469	3.32533e-24
13.346635	3.53071e-24
13.335801	3.74874e-24
13.324968	3.9802e-24
13.314134	4.22591e-24
13.303300	4.48675e-24
13.292467	4.76366e-24
13.281633	5.0576e-24
13.270799	5.36964e-24
13.259965	5.70088e-24
13.249132	6.05251e-24
13.238298	6.42576e-24
13.227464	6.82197e-24
13.216631	7.24255e-24
13.205797	7.68899e-24
13.194963	8.16288e-24
13.184130	8.6659e-24
13.173296	9.19984e-24
13.162462	9.76658e-24
13.151628	1.03682e-23
13.140795	1.10067e-23
13.129961	1.16844e-23
13.119127	1.24038e-23
13.108294	1.31673e-23
13.097460	1.39777e-23
13.086626	1.48379e-23
13.075792	1.57508e-23
13.064959	1.67198e-23
13.054125	1.77482e-23
13.043291	1.88397e-23
13.032458	1.99982e-23
13.021624	2.12277e-23
13.010790	2.25326e-23
12.999957	2.39174e-23
12.989123	2.53872e-23
12.978289	2.6947e-23
12.967455	2.86024e-23
12.956622	3.03593e-23
12.945788	3.22237e-23
12.934954	3.42023e-23
12.924121	3.63021e-23
12.913287	3.85305e-23
12.902453	4.08952e-23
12.891619	4.34047e-23
12.880786	4.60677e-23
12.869952	4.88937e-23
12.859118	5.18925e-23
12.848285	5.50748e-23
12.837451	5.84517e-23
12.826617	6.2035e-23
12.815784	6.58374e-23
12.804950	6.98722e-23
12.794116	7.41535e-23
12.783282	7.86965e-23
12.772449	8.3517e-23
12.761615	8.86319e-23
12.750781	9.40592e-23
12.739948	9.98179e-23
12.729114	1.05928e-22
12.718280	1.12411e-22
12.707446	1.1929e-22
12.696613	1.26589e-22
12.685779	1.34333e-22
12.674945	1.42549e-22
12.664112	1.51266e-22
12.653278	1.60515e-22
12.642444	1.70328e-22
12.631611	1.80738e-22
12.620777	1.91784e-22
12.609943	2.03502e-22
12.599109	2.15934e-22
12.588276	2.29123e-22
12.577442	2.43116e-22
12.566608	2.57961e-22
12.555775	2.73709e-22
12.544941	2.90416e-22
12.534107	3.0814e-22
12.523273	3.26942e-22
12.512440	3.46888e-22
12.501606	3.68047e-22
12.490772	3.90493e-22
12.479939	4.14304e-22
12.469105	4.39562e-22
12.458271	4.66355e-22
12.447438	4.94777e-22
12.436604	5.24926e-22
12.425770	5.56906e-22
12.414936	5.90828e-22
12.404103	6.26811e-22
12.393269	6.64978e-22
12.382435	7.05461e-22
12.371602	7.48402e-22
12.360768	7.93949e-22
12.349934	8.42259e-22
12.339100	8.935e-22
12.328267	9.47848e-22
12.317433	1.00549e-21
12.306599	1.06663e-21
12.295766	1.13147e-21
12.284932	1.20025e-21
12.274098	1.27319e-21
12.263265	1.35055e-21
12.252431	1.43259e-21
12.241597	1.51961e-21
12.230763	1.61189e-21
12.219930	1.70976e-21
12.209096	1.81355e-21
12.198262	1.92362e-21
12.187429	2.04035e-21
12.176595	2.16414e-21
12.165761	2.29542e-21
12.154927	2.43464e-21
12.144094	2.58227e-21
12.133260	2.73883e-21
12.122426	2.90484e-21
12.111593	3.08089e-21
12.100759	3.26757e-21
12.089925	3.46553e-21
12.079092	3.67544e-21
12.068258	3.89802e-21
12.057424	4.13404e-21
12.046590	4.3843e-21
12.035757	4.64966e-21
12.024923	4.93102e-21
12.014089	5.22936e-21
12.003256	5.54569e-21
11.992422	5.88109e-21
11.981588	6.2367e-21
11.970754	6.61375e-21
11.959921	7.01351e-21
11.949087	7.43736e-21
11.938253	7.88673e-21
11.927420	8.36316e-21
11.916586	8.86828e-21
11.905752	9.4038e-21
11.894919	9.97154e-21
11.884085	1.05735e-20
11.873251	1.12116e-20
11.862417	1.18881e-20
11.851584	1.26052e-20
11.840750	1.33655e-20
11.829916	1.41715e-20
11.819083	1.50259e-20
11.808249	1.59317e-20
11.797415	1.68918e-20
11.786582	1.79097e-20
11.775748	1.89886e-20
11.764914	2.01323e-20
11.754080	2.13447e-20
11.743247	2.26298e-20
11.732413	2.3992e-20
11.721579	2.54359e-20
11.710746	2.69664e-20
11.699912	2.85886e-20
11.689078	3.03082e-20
11.678244	3.21307e-20
11.667411	3.40625e-20
11.656577	3.611e-20
11.645743	3.82801e-20
11.634910	4.05801e-20
11.624076	4.30179e-20
11.613242	4.56016e-20
11.602409	4.83399e-20
11.591575	5.1242e-20
11.580741	5.43177e-20
11.569907	5.75773e-20
11.559074	6.10318e-20
11.548240	6.46928e-20
11.537406	6.85727e-20
11.526573	7.26843e-20
11.515739	7.70416e-20
11.504905	8.16591e-20
11.494071	8.65523e-20
11.483238	9.17376e-20
11.472404	9.72324e-20
11.461570	1.03055e-19
11.450737	1.09225e-19
11.439903	1.15763e-19
11.429069	1.22691e-19
11.418236	1.30032e-19
11.407402	1.37811e-19
11.396568	1.46053e-19
11.385734	1.54786e-19
11.374901	1.64039e-19
11.364067	1.73843e-19
11.353233	1.84232e-19
11.342400	1.95238e-19
11.331566	2.06899e-19
11.320732	2.19255e-19
11.309898	2.32345e-19
11.299065	2.46213e-19
11.288231	2.60906e-19
11.277397	2.76473e-19
11.266564	2.92965e-19
11.255730	3.10436e-19
11.244896	3.28945e-19
11.234063	3.48554e-19
11.223229	3.69326e-19
11.212395	3.91332e-19
11.201561	4.14644e-19
11.190728	4.39338e-19
11.179894	4.65498e-19
11.169060	4.93209e-19
11.158227	5.22563e-19
11.147393	5.53656e-19
11.136559	5.86593e-19
11.125725	6.2148e-19
11.114892	6.58435e-19
11.104058	6.97577e-19
11.093224	7.39037e-19
11.082391	7.82951e-19
11.071557	8.29463e-19
11.060723	8.78728e-19
11.049890	9.30905e-19
11.039056	9.86169e-19
11.028222	1.0447e-18
11.017388	1.10669e-18
11.006555	1.17234e-18
10.995721	1.24187e-18
10.984887	1.31551e-18
10.974054	1.39349e-18
10.963220	1.47608e-18
10.952386	1.56354e-18
10.941552	1.65617e-18
10.930719	1.75425e-18
10.919885	1.85812e-18
10.909051	1.96812e-18
10.898218	2.0846e-18
10.887384	2.20794e-18
10.876550	2.33854e-18
10.865717	2.47684e-18
10.854883	2.62328e-18
10.844049	2.77835e-18
10.833215	2.94254e-18
10.822382	3.11638e-18
10.811548	3.30046e-18
10.800714	3.49536e-18
10.789881	3.70172e-18
10.779047	3.9202e-18
10.768213	4.15153e-18
10.757379	4.39644e-18
10.746546	4.65574e-18
10.735712	4.93026e-18
10.724878	5.22089e-18
10.714045	5.52858e-18
10.703211	5.85433e-18
10.692377	6.19917e-18
10.681544	6.56424e-18
10.670710	6.95071e-18
10.659876	7.35983e-18
10.649042	7.79291e-18
10.638209	8.25137e-18
10.627375	8.73667e-18
10.616541	9.25038e-18
10.605708	9.79416e-18
10.594874	1.03698e-17
10.584040	1.0979e-17
10.573207	1.16239e-17
10.562373	1.23065e-17
10.551539	1.3029e-17
10.540705	1.37937e-17
10.529872	1.46031e-17
10.519038	1.54597e-17
10.508204	1.63664e-17
10.497371	1.73259e-17
10.486537	1.83415e-17
10.475703	1.94163e-17
10.464869	2.05538e-17
10.454036	2.17576e-17
10.443202	2.30316e-17
10.432368	2.43798e-17
10.421535	2.58065e-17
10.410701	2.73163e-17
10.399867	2.8914e-17
10.389034	3.06047e-17
10.378200	3.23938e-17
10.367366	3.4287e-17
10.356532	3.62902e-17
10.345699	3.84099e-17
10.334865	4.06528e-17
10.324031	4.3026e-17
10.313198	4.5537e-17
10.302364	4.81939e-17
10.291530	5.1005e-17
10.280696	5.39792e-17
10.269863	5.7126e-17
10.259029	6.04553e-17
10.248195	6.39776e-17
10.237362	6.77042e-17
10.226528	7.16466e-17
10.215694	7.58175e-17
10.204861	8.02298e-17
10.194027	8.48977e-17
10.183193	8.98357e-17
10.172359	9.50595e-17
10.161526	1.00585e-16
10.150692	1.06431e-16
10.139858	1.12614e-16
10.129025	1.19155e-16
10.118191	1.26074e-16
10.107357	1.33392e-16
10.096523	1.41132e-16
10.085690	1.4932e-16
10.074856	1.5798e-16
10.064022	1.67139e-16
10.053189	1.76827e-16
10.042355	1.87073e-16
10.031521	1.9791e-16
10.020688	2.09371e-16
10.009854	2.21492e-16
9.999020	2.34311e-16
9.988186	2.47868e-16
9.977353	2.62205e-16
9.966519	2.77366e-16
9.955685	2.934e-16
9.944852	3.10355e-16
9.934018	3.28284e-16
9.923184	3.47244e-16
9.912350	3.67292e-16
9.901517	3.88492e-16
9.890683	4.10908e-16
9.879849	4.3461e-16
9.869016	4.59671e-16
9.858182	4.8617e-16
9.847348	5.14187e-16
9.836515	5.4381e-16
9.825681	5.75129e-16
9.814847	6.08242e-16
9.804013	6.4325e-16
9.793180	6.80262e-16
9.782346	7.1939e-16
9.771512	7.60757e-16
9.760679	8.04488e-16
9.749845	8.50718e-16
9.739011	8.99589e-16
9.728177	9.51251e-16
9.717344	1.00586e-15
9.706510	1.06359e-15
9.695676	1.12461e-15
9.684843	1.18911e-15
9.674009	1.25729e-15
9.663175	1.32936e-15
9.652342	1.40552e-15
9.641508	1.48603e-15
9.630674	1.57112e-15
9.619840	1.66106e-15
9.609007	1.75611e-15
9.598173	1.85656e-15
9.587339	1.96273e-15
9.576506	2.07493e-15
9.565672	2.1935e-15
9.554838	2.31881e-15
9.544004	2.45124e-15
9.533171	2.59117e-15
9.522337	2.73905e-15
9.511503	2.89531e-15
9.500670	3.06043e-15
9.489836	3.23491e-15
9.479002	3.41927e-15
9.468169	3.61408e-15
9.457335	3.81991e-15
9.446501	4.03738e-15
9.435667	4.26716e-15
9.424834	4.50993e-15
9.414000	4.76642e-15
9.403166	5.03741e-15
9.392333	5.3237e-15
9.381499	5.62616e-15
9.370665	5.94569e-15
9.359832	6.28324e-15
9.348998	6.63983e-15
9.338164	7.01653e-15
9.327330	7.41445e-15
9.316497	7.83479e-15
9.305663	8.2788e-15
9.294829	8.7478e-15
9.283996	9.2432e-15
9.273162	9.76646e-15
9.262328	1.03191e-14
9.251494	1.09029e-14
9.240661	1.15194e-14
9.229827	1.21706e-14
9.218993	1.28583e-14
9.208160	1.35846e-14
9.197326	1.43517e-14
9.186492	1.51617e-14
9.175659	1.60172e-14
9.164825	1.69206e-14
9.153991	1.78746e-14
9.143157	1.8882e-14
9.132324	1.99457e-14
9.121490	2.1069e-14
9.110656	2.22551e-14
9.099823	2.35075e-14
9.088989	2.48298e-14
9.078155	2.6226e-14
9.067321	2.77002e-14
9.056488	2.92566e-14
9.045654	3.08998e-14
9.034820	3.26346e-14
9.023987	3.44661e-14
9.013153	3.63997e-14
9.002319	3.84409e-14
8.991486	4.05957e-14
8.980652	4.28705e-14
8.969818	4.52717e-14
8.958984	4.78065e-14
8.948151	5.04821e-14
8.937317	5.33063e-14
8.926483	5.62873e-14
8.915650	5.94337e-14
8.904816	6.27547e-14
8.893982	6.62599e-14
8.883148	6.99593e-14
8.872315	7.38637e-14
8.861481	7.79843e-14
8.850647	8.2333e-14
8.839814	8.69224e-14
8.828980	9.17655e-14
8.818146	9.68764e-14
8.807313	1.0227e-13
8.796479	1.07961e-13
8.785645	1.13966e-13
8.774811	1.20303e-13
8.763978	1.26989e-13
8.753144	1.34044e-13
8.742310	1.41488e-13
8.731477	1.49341e-13
8.720643	1.57628e-13
8.709809	1.6637e-13
8.698975	1.75593e-13
8.688142	1.85323e-13
8.677308	1.95588e-13
8.666474	2.06417e-13
8.655641	2.1784e-13
8.644807	2.2989e-13
8.633973	2.42601e-13
8.623140	2.5601e-13
8.612306	2.70153e-13
8.601472	2.8507e-13
8.590638	3.00805e-13
8.579805	3.17401e-13
8.568971	3.34904e-13
8.558137	3.53364e-13
8.547304	3.72834e-13
8.536470	3.93366e-13
8.525636	4.1502e-13
8.514802	4.37855e-13
8.503969	4.61936e-13
8.493135	4.87329e-13
8.482301	5.14107e-13
8.471468	5.42342e-13
8.460634	5.72114e-13
8.449800	6.03507e-13
8.438967	6.36606e-13
8.428133	6.71505e-13
8.417299	7.08299e-13
8.406465	7.47091e-13
8.395632	7.87989e-13
8.384798	8.31105e-13
8.373964	8.76558e-13
8.363131	9.24475e-13
8.352297	9.74987e-13
8.341463	1.02823e-12
8.330629	1.08436e-12
8.319796	1.14352e-12
8.308962	1.20588e-12
8.298128	1.27161e-12
8.287295	1.34089e-12
8.276461	1.4139e-12
8.265627	1.49086e-12
8.254794	1.57196e-12
8.243960	1.65743e-12
8.233126	1.74751e-12
8.222292	1.84243e-12
8.211459	1.94246e-12
8.200625	2.04786e-12
8.189791	2.15893e-12
8.178958	2.27597e-12
8.168124	2.39929e-12
8.157290	2.52922e-12
8.146457	2.66612e-12
8.135623	2.81035e-12
8.124789	2.96231e-12
8.113955	3.12241e-12
8.103122	3.29107e-12
8.092288	3.46874e-12
8.081454	3.65591e-12
8.070621	3.85308e-12
8.059787	4.06077e-12
8.048953	4.27954e-12
8.038119	4.50998e-12
8.027286	4.75269e-12
8.016452	5.00833e-12
8.005618	5.27757e-12
7.994785	5.56114e-12
7.983951	5.85978e-12
7.973117	6.17429e-12
7.962284	6.5055e-12
7.951450	6.85429e-12
7.940616	7.22158e-12
7.929782	7.60833e-12
7.918949	8.01557e-12
7.908115	8.44437e-12
7.897281	8.89586e-12
7.886448	9.37123e-12
7.875614	9.87172e-12
7.864780	1.03986e-11
7.853946	1.09534e-11
7.843113	1.15374e-11
7.832279	1.21521e-11
7.821445	1.27993e-11
7.810612	1.34806e-11
7.799778	1.41977e-11
7.788944	1.49525e-11
7.778111	1.57469e-11
7.767277	1.65831e-11
7.756443	1.74632e-11
7.745609	1.83895e-11
7.734776	1.93643e-11
7.723942	2.03902e-11
7.713108	2.14697e-11
7.702275	2.26058e-11
7.691441	2.38013e-11
7.680607	2.50592e-11
7.669773	2.63828e-11
7.658940	2.77755e-11
7.648106	2.92408e-11
7.637272	3.07825e-11
7.626439	3.24045e-11
7.615605	3.41109e-11
7.604771	3.5906e-11
7.593938	3.77945e-11
7.583104	3.9781e-11
7.572270	4.18706e-11
7.561436	4.40687e-11
7.550603	4.63806e-11
7.539769	4.88123e-11
7.528935	5.13699e-11
7.518102	5.40598e-11
7.507268	5.68887e-11
7.496434	5.98638e-11
7.485600	6.29924e-11
7.474767	6.62824e-11
7.463933	6.9742e-11
7.453099	7.33798e-11
7.442266	7.72048e-11
7.431432	8.12266e-11
7.420598	8.54551e-11
7.409765	8.99008e-11
7.398931	9.45746e-11
7.388097	9.94882e-11
7.377263	1.04654e-10
7.366430	1.10083e-10
7.355596	1.15791e-10
7.344762	1.21791e-10
7.333929	1.28097e-10
7.323095	1.34725e-10
7.312261	1.41692e-10
7.301427	1.49013e-10
7.290594	1.56708e-10
7.279760	1.64794e-10
7.268926	1.73291e-10
7.258093	1.82221e-10
7.247259	1.91603e-10
7.236425	2.01462e-10
7.225592	2.11821e-10
7.214758	2.22705e-10
7.203924	2.3414e-10
7.193090	2.46153e-10
7.182257	2.58774e-10
7.171423	2.72032e-10
7.160589	2.85959e-10
7.149756	3.00589e-10
7.138922	3.15955e-10
7.128088	3.32095e-10
7.117254	3.49047e-10
7.106421	3.66852e-10
7.095587	3.8555e-10
7.084753	4.05187e-10
7.073920	4.25808e-10
7.063086	4.47462e-10
7.052252	4.702e-10
7.041419	4.94075e-10
7.030585	5.19144e-10
7.019751	5.45464e-10
7.008917	5.73097e-10
6.998084	6.02107e-10
6.987250	6.32562e-10
6.976416	6.64532e-10
6.965583	6.98091e-10
6.954749	7.33317e-10
6.943915	7.70292e-10
6.933082	8.091e-10
6.922248	8.4983e-10
6.911414	8.92576e-10
6.900580	9.37435e-10
6.889747	9.84511e-10
6.878913	1.03391e-09
6.868079	1.08575e-09
6.857246	1.14014e-09
6.846412	1.1972e-09
6.835578	1.25708e-09
6.824744	1.31989e-09
6.813911	1.38579e-09
6.803077	1.45492e-09
6.792243	1.52744e-09
6.781410	1.6035e-09
6.770576	1.68329e-09
6.759742	1.76698e-09
6.748909	1.85474e-09
6.738075	1.94679e-09
6.727241	2.04333e-09
6.716407	2.14456e-09
6.705574	2.25071e-09
6.694740	2.36202e-09
6.683906	2.47873e-09
6.673073	2.60109e-09
6.662239	2.72939e-09
6.651405	2.86389e-09
6.640571	3.00489e-09
6.629738	3.15269e-09
6.618904	3.30763e-09
6.608070	3.47003e-09
6.597237	3.64024e-09
6.586403	3.81864e-09
6.575569	4.00561e-09
6.564736	4.20155e-09
6.553902	4.40688e-09
6.543068	4.62205e-09
6.532234	4.8475e-09
6.521401	5.08372e-09
6.510567	5.33122e-09
6.499733	5.59052e-09
6.488900	5.86216e-09
6.478066	6.14673e-09
6.467232	6.44482e-09
6.456398	6.75706e-09
6.445565	7.0841e-09
6.434731	7.42663e-09
6.423897	7.78537e-09
6.413064	8.16105e-09
6.402230	8.55447e-09
6.391396	8.96643e-09
6.380563	9.3978e-09
6.369729	9.84945e-09
6.358895	1.03223e-08
6.348061	1.08174e-08
6.337228	1.13357e-08
6.326394	1.18782e-08
6.315560	1.24461e-08
6.304727	1.30405e-08
6.293893	1.36627e-08
6.283059	1.43138e-08
6.272225	1.49952e-08
6.261392	1.57084e-08
6.250558	1.64546e-08
6.239724	1.72354e-08
6.228891	1.80524e-08
6.218057	1.89071e-08
6.207223	1.98014e-08
6.196390	2.07368e-08
6.185556	2.17154e-08
6.174722	2.27391e-08
6.163888	2.38097e-08
6.153055	2.49295e-08
6.142221	2.61007e-08
6.131387	2.73254e-08
6.120554	2.86061e-08
6.109720	2.99453e-08
6.098886	3.13456e-08
6.088052	3.28096e-08
6.077219	3.43402e-08
6.066385	3.59403e-08
6.055551	3.7613e-08
6.044718	3.93614e-08
6.033884	4.11889e-08
6.023050	4.30989e-08
6.012217	4.5095e-08
6.001383	4.71811e-08
5.990549	4.93609e-08
5.979715	5.16387e-08
5.968882	5.40186e-08
5.958048	5.6505e-08
5.947214	5.91026e-08
5.936381	6.18162e-08
5.925547	6.46508e-08
5.914713	6.76115e-08
5.903879	7.07039e-08
5.893046	7.39335e-08
5.882212	7.73062e-08
5.871378	8.08281e-08
5.860545	8.45057e-08
5.849711	8.83455e-08
5.838877	9.23544e-08
5.828044	9.65396e-08
5.817210	1.00909e-07
5.806376	1.05469e-07
5.795542	1.10229e-07
5.784709	1.15197e-07
5.773875	1.20382e-07
5.763041	1.25793e-07
5.752208	1.31439e-07
5.741374	1.3733e-07
5.730540	1.43476e-07
5.719706	1.49889e-07
5.708873	1.56578e-07
5.698039	1.63556e-07
5.687205	1.70834e-07
5.676372	1.78426e-07
5.665538	1.86343e-07
5.654704	1.94598e-07
5.643871	2.03207e-07
5.633037	2.12184e-07
5.622203	2.21543e-07
5.611369	2.313e-07
5.600536	2.41471e-07
5.589702	2.52073e-07
5.578868	2.63124e-07
5.568035	2.74641e-07
5.557201	2.86644e-07
5.546367	2.99151e-07
5.535534	3.12184e-07
5.524700	3.25763e-07
5.513866	3.3991e-07
5.503032	3.54648e-07
5.492199	3.7e-07
5.481365	3.8599e-07
5.470531	4.02644e-07
5.459698	4.19988e-07
5.448864	4.38049e-07
5.438030	4.56855e-07
5.427196	4.76436e-07
5.416363	4.96821e-07
5.405529	5.18043e-07
5.394695	5.40133e-07
5.383862	5.63125e-07
5.373028	5.87055e-07
5.362194	6.11957e-07
5.351361	6.37871e-07
5.340527	6.64834e-07
5.329693	6.92886e-07
5.318859	7.2207e-07
5.308026	7.52428e-07
5.297192	7.84005e-07
5.286358	8.16847e-07
5.275525	8.51002e-07
5.264691	8.86519e-07
5.253857	9.23449e-07
5.243023	9.61845e-07
5.232190	1.00176e-06
5.221356	1.04326e-06
5.210522	1.08639e-06
5.199689	1.13121e-06
5.188855	1.1778e-06
5.178021	1.2262e-06
5.167188	1.2765e-06
5.156354	1.32876e-06
5.145520	1.38305e-06
5.134686	1.43944e-06
5.123853	1.49801e-06
5.113019	1.55885e-06
5.102185	1.62202e-06
5.091352	1.68761e-06
5.080518	1.75572e-06
5.069684	1.82642e-06
5.058850	1.89982e-06
5.048017	1.976e-06
5.037183	2.05507e-06
5.026349	2.13712e-06
5.015516	2.22227e-06
5.004682	2.31061e-06
4.993848	2.40226e-06
4.983015	2.49733e-06
4.972181	2.59595e-06
4.961347	2.69822e-06
4.950513	2.80428e-06
4.939680	2.91426e-06
4.928846	3.02829e-06
4.918012	3.14651e-06
4.907179	3.26904e-06
4.896345	3.39605e-06
4.885511	3.52769e-06
4.874677	3.66409e-06
4.863844	3.80542e-06
4.853010	3.95185e-06
4.842176	4.10354e-06
4.831343	4.26066e-06
4.820509	4.42339e-06
4.809675	4.59191e-06
4.798842	4.76641e-06
4.788008	4.94707e-06
4.777174	5.1341e-06
4.766340	5.32769e-06
4.755507	5.52806e-06
4.744673	5.73542e-06
4.733839	5.94998e-06
4.723006	6.17197e-06
4.712172	6.40162e-06
4.701338	6.63916e-06
4.690504	6.88485e-06
4.679671	7.13891e-06
4.668837	7.40162e-06
4.658003	7.67323e-06
4.647170	7.95401e-06
4.636336	8.24422e-06
4.625502	8.54416e-06
4.614669	8.8541e-06
4.603835	9.17434e-06
4.593001	9.50518e-06
4.582167	9.84693e-06
4.571334	1.01999e-05
4.560500	1.05644e-05
4.549666	1.09408e-05
4.538833	1.13294e-05
4.527999	1.17305e-05
4.517165	1.21445e-05
4.506331	1.25718e-05
4.495498	1.30127e-05
4.484664	1.34676e-05
4.473830	1.39369e-05
4.462997	1.44209e-05
4.452163	1.492e-05
4.441329	1.54347e-05
4.430496	1.59654e-05
4.419662	1.65124e-05
4.408828	1.70763e-05
4.397994	1.76573e-05
4.387161	1.82561e-05
4.376327	1.88729e-05
4.365493	1.95084e-05
4.354660	2.01628e-05
4.343826	2.08368e-05
4.332992	2.15307e-05
4.322159	2.22451e-05
4.311325	2.29804e-05
4.300491	2.37372e-05
4.289657	2.45159e-05
4.278824	2.53171e-05
4.267990	2.61412e-05
4.257156	2.69888e-05
4.246323	2.78605e-05
4.235489	2.87567e-05
4.224655	2.9678e-05
4.213821	3.0625e-05
4.202988	3.15982e-05
4.192154	3.25981e-05
4.181320	3.36253e-05
4.170487	3.46804e-05
4.159653	3.5764e-05
4.148819	3.68765e-05
4.137986	3.80187e-05
4.127152	3.91911e-05
4.116318	4.03942e-05
4.105484	4.16287e-05
4.094651	4.28951e-05
4.083817	4.41941e-05
4.072983	4.55261e-05
4.062150	4.68919e-05
4.051316	4.8292e-05
4.040482	4.97269e-05
4.029648	5.11974e-05
4.018815	5.27039e-05
4.007981	5.42471e-05
3.997147	5.58275e-05
3.986314	5.74458e-05
3.975480	5.91024e-05
3.964646	6.0798e-05
3.953813	6.25332e-05
3.942979	6.43084e-05
3.932145	6.61243e-05
3.921311	6.79814e-05
3.910478	6.98802e-05
3.899644	7.18213e-05
3.888810	7.38051e-05
3.877977	7.58323e-05
3.867143	7.79032e-05
3.856309	8.00184e-05
3.845475	8.21783e-05
3.834642	8.43834e-05
3.823808	8.66341e-05
3.812974	8.89309e-05
3.802141	9.12741e-05
3.791307	9.36642e-05
3.780473	9.61015e-05
3.769640	9.85863e-05
3.758806	0.000101119
3.747972	0.0001037
3.737138	0.000106329
3.726305	0.000109007
3.715471	0.000111734
3.704637	0.000114511
3.693804	0.000117336
3.682970	0.000120211
3.672136	0.000123136
3.661302	0.00012611
3.650469	0.000129134
3.639635	0.000132208
3.628801	0.000135331
3.617968	0.000138504
3.607134	0.000141727
3.596300	0.000144999
3.585467	0.00014832
3.574633	0.000151691
3.563799	0.00015511
3.552965	0.000158578
3.542132	0.000162094
3.531298	0.000165658
3.520464	0.000169269
3.509631	0.000172928
3.498797	0.000176632
3.487963	0.000180383
3.477129	0.000184179
3.466296	0.000188019
3.455462	0.000191904
3.444628	0.000195832
3.433795	0.000199802
3.422961	0.000203813
3.412127	0.000207865
3.401294	0.000211957
3.390460	0.000216088
3.379626	0.000220256
3.368792	0.00022446
3.357959	0.0002287
3.347125	0.000232974
3.336291	0.000237281
3.325458	0.00024162
3.314624	0.000245988
3.303790	0.000250386
3.292956	0.00025481
3.282123	0.000259261
3.271289	0.000263735
3.260455	0.000268233
3.249622	0.000272751
3.238788	0.000277288
3.227954	0.000281843
3.217121	0.000286413
3.206287	0.000290997
3.195453	0.000295593
3.184619	0.0003002
3.173786	0.000304814
3.162952	0.000309434
3.152118	0.000314058
3.141285	0.000318685
3.130451	0.000323311
3.119617	0.000327935
3.108784	0.000332555
3.097950	0.000337168
3.087116	0.000341772
3.076282	0.000346366
3.065449	0.000350946
3.054615	0.000355511
3.043781	0.000360059
3.032948	0.000364586
3.022114	0.000369092
3.011280	0.000373573
3.000446	0.000378028
2.989613	0.000382454
2.978779	0.000386849
2.967945	0.000391211
2.957112	0.000395537
2.946278	0.000399826
2.935444	0.000404076
2.924611	0.000408283
2.913777	0.000412447
2.902943	0.000416565
2.892109	0.000420635
2.881276	0.000424655
2.870442	0.000428623
2.859608	0.000432538
2.848775	0.000436397
2.837941	0.000440199
2.827107	0.000443943
2.816273	0.000447625
2.805440	0.000451246
2.794606	0.000454804
2.783772	0.000458296
2.772939	0.000461723
2.762105	0.000465082
2.751271	0.000468372
2.740438	0.000471592
2.729604	0.000474742
2.718770	0.00047782
2.707936	0.000480826
2.697103	0.000483759
2.686269	0.000486618
2.675435	0.000489403
2.664602	0.000492113
2.653768	0.000494748
2.642934	0.000497307
2.632100	0.000499792
2.621267	0.0005022
2.610433	0.000504534
2.599599	0.000506792
2.588766	0.000508975
2.577932	0.000511084
2.567098	0.000513118
2.556265	0.000515079
2.545431	0.000516967
2.534597	0.000518782
2.523763	0.000520526
2.512930	0.0005222
2.502096	0.000523803
2.491262	0.000525339
2.480429	0.000526807
2.469595	0.000528209
2.458761	0.000529546
2.447927	0.000530819
2.437094	0.000532031
2.426260	0.000533181
2.415426	0.000534273
2.404593	0.000535307
2.393759	0.000536285
2.382925	0.000537209
2.372092	0.00053808
2.361258	0.0005389
2.350424	0.000539671
2.339590	0.000540395
2.328757	0.000541073
2.317923	0.000541707
2.307089	0.000542299
2.296256	0.000542851
2.285422	0.000543364
2.274588	0.000543841
2.263754	0.000544283
2.252921	0.000544691
2.242087	0.000545068
2.231253	0.000545415
2.220420	0.000545734
2.209586	0.000546026
2.198752	0.000546294
2.187919	0.000546538
2.177085	0.00054676
2.166251	0.000546961
2.155417	0.000547144
2.144584	0.000547309
2.133750	0.000547457
2.122916	0.000547591
2.112083	0.00054771
2.101249	0.000547816
2.090415	0.000547911
2.079581	0.000547995
2.068748	0.000548069
2.057914	0.000548134
2.047080	0.000548192
2.036247	0.000548242
2.025413	0.000548285
2.014579	0.000548323
2.003746	0.000548356
1.992912	0.000548384
1.982078	0.000548407
1.971244	0.000548428
1.960411	0.000548445
1.949577	0.000548459
1.938743	0.000548472
1.927910	0.000548482
1.917076	0.00054849
1.906242	0.000548497
1.895409	0.000548503
1.884575	0.000548507
1.873741	0.000548511
1.862907	0.000548514
1.852074	0.000548516
1.841240	0.000548518
1.830406	0.000548519
1.819573	0.00054852
1.808739	0.000548521
1.797905	0.000548522
1.787071	0.000548522
1.776238	0.000548522
1.765404	0.000548523
1.754570	0.000548523
1.743737	0.000548523
1.732903	0.000548523
1.722069	0.000548523
1.711236	0.000548523
1.700402	0.000548523
1.689568	0.000548523
1.678734	0.000548523
1.667901	0.000548523
1.657067	0.000548523
1.646233	0.000548523
1.635400	0.000548523
1.624566	0.000548523
1.613732	0.000548523
1.602898	0.000548523
1.592065	0.000548523
1.581231	0.000548523
1.570397	0.000548523
1.559564	0.000548523
1.548730	0.000548523
1.537896	0.000548523
1.527063	0.000548523
1.516229	0.000548523
1.505395	0.000548523
1.494561	0.000548523
&
```
