## Supplementary material for "All-at-once RNA folding with 3D motif prediction framed by evolutionary information": RF00121_MicC.cacofold.helixcov

```
# RMs = 4 L = 134

# RM_HELIX NESTED 2-5 11-14, nbp = 4 nbp_cov = 0
# pvals: 0.676501,0.676501,0.676501,0.676501
# aggregated NONE
NESTED  :<<<<_____>>>>::::::::::::::::::::::::::::::::::::::::::::::::::::::::::::::::::::::::::::::::::::::::::::::::::::::::::::::::::
        ::::::::::::::::::::::::::::::::::::::::::::::::::::::::::::::::::::::::::::::::::::::::::::::::::::::::::::::::::::::::::::::::

# RM_HELIX NESTED 50-56 63-70, nbp = 7 nbp_cov = 0
# pvals: 0.676501,0.676501,0.676501,0.676501,0.767261,0.914069,0.118516
# aggregated NONE
NESTED  :::::::::::::::::::::::::::::::::::::::::::::::::<<<<<<<_____>>>>>>>::::::::::::::::::::::::::::::::::::::::::::::::::::::::::::
        ::::::::::::::::::::::::::::::::::::::::::::::::::::::::::::::::::::::::::::::::::::::::::::::::::::::::::::::::::::::::::::::::

# RM_HELIX NESTED 31-47 73-89, nbp = 17 nbp_cov = 0
# pvals: 0.676501,0.676501,0.0409695,0.75267,0.926913,0.0227731,0.676501,0.676501,0.676501,0.951544,0.0309486,0.676501,0.035753,0.0093627,0.676501,0.981404,0.0101809
# aggregated NONE
NESTED  ::::::::::::::::::::::::::::::<<<<<<<<<<<<<<<<<_______________________>>>>>>>>>>>>>>>>>:::::::::::::::::::::::::::::::::::::::::
        ::::::::::::::::::::::::::::::::::::::::::::::::::::::::::::::::::::::::::::::::::::::::::::::::::::::::::::::::::::::::::::::::

# RM_HELIX NESTED 91-100 110-119, nbp = 10 nbp_cov = 0
# pvals: 0.676501,0.676501,0.676501,0.676501,0.676501,0.676501,0.676501,0.676501,0.676501,0.0215059
# aggregated NONE
NESTED  ::::::::::::::::::::::::::::::::::::::::::::::::::::::::::::::::::::::::::::::::::::::::<<<<<<<<<<_____>>>>>>>>>>:::::::::::::::
        ::::::::::::::::::::::::::::::::::::::::::::::::::::::::::::::::::::::::::::::::::::::::::::::::::::::::::::::::::::::::::::::::
```
