## Supplementary material for "All-at-once RNA folding with 3D motif prediction framed by evolutionary information": RF00121_MicC.cacofold.power

```
# Power analysis of CaCoFold structure 
#
# Powertype = SINGLE SUBSTITUTIONS
# covary  left_pos      right_pos    substitutions      power
#----------------------------------------------------------------
          2		14		1		0.00
          3		13		3		0.02
          4		12		0		0.00
          5		11		0		0.00
          31		89		1		0.00
          32		88		1		0.00
          33		87		4		0.07
          34		86		3		0.02
          35		85		1		0.00
          36		84		1		0.00
          37		83		0		0.00
          38		82		1		0.00
          39		81		2		0.00
          40		80		2		0.00
          41		79		3		0.02
          42		78		2		0.00
          43		77		3		0.02
          44		76		2		0.00
          45		75		0		0.00
          46		74		3		0.02
          47		73		4		0.07
          50		70		1		0.00
          51		69		2		0.00
          52		68		3		0.02
          53		67		1		0.00
          54		65		3		0.02
          55		64		2		0.00
          56		63		5		0.11
          91		119		0		0.00
          92		118		0		0.00
          93		117		0		0.00
          94		116		0		0.00
          95		115		0		0.00
          96		114		0		0.00
          97		113		0		0.00
          98		112		1		0.00
          99		111		0		0.00
          100		110		2		0.00
#
# BPAIRS 38
# avg substitutions per BP  1.5
# BPAIRS expected to covary 0.4 +/- 0.6
# BPAIRS observed to covary 0
#
```
