## Supplementary material for "All-at-once RNA folding with 3D motif prediction framed by evolutionary information": RF00121_MicC.helixcov

```
# RMs = 3 L = 134

# RM_HELIX NESTED 7-11 16-21, nbp = 5 nbp_cov = 0
# pvals: 0.676501,0.676501,0.676501,0.676501,0.676501
# aggregated NONE
NESTED  ::::::<<<<<____>>->>>:::::::::::::::::::::::::::::::::::::::::::::::::::::::::::::::::::::::::::::::::::::::::::::::::::::::::::
        ::::::::::::::::::::::::::::::::::::::::::::::::::::::::::::::::::::::::::::::::::::::::::::::::::::::::::::::::::::::::::::::::

# RM_HELIX NESTED 42-47 73-78, nbp = 6 nbp_cov = 0
# pvals: 0.676501,0.035753,0.0093627,0.676501,0.981404,0.0101809
# aggregated NONE
NESTED  :::::::::::::::::::::::::::::::::::::::::<<<<<<_______________________>>>>>>::::::::::::::::::::::::::::::::::::::::::::::::::::
        ::::::::::::::::::::::::::::::::::::::::::::::::::::::::::::::::::::::::::::::::::::::::::::::::::::::::::::::::::::::::::::::::

# RM_HELIX NESTED 88-100 110-121, nbp = 12 nbp_cov = 0
# pvals: 0.676501,0.676501,0.676501,0.676501,0.676501,0.676501,0.676501,0.676501,0.676501,0.676501,0.676501,0.0215059
# aggregated NONE
NESTED  :::::::::::::::::::::::::::::::::::::::::::::::::::::::::::::::::::::::::::::::::::::<<-<<<<<<<<<<_____>>>>>>>>>>>>:::::::::::::
        ::::::::::::::::::::::::::::::::::::::::::::::::::::::::::::::::::::::::::::::::::::::::::::::::::::::::::::::::::::::::::::::::
```
