## Supplementary material for "All-at-once RNA folding with 3D motif prediction framed by evolutionary information": RF00121_MicC.surv

```
3.825390	0.0434783
3.690508	0.0869565
2.409130	0.130435
1.431237	0.173913
-0.018743	0.956522
-1.266400	1
&
8.748577	0.000123381
8.343932	0.000246761
8.040447	0.000370142
8.006727	0.000493523
7.838125	0.000616903
7.568361	0.000740284
6.860231	0.000863664
6.624188	0.000987045
6.489306	0.00111043
6.152101	0.00123381
5.781176	0.00148057
5.747456	0.00160395
5.713735	0.00172733
5.646295	0.00185071
5.275369	0.00197409
4.837003	0.00209747
4.803283	0.00222085
4.769563	0.00234423
4.702122	0.00246761
4.567240	0.00296114
4.432358	0.00308452
4.398637	0.00370142
4.331196	0.00394818
4.297476	0.00407156
4.263756	0.00419494
4.196315	0.0044417
4.162594	0.00456508
4.128874	0.00468846
3.993992	0.00481184
3.960271	0.00493523
3.926551	0.00505861
3.859110	0.00518199
3.825390	0.00616903
3.757949	0.00666255
3.724228	0.0070327
3.690508	0.00715608
3.656787	0.00740284
3.521905	0.00752622
3.454464	0.0076496
3.387024	0.00777298
3.353303	0.00789636
3.285862	0.00801974
3.252142	0.00814312
3.218421	0.00851326
3.184701	0.00863664
3.150980	0.00913017
3.117260	0.00925355
3.083539	0.00950031
3.049819	0.00974707
3.016098	0.00987045
2.982378	0.0101172
2.948658	0.010364
2.914937	0.0106107
2.881217	0.0114744
2.847496	0.0118445
2.813776	0.0124614
2.780055	0.0128316
2.746335	0.0132017
2.712614	0.0140654
2.678894	0.0145589
2.645173	0.0149291
2.611453	0.0156693
2.577732	0.0157927
2.544012	0.0159161
2.510292	0.0162862
2.476571	0.0171499
2.442851	0.0177668
2.409130	0.018137
2.375410	0.0185071
2.341689	0.0190006
2.307969	0.0196175
2.274248	0.0198643
2.240528	0.0202344
2.206807	0.0203578
2.173087	0.0207279
2.139366	0.0210981
2.105646	0.0214682
2.071926	0.0219618
2.038205	0.0223319
2.004485	0.0224553
1.970764	0.022702
1.937044	0.0230722
1.903323	0.0235657
1.869603	0.0241826
1.835882	0.024306
1.802162	0.0249229
1.768441	0.0251696
1.734721	0.0255398
1.701000	0.0259099
1.667280	0.0261567
1.633560	0.0267736
1.599839	0.0270204
1.566119	0.0273905
1.532398	0.0282542
1.498678	0.0286243
1.464957	0.0297347
1.431237	0.0299815
1.397516	0.030475
1.363796	0.0307218
1.330075	0.0310919
1.296355	0.032079
1.262634	0.0324491
1.228914	0.0326959
1.195193	0.0334362
1.161473	0.0336829
1.127753	0.0351635
1.094032	0.0363973
1.060312	0.037261
1.026591	0.038248
0.992871	0.0384948
0.959150	0.0389883
0.925430	0.0397286
0.891709	0.0405922
0.857989	0.0428131
0.824268	0.0438001
0.790548	0.0447872
0.756827	0.0456508
0.723107	0.048612
0.689387	0.049599
0.655666	0.0500925
0.621946	0.0520666
0.588225	0.0550278
0.554505	0.0567551
0.520784	0.0588526
0.487064	0.0600864
0.453343	0.0613202
0.419623	0.0628007
0.385902	0.0645281
0.352182	0.0667489
0.318461	0.0690932
0.284741	0.0716841
0.251021	0.0740284
0.217300	0.0771129
0.183580	0.0801974
0.149859	0.0835287
0.116139	0.0873535
0.082418	0.0898211
0.048698	0.094016
0.014977	0.0985811
-0.018743	0.788526
-0.052464	0.795435
-0.086184	0.801604
-0.119905	0.810487
-0.153625	0.819124
-0.187345	0.825046
-0.221066	0.831709
-0.254786	0.840222
-0.288507	0.848735
-0.322227	0.856878
-0.355948	0.865145
-0.389668	0.875386
-0.423389	0.885503
-0.457109	0.891672
-0.490830	0.898705
-0.524550	0.90475
-0.558271	0.912276
-0.591991	0.916718
-0.625711	0.923257
-0.659432	0.929796
-0.693152	0.934608
-0.726873	0.93942
-0.760593	0.944602
-0.794314	0.947316
-0.828034	0.951882
-0.861755	0.954966
-0.895475	0.957804
-0.929196	0.960271
-0.962916	0.962492
-0.996637	0.966317
-1.030357	0.969895
-1.064077	0.972239
-1.097798	0.97483
-1.131518	0.976804
-1.165239	0.978779
-1.198959	0.979889
-1.232680	0.98137
-1.266400	0.983837
-1.300121	0.985564
-1.333841	0.986428
-1.367562	0.987539
-1.401282	0.989636
-1.435003	0.990623
-1.468723	0.991857
-1.502443	0.992721
-1.536164	0.993831
-1.569884	0.994078
-1.603605	0.995312
-1.637325	0.996422
-1.671046	0.996792
-1.738487	0.997039
-1.772207	0.997532
-1.839648	0.997903
-1.873369	0.998149
-1.907089	0.998273
-1.940809	0.998519
-1.974530	0.998643
-2.008250	0.998766
-2.041971	0.999013
-2.210573	0.999136
-2.244294	0.999383
-2.278014	0.999753
-2.412896	0.999877
-2.446616	1
&
10.535762	6.15157e-06
10.367159	1.23031e-05
10.097396	1.84547e-05
9.760191	2.46063e-05
9.659030	3.69094e-05
9.591589	4.3061e-05
9.490427	5.53642e-05
9.422986	6.15157e-05
9.220664	6.76673e-05
9.186943	7.38189e-05
9.153223	7.99705e-05
9.085782	8.6122e-05
9.052061	9.84252e-05
9.018341	0.000104577
8.984620	0.000110728
8.849738	0.00011688
8.748577	0.000123031
8.681136	0.000135335
8.647416	0.000141486
8.579975	0.000159941
8.377652	0.000172244
8.343932	0.000178396
8.276491	0.00019685
8.242770	0.000203002
8.209050	0.000215305
8.175329	0.000227608
8.141609	0.00023376
8.107888	0.000246063
8.074168	0.000258366
8.040447	0.000282972
8.006727	0.000289124
7.973006	0.000295276
7.939286	0.000307579
7.905566	0.000319882
7.871845	0.000332185
7.838125	0.00035064
7.804404	0.000356791
7.770684	0.000369094
7.736963	0.000393701
7.703243	0.000418307
7.669522	0.00043061
7.635802	0.000449065
7.602081	0.000455217
7.568361	0.000461368
7.534640	0.000479823
7.500920	0.000498278
7.467199	0.000516732
7.433479	0.000522884
7.399759	0.000535187
7.366038	0.00054749
7.332318	0.000559793
7.298597	0.000590551
7.264877	0.000596703
7.231156	0.000615157
7.197436	0.000627461
7.163715	0.000633612
7.129995	0.000652067
7.096274	0.00066437
7.062554	0.000676673
7.028833	0.00070128
6.995113	0.000732037
6.961393	0.000762795
6.927672	0.00078125
6.893952	0.000799705
6.860231	0.000812008
6.826511	0.000848917
6.792790	0.000867372
6.759070	0.000910433
6.725349	0.000941191
6.691629	0.000971949
6.657908	0.0009781
6.624188	0.00101501
6.590467	0.00104577
6.556747	0.00107037
6.523027	0.00113189
6.489306	0.00117495
6.455586	0.00121186
6.421865	0.00125492
6.388145	0.00131644
6.354424	0.00134719
6.320704	0.0013718
6.286983	0.00141486
6.253263	0.00144562
6.219542	0.00150098
6.185822	0.00158711
6.152101	0.00162402
6.118381	0.00168553
6.084661	0.00172244
6.050940	0.00177165
6.017220	0.00180241
5.983499	0.00185162
5.949779	0.00186393
5.916058	0.00190084
5.882338	0.00193159
5.848617	0.00198696
5.814897	0.00201156
5.781176	0.00205463
5.747456	0.00212229
5.713735	0.00220842
5.680015	0.00226378
5.646295	0.00235605
5.612574	0.00239296
5.578854	0.00250984
5.545133	0.0025406
5.511413	0.00260827
5.477692	0.00265748
5.443972	0.00278051
5.410251	0.00290354
5.376531	0.00298967
5.342810	0.00308194
5.309090	0.003125
5.275369	0.00321112
5.241649	0.0033034
5.207929	0.00342028
5.174208	0.0035064
5.140488	0.00358022
5.106767	0.00367249
5.073047	0.00378937
5.039326	0.00389395
5.005606	0.00408465
4.971885	0.00423844
4.938165	0.00439838
4.904444	0.0044845
4.870724	0.00459523
4.837003	0.0046998
4.803283	0.00482899
4.769563	0.00493356
4.735842	0.00509966
4.702122	0.0052719
4.668401	0.00562254
4.634681	0.00579478
4.600960	0.00591781
4.567240	0.00601009
4.533519	0.00616388
4.499799	0.00634843
4.466078	0.00653297
4.432358	0.00676058
4.398637	0.00688361
4.364917	0.00705586
4.331196	0.0072281
4.297476	0.00733883
4.263756	0.00755413
4.230035	0.00765871
4.196315	0.00776944
4.162594	0.00789247
4.128874	0.00803396
4.095153	0.00818775
4.061433	0.00827387
4.027712	0.00837229
3.993992	0.00856299
3.960271	0.00875369
3.926551	0.00886442
3.892830	0.00904897
3.859110	0.0091966
3.825390	0.0093627
3.791669	0.00960876
3.757949	0.00983637
3.724228	0.00992864
3.690508	0.0101809
3.656787	0.0103223
3.623067	0.0105869
3.589346	0.0107714
3.555626	0.0109006
3.521905	0.0110113
3.488185	0.0112266
3.454464	0.0113681
3.420744	0.011565
3.387024	0.0117741
3.353303	0.0119833
3.319583	0.0122478
3.285862	0.0124508
3.252142	0.0126107
3.218421	0.0128814
3.184701	0.0131951
3.150980	0.0134166
3.117260	0.0136934
3.083539	0.0139764
3.049819	0.0142717
3.016098	0.0146038
2.982378	0.0149545
2.948658	0.0153174
2.914937	0.0157173
2.881217	0.0159941
2.847496	0.0163201
2.813776	0.0165477
2.780055	0.0170829
2.746335	0.0175997
2.712614	0.0179441
2.678894	0.0182702
2.645173	0.0186946
2.611453	0.0190637
2.577732	0.0195436
2.544012	0.0199126
2.510292	0.0203248
2.476571	0.0206016
2.442851	0.0210445
2.409130	0.0215059
2.375410	0.0219673
2.341689	0.0223794
2.307969	0.0227731
2.274248	0.0231484
2.240528	0.0234744
2.206807	0.0238374
2.173087	0.0243479
2.139366	0.0246125
2.105646	0.0250123
2.071926	0.0253137
2.038205	0.0256152
2.004485	0.0260396
1.970764	0.0263903
1.937044	0.026827
1.903323	0.0272453
1.869603	0.0276944
1.835882	0.0281373
1.802162	0.0285679
1.768441	0.0290108
1.734721	0.0296506
1.701000	0.0303457
1.667280	0.0309486
1.633560	0.0314653
1.599839	0.031982
1.566119	0.0327079
1.532398	0.0334523
1.498678	0.0342212
1.464957	0.0350086
1.431237	0.035753
1.397516	0.0366818
1.363796	0.0376722
1.330075	0.0386503
1.296355	0.0398191
1.262634	0.0409695
1.228914	0.0421383
1.195193	0.0433748
1.161473	0.044439
1.127753	0.0456447
1.094032	0.0469181
1.060312	0.048499
1.026591	0.0499508
0.992871	0.0512365
0.959150	0.0522945
0.925430	0.0533711
0.891709	0.0547859
0.857989	0.0561331
0.824268	0.0576649
0.790548	0.0590859
0.756827	0.0604331
0.723107	0.0619587
0.689387	0.063595
0.655666	0.065299
0.621946	0.0670952
0.588225	0.0687869
0.554505	0.0707124
0.520784	0.0732837
0.487064	0.0755229
0.453343	0.0776821
0.419623	0.0802719
0.385902	0.0830217
0.352182	0.0860359
0.318461	0.0899237
0.284741	0.0940207
0.251021	0.0974779
0.217300	0.100966
0.183580	0.104817
0.149859	0.108907
0.116139	0.11325
0.082418	0.118516
0.048698	0.123905
0.014977	0.130703
-0.018743	0.676501
-0.052464	0.699071
-0.086184	0.718529
-0.119905	0.736706
-0.153625	0.75267
-0.187345	0.767261
-0.221066	0.782382
-0.254786	0.797496
-0.288507	0.81095
-0.322227	0.82404
-0.355948	0.835378
-0.389668	0.846494
-0.423389	0.856699
-0.457109	0.866566
-0.490830	0.875025
-0.524550	0.883883
-0.558271	0.89196
-0.591991	0.900129
-0.625711	0.907253
-0.659432	0.914069
-0.693152	0.920565
-0.726873	0.926913
-0.760593	0.932714
-0.794314	0.937955
-0.828034	0.94292
-0.861755	0.947349
-0.895475	0.951544
-0.929196	0.955241
-0.962916	0.95884
-0.996637	0.962119
-1.030357	0.965078
-1.064077	0.968258
-1.097798	0.970731
-1.131518	0.973333
-1.165239	0.975683
-1.198959	0.977762
-1.232680	0.979706
-1.266400	0.981404
-1.300121	0.982923
-1.333841	0.984332
-1.367562	0.985716
-1.401282	0.986916
-1.435003	0.988226
-1.468723	0.989327
-1.502443	0.990231
-1.536164	0.991142
-1.569884	0.992009
-1.603605	0.992784
-1.637325	0.993479
-1.671046	0.994261
-1.704766	0.994876
-1.738487	0.995374
-1.772207	0.995774
-1.805928	0.996198
-1.839648	0.996555
-1.873369	0.996937
-1.907089	0.997226
-1.940809	0.99757
-1.974530	0.997798
-2.008250	0.998038
-2.041971	0.99821
-2.075691	0.998382
-2.109412	0.998536
-2.143132	0.998677
-2.176853	0.998819
-2.210573	0.99896
-2.244294	0.999077
-2.278014	0.9992
-2.311735	0.999237
-2.345455	0.999348
-2.379176	0.999428
-2.412896	0.999483
-2.446616	0.999563
-2.480337	0.999569
-2.514057	0.999619
-2.547778	0.999668
-2.581498	0.999699
-2.615219	0.999723
-2.648939	0.999766
-2.682660	0.999785
-2.750101	0.99984
-2.783821	0.999846
-2.817542	0.999871
-2.851262	0.999877
-2.884982	0.999908
-2.918703	0.999914
-2.952423	0.999945
-2.986144	0.999963
-3.019864	0.999969
-3.053585	0.999988
-3.323348	1
&
31.375007	9.96713e-20
31.341287	1.05049e-19
31.307566	1.10717e-19
31.273846	1.16691e-19
31.240125	1.22988e-19
31.206405	1.29623e-19
31.172685	1.36617e-19
31.138964	1.43988e-19
31.105244	1.51757e-19
31.071523	1.59944e-19
31.037803	1.68573e-19
31.004082	1.77668e-19
30.970362	1.87253e-19
30.936641	1.97355e-19
30.902921	2.08002e-19
30.869200	2.19223e-19
30.835480	2.3105e-19
30.801759	2.43514e-19
30.768039	2.5665e-19
30.734319	2.70495e-19
30.700598	2.85086e-19
30.666878	3.00464e-19
30.633157	3.16672e-19
30.599437	3.33754e-19
30.565716	3.51756e-19
30.531996	3.7073e-19
30.498275	3.90727e-19
30.464555	4.11801e-19
30.430834	4.34013e-19
30.397114	4.57422e-19
30.363393	4.82093e-19
30.329673	5.08094e-19
30.295953	5.35498e-19
30.262232	5.64379e-19
30.228512	5.94817e-19
30.194791	6.26896e-19
30.161071	6.60705e-19
30.127350	6.96337e-19
30.093630	7.33889e-19
30.059909	7.73466e-19
30.026189	8.15177e-19
29.992468	8.59136e-19
29.958748	9.05466e-19
29.925027	9.54293e-19
29.891307	1.00575e-18
29.857586	1.05998e-18
29.823866	1.11714e-18
29.790146	1.17738e-18
29.756425	1.24086e-18
29.722705	1.30777e-18
29.688984	1.37828e-18
29.655264	1.4526e-18
29.621543	1.53092e-18
29.587823	1.61346e-18
29.554102	1.70045e-18
29.520382	1.79213e-18
29.486661	1.88875e-18
29.452941	1.99057e-18
29.419220	2.09789e-18
29.385500	2.21099e-18
29.351780	2.33018e-18
29.318059	2.4558e-18
29.284339	2.58818e-18
29.250618	2.72771e-18
29.216898	2.87475e-18
29.183177	3.02971e-18
29.149457	3.19303e-18
29.115736	3.36514e-18
29.082016	3.54653e-18
29.048295	3.7377e-18
29.014575	3.93916e-18
28.980854	4.15148e-18
28.947134	4.37524e-18
28.913414	4.61106e-18
28.879693	4.85958e-18
28.845973	5.1215e-18
28.812252	5.39752e-18
28.778532	5.68842e-18
28.744811	5.99499e-18
28.711091	6.31807e-18
28.677370	6.65856e-18
28.643650	7.01739e-18
28.609929	7.39556e-18
28.576209	7.7941e-18
28.542488	8.2141e-18
28.508768	8.65673e-18
28.475048	9.12321e-18
28.441327	9.61481e-18
28.407607	1.01329e-17
28.373886	1.06789e-17
28.340166	1.12543e-17
28.306445	1.18607e-17
28.272725	1.24997e-17
28.239004	1.31732e-17
28.205284	1.3883e-17
28.171563	1.46309e-17
28.137843	1.54192e-17
28.104122	1.62499e-17
28.070402	1.71253e-17
28.036682	1.80479e-17
28.002961	1.90202e-17
27.969241	2.00449e-17
27.935520	2.11247e-17
27.901800	2.22626e-17
27.868079	2.34619e-17
27.834359	2.47257e-17
27.800638	2.60576e-17
27.766918	2.74612e-17
27.733197	2.89403e-17
27.699477	3.04991e-17
27.665756	3.21419e-17
27.632036	3.38731e-17
27.598316	3.56975e-17
27.564595	3.76201e-17
27.530875	3.96462e-17
27.497154	4.17814e-17
27.463434	4.40316e-17
27.429713	4.64029e-17
27.395993	4.89019e-17
27.362272	5.15354e-17
27.328552	5.43106e-17
27.294831	5.72352e-17
27.261111	6.03173e-17
27.227390	6.35653e-17
27.193670	6.69881e-17
27.159950	7.05951e-17
27.126229	7.43963e-17
27.092509	7.84021e-17
27.058788	8.26235e-17
27.025068	8.7072e-17
26.991347	9.176e-17
26.957627	9.67003e-17
26.923906	1.01907e-16
26.890186	1.07393e-16
26.856465	1.13174e-16
26.822745	1.19267e-16
26.789024	1.25688e-16
26.755304	1.32454e-16
26.721583	1.39584e-16
26.687863	1.47098e-16
26.654143	1.55016e-16
26.620422	1.6336e-16
26.586702	1.72153e-16
26.552981	1.8142e-16
26.519261	1.91185e-16
26.485540	2.01475e-16
26.451820	2.12319e-16
26.418099	2.23746e-16
26.384379	2.35788e-16
26.350658	2.48478e-16
26.316938	2.6185e-16
26.283217	2.75942e-16
26.249497	2.90792e-16
26.215777	3.0644e-16
26.182056	3.22931e-16
26.148336	3.40308e-16
26.114615	3.5862e-16
26.080895	3.77917e-16
26.047174	3.98252e-16
26.013454	4.19681e-16
25.979733	4.42262e-16
25.946013	4.66058e-16
25.912292	4.91133e-16
25.878572	5.17557e-16
25.844851	5.45402e-16
25.811131	5.74744e-16
25.777411	6.05664e-16
25.743690	6.38247e-16
25.709970	6.72581e-16
25.676249	7.08762e-16
25.642529	7.46889e-16
25.608808	7.87065e-16
25.575088	8.29402e-16
25.541367	8.74015e-16
25.507647	9.21026e-16
25.473926	9.70565e-16
25.440206	1.02277e-15
25.406485	1.07778e-15
25.372765	1.13574e-15
25.339045	1.19682e-15
25.305324	1.26119e-15
25.271604	1.32901e-15
25.237883	1.40048e-15
25.204163	1.4758e-15
25.170442	1.55516e-15
25.136722	1.63878e-15
25.103001	1.7269e-15
25.069281	1.81976e-15
25.035560	1.91761e-15
25.001840	2.02071e-15
24.968119	2.12936e-15
24.934399	2.24384e-15
24.900679	2.36448e-15
24.866958	2.4916e-15
24.833238	2.62555e-15
24.799517	2.7667e-15
24.765797	2.91544e-15
24.732076	3.07216e-15
24.698356	3.23731e-15
24.664635	3.41133e-15
24.630915	3.59469e-15
24.597194	3.78791e-15
24.563474	3.99151e-15
24.529753	4.20605e-15
24.496033	4.43211e-15
24.462313	4.67032e-15
24.428592	4.92132e-15
24.394872	5.1858e-15
24.361151	5.46449e-15
24.327431	5.75815e-15
24.293710	6.06759e-15
24.259990	6.39364e-15
24.226269	6.7372e-15
24.192549	7.09922e-15
24.158828	7.48067e-15
24.125108	7.88261e-15
24.091387	8.30614e-15
24.057667	8.75241e-15
24.023947	9.22264e-15
23.990226	9.71813e-15
23.956506	1.02402e-14
23.922785	1.07903e-14
23.889065	1.137e-14
23.855344	1.19808e-14
23.821624	1.26243e-14
23.787903	1.33025e-14
23.754183	1.4017e-14
23.720462	1.47699e-14
23.686742	1.55632e-14
23.653021	1.63991e-14
23.619301	1.72798e-14
23.585580	1.82078e-14
23.551860	1.91857e-14
23.518140	2.0216e-14
23.484419	2.13016e-14
23.450699	2.24455e-14
23.416978	2.36508e-14
23.383258	2.49207e-14
23.349537	2.62588e-14
23.315817	2.76687e-14
23.282096	2.91543e-14
23.248376	3.07196e-14
23.214655	3.23689e-14
23.180935	3.41066e-14
23.147214	3.59376e-14
23.113494	3.78668e-14
23.079774	3.98996e-14
23.046053	4.20414e-14
23.012333	4.4298e-14
22.978612	4.66758e-14
22.944892	4.91811e-14
22.911171	5.18207e-14
22.877451	5.4602e-14
22.843730	5.75324e-14
22.810010	6.062e-14
22.776289	6.38732e-14
22.742569	6.73009e-14
22.708848	7.09124e-14
22.675128	7.47176e-14
22.641408	7.87268e-14
22.607687	8.2951e-14
22.573967	8.74017e-14
22.540246	9.2091e-14
22.506526	9.70318e-14
22.472805	1.02238e-13
22.439085	1.07722e-13
22.405364	1.13501e-13
22.371644	1.1959e-13
22.337923	1.26005e-13
22.304203	1.32764e-13
22.270482	1.39885e-13
22.236762	1.47388e-13
22.203042	1.55293e-13
22.169321	1.63621e-13
22.135601	1.72396e-13
22.101880	1.81642e-13
22.068160	1.91383e-13
22.034439	2.01645e-13
22.000719	2.12458e-13
21.966998	2.2385e-13
21.933278	2.35853e-13
21.899557	2.48499e-13
21.865837	2.61822e-13
21.832116	2.75859e-13
21.798396	2.90648e-13
21.764676	3.06229e-13
21.730955	3.22645e-13
21.697235	3.3994e-13
21.663514	3.58162e-13
21.629794	3.7736e-13
21.596073	3.97586e-13
21.562353	4.18895e-13
21.528632	4.41345e-13
21.494912	4.64998e-13
21.461191	4.89917e-13
21.427471	5.16171e-13
21.393750	5.43831e-13
21.360030	5.72971e-13
21.326310	6.03672e-13
21.292589	6.36017e-13
21.258869	6.70093e-13
21.225148	7.05993e-13
21.191428	7.43815e-13
21.157707	7.83662e-13
21.123987	8.25642e-13
21.090266	8.69869e-13
21.056546	9.16463e-13
21.022825	9.6555e-13
20.989105	1.01726e-12
20.955384	1.07175e-12
20.921664	1.12914e-12
20.887944	1.18961e-12
20.854223	1.25332e-12
20.820503	1.32043e-12
20.786782	1.39114e-12
20.753062	1.46562e-12
20.719341	1.54409e-12
20.685621	1.62676e-12
20.651900	1.71386e-12
20.618180	1.80561e-12
20.584459	1.90226e-12
20.550739	2.00409e-12
20.517018	2.11137e-12
20.483298	2.22438e-12
20.449577	2.34343e-12
20.415857	2.46885e-12
20.382137	2.60098e-12
20.348416	2.74017e-12
20.314696	2.8868e-12
20.280975	3.04128e-12
20.247255	3.20401e-12
20.213534	3.37544e-12
20.179814	3.55603e-12
20.146093	3.74628e-12
20.112373	3.9467e-12
20.078652	4.15783e-12
20.044932	4.38024e-12
20.011211	4.61454e-12
19.977491	4.86136e-12
19.943771	5.12137e-12
19.910050	5.39527e-12
19.876330	5.68381e-12
19.842609	5.98776e-12
19.808889	6.30795e-12
19.775168	6.64524e-12
19.741448	7.00055e-12
19.707727	7.37485e-12
19.674007	7.76913e-12
19.640286	8.18447e-12
19.606566	8.622e-12
19.572845	9.08289e-12
19.539125	9.56839e-12
19.505405	1.00798e-11
19.471684	1.06185e-11
19.437964	1.1186e-11
19.404243	1.17838e-11
19.370523	1.24135e-11
19.336802	1.30769e-11
19.303082	1.37756e-11
19.269361	1.45116e-11
19.235641	1.52869e-11
19.201920	1.61036e-11
19.168200	1.69639e-11
19.134479	1.787e-11
19.100759	1.88246e-11
19.067039	1.983e-11
19.033318	2.08891e-11
18.999598	2.20047e-11
18.965877	2.31798e-11
18.932157	2.44176e-11
18.898436	2.57215e-11
18.864716	2.70948e-11
18.830995	2.85414e-11
18.797275	3.00652e-11
18.763554	3.16702e-11
18.729834	3.33607e-11
18.696113	3.51415e-11
18.662393	3.70171e-11
18.628673	3.89928e-11
18.594952	4.10737e-11
18.561232	4.32656e-11
18.527511	4.55744e-11
18.493791	4.80061e-11
18.460070	5.05675e-11
18.426350	5.32653e-11
18.392629	5.61069e-11
18.358909	5.91e-11
18.325188	6.22524e-11
18.291468	6.55729e-11
18.257747	6.90702e-11
18.224027	7.27538e-11
18.190307	7.66335e-11
18.156586	8.072e-11
18.122866	8.5024e-11
18.089145	8.95572e-11
18.055425	9.43319e-11
18.021704	9.93607e-11
17.987984	1.04657e-10
17.954263	1.10236e-10
17.920543	1.16111e-10
17.886822	1.22299e-10
17.853102	1.28817e-10
17.819381	1.35681e-10
17.785661	1.42911e-10
17.751941	1.50525e-10
17.718220	1.58545e-10
17.684500	1.66991e-10
17.650779	1.75887e-10
17.617059	1.85255e-10
17.583338	1.95122e-10
17.549618	2.05514e-10
17.515897	2.16458e-10
17.482177	2.27985e-10
17.448456	2.40124e-10
17.414736	2.52908e-10
17.381015	2.66372e-10
17.347295	2.80552e-10
17.313574	2.95486e-10
17.279854	3.11213e-10
17.246134	3.27777e-10
17.212413	3.4522e-10
17.178693	3.6359e-10
17.144972	3.82936e-10
17.111252	4.0331e-10
17.077531	4.24766e-10
17.043811	4.47362e-10
17.010090	4.71158e-10
16.976370	4.96217e-10
16.942649	5.22608e-10
16.908929	5.50399e-10
16.875208	5.79666e-10
16.841488	6.10486e-10
16.807768	6.42943e-10
16.774047	6.77122e-10
16.740327	7.13115e-10
16.706606	7.51018e-10
16.672886	7.90932e-10
16.639165	8.32964e-10
16.605445	8.77225e-10
16.571724	9.23834e-10
16.538004	9.72915e-10
16.504283	1.0246e-09
16.470563	1.07902e-09
16.436842	1.13633e-09
16.403122	1.19668e-09
16.369402	1.26023e-09
16.335681	1.32715e-09
16.301961	1.39761e-09
16.268240	1.47181e-09
16.234520	1.54994e-09
16.200799	1.6322e-09
16.167079	1.71883e-09
16.133358	1.81005e-09
16.099638	1.90609e-09
16.065917	2.00722e-09
16.032197	2.11371e-09
15.998476	2.22584e-09
15.964756	2.3439e-09
15.931036	2.46821e-09
15.897315	2.5991e-09
15.863595	2.73692e-09
15.829874	2.88203e-09
15.796154	3.03482e-09
15.762433	3.19569e-09
15.728713	3.36507e-09
15.694992	3.54341e-09
15.661272	3.73118e-09
15.627551	3.92888e-09
15.593831	4.13703e-09
15.560110	4.35618e-09
15.526390	4.58692e-09
15.492670	4.82985e-09
15.458949	5.08562e-09
15.425229	5.3549e-09
15.391508	5.63841e-09
15.357788	5.93689e-09
15.324067	6.25114e-09
15.290347	6.58198e-09
15.256626	6.93029e-09
15.222906	7.29699e-09
15.189185	7.68304e-09
15.155465	8.08947e-09
15.121744	8.51735e-09
15.088024	8.9678e-09
15.054304	9.44201e-09
15.020583	9.94124e-09
14.986863	1.04668e-08
14.953142	1.10201e-08
14.919422	1.16025e-08
14.885701	1.22157e-08
14.851981	1.28611e-08
14.818260	1.35406e-08
14.784540	1.42559e-08
14.750819	1.50088e-08
14.717099	1.58014e-08
14.683378	1.66358e-08
14.649658	1.75141e-08
14.615938	1.84386e-08
14.582217	1.94119e-08
14.548497	2.04363e-08
14.514776	2.15146e-08
14.481056	2.26497e-08
14.447335	2.38445e-08
14.413615	2.51021e-08
14.379894	2.64258e-08
14.346174	2.78192e-08
14.312453	2.92858e-08
14.278733	3.08294e-08
14.245012	3.24542e-08
14.211292	3.41644e-08
14.177572	3.59644e-08
14.143851	3.78589e-08
14.110131	3.98529e-08
14.076410	4.19516e-08
14.042690	4.41604e-08
14.008969	4.64851e-08
13.975249	4.89319e-08
13.941528	5.15069e-08
13.907808	5.4217e-08
13.874087	5.70693e-08
13.840367	6.0071e-08
13.806646	6.32301e-08
13.772926	6.65548e-08
13.739205	7.00536e-08
13.705485	7.37357e-08
13.671765	7.76106e-08
13.638044	8.16884e-08
13.604324	8.59796e-08
13.570603	9.04955e-08
13.536883	9.52476e-08
13.503162	1.00248e-07
13.469442	1.05511e-07
13.435721	1.11048e-07
13.402001	1.16875e-07
13.368280	1.23006e-07
13.334560	1.29458e-07
13.300839	1.36246e-07
13.267119	1.4339e-07
13.233399	1.50906e-07
13.199678	1.58814e-07
13.165958	1.67135e-07
13.132237	1.75891e-07
13.098517	1.85102e-07
13.064796	1.94795e-07
13.031076	2.04992e-07
12.997355	2.15721e-07
12.963635	2.27009e-07
12.929914	2.38884e-07
12.896194	2.51378e-07
12.862473	2.64523e-07
12.828753	2.78351e-07
12.795033	2.92899e-07
12.761312	3.08203e-07
12.727592	3.24303e-07
12.693871	3.4124e-07
12.660151	3.59057e-07
12.626430	3.77799e-07
12.592710	3.97515e-07
12.558989	4.18254e-07
12.525269	4.40069e-07
12.491548	4.63016e-07
12.457828	4.87152e-07
12.424107	5.1254e-07
12.390387	5.39244e-07
12.356667	5.67331e-07
12.322946	5.96873e-07
12.289226	6.27943e-07
12.255505	6.60622e-07
12.221785	6.94991e-07
12.188064	7.31137e-07
12.154344	7.69152e-07
12.120623	8.0913e-07
12.086903	8.51174e-07
12.053182	8.95388e-07
12.019462	9.41884e-07
11.985741	9.90778e-07
11.952021	1.04219e-06
11.918301	1.09626e-06
11.884580	1.15311e-06
11.850860	1.21289e-06
11.817139	1.27574e-06
11.783419	1.34183e-06
11.749698	1.41132e-06
11.715978	1.48438e-06
11.682257	1.5612e-06
11.648537	1.64196e-06
11.614816	1.72686e-06
11.581096	1.81612e-06
11.547375	1.90996e-06
11.513655	2.00861e-06
11.479935	2.11231e-06
11.446214	2.22131e-06
11.412494	2.3359e-06
11.378773	2.45635e-06
11.345053	2.58295e-06
11.311332	2.71602e-06
11.277612	2.85588e-06
11.243891	3.00288e-06
11.210171	3.15738e-06
11.176450	3.31975e-06
11.142730	3.49039e-06
11.109009	3.66971e-06
11.075289	3.85816e-06
11.041569	4.05618e-06
11.007848	4.26426e-06
10.974128	4.48291e-06
10.940407	4.71264e-06
10.906687	4.95402e-06
10.872966	5.20763e-06
10.839246	5.47407e-06
10.805525	5.75399e-06
10.771805	6.04806e-06
10.738084	6.35697e-06
10.704364	6.68147e-06
10.670643	7.02233e-06
10.636923	7.38036e-06
10.603202	7.75641e-06
10.569482	8.15137e-06
10.535762	8.56617e-06
10.502041	9.00179e-06
10.468321	9.45926e-06
10.434600	9.93964e-06
10.400880	1.04441e-05
10.367159	1.09737e-05
10.333439	1.15298e-05
10.299718	1.21137e-05
10.265998	1.27266e-05
10.232277	1.337e-05
10.198557	1.40455e-05
10.164836	1.47545e-05
10.131116	1.54987e-05
10.097396	1.62797e-05
10.063675	1.70994e-05
10.029955	1.79596e-05
9.996234	1.88623e-05
9.962514	1.98094e-05
9.928793	2.08032e-05
9.895073	2.18458e-05
9.861352	2.29395e-05
9.827632	2.40869e-05
9.793911	2.52904e-05
9.760191	2.65526e-05
9.726470	2.78765e-05
9.692750	2.92647e-05
9.659030	3.07204e-05
9.625309	3.22467e-05
9.591589	3.38469e-05
9.557868	3.55244e-05
9.524148	3.72828e-05
9.490427	3.91257e-05
9.456707	4.10572e-05
9.422986	4.30812e-05
9.389266	4.52018e-05
9.355545	4.74236e-05
9.321825	4.97511e-05
9.288104	5.21889e-05
9.254384	5.47421e-05
9.220664	5.74156e-05
9.186943	6.02149e-05
9.153223	6.31455e-05
9.119502	6.62131e-05
9.085782	6.94235e-05
9.052061	7.2783e-05
9.018341	7.62978e-05
8.984620	7.99747e-05
8.950900	8.38203e-05
8.917179	8.78417e-05
8.883459	9.2046e-05
8.849738	9.64409e-05
8.816018	0.000101034
8.782298	0.000105833
8.748577	0.000110846
8.714857	0.000116081
8.681136	0.000121548
8.647416	0.000127253
8.613695	0.000133208
8.579975	0.000139419
8.546254	0.000145897
8.512534	0.00015265
8.478813	0.000159688
8.445093	0.000167019
8.411372	0.000174654
8.377652	0.000182601
8.343932	0.000190869
8.310211	0.000199467
8.276491	0.000208403
8.242770	0.000217685
8.209050	0.00022732
8.175329	0.000237315
8.141609	0.000247676
8.107888	0.000258407
8.074168	0.000269511
8.040447	0.000280991
8.006727	0.000292845
7.973006	0.000305072
7.939286	0.000317664
7.905566	0.000330613
7.871845	0.000343904
7.838125	0.000357519
7.804404	0.000371432
7.770684	0.000385608
7.736963	0.000400003
7.703243	0.000414558
7.669522	0.000429199
7.635802	0.000443825
7.602081	0.000458306
7.568361	0.000472461
7.534640	0.000486032
7.500920	0.000498627
7.467199	0.000509545
&
```
