## Supplementary material for "All-at-once RNA folding with 3D motif prediction framed by evolutionary information": RF00122_GadY.cacofold.power

```
# Power analysis of CaCoFold structure 
#
# Powertype = SINGLE SUBSTITUTIONS
# covary  left_pos      right_pos    substitutions      power
#----------------------------------------------------------------
          1		38		0		0.00
          2		37		0		0.00
          3		36		0		0.00
          5		34		0		0.00
          6		33		0		0.00
          7		32		0		0.00
          11		28		0		0.00
          12		27		0		0.00
          13		26		0		0.00
          14		25		0		0.00
          55		75		0		0.00
          56		74		0		0.00
          57		73		0		0.00
          58		72		0		0.00
          59		71		0		0.00
          60		70		0		0.00
          61		69		0		0.00
          83		101		1		0.00
          84		100		0		0.00
          85		99		1		0.00
          86		98		0		0.00
          87		97		0		0.00
          88		96		0		0.00
#
# BPAIRS 23
# avg substitutions per BP  0.1
# BPAIRS expected to covary 0.0 +/- 0.0
# BPAIRS observed to covary 0
#
```
