## Supplementary material for "All-at-once RNA folding with 3D motif prediction framed by evolutionary information": RF00122_GadY.helixcov

```
# RMs = 5 L = 114

# RM_HELIX NESTED 21-26 31-37, nbp = 6 nbp_cov = 0
# pvals: 0.999413,0.999413,0.999413,0.999413,0.999413,0.999413
# aggregated NONE
NESTED  ::::::::::::::::::::<<<<<<____>>->>>>:::::::::::::::::::::::::::::::::::::::::::::::::::::::::::::::::::::::::::::
        ::::::::::::::::::::::::::::::::::::::::::::::::::::::::::::::::::::::::::::::::::::::::::::::::::::::::::::::::::

# RM_HELIX NESTED 10-14 38-42, nbp = 5 nbp_cov = 0
# pvals: 0.999413,0.999413,0.999413,0.999413,0.999413
# aggregated NONE
NESTED  :::::::::<<<<<_______________________>>>>>::::::::::::::::::::::::::::::::::::::::::::::::::::::::::::::::::::::::
        ::::::::::::::::::::::::::::::::::::::::::::::::::::::::::::::::::::::::::::::::::::::::::::::::::::::::::::::::::

# RM_HELIX NESTED 4-7 47-50, nbp = 4 nbp_cov = 0
# pvals: 0.999413,0.999413,0.999413,0.999413
# aggregated NONE
NESTED  :::<<<<_______________________________________>>>>::::::::::::::::::::::::::::::::::::::::::::::::::::::::::::::::
        ::::::::::::::::::::::::::::::::::::::::::::::::::::::::::::::::::::::::::::::::::::::::::::::::::::::::::::::::::

# RM_HELIX NESTED 55-61 69-75, nbp = 7 nbp_cov = 0
# pvals: 0.999413,0.999413,0.999413,0.999413,0.999413,0.999413,0.999413
# aggregated NONE
NESTED  ::::::::::::::::::::::::::::::::::::::::::::::::::::::<<<<<<<_______>>>>>>>:::::::::::::::::::::::::::::::::::::::
        ::::::::::::::::::::::::::::::::::::::::::::::::::::::::::::::::::::::::::::::::::::::::::::::::::::::::::::::::::

# RM_HELIX NESTED 83-88 96-101, nbp = 6 nbp_cov = 0
# pvals: 0.999413,0.999413,0.999413,0.999413,0.999413,0.999413
# aggregated NONE
NESTED  ::::::::::::::::::::::::::::::::::::::::::::::::::::::::::::::::::::::::::::::::::<<<<<<_______>>>>>>:::::::::::::
        ::::::::::::::::::::::::::::::::::::::::::::::::::::::::::::::::::::::::::::::::::::::::::::::::::::::::::::::::::
```
