## Supplementary material for "All-at-once RNA folding with 3D motif prediction framed by evolutionary information": RF00122_GadY.surv

```
0.000003	0.0357143
-0.000021	1
&
0.010855	0.000155933
-0.000021	0.999376
-0.000048	1
&
0.010858	7.76277e-07
0.010855	0.000144388
0.010801	0.000149045
0.010746	0.000155255
-0.000021	0.999413
-0.000048	1
&
0.060931	4.94066e-324
0.060903	4.94066e-324
0.060876	9.88131e-324
0.060849	9.88131e-324
0.060822	1.4822e-323
0.060794	2.47033e-323
0.060767	3.95253e-323
0.060740	5.43472e-323
0.060713	8.39912e-323
0.060685	1.23516e-322
0.060658	1.87745e-322
0.060631	2.76677e-322
0.060604	4.15015e-322
0.060576	6.17582e-322
0.060549	9.23903e-322
0.060522	1.3735e-321
0.060495	2.05037e-321
0.060467	3.05827e-321
0.060440	4.56517e-321
0.060413	6.81317e-321
0.060386	1.01629e-320
0.060358	1.51579e-320
0.060331	2.26134e-320
0.060304	3.37348e-320
0.060276	5.03255e-320
0.060249	7.50782e-320
0.060222	1.12005e-319
0.060195	1.67093e-319
0.060167	2.49276e-319
0.060140	3.71873e-319
0.060113	5.54771e-319
0.060086	8.27619e-319
0.060058	1.23467e-318
0.060031	1.8419e-318
0.060004	2.7478e-318
0.059977	4.09923e-318
0.059949	6.11533e-318
0.059922	9.123e-318
0.059895	1.36099e-317
0.059868	2.03036e-317
0.059840	3.02894e-317
0.059813	4.51865e-317
0.059786	6.74103e-317
0.059759	1.00564e-316
0.059731	1.50024e-316
0.059704	2.2381e-316
0.059677	3.33886e-316
0.059650	4.98099e-316
0.059622	7.43076e-316
0.059595	1.10854e-315
0.059568	1.65375e-315
0.059540	2.4671e-315
0.059513	3.68048e-315
0.059486	5.49063e-315
0.059459	8.19106e-315
0.059431	1.22196e-314
0.059404	1.82295e-314
0.059377	2.71953e-314
0.059350	4.05706e-314
0.059322	6.05242e-314
0.059295	9.02915e-314
0.059268	1.34699e-313
0.059241	2.00947e-313
0.059213	2.99778e-313
0.059186	4.47217e-313
0.059159	6.67169e-313
0.059132	9.95299e-313
0.059104	1.48481e-312
0.059077	2.21508e-312
0.059050	3.30451e-312
0.059023	4.92975e-312
0.058995	7.35432e-312
0.058968	1.09714e-311
0.058941	1.63673e-311
0.058914	2.44172e-311
0.058886	3.64262e-311
0.058859	5.43415e-311
0.058832	8.1068e-311
0.058804	1.20939e-310
0.058777	1.8042e-310
0.058750	2.69155e-310
0.058723	4.01532e-310
0.058695	5.99016e-310
0.058668	8.93627e-310
0.058641	1.33313e-309
0.058614	1.9888e-309
0.058586	2.96694e-309
0.058559	4.42616e-309
0.058532	6.60306e-309
0.058505	9.8506e-309
0.058477	1.46954e-308
0.058450	2.19229e-308
0.058423	3.27052e-308
0.058396	4.87904e-308
0.058368	7.27867e-308
0.058341	1.08585e-307
0.058314	1.6199e-307
0.058287	2.4166e-307
0.058259	3.60515e-307
0.058232	5.37825e-307
0.058205	8.0234e-307
0.058178	1.19695e-306
0.058150	1.78564e-306
0.058123	2.66386e-306
0.058096	3.97402e-306
0.058068	5.92854e-306
0.058041	8.84434e-306
0.058014	1.31942e-305
0.057987	1.96834e-305
0.057959	2.93642e-305
0.057932	4.38063e-305
0.057905	6.53513e-305
0.057878	9.74927e-305
0.057850	1.45442e-304
0.057823	2.16974e-304
0.057796	3.23687e-304
0.057769	4.82884e-304
0.057741	7.20379e-304
0.057714	1.07468e-303
0.057687	1.60323e-303
0.057660	2.39174e-303
0.057632	3.56806e-303
0.057605	5.32292e-303
0.057578	7.94086e-303
0.057551	1.18464e-302
0.057523	1.76727e-302
0.057496	2.63646e-302
0.057469	3.93314e-302
0.057442	5.86755e-302
0.057414	8.75335e-302
0.057387	1.30585e-301
0.057360	1.94809e-301
0.057332	2.90622e-301
0.057305	4.33556e-301
0.057278	6.4679e-301
0.057251	9.64898e-301
0.057223	1.43946e-300
0.057196	2.14742e-300
0.057169	3.20357e-300
0.057142	4.77917e-300
0.057114	7.12968e-300
0.057087	1.06362e-299
0.057060	1.58674e-299
0.057033	2.36714e-299
0.057005	3.53136e-299
0.056978	5.26816e-299
0.056951	7.85918e-299
0.056924	1.17245e-298
0.056896	1.74909e-298
0.056869	2.60934e-298
0.056842	3.89268e-298
0.056815	5.80719e-298
0.056787	8.66331e-298
0.056760	1.29241e-297
0.056733	1.92805e-297
0.056706	2.87632e-297
0.056678	4.29096e-297
0.056651	6.40137e-297
0.056624	9.54972e-297
0.056596	1.42465e-296
0.056569	2.12533e-296
0.056542	3.17062e-296
0.056515	4.73001e-296
0.056487	7.05634e-296
0.056460	1.05268e-295
0.056433	1.57042e-295
0.056406	2.34279e-295
0.056378	3.49503e-295
0.056351	5.21397e-295
0.056324	7.77833e-295
0.056297	1.16039e-294
0.056269	1.7311e-294
0.056242	2.5825e-294
0.056215	3.85263e-294
0.056188	5.74745e-294
0.056160	8.57419e-294
0.056133	1.27912e-293
0.056106	1.90822e-293
0.056079	2.84673e-293
0.056051	4.24682e-293
0.056024	6.33552e-293
0.055997	9.45148e-293
0.055970	1.40999e-292
0.055942	2.10347e-292
0.055915	3.138e-292
0.055888	4.68135e-292
0.055860	6.98375e-292
0.055833	1.04185e-291
0.055806	1.55426e-291
0.055779	2.31869e-291
0.055751	3.45907e-291
0.055724	5.16033e-291
0.055697	7.69831e-291
0.055670	1.14845e-290
0.055642	1.71329e-290
0.055615	2.55593e-290
0.055588	3.813e-290
0.055561	5.68833e-290
0.055533	8.48598e-290
0.055506	1.26596e-289
0.055479	1.88859e-289
0.055452	2.81745e-289
0.055424	4.20314e-289
0.055397	6.27034e-289
0.055370	9.35425e-289
0.055343	1.39549e-288
0.055315	2.08183e-288
0.055288	3.10572e-288
0.055261	4.63319e-288
0.055234	6.91191e-288
0.055206	1.03114e-287
0.055179	1.53827e-287
0.055152	2.29483e-287
0.055124	3.42349e-287
0.055097	5.10725e-287
0.055070	7.61912e-287
0.055043	1.13664e-286
0.055015	1.69567e-286
0.054988	2.52964e-286
0.054961	3.77377e-286
0.054934	5.62981e-286
0.054906	8.39869e-286
0.054879	1.25294e-285
0.054852	1.86916e-285
0.054825	2.78846e-285
0.054797	4.1599e-285
0.054770	6.20584e-285
0.054743	9.25802e-285
0.054716	1.38113e-284
0.054688	2.06041e-284
0.054661	3.07377e-284
0.054634	4.58553e-284
0.054607	6.8408e-284
0.054579	1.02053e-283
0.054552	1.52245e-283
0.054525	2.27123e-283
0.054498	3.38827e-283
0.054470	5.05471e-283
0.054443	7.54074e-283
0.054416	1.12495e-282
0.054388	1.67822e-282
0.054361	2.50361e-282
0.054334	3.73495e-282
0.054307	5.57189e-282
0.054279	8.31229e-282
0.054252	1.24005e-281
0.054225	1.84993e-281
0.054198	2.75978e-281
0.054170	4.1171e-281
0.054143	6.142e-281
0.054116	9.16278e-281
0.054089	1.36693e-280
0.054061	2.03922e-280
0.054034	3.04215e-280
0.054007	4.53836e-280
0.053980	6.77043e-280
0.053952	1.01003e-279
0.053925	1.50679e-279
0.053898	2.24786e-279
0.053871	3.35342e-279
0.053843	5.00271e-279
0.053816	7.46317e-279
0.053789	1.11337e-278
0.053762	1.66096e-278
0.053734	2.47786e-278
0.053707	3.69653e-278
0.053680	5.51458e-278
0.053652	8.22678e-278
0.053625	1.22729e-277
0.053598	1.8309e-277
0.053571	2.73139e-277
0.053543	4.07475e-277
0.053516	6.07881e-277
0.053489	9.06853e-277
0.053462	1.35287e-276
0.053434	2.01824e-276
0.053407	3.01086e-276
0.053380	4.49167e-276
0.053353	6.70078e-276
0.053325	9.9964e-276
0.053298	1.49129e-275
0.053271	2.22474e-275
0.053244	3.31892e-275
0.053216	4.95125e-275
0.053189	7.38639e-275
0.053162	1.10192e-274
0.053135	1.64387e-274
0.053107	2.45237e-274
0.053080	3.6585e-274
0.053053	5.45785e-274
0.053026	8.14215e-274
0.052998	1.21467e-273
0.052971	1.81207e-273
0.052944	2.70329e-273
0.052916	4.03283e-273
0.052889	6.01628e-273
0.052862	8.97524e-273
0.052835	1.33895e-272
0.052807	1.99748e-272
0.052780	2.97988e-272
0.052753	4.44546e-272
0.052726	6.63185e-272
0.052698	9.89356e-272
0.052671	1.47595e-271
0.052644	2.20185e-271
0.052617	3.28478e-271
0.052589	4.90031e-271
0.052562	7.31041e-271
0.052535	1.09058e-270
0.052508	1.62696e-270
0.052480	2.42714e-270
0.052453	3.62087e-270
0.052426	5.4017e-270
0.052399	8.05839e-270
0.052371	1.20217e-269
0.052344	1.79343e-269
0.052317	2.67548e-269
0.052290	3.99135e-269
0.052262	5.95439e-269
0.052235	8.88291e-269
0.052208	1.32517e-268
0.052180	1.97693e-268
0.052153	2.94923e-268
0.052126	4.39973e-268
0.052099	6.56363e-268
0.052071	9.79179e-268
0.052044	1.46076e-267
0.052017	2.1792e-267
0.051990	3.25099e-267
0.051962	4.8499e-267
0.051935	7.23521e-267
0.051908	1.07937e-266
0.051881	1.61022e-266
0.051853	2.40217e-266
0.051826	3.58362e-266
0.051799	5.34613e-266
0.051772	7.97549e-266
0.051744	1.1898e-265
0.051717	1.77498e-265
0.051690	2.64796e-265
0.051663	3.95029e-265
0.051635	5.89314e-265
0.051608	8.79153e-265
0.051581	1.31154e-264
0.051554	1.95659e-264
0.051526	2.91889e-264
0.051499	4.35447e-264
0.051472	6.49611e-264
0.051444	9.69106e-264
0.051417	1.44574e-263
0.051390	2.15678e-263
0.051363	3.21754e-263
0.051335	4.80001e-263
0.051308	7.16078e-263
0.051281	1.06826e-262
0.051254	1.59366e-262
0.051226	2.37746e-262
0.051199	3.54676e-262
0.051172	5.29114e-262
0.051145	7.89345e-262
0.051117	1.17756e-261
0.051090	1.75672e-261
0.051063	2.62072e-261
0.051036	3.90965e-261
0.051008	5.83251e-261
0.050981	8.70109e-261
0.050954	1.29805e-260
0.050927	1.93646e-260
0.050899	2.88886e-260
0.050872	4.30968e-260
0.050845	6.42928e-260
0.050818	9.59136e-260
0.050790	1.43086e-259
0.050763	2.1346e-259
0.050736	3.18444e-259
0.050708	4.75063e-259
0.050681	7.08711e-259
0.050654	1.05727e-258
0.050627	1.57727e-258
0.050599	2.353e-258
0.050572	3.51027e-258
0.050545	5.23671e-258
0.050518	7.81225e-258
0.050490	1.16545e-257
0.050463	1.73865e-257
0.050436	2.59376e-257
0.050409	3.86943e-257
0.050381	5.77251e-257
0.050354	8.61158e-257
0.050327	1.2847e-256
0.050300	1.91654e-256
0.050272	2.85915e-256
0.050245	4.26534e-256
0.050218	6.36314e-256
0.050191	9.4927e-256
0.050163	1.41614e-255
0.050136	2.11264e-255
0.050109	3.15169e-255
0.050082	4.70176e-255
0.050054	7.01421e-255
0.050027	1.0464e-254
0.050000	1.56104e-254
0.049972	2.3288e-254
0.049945	3.47416e-254
0.049918	5.18284e-254
0.049891	7.73188e-254
0.049863	1.15346e-253
0.049836	1.72076e-253
0.049809	2.56708e-253
0.049782	3.82963e-253
0.049754	5.71313e-253
0.049727	8.52299e-253
0.049700	1.27148e-252
0.049673	1.89683e-252
0.049645	2.82973e-252
0.049618	4.22147e-252
0.049591	6.29769e-252
0.049564	9.39504e-252
0.049536	1.40158e-251
0.049509	2.09091e-251
0.049482	3.11926e-251
0.049455	4.6534e-251
0.049427	6.94205e-251
0.049400	1.03563e-250
0.049373	1.54498e-250
0.049346	2.30484e-250
0.049318	3.43842e-250
0.049291	5.12952e-250
0.049264	7.65235e-250
0.049236	1.1416e-249
0.049209	1.70306e-249
0.049182	2.54067e-249
0.049155	3.79023e-249
0.049127	5.65436e-249
0.049100	8.43532e-249
0.049073	1.2584e-248
0.049046	1.87731e-248
0.049018	2.80062e-248
0.048991	4.17804e-248
0.048964	6.2329e-248
0.048937	9.2984e-248
0.048909	1.38716e-247
0.048882	2.0694e-247
0.048855	3.08718e-247
0.048828	4.60553e-247
0.048800	6.87064e-247
0.048773	1.02498e-246
0.048746	1.52909e-246
0.048719	2.28113e-246
0.048691	3.40305e-246
0.048664	5.07675e-246
0.048637	7.57362e-246
0.048610	1.12985e-245
0.048582	1.68554e-245
0.048555	2.51453e-245
0.048528	3.75124e-245
0.048500	5.59619e-245
0.048473	8.34854e-245
0.048446	1.24546e-244
0.048419	1.858e-244
0.048391	2.77181e-244
0.048364	4.13506e-244
0.048337	6.16878e-244
0.048310	9.20274e-244
0.048282	1.37289e-243
0.048255	2.04811e-243
0.048228	3.05542e-243
0.048201	4.55815e-243
0.048173	6.79996e-243
0.048146	1.01443e-242
0.048119	1.51336e-242
0.048092	2.25767e-242
0.048064	3.36804e-242
0.048037	5.02453e-242
0.048010	7.49571e-242
0.047983	1.11823e-241
0.047955	1.6682e-241
0.047928	2.48866e-241
0.047901	3.71265e-241
0.047874	5.53863e-241
0.047846	8.26266e-241
0.047819	1.23264e-240
0.047792	1.83889e-240
0.047764	2.7433e-240
0.047737	4.09252e-240
0.047710	6.10532e-240
0.047683	9.10807e-240
0.047655	1.35876e-239
0.047628	2.02704e-239
0.047601	3.02399e-239
0.047574	4.51126e-239
0.047546	6.73001e-239
0.047519	1.004e-238
0.047492	1.49779e-238
0.047465	2.23444e-238
0.047437	3.33339e-238
0.047410	4.97284e-238
0.047383	7.41861e-238
0.047356	1.10673e-237
0.047328	1.65104e-237
0.047301	2.46306e-237
0.047274	3.67446e-237
0.047247	5.48165e-237
0.047219	8.17766e-237
0.047192	1.21996e-236
0.047165	1.81997e-236
0.047138	2.71508e-236
0.047110	4.05042e-236
0.047083	6.04252e-236
0.047056	9.01438e-236
0.047028	1.34479e-235
0.047001	2.00619e-235
0.046974	2.99288e-235
0.046947	4.46485e-235
0.046919	6.66077e-235
0.046892	9.93671e-235
0.046865	1.48238e-234
0.046838	2.21146e-234
0.046810	3.2991e-234
0.046783	4.92168e-234
0.046756	7.34229e-234
0.046729	1.09534e-233
0.046701	1.63406e-233
0.046674	2.43773e-233
0.046647	3.63666e-233
0.046620	5.42526e-233
0.046592	8.09353e-233
0.046565	1.20741e-232
0.046538	1.80125e-232
0.046511	2.68715e-232
0.046483	4.00875e-232
0.046456	5.98036e-232
0.046429	8.92165e-232
0.046402	1.33095e-231
0.046374	1.98555e-231
0.046347	2.96209e-231
0.046320	4.41892e-231
0.046292	6.59225e-231
0.046265	9.83449e-231
0.046238	1.46713e-230
0.046211	2.18871e-230
0.046183	3.26517e-230
0.046156	4.87105e-230
0.046129	7.26676e-230
0.046102	1.08407e-229
0.046074	1.61725e-229
0.046047	2.41265e-229
0.046020	3.59925e-229
0.045993	5.36945e-229
0.045965	8.01028e-229
0.045938	1.19499e-228
0.045911	1.78272e-228
0.045884	2.65951e-228
0.045856	3.96752e-228
0.045829	5.91884e-228
0.045802	8.82987e-228
0.045775	1.31726e-227
0.045747	1.96512e-227
0.045720	2.93162e-227
0.045693	4.37346e-227
0.045666	6.52444e-227
0.045638	9.73332e-227
0.045611	1.45204e-226
0.045584	2.16619e-226
0.045556	3.23158e-226
0.045529	4.82094e-226
0.045502	7.192e-226
0.045475	1.07292e-225
0.045447	1.60061e-225
0.045420	2.38783e-225
0.045393	3.56222e-225
0.045366	5.31421e-225
0.045338	7.92787e-225
0.045311	1.1827e-224
0.045284	1.76438e-224
0.045257	2.63215e-224
0.045229	3.9267e-224
0.045202	5.85795e-224
0.045175	8.73903e-224
0.045148	1.30371e-223
0.045120	1.94491e-223
0.045093	2.90146e-223
0.045066	4.32847e-223
0.045039	6.45732e-223
0.045011	9.63319e-223
0.044984	1.4371e-222
0.044957	2.14391e-222
0.044930	3.19833e-222
0.044902	4.77135e-222
0.044875	7.11802e-222
0.044848	1.06188e-221
0.044820	1.58414e-221
0.044793	2.36327e-221
0.044766	3.52558e-221
0.044739	5.25954e-221
0.044711	7.84632e-221
0.044684	1.17053e-220
0.044657	1.74623e-220
0.044630	2.60507e-220
0.044602	3.88631e-220
0.044575	5.79769e-220
0.044548	8.64914e-220
0.044521	1.2903e-219
0.044493	1.9249e-219
0.044466	2.87161e-219
0.044439	4.28394e-219
0.044412	6.39089e-219
0.044384	9.53409e-219
0.044357	1.42232e-218
0.044330	2.12185e-218
0.044303	3.16543e-218
0.044275	4.72227e-218
0.044248	7.0448e-218
0.044221	1.05096e-217
0.044194	1.56785e-217
0.044166	2.33895e-217
0.044139	3.48931e-217
0.044112	5.20544e-217
0.044084	7.7656e-217
0.044057	1.15849e-216
0.044030	1.72827e-216
0.044003	2.57827e-216
0.043975	3.84633e-216
0.043948	5.73805e-216
0.043921	8.56016e-216
0.043894	1.27703e-215
0.043866	1.9051e-215
0.043839	2.84207e-215
0.043812	4.23988e-215
0.043785	6.32515e-215
0.043757	9.43602e-215
0.043730	1.40769e-214
0.043703	2.10002e-214
0.043676	3.13287e-214
0.043648	4.67369e-214
0.043621	6.97233e-214
0.043594	1.04015e-213
0.043567	1.55172e-213
0.043539	2.31489e-213
0.043512	3.45342e-213
0.043485	5.15189e-213
0.043458	7.68572e-213
0.043430	1.14657e-212
0.043403	1.71049e-212
0.043376	2.55175e-212
0.043348	3.80676e-212
0.043321	5.67902e-212
0.043294	8.4721e-212
0.043267	1.26389e-211
0.043239	1.8855e-211
0.043212	2.81284e-211
0.043185	4.19626e-211
0.043158	6.26008e-211
0.043130	9.33895e-211
0.043103	1.39321e-210
0.043076	2.07842e-210
0.043049	3.10064e-210
0.043021	4.62561e-210
0.042994	6.9006e-210
0.042967	1.02945e-209
0.042940	1.53576e-209
0.042912	2.29108e-209
0.042885	3.41789e-209
0.042858	5.09889e-209
0.042831	7.60665e-209
0.042803	1.13478e-208
0.042776	1.69289e-208
0.042749	2.5255e-208
0.042722	3.7676e-208
0.042694	5.6206e-208
0.042667	8.38495e-208
0.042640	1.25089e-207
0.042612	1.8661e-207
0.042585	2.7839e-207
0.042558	4.15309e-207
0.042531	6.19569e-207
0.042503	9.24288e-207
0.042476	1.37888e-206
0.042449	2.05704e-206
0.042422	3.06874e-206
0.042394	4.57803e-206
0.042367	6.82961e-206
0.042340	1.01886e-205
0.042313	1.51996e-205
0.042285	2.26751e-205
0.042258	3.38273e-205
0.042231	5.04644e-205
0.042204	7.5284e-205
0.042176	1.12311e-204
0.042149	1.67548e-204
0.042122	2.49952e-204
0.042095	3.72884e-204
0.042067	5.56278e-204
0.042040	8.29869e-204
0.042013	1.23802e-203
0.041986	1.84691e-203
0.041958	2.75526e-203
0.041931	4.11037e-203
0.041904	6.13195e-203
0.041876	9.14779e-203
0.041849	1.36469e-202
0.041822	2.03588e-202
0.041795	3.03717e-202
0.041767	4.53093e-202
0.041740	6.75936e-202
0.041713	1.00838e-201
0.041686	1.50432e-201
0.041658	2.24419e-201
0.041631	3.34793e-201
0.041604	4.99453e-201
0.041577	7.45096e-201
0.041549	1.11155e-200
0.041522	1.65824e-200
0.041495	2.47381e-200
0.041468	3.69048e-200
0.041440	5.50555e-200
0.041413	8.21332e-200
0.041386	1.22528e-199
0.041359	1.82791e-199
0.041331	2.72692e-199
0.041304	4.06809e-199
0.041277	6.06887e-199
0.041250	9.05369e-199
0.041222	1.35065e-198
0.041195	2.01494e-198
0.041168	3.00593e-198
0.041140	4.48432e-198
0.041113	6.68982e-198
0.041086	9.98004e-198
0.041059	1.48885e-197
0.041031	2.2211e-197
0.041004	3.31349e-197
0.040977	4.94315e-197
0.040950	7.37431e-197
0.040922	1.10012e-196
0.040895	1.64118e-196
0.040868	2.44836e-196
0.040841	3.65252e-196
0.040813	5.44892e-196
0.040786	8.12883e-196
0.040759	1.21268e-195
0.040732	1.8091e-195
0.040704	2.69887e-195
0.040677	4.02624e-195
0.040650	6.00644e-195
0.040623	8.96055e-195
0.040595	1.33676e-194
0.040568	1.99421e-194
0.040541	2.97501e-194
0.040514	4.43819e-194
0.040486	6.621e-194
0.040459	9.87738e-194
0.040432	1.47353e-193
0.040404	2.19825e-193
0.040377	3.2794e-193
0.040350	4.8923e-193
0.040323	7.29845e-193
0.040295	1.0888e-192
0.040268	1.6243e-192
0.040241	2.42317e-192
0.040214	3.61495e-192
0.040186	5.39286e-192
0.040159	8.04521e-192
0.040132	1.2002e-191
0.040105	1.79049e-191
0.040077	2.6711e-191
0.040050	3.98482e-191
0.040023	5.94465e-191
0.039996	8.86838e-191
0.039968	1.32301e-190
0.039941	1.97369e-190
0.039914	2.9444e-190
0.039887	4.39254e-190
0.039859	6.55289e-190
0.039832	9.77577e-190
0.039805	1.45837e-189
0.039778	2.17564e-189
0.039750	3.24567e-189
0.039723	4.84197e-189
0.039696	7.22337e-189
0.039668	1.0776e-188
0.039641	1.60759e-188
0.039614	2.39824e-188
0.039587	3.57776e-188
0.039559	5.33739e-188
0.039532	7.96245e-188
0.039505	1.18786e-187
0.039478	1.77208e-187
0.039450	2.64363e-187
0.039423	3.94383e-187
0.039396	5.8835e-187
0.039369	8.77715e-187
0.039341	1.3094e-186
0.039314	1.95339e-186
0.039287	2.91412e-186
0.039260	4.34735e-186
0.039232	6.48548e-186
0.039205	9.6752e-186
0.039178	1.44337e-185
0.039151	2.15326e-185
0.039123	3.21228e-185
0.039096	4.79216e-185
0.039069	7.14906e-185
0.039042	1.06651e-184
0.039014	1.59105e-184
0.038987	2.37357e-184
0.038960	3.54095e-184
0.038932	5.28248e-184
0.038905	7.88054e-184
0.038878	1.17564e-183
0.038851	1.75385e-183
0.038823	2.61643e-183
0.038796	3.90326e-183
0.038769	5.82297e-183
0.038742	8.68685e-183
0.038714	1.29593e-182
0.038687	1.9333e-182
0.038660	2.88414e-182
0.038633	4.30263e-182
0.038605	6.41877e-182
0.038578	9.57567e-182
0.038551	1.42852e-181
0.038524	2.13111e-181
0.038496	3.17924e-181
0.038469	4.74286e-181
0.038442	7.07552e-181
0.038415	1.05554e-180
0.038387	1.57469e-180
0.038360	2.34915e-180
0.038333	3.50453e-180
0.038306	5.22814e-180
0.038278	7.79947e-180
0.038251	1.16354e-179
0.038224	1.7358e-179
0.038196	2.58951e-179
0.038169	3.8631e-179
0.038142	5.76307e-179
0.038115	8.59749e-179
0.038087	1.2826e-178
0.038060	1.91341e-178
0.038033	2.85447e-178
0.038006	4.25837e-178
0.037978	6.35274e-178
0.037951	9.47717e-178
0.037924	1.41383e-177
0.037897	2.10918e-177
0.037869	3.14653e-177
0.037842	4.69407e-177
0.037815	7.00273e-177
0.037788	1.04468e-176
0.037760	1.55849e-176
0.037733	2.32499e-176
0.037706	3.46848e-176
0.037679	5.17436e-176
0.037651	7.71924e-176
0.037624	1.15157e-175
0.037597	1.71795e-175
0.037570	2.56288e-175
0.037542	3.82336e-175
0.037515	5.70379e-175
0.037488	8.50905e-175
0.037460	1.2694e-174
0.037433	1.89372e-174
0.037406	2.8251e-174
0.037379	4.21456e-174
0.037351	6.28738e-174
0.037324	9.37967e-174
0.037297	1.39928e-173
0.037270	2.08749e-173
0.037242	3.11416e-173
0.037215	4.64578e-173
0.037188	6.93069e-173
0.037161	1.03394e-172
0.037133	1.54245e-172
0.037106	2.30107e-172
0.037079	3.4328e-172
0.037052	5.12113e-172
0.037024	7.63983e-172
0.036997	1.13973e-171
0.036970	1.70027e-171
0.036943	2.53651e-171
0.036915	3.78403e-171
0.036888	5.64511e-171
0.036861	8.42152e-171
0.036834	1.25634e-170
0.036806	1.87424e-170
0.036779	2.79604e-170
0.036752	4.1712e-170
0.036724	6.22271e-170
0.036697	9.28319e-170
0.036670	1.38489e-169
0.036643	2.06601e-169
0.036615	3.08213e-169
0.036588	4.59799e-169
0.036561	6.8594e-169
0.036534	1.0233e-168
0.036506	1.52659e-168
0.036479	2.2774e-168
0.036452	3.39748e-168
0.036425	5.06845e-168
0.036397	7.56124e-168
0.036370	1.128e-167
0.036343	1.68278e-167
0.036316	2.51042e-167
0.036288	3.7451e-167
0.036261	5.58704e-167
0.036234	8.33488e-167
0.036207	1.24342e-166
0.036179	1.85496e-166
0.036152	2.76728e-166
0.036125	4.12829e-166
0.036098	6.15869e-166
0.036070	9.18769e-166
0.036043	1.37064e-165
0.036016	2.04476e-165
0.035988	3.05042e-165
0.035961	4.55069e-165
0.035934	6.78883e-165
0.035907	1.01278e-164
0.035879	1.51088e-164
0.035852	2.25397e-164
0.035825	3.36253e-164
0.035798	5.01631e-164
0.035770	7.48345e-164
0.035743	1.1164e-163
0.035716	1.66547e-163
0.035689	2.48459e-163
0.035661	3.70658e-163
0.035634	5.52956e-163
0.035607	8.24914e-163
0.035580	1.23063e-162
0.035552	1.83588e-162
0.035525	2.73881e-162
0.035498	4.08583e-162
0.035471	6.09534e-162
0.035443	9.09317e-162
0.035416	1.35654e-161
0.035389	2.02372e-161
0.035362	3.01904e-161
0.035334	4.50388e-161
0.035307	6.719e-161
0.035280	1.00236e-160
0.035252	1.49534e-160
0.035225	2.23079e-160
0.035198	3.32794e-160
0.035171	4.9647e-160
0.035143	7.40647e-160
0.035116	1.10492e-159
0.035089	1.64834e-159
0.035062	2.45903e-159
0.035034	3.66845e-159
0.035007	5.47268e-159
0.034980	8.16428e-159
0.034953	1.21797e-158
0.034925	1.81699e-158
0.034898	2.71064e-158
0.034871	4.0438e-158
0.034844	6.03263e-158
0.034816	8.99963e-158
0.034789	1.34259e-157
0.034762	2.0029e-157
0.034735	2.98798e-157
0.034707	4.45755e-157
0.034680	6.64988e-157
0.034653	9.92045e-157
0.034626	1.47996e-156
0.034598	2.20784e-156
0.034571	3.29371e-156
0.034544	4.91363e-156
0.034516	7.33028e-156
0.034489	1.09355e-155
0.034462	1.63138e-155
0.034435	2.43374e-155
0.034407	3.63071e-155
0.034380	5.41638e-155
0.034353	8.08029e-155
0.034326	1.20544e-154
0.034298	1.7983e-154
0.034271	2.68275e-154
0.034244	4.0022e-154
0.034217	5.97058e-154
0.034189	8.90705e-154
0.034162	1.32878e-153
0.034135	1.9823e-153
0.034108	2.95725e-153
0.034080	4.41169e-153
0.034053	6.58147e-153
0.034026	9.8184e-153
0.033999	1.46473e-152
0.033971	2.18513e-152
0.033944	3.25982e-152
0.033917	4.86309e-152
0.033890	7.25487e-152
0.033862	1.0823e-151
0.033835	1.6146e-151
0.033808	2.4087e-151
0.033780	3.59336e-151
0.033753	5.36066e-151
0.033726	7.99717e-151
0.033699	1.19304e-150
0.033671	1.7798e-150
0.033644	2.65515e-150
0.033617	3.96103e-150
0.033590	5.90916e-150
0.033562	8.81542e-150
0.033535	1.31511e-149
0.033508	1.96191e-149
0.033481	2.92682e-149
0.033453	4.36631e-149
0.033426	6.51377e-149
0.033399	9.7174e-149
0.033372	1.44967e-148
0.033344	2.16265e-148
0.033317	3.22629e-148
0.033290	4.81306e-148
0.033263	7.18024e-148
0.033235	1.07117e-147
0.033208	1.59799e-147
0.033181	2.38392e-147
0.033154	3.5564e-147
0.033126	5.30552e-147
0.033099	7.9149e-147
0.033072	1.18076e-146
0.033044	1.76149e-146
0.033017	2.62784e-146
0.032990	3.92028e-146
0.032963	5.84837e-146
0.032935	8.72474e-146
0.032908	1.30158e-145
0.032881	1.94173e-145
0.032854	2.89672e-145
0.032826	4.32139e-145
0.032799	6.44676e-145
0.032772	9.61743e-145
0.032745	1.43475e-144
0.032717	2.1404e-144
0.032690	3.1931e-144
0.032663	4.76355e-144
0.032636	7.10638e-144
0.032608	1.06015e-143
0.032581	1.58155e-143
0.032554	2.3594e-143
0.032527	3.51981e-143
0.032499	5.25094e-143
0.032472	7.83348e-143
0.032445	1.16862e-142
0.032418	1.74337e-142
0.032390	2.60081e-142
0.032363	3.87995e-142
0.032336	5.7882e-142
0.032308	8.63499e-142
0.032281	1.28819e-141
0.032254	1.92175e-141
0.032227	2.86692e-141
0.032199	4.27694e-141
0.032172	6.38044e-141
0.032145	9.5185e-141
0.032118	1.41999e-140
0.032090	2.11838e-140
0.032063	3.16025e-140
0.032036	4.71454e-140
0.032009	7.03327e-140
0.031981	1.04924e-139
0.031954	1.56528e-139
0.031927	2.33513e-139
0.031900	3.4836e-139
0.031872	5.19692e-139
0.031845	7.7529e-139
0.031818	1.1566e-138
0.031791	1.72544e-138
0.031763	2.57405e-138
0.031736	3.84004e-138
0.031709	5.72866e-138
0.031682	8.54616e-138
0.031654	1.27494e-137
0.031627	1.90198e-137
0.031600	2.83742e-137
0.031572	4.23294e-137
0.031545	6.3148e-137
0.031518	9.42058e-137
0.031491	1.40539e-136
0.031463	2.09659e-136
0.031436	3.12774e-136
0.031409	4.66604e-136
0.031382	6.96092e-136
0.031354	1.03845e-135
0.031327	1.54918e-135
0.031300	2.31111e-135
0.031273	3.44777e-135
0.031245	5.14346e-135
0.031218	7.67314e-135
0.031191	1.1447e-134
0.031164	1.70769e-134
0.031136	2.54757e-134
0.031109	3.80053e-134
0.031082	5.66973e-134
0.031055	8.45824e-134
0.031027	1.26182e-133
0.031000	1.88242e-133
0.030973	2.80824e-133
0.030946	4.18939e-133
0.030918	6.24984e-133
0.030891	9.32367e-133
0.030864	1.39093e-132
0.030836	2.07502e-132
0.030809	3.09557e-132
0.030782	4.61804e-132
0.030755	6.88931e-132
0.030727	1.02776e-131
0.030700	1.53324e-131
0.030673	2.28733e-131
0.030646	3.4123e-131
0.030618	5.09055e-131
0.030591	7.59421e-131
0.030564	1.13292e-130
0.030537	1.69012e-130
0.030509	2.52137e-130
0.030482	3.76144e-130
0.030455	5.6114e-130
0.030428	8.37123e-130
0.030400	1.24884e-129
0.030373	1.86305e-129
0.030346	2.77935e-129
0.030319	4.1463e-129
0.030291	6.18555e-129
0.030264	9.22776e-129
0.030237	1.37662e-128
0.030210	2.05367e-128
0.030182	3.06372e-128
0.030155	4.57054e-128
0.030128	6.81844e-128
0.030100	1.01719e-127
0.030073	1.51747e-127
0.030046	2.2638e-127
0.030019	3.3772e-127
0.029991	5.03818e-127
0.029964	7.51609e-127
0.029937	1.12127e-126
0.029910	1.67274e-126
0.029882	2.49543e-126
0.029855	3.72274e-126
0.029828	5.55368e-126
0.029801	8.28512e-126
0.029773	1.23599e-125
0.029746	1.84389e-125
0.029719	2.75076e-125
0.029692	4.10364e-125
0.029664	6.12192e-125
0.029637	9.13283e-125
0.029610	1.36246e-124
0.029583	2.03255e-124
0.029555	3.03221e-124
0.029528	4.52352e-124
0.029501	6.7483e-124
0.029474	1.00673e-123
0.029446	1.50186e-123
0.029419	2.24051e-123
0.029392	3.34245e-123
0.029364	4.98636e-123
0.029337	7.43877e-123
0.029310	1.10973e-122
0.029283	1.65553e-122
0.029255	2.46976e-122
0.029228	3.68445e-122
0.029201	5.49655e-122
0.029174	8.19989e-122
0.029146	1.22328e-121
0.029119	1.82492e-121
0.029092	2.72246e-121
0.029065	4.06143e-121
0.029037	6.05894e-121
0.029010	9.03888e-121
0.028983	1.34844e-120
0.028956	2.01164e-120
0.028928	3.00101e-120
0.028901	4.47699e-120
0.028874	6.67888e-120
0.028847	9.96372e-120
0.028819	1.48641e-119
0.028792	2.21747e-119
0.028765	3.30807e-119
0.028738	4.93506e-119
0.028710	7.36225e-119
0.028683	1.09832e-118
0.028656	1.6385e-118
0.028628	2.44435e-118
0.028601	3.64654e-118
0.028574	5.44e-118
0.028547	8.11553e-118
0.028519	1.2107e-117
0.028492	1.80615e-117
0.028465	2.69445e-117
0.028438	4.01965e-117
0.028410	5.99661e-117
0.028383	8.9459e-117
0.028356	1.33457e-116
0.028329	1.99095e-116
0.028301	2.97014e-116
0.028274	4.43093e-116
0.028247	6.61017e-116
0.028220	9.86122e-116
0.028192	1.47112e-115
0.028165	2.19465e-115
0.028138	3.27404e-115
0.028111	4.88429e-115
0.028083	7.28651e-115
0.028056	1.08702e-114
0.028029	1.62164e-114
0.028002	2.41921e-114
0.027974	3.60903e-114
0.027947	5.38404e-114
0.027920	8.03205e-114
0.027892	1.19824e-113
0.027865	1.78757e-113
0.027838	2.66673e-113
0.027811	3.9783e-113
0.027783	5.93493e-113
0.027756	8.85387e-113
0.027729	1.32084e-112
0.027702	1.97046e-112
0.027674	2.93959e-112
0.027647	4.38535e-112
0.027620	6.54217e-112
0.027593	9.75977e-112
0.027565	1.45599e-111
0.027538	2.17208e-111
0.027511	3.24036e-111
0.027484	4.83405e-111
0.027456	7.21155e-111
0.027429	1.07584e-110
0.027402	1.60496e-110
0.027375	2.39432e-110
0.027347	3.57191e-110
0.027320	5.32866e-110
0.027293	7.94942e-110
0.027266	1.18591e-109
0.027238	1.76918e-109
0.027211	2.6393e-109
0.027184	3.93737e-109
0.027156	5.87387e-109
0.027129	8.76279e-109
0.027102	1.30725e-108
0.027075	1.95019e-108
0.027047	2.90935e-108
0.027020	4.34024e-108
0.026993	6.47487e-108
0.026966	9.65938e-108
0.026938	1.44101e-107
0.026911	2.14973e-107
0.026884	3.20703e-107
0.026857	4.78432e-107
0.026829	7.13737e-107
0.026802	1.06477e-106
0.026775	1.58845e-106
0.026748	2.36969e-106
0.026720	3.53516e-106
0.026693	5.27384e-106
0.026666	7.86764e-106
0.026639	1.17371e-105
0.026611	1.75098e-105
0.026584	2.61215e-105
0.026557	3.89687e-105
0.026530	5.81345e-105
0.026502	8.67264e-105
0.026475	1.29381e-104
0.026448	1.93013e-104
0.026420	2.87942e-104
0.026393	4.29559e-104
0.026366	6.40827e-104
0.026339	9.56001e-104
0.026311	1.42619e-103
0.026284	2.12762e-103
0.026257	3.17403e-103
0.026230	4.7351e-103
0.026202	7.06394e-103
0.026175	1.05382e-102
0.026148	1.57211e-102
0.026121	2.34531e-102
0.026093	3.49879e-102
0.026066	5.21959e-102
0.026039	7.78671e-102
0.026012	1.16164e-101
0.025984	1.73296e-101
0.025957	2.58528e-101
0.025930	3.85678e-101
0.025903	5.75364e-101
0.025875	8.58343e-101
0.025848	1.2805e-100
0.025821	1.91028e-100
0.025794	2.8498e-100
0.025766	4.2514e-100
0.025739	6.34234e-100
0.025712	9.46166e-100
0.025684	1.41151e-99
0.025657	2.10573e-99
0.025630	3.14138e-99
0.025603	4.68639e-99
0.025575	6.99128e-99
0.025548	1.04298e-98
0.025521	1.55594e-98
0.025494	2.32119e-98
0.025466	3.4628e-98
0.025439	5.16589e-98
0.025412	7.70661e-98
0.025385	1.14969e-97
0.025357	1.71514e-97
0.025330	2.55868e-97
0.025303	3.81711e-97
0.025276	5.69446e-97
0.025248	8.49513e-97
0.025221	1.26732e-96
0.025194	1.89063e-96
0.025167	2.82048e-96
0.025139	4.20766e-96
0.025112	6.2771e-96
0.025085	9.36433e-96
0.025058	1.39699e-95
0.025030	2.08407e-95
0.025003	3.10907e-95
0.024976	4.63818e-95
0.024948	6.91936e-95
0.024921	1.03225e-94
0.024894	1.53993e-94
0.024867	2.29731e-94
0.024839	3.42718e-94
0.024812	5.11275e-94
0.024785	7.62733e-94
0.024758	1.13786e-93
0.024730	1.69749e-93
0.024703	2.53236e-93
0.024676	3.77784e-93
0.024649	5.63588e-93
0.024621	8.40774e-93
0.024594	1.25429e-92
0.024567	1.87118e-92
0.024540	2.79147e-92
0.024512	4.16438e-92
0.024485	6.21253e-92
0.024458	9.268e-92
0.024431	1.38262e-91
0.024403	2.06263e-91
0.024376	3.07708e-91
0.024349	4.59047e-91
0.024322	6.84818e-91
0.024294	1.02163e-90
0.024267	1.52409e-90
0.024240	2.27367e-90
0.024212	3.39192e-90
0.024185	5.06016e-90
0.024158	7.54887e-90
0.024131	1.12616e-89
0.024103	1.68003e-89
0.024076	2.50631e-89
0.024049	3.73898e-89
0.024022	5.5779e-89
0.023994	8.32125e-89
0.023967	1.24138e-88
0.023940	1.85193e-88
0.023913	2.76275e-88
0.023885	4.12154e-88
0.023858	6.14862e-88
0.023831	9.17266e-88
0.023804	1.3684e-87
0.023776	2.04141e-87
0.023749	3.04543e-87
0.023722	4.54325e-87
0.023695	6.77773e-87
0.023667	1.01112e-86
0.023640	1.50841e-86
0.023613	2.25029e-86
0.023586	3.35703e-86
0.023558	5.0081e-86
0.023531	7.47121e-86
0.023504	1.11457e-85
0.023476	1.66275e-85
0.023449	2.48053e-85
0.023422	3.70051e-85
0.023395	5.52052e-85
0.023367	8.23565e-85
0.023340	1.22861e-84
0.023313	1.83288e-84
0.023286	2.73433e-84
0.023258	4.07914e-84
0.023231	6.08537e-84
0.023204	9.0783e-84
0.023177	1.35432e-83
0.023149	2.02041e-83
0.023122	3.0141e-83
0.023095	4.49651e-83
0.023068	6.70801e-83
0.023040	1.00072e-82
0.023013	1.49289e-82
0.022986	2.22714e-82
0.022959	3.3225e-82
0.022931	4.95658e-82
0.022904	7.39435e-82
0.022877	1.10311e-81
0.022850	1.64564e-81
0.022822	2.45501e-81
0.022795	3.66245e-81
0.022768	5.46373e-81
0.022740	8.15093e-81
0.022713	1.21598e-80
0.022686	1.81402e-80
0.022659	2.7062e-80
0.022631	4.03718e-80
0.022604	6.02276e-80
0.022577	8.98491e-80
0.022550	1.34039e-79
0.022522	1.99963e-79
0.022495	2.98309e-79
0.022468	4.45025e-79
0.022441	6.639e-79
0.022413	9.90422e-79
0.022386	1.47754e-78
0.022359	2.20423e-78
0.022332	3.28832e-78
0.022304	4.90559e-78
0.022277	7.31829e-78
0.022250	1.09176e-77
0.022223	1.62871e-77
0.022195	2.42976e-77
0.022168	3.62477e-77
0.022141	5.40752e-77
0.022114	8.06708e-77
0.022086	1.20347e-76
0.022059	1.79536e-76
0.022032	2.67836e-76
0.022004	3.99565e-76
0.021977	5.96081e-76
0.021950	8.89248e-76
0.021923	1.3266e-75
0.021895	1.97906e-75
0.021868	2.95241e-75
0.021841	4.40447e-75
0.021814	6.5707e-75
0.021786	9.80234e-75
0.021759	1.46234e-74
0.021732	2.18155e-74
0.021705	3.25449e-74
0.021677	4.85513e-74
0.021650	7.243e-74
0.021623	1.08053e-73
0.021596	1.61196e-73
0.021568	2.40476e-73
0.021541	3.58748e-73
0.021514	5.3519e-73
0.021487	7.98409e-73
0.021459	1.19109e-72
0.021432	1.77689e-72
0.021405	2.65081e-72
0.021378	3.95455e-72
0.021350	5.89949e-72
0.021323	8.801e-72
0.021296	1.31296e-71
0.021268	1.9587e-71
0.021241	2.92204e-71
0.021214	4.35916e-71
0.021187	6.50311e-71
0.021159	9.7015e-71
0.021132	1.44729e-70
0.021105	2.15911e-70
0.021078	3.22101e-70
0.021050	4.80518e-70
0.021023	7.16849e-70
0.020996	1.06941e-69
0.020969	1.59538e-69
0.020941	2.38002e-69
0.020914	3.55058e-69
0.020887	5.29684e-69
0.020860	7.90196e-69
0.020832	1.17883e-68
0.020805	1.75861e-68
0.020778	2.62354e-68
0.020751	3.91386e-68
0.020723	5.8388e-68
0.020696	8.71047e-68
0.020669	1.29945e-67
0.020642	1.93855e-67
0.020614	2.89198e-67
0.020587	4.31432e-67
0.020560	6.43621e-67
0.020532	9.6017e-67
0.020505	1.43241e-66
0.020478	2.1369e-66
0.020451	3.18788e-66
0.020423	4.75575e-66
0.020396	7.09475e-66
0.020369	1.05841e-65
0.020342	1.57897e-65
0.020314	2.35554e-65
0.020287	3.51405e-65
0.020260	5.24235e-65
0.020233	7.82067e-65
0.020205	1.16671e-64
0.020178	1.74052e-64
0.020151	2.59655e-64
0.020124	3.8736e-64
0.020096	5.77874e-64
0.020069	8.62086e-64
0.020042	1.28608e-63
0.020015	1.91861e-63
0.019987	2.86223e-63
0.019960	4.26994e-63
0.019933	6.37e-63
0.019906	9.50293e-63
0.019878	1.41767e-62
0.019851	2.11492e-62
0.019824	3.15508e-62
0.019796	4.70683e-62
0.019769	7.02177e-62
0.019742	1.04752e-61
0.019715	1.56272e-61
0.019687	2.33131e-61
0.019660	3.4779e-61
0.019633	5.18842e-61
0.019606	7.74022e-61
0.019578	1.1547e-60
0.019551	1.72262e-60
0.019524	2.56984e-60
0.019497	3.83375e-60
0.019469	5.71929e-60
0.019442	8.53218e-60
0.019415	1.27285e-59
0.019388	1.89887e-59
0.019360	2.83278e-59
0.019333	4.22601e-59
0.019306	6.30447e-59
0.019279	9.40517e-59
0.019251	1.40309e-58
0.019224	2.09316e-58
0.019197	3.12263e-58
0.019170	4.65841e-58
0.019142	6.94953e-58
0.019115	1.03675e-57
0.019088	1.54665e-57
0.019060	2.30733e-57
0.019033	3.44213e-57
0.019006	5.13505e-57
0.018979	7.66059e-57
0.018951	1.14283e-56
0.018924	1.7049e-56
0.018897	2.54341e-56
0.018870	3.79432e-56
0.018842	5.66045e-56
0.018815	8.44441e-56
0.018788	1.25976e-55
0.018761	1.87934e-55
0.018733	2.80364e-55
0.018706	4.18254e-55
0.018679	6.23962e-55
0.018652	9.30842e-55
0.018624	1.38865e-54
0.018597	2.07163e-54
0.018570	3.0905e-54
0.018543	4.61049e-54
0.018515	6.87804e-54
0.018488	1.02608e-53
0.018461	1.53074e-53
0.018434	2.28359e-53
0.018406	3.40672e-53
0.018379	5.08222e-53
0.018352	7.58179e-53
0.018324	1.13107e-52
0.018297	1.68736e-52
0.018270	2.51724e-52
0.018243	3.75528e-52
0.018215	5.60222e-52
0.018188	8.35754e-52
0.018161	1.2468e-51
0.018134	1.86e-51
0.018106	2.7748e-51
0.018079	4.13952e-51
0.018052	6.17543e-51
0.018025	9.21266e-51
0.017997	1.37437e-50
0.017970	2.05032e-50
0.017943	3.05871e-50
0.017916	4.56306e-50
0.017888	6.80729e-50
0.017861	1.01553e-49
0.017834	1.51499e-49
0.017807	2.2601e-49
0.017779	3.37167e-49
0.017752	5.02994e-49
0.017725	7.50379e-49
0.017698	1.11943e-48
0.017670	1.67e-48
0.017643	2.49135e-48
0.017616	3.71665e-48
0.017588	5.54459e-48
0.017561	8.27156e-48
0.017534	1.23397e-47
0.017507	1.84087e-47
0.017479	2.74626e-47
0.017452	4.09693e-47
0.017425	6.1119e-47
0.017398	9.11789e-47
0.017370	1.36023e-46
0.017343	2.02922e-46
0.017316	3.02725e-46
0.017289	4.51612e-46
0.017261	6.73726e-46
0.017234	1.00508e-45
0.017207	1.4994e-45
0.017180	2.23685e-45
0.017152	3.33699e-45
0.017125	4.9782e-45
0.017098	7.4266e-45
0.017071	1.10792e-44
0.017043	1.65282e-44
0.017016	2.46572e-44
0.016989	3.67842e-44
0.016962	5.48756e-44
0.016934	8.18647e-44
0.016907	1.22128e-43
0.016880	1.82193e-43
0.016852	2.718e-43
0.016825	4.05479e-43
0.016798	6.04903e-43
0.016771	9.02409e-43
0.016743	1.34624e-42
0.016716	2.00835e-42
0.016689	2.9961e-42
0.016662	4.46966e-42
0.016634	6.66795e-42
0.016607	9.94742e-42
0.016580	1.48398e-41
0.016553	2.21384e-41
0.016525	3.30266e-41
0.016498	4.92699e-41
0.016471	7.3502e-41
0.016444	1.09652e-40
0.016416	1.63582e-40
0.016389	2.44035e-40
0.016362	3.64058e-40
0.016335	5.43111e-40
0.016307	8.10226e-40
0.016280	1.20871e-39
0.016253	1.80319e-39
0.016226	2.69004e-39
0.016198	4.01307e-39
0.016171	5.9868e-39
0.016144	8.93126e-39
0.016116	1.33239e-38
0.016089	1.98769e-38
0.016062	2.96528e-38
0.016035	4.42368e-38
0.016007	6.59936e-38
0.015980	9.84509e-38
0.015953	1.46871e-37
0.015926	2.19106e-37
0.015898	3.26868e-37
0.015871	4.8763e-37
0.015844	7.27459e-37
0.015817	1.08524e-36
0.015789	1.61899e-36
0.015762	2.41525e-36
0.015735	3.60313e-36
0.015708	5.37523e-36
0.015680	8.01891e-36
0.015653	1.19628e-35
0.015626	1.78464e-35
0.015599	2.66237e-35
0.015571	3.97179e-35
0.015544	5.92522e-35
0.015517	8.83938e-35
0.015490	1.31868e-34
0.015462	1.96724e-34
0.015435	2.93478e-34
0.015408	4.37818e-34
0.015380	6.53147e-34
0.015353	9.74381e-34
0.015326	1.45361e-33
0.015299	2.16852e-33
0.015271	3.23506e-33
0.015244	4.82614e-33
0.015217	7.19975e-33
0.015190	1.07408e-32
0.015162	1.60233e-32
0.015135	2.3904e-32
0.015108	3.56606e-32
0.015081	5.31994e-32
0.015053	7.93642e-32
0.015026	1.18397e-31
0.014999	1.76628e-31
0.014972	2.63498e-31
0.014944	3.93093e-31
0.014917	5.86426e-31
0.014890	8.74845e-31
0.014863	1.30512e-30
0.014835	1.947e-30
0.014808	2.90459e-30
0.014781	4.33314e-30
0.014754	6.46428e-30
0.014726	9.64357e-30
0.014699	1.43865e-29
0.014672	2.14622e-29
0.014644	3.20178e-29
0.014617	4.77649e-29
0.014590	7.12569e-29
0.014563	1.06303e-28
0.014535	1.58585e-28
0.014508	2.36581e-28
0.014481	3.52938e-28
0.014454	5.26521e-28
0.014426	7.85477e-28
0.014399	1.17179e-27
0.014372	1.74811e-27
0.014345	2.60788e-27
0.014317	3.8905e-27
0.014290	5.80394e-27
0.014263	8.65846e-27
0.014236	1.29169e-26
0.014208	1.92697e-26
0.014181	2.87471e-26
0.014154	4.28856e-26
0.014127	6.39778e-26
0.014099	9.54437e-26
0.014072	1.42385e-25
0.014045	2.12414e-25
0.014018	3.16884e-25
0.013990	4.72736e-25
0.013963	7.05239e-25
0.013936	1.05209e-24
0.013908	1.56954e-24
0.013881	2.34148e-24
0.013854	3.49307e-24
0.013827	5.21105e-24
0.013799	7.77397e-24
0.013772	1.15974e-23
0.013745	1.73013e-23
0.013718	2.58105e-23
0.013690	3.85047e-23
0.013663	5.74423e-23
0.013636	8.56939e-23
0.013609	1.2784e-22
0.013581	1.90715e-22
0.013554	2.84514e-22
0.013527	4.24444e-22
0.013500	6.33197e-22
0.013472	9.44619e-22
0.013445	1.40921e-21
0.013418	2.10229e-21
0.013391	3.13624e-21
0.013363	4.67873e-21
0.013336	6.97984e-21
0.013309	1.04127e-20
0.013282	1.55339e-20
0.013254	2.31739e-20
0.013227	3.45714e-20
0.013200	5.15744e-20
0.013172	7.694e-20
0.013145	1.14781e-19
0.013118	1.71233e-19
0.013091	2.5545e-19
0.013063	3.81086e-19
0.013036	5.68514e-19
0.013009	8.48123e-19
0.012982	1.26525e-18
0.012954	1.88753e-18
0.012927	2.81587e-18
0.012900	4.20078e-18
0.012873	6.26683e-18
0.012845	9.34901e-18
0.012818	1.39471e-17
0.012791	2.08066e-17
0.012764	3.10398e-17
0.012736	4.6306e-17
0.012709	6.90804e-17
0.012682	1.03056e-16
0.012655	1.53741e-16
0.012627	2.29355e-16
0.012600	3.42157e-16
0.012573	5.10439e-16
0.012546	7.61485e-16
0.012518	1.136e-15
0.012491	1.69472e-15
0.012464	2.52822e-15
0.012436	3.77166e-15
0.012409	5.62666e-15
0.012382	8.39398e-15
0.012355	1.25224e-14
0.012327	1.86812e-14
0.012300	2.7869e-14
0.012273	4.15757e-14
0.012246	6.20236e-14
0.012218	9.25284e-14
0.012191	1.38036e-13
0.012164	2.05926e-13
0.012137	3.07205e-13
0.012109	4.58296e-13
0.012082	6.83697e-13
0.012055	1.01996e-12
0.012028	1.5216e-12
0.012000	2.26996e-12
0.011973	3.38638e-12
0.011946	5.05188e-12
0.011919	7.53652e-12
0.011891	1.12432e-11
0.011864	1.67728e-11
0.011837	2.50221e-11
0.011810	3.73286e-11
0.011782	5.56877e-11
0.011755	8.30763e-11
0.011728	1.23935e-10
0.011700	1.8489e-10
0.011673	2.75823e-10
0.011646	4.1148e-10
0.011619	6.13856e-10
0.011591	9.15765e-10
0.011564	1.36616e-09
0.011537	2.03807e-09
0.011510	3.04045e-09
0.011482	4.53581e-09
0.011455	6.76664e-09
0.011428	1.00946e-08
0.011401	1.50594e-08
0.011373	2.2466e-08
0.011346	3.35154e-08
0.011319	4.99991e-08
0.011292	7.45899e-08
0.011264	1.11275e-07
0.011237	1.66003e-07
0.011210	2.47647e-07
0.011183	3.69446e-07
0.011155	5.51149e-07
0.011128	8.22217e-07
0.011101	1.2266e-06
0.011074	1.82988e-06
0.011046	2.72986e-06
0.011019	4.07247e-06
0.010992	6.07541e-06
0.010964	9.06345e-06
0.010937	1.35211e-05
0.010910	2.01711e-05
0.010883	3.00917e-05
0.010855	4.48915e-05
0.010828	6.69703e-05
0.010801	9.9908e-05
&
```
