## Supplementary material for "All-at-once RNA folding with 3D motif prediction framed by evolutionary information": RF00124_IS102.cacofold.power

```
# Power analysis of CaCoFold structure
#
# Powertype = SINGLE SUBSTITUTIONS
# covary left_pos right_pos substitutions power
#----------------------------------------------------------------
16		44		0		0.00
17		43		1		0.00
18		42		4		0.07
19		41		0		0.00
20		40		2		0.00
21		39		0		0.00
22		38		0		0.00
23		37		0		0.00
24		36		0		0.00
25		35		0		0.00
26		34		0		0.00
55		95		1		0.00
56		94		2		0.00
57		93		1		0.00
58		92		3		0.02
59		91		1		0.00
60		90		0		0.00
61		89		1		0.00
62		88		1		0.00
67		82		1		0.00
68		81		2		0.00
69		80		2		0.00
70		79		0		0.00
100		161		1		0.00
101		160		0		0.00
102		159		0		0.00
103		158		0		0.00
108		155		0		0.00
109		154		0		0.00
110		153		0		0.00
111		152		0		0.00
113		150		1		0.00
114		149		0		0.00
115		148		0		0.00
120		143		2		0.00
121		142		0		0.00
122		141		0		0.00
168		195		0		0.00
169		194		0		0.00
170		193		1		0.00
171		192		0		0.00
172		191		0		0.00
173		190		0		0.00
174		189		0		0.00
175		188		1		0.00
176		187		0		0.00
177		186		0		0.00
178		185		0		0.00
179		184		0		0.00
#
# BPAIRS 49
# avg substitutions per BP 0.6
# BPAIRS expected to covary 0.1 +/- 0.3
# BPAIRS observed to covary 0
#
```
