## Supplementary material for "All-at-once RNA folding with 3D motif prediction framed by evolutionary information": RF00124_IS102.power

```
# Power analysis of given structure 
#
# Powertype = SINGLE SUBSTITUTIONS
# covary  left_pos      right_pos    substitutions      power
#----------------------------------------------------------------
          18		42		4		0.07
          19		41		0		0.00
          20		40		2		0.00
          21		39		0		0.00
          22		38		0		0.00
          23		37		0		0.00
          24		36		0		0.00
          25		35		0		0.00
          26		34		0		0.00
          60		78		1		0.00
          61		77		0		0.00
          62		76		1		0.00
          64		74		0		0.00
          65		73		2		0.00
          101		160		0		0.00
          102		159		0		0.00
          103		158		0		0.00
          137		150		0		0.00
          138		149		0		0.00
          139		148		0		0.00
          140		147		0		0.00
          141		146		1		0.00
          168		195		0		0.00
          169		194		0		0.00
          170		193		1		0.00
          171		192		0		0.00
          172		191		0		0.00
          173		190		0		0.00
          174		189		0		0.00
          175		188		1		0.00
          176		187		0		0.00
          177		186		0		0.00
          178		185		0		0.00
          179		184		0		0.00
          180		183		1		0.00
#
# BPAIRS 35
# avg substitutions per BP  0.4
# BPAIRS expected to covary 0.1 +/- 0.2
# BPAIRS observed to covary 0
#
```
