## Supplementary material for "All-at-once RNA folding with 3D motif prediction framed by evolutionary information": RF00124_IS102.surv

```
2.153877	0.0285714
0.385456	0.0571429
-0.000381	0.971429
-0.418372	1
&
4.951198	4.74383e-05
4.324212	0.000189753
4.227753	0.000237192
4.115217	0.000379507
3.520385	0.000474383
3.504308	0.000521822
3.456078	0.00056926
3.279236	0.000616698
2.636174	0.000711575
2.475408	0.00085389
2.266413	0.00104364
2.250337	0.00109108
2.202107	0.00113852
2.186030	0.00132827
2.153877	0.00156546
2.057418	0.0016129
2.009188	0.00166034
1.993112	0.00175522
1.977035	0.00185009
1.944882	0.00189753
1.912729	0.00203985
1.864499	0.00213472
1.848423	0.00227704
1.800193	0.00241935
1.768040	0.00251423
1.703734	0.00256167
1.687657	0.00265655
1.671580	0.00279886
1.639427	0.00294118
1.542968	0.00308349
1.526891	0.00336812
1.510815	0.00370019
1.494738	0.00388994
1.478662	0.00398482
1.462585	0.00403226
1.446509	0.00412713
1.430432	0.00422201
1.366126	0.00436433
1.317896	0.00441176
1.301820	0.0044592
1.237513	0.00460152
1.221437	0.00474383
1.173207	0.00488615
0.996365	0.00517078
0.980288	0.00521822
0.948135	0.00536053
0.932059	0.00574004
0.915982	0.00578748
0.835599	0.00588235
0.819523	0.00597723
0.803446	0.00611954
0.787370	0.00673624
0.771293	0.006926
0.755217	0.00697343
0.739140	0.00706831
0.723064	0.0073055
0.706987	0.00744782
0.690910	0.00754269
0.674834	0.00768501
0.610528	0.00773245
0.594451	0.00787476
0.562298	0.00806452
0.530145	0.00815939
0.514068	0.00820683
0.497992	0.00830171
0.481915	0.00858634
0.449762	0.00868121
0.433686	0.00891841
0.417609	0.00944023
0.401532	0.00948767
0.385456	0.0100095
0.369379	0.0101518
0.353303	0.0104364
0.337226	0.0105787
0.321150	0.0108634
0.305073	0.011148
0.272920	0.0112429
0.256843	0.0112903
0.240767	0.0114326
0.224690	0.0116698
0.192537	0.011907
0.176461	0.0120019
0.160384	0.0123814
0.144308	0.0127135
0.128231	0.0128083
0.112154	0.013093
0.096078	0.0132827
0.080001	0.0136622
0.063925	0.0140892
0.047848	0.0143264
0.031772	0.014611
0.015695	0.0148956
-0.000381	0.968738
-0.016458	0.969497
-0.032535	0.970161
-0.048611	0.970541
-0.064688	0.970873
-0.080764	0.971347
-0.096841	0.971632
-0.112917	0.972391
-0.128994	0.972486
-0.145071	0.972818
-0.161147	0.97334
-0.177224	0.973814
-0.193300	0.974478
-0.209377	0.975522
-0.225453	0.976613
-0.241530	0.977751
-0.257606	0.978083
-0.273683	0.978653
-0.289760	0.979696
-0.305836	0.980645
-0.321913	0.981262
-0.337989	0.982258
-0.354066	0.983776
-0.370142	0.985484
-0.386219	0.986622
-0.402295	0.987097
-0.418372	0.987761
-0.434449	0.988046
-0.450525	0.988472
-0.466602	0.988994
-0.482678	0.989137
-0.498755	0.989896
-0.514831	0.99018
-0.530908	0.990702
-0.546984	0.991082
-0.563061	0.991461
-0.579138	0.991983
-0.595214	0.992078
-0.611291	0.992837
-0.627367	0.993169
-0.643444	0.993501
-0.659520	0.993928
-0.675597	0.994687
-0.691673	0.995778
-0.707750	0.995968
-0.723827	0.9963
-0.755980	0.996632
-0.772056	0.996679
-0.804209	0.996774
-0.820286	0.996869
-0.852439	0.996964
-0.884592	0.997106
-0.916745	0.997391
-0.964975	0.997533
-0.981051	0.997581
-0.997128	0.997818
-1.013205	0.997865
-1.029281	0.997913
-1.045358	0.998197
-1.061434	0.998245
-1.077511	0.998577
-1.141817	0.998814
-1.206123	0.998909
-1.222200	0.998956
-1.270430	0.999146
-1.350812	0.999288
-1.382965	0.999715
-1.399042	0.999763
-1.415119	0.99981
-1.640190	0.999858
-2.090334	1
&
5.288806	2.36798e-06
5.240576	4.73597e-06
5.176270	1.18399e-05
5.128040	1.65759e-05
5.111964	1.89439e-05
5.095887	2.13119e-05
5.079811	2.36798e-05
5.063734	2.60478e-05
5.031581	2.84158e-05
4.999428	3.07838e-05
4.967275	4.02557e-05
4.951198	4.26237e-05
4.935122	4.49917e-05
4.919045	5.20957e-05
4.854739	5.68316e-05
4.726126	6.39356e-05
4.710050	6.63036e-05
4.693973	6.86716e-05
4.661820	7.34075e-05
4.645744	7.81435e-05
4.629667	8.52475e-05
4.613590	8.99834e-05
4.581437	9.70874e-05
4.565361	9.94554e-05
4.549284	0.000106559
4.533208	0.000111295
4.517131	0.000120767
4.484978	0.000130239
4.468901	0.000146815
4.420672	0.000153919
4.404595	0.000163391
4.388519	0.000165759
4.372442	0.000184703
4.356365	0.000194175
4.340289	0.000198911
4.324212	0.000201279
4.292059	0.000224959
4.275983	0.00023443
4.259906	0.000241534
4.195600	0.000248638
4.179523	0.000251006
4.163447	0.00025811
4.115217	0.000267582
4.099141	0.000272318
4.083064	0.000279422
4.050911	0.000288894
3.986605	0.00029363
3.954452	0.000298366
3.906222	0.000300734
3.890145	0.000310206
3.809763	0.000312574
3.793686	0.00031731
3.777609	0.000319678
3.761533	0.00032915
3.697227	0.000331518
3.681150	0.000333886
3.648997	0.00034099
3.616844	0.000343358
3.600767	0.000345726
3.584691	0.000350462
3.568614	0.000362302
3.552538	0.00037651
3.536461	0.000383614
3.520385	0.00038835
3.504308	0.000404925
3.488231	0.000409661
3.472155	0.000428605
3.456078	0.000454653
3.440002	0.000475965
3.423925	0.000509117
3.407849	0.000535165
3.391772	0.000542269
3.375695	0.000561212
3.359619	0.000582524
3.343542	0.000601468
3.327466	0.000613308
3.311389	0.000625148
3.295313	0.000632252
3.279236	0.000636988
3.263160	0.000639356
3.247083	0.000644092
3.214930	0.00064646
3.182777	0.000648828
3.166700	0.000651196
3.118471	0.000655932
2.973782	0.000660668
2.925552	0.000663036
2.861246	0.000665404
2.813016	0.000667772
2.780863	0.00067014
2.764786	0.000672508
2.748710	0.000677244
2.700480	0.000696188
2.684404	0.000703291
2.668327	0.000726971
2.652250	0.000734075
2.636174	0.000741179
2.620097	0.000755387
2.587944	0.000762491
2.571868	0.000779067
2.555791	0.000795643
2.523638	0.000814587
2.507561	0.000826427
2.491485	0.000835899
2.475408	0.000852475
2.459332	0.000861946
2.443255	0.000864314
2.427179	0.000873786
2.411102	0.00088089
2.395026	0.000890362
2.378949	0.000897466
2.362872	0.000902202
2.346796	0.000921146
2.314643	0.000937722
2.298566	0.000966138
2.282490	0.00101113
2.266413	0.00108454
2.250337	0.00112242
2.234260	0.00117215
2.218183	0.00121714
2.202107	0.00124793
2.186030	0.00128818
2.169954	0.00138764
2.153877	0.00150367
2.137801	0.00154866
2.121724	0.00159129
2.105647	0.00170969
2.089571	0.00178072
2.073494	0.00179493
2.057418	0.00181624
2.041341	0.00185413
2.025265	0.00189202
2.009188	0.00195122
1.993112	0.00202226
1.977035	0.00204357
1.960958	0.00208619
1.944882	0.00213829
1.928805	0.00219039
1.912729	0.00225669
1.896652	0.00230879
1.880576	0.00237035
1.864499	0.0024485
1.848423	0.00254085
1.832346	0.00269003
1.816269	0.00275633
1.800193	0.00281317
1.784116	0.0028771
1.768040	0.00291973
1.751963	0.00294104
1.735887	0.00299076
1.719810	0.00301918
1.703734	0.00305233
1.687657	0.00306891
1.671580	0.00308785
1.655504	0.00312337
1.639427	0.00324414
1.623351	0.00331518
1.607274	0.00337438
1.591198	0.00343831
1.575121	0.0034691
1.559045	0.00355908
1.542968	0.00365617
1.526891	0.00375089
1.510815	0.00386692
1.494738	0.00397821
1.478662	0.00409188
1.462585	0.00424816
1.446509	0.00432868
1.430432	0.00440682
1.414356	0.00451101
1.398279	0.00453943
1.382202	0.00459152
1.366126	0.00464599
1.350049	0.00470045
1.333973	0.00472413
1.317896	0.00477859
1.301820	0.00485674
1.285743	0.00489462
1.269667	0.00495146
1.253590	0.00496093
1.237513	0.00500829
1.221437	0.00507933
1.205360	0.00512906
1.189284	0.00517168
1.173207	0.00519062
1.157131	0.00520009
1.141054	0.00526403
1.124978	0.00530429
1.108901	0.00531849
1.092824	0.00537533
1.076748	0.00543926
1.060671	0.00551504
1.044595	0.00559792
1.028518	0.00574
1.012442	0.00580156
0.996365	0.00583708
0.980288	0.00591759
0.964212	0.00596969
0.948135	0.0060502
0.932059	0.00618281
0.915982	0.00632962
0.899906	0.0063983
0.883829	0.00649301
0.867753	0.00657353
0.851676	0.00662325
0.835599	0.00667772
0.819523	0.00677244
0.803446	0.006834
0.787370	0.006879
0.771293	0.00699503
0.755217	0.00716315
0.739140	0.00732181
0.723064	0.00752309
0.706987	0.00762491
0.690910	0.00775752
0.674834	0.00784987
0.658757	0.00793749
0.642681	0.00811272
0.626604	0.0081506
0.610528	0.00822401
0.594451	0.00830926
0.578375	0.00842292
0.562298	0.0085058
0.546221	0.00858395
0.530145	0.00865025
0.514068	0.00881364
0.497992	0.00894151
0.481915	0.00905044
0.465839	0.00915937
0.449762	0.00934644
0.433686	0.00948852
0.417609	0.00970874
0.401532	0.00995264
0.385456	0.0101421
0.369379	0.0104073
0.353303	0.0105399
0.337226	0.0107199
0.321150	0.0109851
0.305073	0.0112195
0.288997	0.01139
0.272920	0.0115179
0.256843	0.01166
0.240767	0.0118139
0.224690	0.0120459
0.208614	0.0123017
0.192537	0.0125124
0.176461	0.0127232
0.160384	0.0129742
0.144308	0.0132157
0.128231	0.0134786
0.112154	0.0137485
0.096078	0.0140303
0.080001	0.0142695
0.063925	0.0145607
0.047848	0.014781
0.031772	0.0150225
0.015695	0.0153138
-0.000381	0.964397
-0.016458	0.964812
-0.032535	0.965333
-0.048611	0.965811
-0.064688	0.966285
-0.080764	0.966884
-0.096841	0.967641
-0.112917	0.968357
-0.128994	0.969164
-0.145071	0.969832
-0.161147	0.970819
-0.177224	0.971852
-0.193300	0.972903
-0.209377	0.973883
-0.225453	0.975181
-0.241530	0.976289
-0.257606	0.977274
-0.273683	0.97816
-0.289760	0.979072
-0.305836	0.979998
-0.321913	0.980961
-0.337989	0.981975
-0.354066	0.98322
-0.370142	0.984253
-0.386219	0.985219
-0.402295	0.986138
-0.418372	0.986765
-0.434449	0.987317
-0.450525	0.987942
-0.466602	0.98857
-0.482678	0.98905
-0.498755	0.989543
-0.514831	0.989991
-0.530908	0.990533
-0.546984	0.990952
-0.563061	0.99139
-0.579138	0.991691
-0.595214	0.992145
-0.611291	0.99255
-0.627367	0.99301
-0.643444	0.993445
-0.659520	0.993843
-0.675597	0.994251
-0.691673	0.994639
-0.707750	0.995065
-0.723827	0.995397
-0.739903	0.995657
-0.755980	0.995967
-0.772056	0.996195
-0.788133	0.996375
-0.804209	0.996626
-0.820286	0.996815
-0.836362	0.996995
-0.852439	0.997139
-0.868516	0.997265
-0.884592	0.997393
-0.900669	0.997509
-0.916745	0.997665
-0.932822	0.997814
-0.948898	0.997919
-0.964975	0.998087
-0.981051	0.998193
-0.997128	0.998271
-1.013205	0.998361
-1.029281	0.998397
-1.045358	0.998518
-1.061434	0.998605
-1.077511	0.99866
-1.093587	0.998735
-1.109664	0.998802
-1.125740	0.998885
-1.141817	0.998901
-1.157894	0.998953
-1.173970	0.998996
-1.190047	0.999079
-1.206123	0.999114
-1.222200	0.999178
-1.238276	0.999233
-1.254353	0.999275
-1.270430	0.999342
-1.286506	0.999377
-1.302583	0.999432
-1.318659	0.999491
-1.334736	0.99956
-1.350812	0.9996
-1.366889	0.999633
-1.382965	0.99968
-1.399042	0.999704
-1.415119	0.999766
-1.431195	0.999794
-1.447272	0.999818
-1.463348	0.999832
-1.479425	0.99987
-1.495501	0.999898
-1.511578	0.999905
-1.527654	0.999912
-1.543731	0.999927
-1.559808	0.999936
-1.575884	0.999946
-1.591961	0.999957
-1.608037	0.999962
-1.640190	0.999967
-1.656267	0.999972
-1.672343	0.999974
-1.768803	0.999976
-1.784879	0.999981
-1.881339	0.999988
-2.122487	0.999995
-2.476171	0.999998
-2.540478	1
&
20.722301	4.4583e-15
20.706224	4.56605e-15
20.690147	4.6764e-15
20.674071	4.78942e-15
20.657994	4.90517e-15
20.641918	5.02371e-15
20.625841	5.14512e-15
20.609765	5.26947e-15
20.593688	5.39682e-15
20.577612	5.52725e-15
20.561535	5.66082e-15
20.545458	5.79763e-15
20.529382	5.93774e-15
20.513305	6.08124e-15
20.497229	6.2282e-15
20.481152	6.37872e-15
20.465076	6.53287e-15
20.448999	6.69075e-15
20.432923	6.85244e-15
20.416846	7.01804e-15
20.400769	7.18764e-15
20.384693	7.36134e-15
20.368616	7.53924e-15
20.352540	7.72143e-15
20.336463	7.90803e-15
20.320387	8.09914e-15
20.304310	8.29486e-15
20.288234	8.49531e-15
20.272157	8.70061e-15
20.256080	8.91087e-15
20.240004	9.1262e-15
20.223927	9.34675e-15
20.207851	9.57261e-15
20.191774	9.80394e-15
20.175698	1.00409e-14
20.159621	1.02835e-14
20.143545	1.0532e-14
20.127468	1.07865e-14
20.111391	1.10472e-14
20.095315	1.13141e-14
20.079238	1.15875e-14
20.063162	1.18675e-14
20.047085	1.21543e-14
20.031009	1.2448e-14
20.014932	1.27488e-14
19.998856	1.30569e-14
19.982779	1.33724e-14
19.966702	1.36955e-14
19.950626	1.40265e-14
19.934549	1.43654e-14
19.918473	1.47125e-14
19.902396	1.5068e-14
19.886320	1.54321e-14
19.870243	1.5805e-14
19.854167	1.6187e-14
19.838090	1.65781e-14
19.822013	1.69787e-14
19.805937	1.73889e-14
19.789860	1.78091e-14
19.773784	1.82394e-14
19.757707	1.86802e-14
19.741631	1.91315e-14
19.725554	1.95938e-14
19.709478	2.00673e-14
19.693401	2.05521e-14
19.677324	2.10487e-14
19.661248	2.15573e-14
19.645171	2.20782e-14
19.629095	2.26117e-14
19.613018	2.3158e-14
19.596942	2.37176e-14
19.580865	2.42907e-14
19.564788	2.48776e-14
19.548712	2.54787e-14
19.532635	2.60943e-14
19.516559	2.67248e-14
19.500482	2.73705e-14
19.484406	2.80318e-14
19.468329	2.87091e-14
19.452253	2.94028e-14
19.436176	3.01132e-14
19.420099	3.08408e-14
19.404023	3.15859e-14
19.387946	3.23491e-14
19.371870	3.31307e-14
19.355793	3.39312e-14
19.339717	3.4751e-14
19.323640	3.55906e-14
19.307564	3.64505e-14
19.291487	3.73312e-14
19.275410	3.82331e-14
19.259334	3.91568e-14
19.243257	4.01029e-14
19.227181	4.10718e-14
19.211104	4.20641e-14
19.195028	4.30804e-14
19.178951	4.41212e-14
19.162875	4.51872e-14
19.146798	4.62789e-14
19.130721	4.7397e-14
19.114645	4.85421e-14
19.098568	4.97148e-14
19.082492	5.09159e-14
19.066415	5.2146e-14
19.050339	5.34058e-14
19.034262	5.46961e-14
19.018186	5.60175e-14
19.002109	5.73708e-14
18.986032	5.87569e-14
18.969956	6.01764e-14
18.953879	6.16302e-14
18.937803	6.31191e-14
18.921726	6.46439e-14
18.905650	6.62056e-14
18.889573	6.78051e-14
18.873497	6.94431e-14
18.857420	7.11208e-14
18.841343	7.28389e-14
18.825267	7.45985e-14
18.809190	7.64007e-14
18.793114	7.82464e-14
18.777037	8.01366e-14
18.760961	8.20726e-14
18.744884	8.40552e-14
18.728808	8.60858e-14
18.712731	8.81654e-14
18.696654	9.02953e-14
18.680578	9.24766e-14
18.664501	9.47105e-14
18.648425	9.69985e-14
18.632348	9.93416e-14
18.616272	1.01741e-13
18.600195	1.04199e-13
18.584119	1.06716e-13
18.568042	1.09294e-13
18.551965	1.11934e-13
18.535889	1.14638e-13
18.519812	1.17408e-13
18.503736	1.20244e-13
18.487659	1.23148e-13
18.471583	1.26123e-13
18.455506	1.2917e-13
18.439429	1.3229e-13
18.423353	1.35485e-13
18.407276	1.38758e-13
18.391200	1.4211e-13
18.375123	1.45543e-13
18.359047	1.49058e-13
18.342970	1.52659e-13
18.326894	1.56346e-13
18.310817	1.60123e-13
18.294740	1.63991e-13
18.278664	1.67952e-13
18.262587	1.72009e-13
18.246511	1.76163e-13
18.230434	1.80418e-13
18.214358	1.84776e-13
18.198281	1.8924e-13
18.182205	1.9381e-13
18.166128	1.98492e-13
18.150051	2.03286e-13
18.133975	2.08196e-13
18.117898	2.13225e-13
18.101822	2.18375e-13
18.085745	2.2365e-13
18.069669	2.29052e-13
18.053592	2.34584e-13
18.037516	2.4025e-13
18.021439	2.46053e-13
18.005362	2.51996e-13
17.989286	2.58082e-13
17.973209	2.64316e-13
17.957133	2.707e-13
17.941056	2.77238e-13
17.924980	2.83934e-13
17.908903	2.90791e-13
17.892827	2.97815e-13
17.876750	3.05008e-13
17.860673	3.12374e-13
17.844597	3.19919e-13
17.828520	3.27645e-13
17.812444	3.35558e-13
17.796367	3.43663e-13
17.780291	3.51963e-13
17.764214	3.60463e-13
17.748138	3.69169e-13
17.732061	3.78085e-13
17.715984	3.87216e-13
17.699908	3.96568e-13
17.683831	4.06145e-13
17.667755	4.15954e-13
17.651678	4.25999e-13
17.635602	4.36288e-13
17.619525	4.46824e-13
17.603449	4.57615e-13
17.587372	4.68667e-13
17.571295	4.79985e-13
17.555219	4.91577e-13
17.539142	5.03448e-13
17.523066	5.15607e-13
17.506989	5.28058e-13
17.490913	5.40811e-13
17.474836	5.53871e-13
17.458760	5.67247e-13
17.442683	5.80945e-13
17.426606	5.94975e-13
17.410530	6.09343e-13
17.394453	6.24058e-13
17.378377	6.39128e-13
17.362300	6.54562e-13
17.346224	6.70369e-13
17.330147	6.86557e-13
17.314070	7.03137e-13
17.297994	7.20116e-13
17.281917	7.37506e-13
17.265841	7.55315e-13
17.249764	7.73554e-13
17.233688	7.92234e-13
17.217611	8.11364e-13
17.201535	8.30957e-13
17.185458	8.51022e-13
17.169381	8.71572e-13
17.153305	8.92618e-13
17.137228	9.14173e-13
17.121152	9.36247e-13
17.105075	9.58855e-13
17.088999	9.82008e-13
17.072922	1.00572e-12
17.056846	1.03e-12
17.040769	1.05488e-12
17.024692	1.08035e-12
17.008616	1.10643e-12
16.992539	1.13315e-12
16.976463	1.16051e-12
16.960386	1.18853e-12
16.944310	1.21723e-12
16.928233	1.24662e-12
16.912157	1.27672e-12
16.896080	1.30755e-12
16.880003	1.33912e-12
16.863927	1.37145e-12
16.847850	1.40457e-12
16.831774	1.43848e-12
16.815697	1.47321e-12
16.799621	1.50878e-12
16.783544	1.54521e-12
16.767468	1.58252e-12
16.751391	1.62073e-12
16.735314	1.65986e-12
16.719238	1.69993e-12
16.703161	1.74097e-12
16.687085	1.78301e-12
16.671008	1.82606e-12
16.654932	1.87014e-12
16.638855	1.9153e-12
16.622779	1.96154e-12
16.606702	2.00889e-12
16.590625	2.0574e-12
16.574549	2.10707e-12
16.558472	2.15794e-12
16.542396	2.21004e-12
16.526319	2.26339e-12
16.510243	2.31803e-12
16.494166	2.374e-12
16.478090	2.43131e-12
16.462013	2.49001e-12
16.445936	2.55012e-12
16.429860	2.61168e-12
16.413783	2.67473e-12
16.397707	2.73931e-12
16.381630	2.80544e-12
16.365554	2.87316e-12
16.349477	2.94252e-12
16.333401	3.01356e-12
16.317324	3.08631e-12
16.301247	3.16082e-12
16.285171	3.23712e-12
16.269094	3.31526e-12
16.253018	3.3953e-12
16.236941	3.47726e-12
16.220865	3.5612e-12
16.204788	3.64717e-12
16.188711	3.73521e-12
16.172635	3.82537e-12
16.156558	3.91772e-12
16.140482	4.01229e-12
16.124405	4.10914e-12
16.108329	4.20833e-12
16.092252	4.30992e-12
16.076176	4.41395e-12
16.060099	4.5205e-12
16.044022	4.62962e-12
16.027946	4.74137e-12
16.011869	4.85582e-12
15.995793	4.97303e-12
15.979716	5.09307e-12
15.963640	5.216e-12
15.947563	5.3419e-12
15.931487	5.47085e-12
15.915410	5.6029e-12
15.899333	5.73814e-12
15.883257	5.87664e-12
15.867180	6.01848e-12
15.851104	6.16375e-12
15.835027	6.31252e-12
15.818951	6.46488e-12
15.802874	6.62092e-12
15.786798	6.78073e-12
15.770721	6.94439e-12
15.754644	7.112e-12
15.738568	7.28365e-12
15.722491	7.45945e-12
15.706415	7.63949e-12
15.690338	7.82387e-12
15.674262	8.0127e-12
15.658185	8.20609e-12
15.642109	8.40414e-12
15.626032	8.60697e-12
15.609955	8.8147e-12
15.593879	9.02744e-12
15.577802	9.24531e-12
15.561726	9.46844e-12
15.545649	9.69695e-12
15.529573	9.93098e-12
15.513496	1.01706e-11
15.497420	1.04161e-11
15.481343	1.06675e-11
15.465266	1.09249e-11
15.449190	1.11886e-11
15.433113	1.14586e-11
15.417037	1.17351e-11
15.400960	1.20183e-11
15.384884	1.23084e-11
15.368807	1.26054e-11
15.352731	1.29096e-11
15.336654	1.32211e-11
15.320577	1.35402e-11
15.304501	1.38669e-11
15.288424	1.42015e-11
15.272348	1.45443e-11
15.256271	1.48952e-11
15.240195	1.52547e-11
15.224118	1.56228e-11
15.208042	1.59998e-11
15.191965	1.63859e-11
15.175888	1.67813e-11
15.159812	1.71862e-11
15.143735	1.76009e-11
15.127659	1.80256e-11
15.111582	1.84606e-11
15.095506	1.8906e-11
15.079429	1.93622e-11
15.063353	1.98294e-11
15.047276	2.03079e-11
15.031199	2.07979e-11
15.015123	2.12997e-11
14.999046	2.18137e-11
14.982970	2.234e-11
14.966893	2.2879e-11
14.950817	2.34311e-11
14.934740	2.39964e-11
14.918663	2.45754e-11
14.902587	2.51684e-11
14.886510	2.57756e-11
14.870434	2.63975e-11
14.854357	2.70344e-11
14.838281	2.76867e-11
14.822204	2.83547e-11
14.806128	2.90388e-11
14.790051	2.97394e-11
14.773974	3.04569e-11
14.757898	3.11917e-11
14.741821	3.19443e-11
14.725745	3.27149e-11
14.709668	3.35042e-11
14.693592	3.43125e-11
14.677515	3.51403e-11
14.661439	3.59881e-11
14.645362	3.68563e-11
14.629285	3.77455e-11
14.613209	3.86561e-11
14.597132	3.95887e-11
14.581056	4.05437e-11
14.564979	4.15218e-11
14.548903	4.25235e-11
14.532826	4.35493e-11
14.516750	4.45999e-11
14.500673	4.56758e-11
14.484596	4.67777e-11
14.468520	4.79061e-11
14.452443	4.90617e-11
14.436367	5.02453e-11
14.420290	5.14573e-11
14.404214	5.26986e-11
14.388137	5.39698e-11
14.372061	5.52717e-11
14.355984	5.66049e-11
14.339907	5.79704e-11
14.323831	5.93687e-11
14.307754	6.08008e-11
14.291678	6.22673e-11
14.275601	6.37693e-11
14.259525	6.53075e-11
14.243448	6.68827e-11
14.227372	6.8496e-11
14.211295	7.01481e-11
14.195218	7.18401e-11
14.179142	7.35729e-11
14.163065	7.53475e-11
14.146989	7.71648e-11
14.130912	7.9026e-11
14.114836	8.09321e-11
14.098759	8.28841e-11
14.082683	8.48831e-11
14.066606	8.69304e-11
14.050529	8.9027e-11
14.034453	9.11742e-11
14.018376	9.33732e-11
14.002300	9.56251e-11
13.986223	9.79314e-11
13.970147	1.00293e-10
13.954070	1.02712e-10
13.937994	1.05189e-10
13.921917	1.07726e-10
13.905840	1.10324e-10
13.889764	1.12985e-10
13.873687	1.15709e-10
13.857611	1.185e-10
13.841534	1.21358e-10
13.825458	1.24284e-10
13.809381	1.27281e-10
13.793304	1.30351e-10
13.777228	1.33494e-10
13.761151	1.36714e-10
13.745075	1.4001e-10
13.728998	1.43387e-10
13.712922	1.46844e-10
13.696845	1.50385e-10
13.680769	1.54012e-10
13.664692	1.57726e-10
13.648615	1.61529e-10
13.632539	1.65424e-10
13.616462	1.69413e-10
13.600386	1.73498e-10
13.584309	1.77681e-10
13.568233	1.81966e-10
13.552156	1.86353e-10
13.536080	1.90847e-10
13.520003	1.95448e-10
13.503926	2.00161e-10
13.487850	2.04987e-10
13.471773	2.0993e-10
13.455697	2.14991e-10
13.439620	2.20175e-10
13.423544	2.25484e-10
13.407467	2.3092e-10
13.391391	2.36488e-10
13.375314	2.42189e-10
13.359237	2.48028e-10
13.343161	2.54008e-10
13.327084	2.60132e-10
13.311008	2.66404e-10
13.294931	2.72827e-10
13.278855	2.79404e-10
13.262778	2.8614e-10
13.246702	2.93038e-10
13.230625	3.00103e-10
13.214548	3.07338e-10
13.198472	3.14747e-10
13.182395	3.22335e-10
13.166319	3.30105e-10
13.150242	3.38063e-10
13.134166	3.46213e-10
13.118089	3.54559e-10
13.102013	3.63106e-10
13.085936	3.71859e-10
13.069859	3.80823e-10
13.053783	3.90003e-10
13.037706	3.99404e-10
13.021630	4.09032e-10
13.005553	4.18891e-10
12.989477	4.28988e-10
12.973400	4.39329e-10
12.957324	4.49919e-10
12.941247	4.60763e-10
12.925170	4.7187e-10
12.909094	4.83243e-10
12.893017	4.94891e-10
12.876941	5.06819e-10
12.860864	5.19035e-10
12.844788	5.31545e-10
12.828711	5.44357e-10
12.812635	5.57477e-10
12.796558	5.70913e-10
12.780481	5.84673e-10
12.764405	5.98764e-10
12.748328	6.13195e-10
12.732252	6.27974e-10
12.716175	6.43108e-10
12.700099	6.58607e-10
12.684022	6.7448e-10
12.667945	6.90735e-10
12.651869	7.07381e-10
12.635792	7.24429e-10
12.619716	7.41887e-10
12.603639	7.59765e-10
12.587563	7.78075e-10
12.571486	7.96825e-10
12.555410	8.16027e-10
12.539333	8.35691e-10
12.523256	8.5583e-10
12.507180	8.76453e-10
12.491103	8.97573e-10
12.475027	9.19201e-10
12.458950	9.41351e-10
12.442874	9.64034e-10
12.426797	9.87264e-10
12.410721	1.01105e-09
12.394644	1.03541e-09
12.378567	1.06036e-09
12.362491	1.08591e-09
12.346414	1.11208e-09
12.330338	1.13887e-09
12.314261	1.16631e-09
12.298185	1.19441e-09
12.282108	1.22319e-09
12.266032	1.25266e-09
12.249955	1.28284e-09
12.233878	1.31375e-09
12.217802	1.3454e-09
12.201725	1.37782e-09
12.185649	1.41101e-09
12.169572	1.445e-09
12.153496	1.47982e-09
12.137419	1.51547e-09
12.121343	1.55198e-09
12.105266	1.58936e-09
12.089189	1.62765e-09
12.073113	1.66686e-09
12.057036	1.70702e-09
12.040960	1.74814e-09
12.024883	1.79025e-09
12.008807	1.83338e-09
11.992730	1.87754e-09
11.976654	1.92277e-09
11.960577	1.96908e-09
11.944500	2.01651e-09
11.928424	2.06509e-09
11.912347	2.11483e-09
11.896271	2.16577e-09
11.880194	2.21793e-09
11.864118	2.27136e-09
11.848041	2.32606e-09
11.831965	2.38209e-09
11.815888	2.43946e-09
11.799811	2.49822e-09
11.783735	2.55839e-09
11.767658	2.62001e-09
11.751582	2.68311e-09
11.735505	2.74773e-09
11.719429	2.8139e-09
11.703352	2.88167e-09
11.687276	2.95107e-09
11.671199	3.02214e-09
11.655122	3.09492e-09
11.639046	3.16945e-09
11.622969	3.24578e-09
11.606893	3.32394e-09
11.590816	3.40399e-09
11.574740	3.48596e-09
11.558663	3.5699e-09
11.542587	3.65587e-09
11.526510	3.7439e-09
11.510433	3.83405e-09
11.494357	3.92638e-09
11.478280	4.02092e-09
11.462204	4.11774e-09
11.446127	4.21689e-09
11.430051	4.31842e-09
11.413974	4.4224e-09
11.397897	4.52888e-09
11.381821	4.63792e-09
11.365744	4.74959e-09
11.349668	4.86394e-09
11.333591	4.98105e-09
11.317515	5.10097e-09
11.301438	5.22378e-09
11.285362	5.34954e-09
11.269285	5.47833e-09
11.253208	5.61022e-09
11.237132	5.74528e-09
11.221055	5.88359e-09
11.204979	6.02523e-09
11.188902	6.17027e-09
11.172826	6.31881e-09
11.156749	6.47092e-09
11.140673	6.62669e-09
11.124596	6.7862e-09
11.108519	6.94956e-09
11.092443	7.11684e-09
11.076366	7.28815e-09
11.060290	7.46357e-09
11.044213	7.64322e-09
11.028137	7.82719e-09
11.012060	8.01559e-09
10.995984	8.20851e-09
10.979907	8.40608e-09
10.963830	8.6084e-09
10.947754	8.81558e-09
10.931677	9.02775e-09
10.915601	9.24502e-09
10.899524	9.46752e-09
10.883448	9.69537e-09
10.867371	9.9287e-09
10.851295	1.01676e-08
10.835218	1.04123e-08
10.819141	1.06629e-08
10.803065	1.09195e-08
10.786988	1.11823e-08
10.770912	1.14513e-08
10.754835	1.17269e-08
10.738759	1.20091e-08
10.722682	1.22981e-08
10.706606	1.2594e-08
10.690529	1.2897e-08
10.674452	1.32073e-08
10.658376	1.35251e-08
10.642299	1.38505e-08
10.626223	1.41838e-08
10.610146	1.4525e-08
10.594070	1.48745e-08
10.577993	1.52324e-08
10.561917	1.55989e-08
10.545840	1.59741e-08
10.529763	1.63584e-08
10.513687	1.6752e-08
10.497610	1.7155e-08
10.481534	1.75677e-08
10.465457	1.79903e-08
10.449381	1.84231e-08
10.433304	1.88662e-08
10.417228	1.93201e-08
10.401151	1.97848e-08
10.385074	2.02607e-08
10.368998	2.0748e-08
10.352921	2.12471e-08
10.336845	2.17582e-08
10.320768	2.22815e-08
10.304692	2.28174e-08
10.288615	2.33662e-08
10.272538	2.39282e-08
10.256462	2.45037e-08
10.240385	2.5093e-08
10.224309	2.56965e-08
10.208232	2.63145e-08
10.192156	2.69473e-08
10.176079	2.75954e-08
10.160003	2.8259e-08
10.143926	2.89385e-08
10.127849	2.96344e-08
10.111773	3.0347e-08
10.095696	3.10768e-08
10.079620	3.1824e-08
10.063543	3.25893e-08
10.047467	3.33729e-08
10.031390	3.41753e-08
10.015314	3.4997e-08
9.999237	3.58385e-08
9.983160	3.67001e-08
9.967084	3.75825e-08
9.951007	3.84861e-08
9.934931	3.94113e-08
9.918854	4.03588e-08
9.902778	4.13291e-08
9.886701	4.23227e-08
9.870625	4.33401e-08
9.854548	4.43819e-08
9.838471	4.54488e-08
9.822395	4.65413e-08
9.806318	4.76601e-08
9.790242	4.88057e-08
9.774165	4.99789e-08
9.758089	5.11802e-08
9.742012	5.24103e-08
9.725936	5.367e-08
9.709859	5.496e-08
9.693782	5.62809e-08
9.677706	5.76335e-08
9.661629	5.90187e-08
9.645553	6.0437e-08
9.629476	6.18895e-08
9.613400	6.33768e-08
9.597323	6.48998e-08
9.581247	6.64594e-08
9.565170	6.80564e-08
9.549093	6.96918e-08
9.533017	7.13664e-08
9.516940	7.30813e-08
9.500864	7.48373e-08
9.484787	7.66354e-08
9.468711	7.84767e-08
9.452634	8.03623e-08
9.436558	8.2293e-08
9.420481	8.42701e-08
9.404404	8.62947e-08
9.388328	8.83679e-08
9.372251	9.04908e-08
9.356175	9.26647e-08
9.340098	9.48907e-08
9.324022	9.71702e-08
9.307945	9.95043e-08
9.291869	1.01895e-07
9.275792	1.04342e-07
9.259715	1.06848e-07
9.243639	1.09415e-07
9.227562	1.12043e-07
9.211486	1.14734e-07
9.195409	1.17489e-07
9.179333	1.20311e-07
9.163256	1.232e-07
9.147179	1.26159e-07
9.131103	1.29189e-07
9.115026	1.32291e-07
9.098950	1.35468e-07
9.082873	1.38721e-07
9.066797	1.42052e-07
9.050720	1.45463e-07
9.034644	1.48956e-07
9.018567	1.52532e-07
9.002490	1.56195e-07
8.986414	1.59945e-07
8.970337	1.63785e-07
8.954261	1.67717e-07
8.938184	1.71743e-07
8.922108	1.75866e-07
8.906031	1.80088e-07
8.889955	1.84411e-07
8.873878	1.88838e-07
8.857801	1.93371e-07
8.841725	1.98013e-07
8.825648	2.02766e-07
8.809572	2.07632e-07
8.793495	2.12616e-07
8.777419	2.17719e-07
8.761342	2.22944e-07
8.745266	2.28295e-07
8.729189	2.33773e-07
8.713112	2.39384e-07
8.697036	2.45128e-07
8.680959	2.5101e-07
8.664883	2.57034e-07
8.648806	2.63201e-07
8.632730	2.69517e-07
8.616653	2.75983e-07
8.600577	2.82605e-07
8.584500	2.89385e-07
8.568423	2.96328e-07
8.552347	3.03438e-07
8.536270	3.10717e-07
8.520194	3.18171e-07
8.504117	3.25804e-07
8.488041	3.33619e-07
8.471964	3.41622e-07
8.455888	3.49816e-07
8.439811	3.58206e-07
8.423734	3.66798e-07
8.407658	3.75595e-07
8.391581	3.84603e-07
8.375505	3.93827e-07
8.359428	4.03272e-07
8.343352	4.12943e-07
8.327275	4.22845e-07
8.311199	4.32985e-07
8.295122	4.43367e-07
8.279045	4.53998e-07
8.262969	4.64884e-07
8.246892	4.7603e-07
8.230816	4.87443e-07
8.214739	4.99129e-07
8.198663	5.11095e-07
8.182586	5.23348e-07
8.166510	5.35894e-07
8.150433	5.4874e-07
8.134356	5.61893e-07
8.118280	5.75361e-07
8.102203	5.89152e-07
8.086127	6.03273e-07
8.070050	6.17731e-07
8.053974	6.32536e-07
8.037897	6.47695e-07
8.021820	6.63216e-07
8.005744	6.79109e-07
7.989667	6.95382e-07
7.973591	7.12045e-07
7.957514	7.29106e-07
7.941438	7.46575e-07
7.925361	7.64462e-07
7.909285	7.82777e-07
7.893208	8.0153e-07
7.877131	8.20731e-07
7.861055	8.40392e-07
7.844978	8.60523e-07
7.828902	8.81135e-07
7.812825	9.0224e-07
7.796749	9.2385e-07
7.780672	9.45976e-07
7.764596	9.68632e-07
7.748519	9.91829e-07
7.732442	1.01558e-06
7.716366	1.0399e-06
7.700289	1.0648e-06
7.684213	1.0903e-06
7.668136	1.1164e-06
7.652060	1.14313e-06
7.635983	1.1705e-06
7.619907	1.19852e-06
7.603830	1.22721e-06
7.587753	1.25659e-06
7.571677	1.28667e-06
7.555600	1.31746e-06
7.539524	1.349e-06
7.523447	1.38128e-06
7.507371	1.41434e-06
7.491294	1.44819e-06
7.475218	1.48284e-06
7.459141	1.51833e-06
7.443064	1.55466e-06
7.426988	1.59186e-06
7.410911	1.62994e-06
7.394835	1.66894e-06
7.378758	1.70887e-06
7.362682	1.74975e-06
7.346605	1.7916e-06
7.330529	1.83446e-06
7.314452	1.87833e-06
7.298375	1.92326e-06
7.282299	1.96926e-06
7.266222	2.01635e-06
7.250146	2.06457e-06
7.234069	2.11394e-06
7.217993	2.16449e-06
7.201916	2.21624e-06
7.185840	2.26923e-06
7.169763	2.32348e-06
7.153686	2.37902e-06
7.137610	2.4359e-06
7.121533	2.49412e-06
7.105457	2.55374e-06
7.089380	2.61477e-06
7.073304	2.67727e-06
7.057227	2.74125e-06
7.041151	2.80676e-06
7.025074	2.87383e-06
7.008997	2.94249e-06
6.992921	3.0128e-06
6.976844	3.08478e-06
6.960768	3.15847e-06
6.944691	3.23392e-06
6.928615	3.31117e-06
6.912538	3.39026e-06
6.896462	3.47124e-06
6.880385	3.55414e-06
6.864308	3.63902e-06
6.848232	3.72591e-06
6.832155	3.81488e-06
6.816079	3.90597e-06
6.800002	3.99923e-06
6.783926	4.0947e-06
6.767849	4.19245e-06
6.751772	4.29253e-06
6.735696	4.39498e-06
6.719619	4.49988e-06
6.703543	4.60727e-06
6.687466	4.71722e-06
6.671390	4.82979e-06
6.655313	4.94503e-06
6.639237	5.06301e-06
6.623160	5.1838e-06
6.607083	5.30747e-06
6.591007	5.43407e-06
6.574930	5.56368e-06
6.558854	5.69638e-06
6.542777	5.83223e-06
6.526701	5.97131e-06
6.510624	6.1137e-06
6.494548	6.25947e-06
6.478471	6.40871e-06
6.462394	6.56149e-06
6.446318	6.7179e-06
6.430241	6.87803e-06
6.414165	7.04196e-06
6.398088	7.20978e-06
6.382012	7.3816e-06
6.365935	7.55749e-06
6.349859	7.73755e-06
6.333782	7.9219e-06
6.317705	8.11061e-06
6.301629	8.30381e-06
6.285552	8.50159e-06
6.269476	8.70407e-06
6.253399	8.91135e-06
6.237323	9.12355e-06
6.221246	9.34078e-06
6.205170	9.56316e-06
6.189093	9.79082e-06
6.173016	1.00239e-05
6.156940	1.02625e-05
6.140863	1.05067e-05
6.124787	1.07567e-05
6.108710	1.10127e-05
6.092634	1.12747e-05
6.076557	1.15429e-05
6.060481	1.18175e-05
6.044404	1.20986e-05
6.028327	1.23863e-05
6.012251	1.26808e-05
5.996174	1.29824e-05
5.980098	1.3291e-05
5.964021	1.3607e-05
5.947945	1.39304e-05
5.931868	1.42615e-05
5.915792	1.46005e-05
5.899715	1.49474e-05
5.883638	1.53026e-05
5.867562	1.56661e-05
5.851485	1.60382e-05
5.835409	1.64192e-05
5.819332	1.68091e-05
5.803256	1.72083e-05
5.787179	1.76169e-05
5.771103	1.80351e-05
5.755026	1.84632e-05
5.738949	1.89014e-05
5.722873	1.935e-05
5.706796	1.98091e-05
5.690720	2.02791e-05
5.674643	2.07602e-05
5.658567	2.12526e-05
5.642490	2.17567e-05
5.626413	2.22726e-05
5.610337	2.28007e-05
5.594260	2.33412e-05
5.578184	2.38945e-05
5.562107	2.44608e-05
5.546031	2.50404e-05
5.529954	2.56337e-05
5.513878	2.6241e-05
5.497801	2.68626e-05
5.481724	2.74987e-05
5.465648	2.81499e-05
5.449571	2.88164e-05
5.433495	2.94985e-05
5.417418	3.01967e-05
5.401342	3.09113e-05
5.385265	3.16426e-05
5.369189	3.23912e-05
5.353112	3.31574e-05
5.337035	3.39415e-05
5.320959	3.4744e-05
5.304882	3.55654e-05
5.288806	3.6406e-05
5.272729	3.72664e-05
5.256653	3.81469e-05
5.240576	3.90481e-05
5.224500	3.99704e-05
5.208423	4.09142e-05
5.192346	4.18802e-05
5.176270	4.28688e-05
5.160193	4.38806e-05
5.144117	4.4916e-05
5.128040	4.59756e-05
5.111964	4.706e-05
5.095887	4.81697e-05
5.079811	4.93054e-05
5.063734	5.04676e-05
5.047657	5.16569e-05
5.031581	5.2874e-05
5.015504	5.41195e-05
4.999428	5.5394e-05
4.983351	5.66982e-05
4.967275	5.80328e-05
4.951198	5.93984e-05
4.935122	6.07959e-05
4.919045	6.22259e-05
4.902968	6.36891e-05
4.886892	6.51864e-05
4.870815	6.67184e-05
4.854739	6.82861e-05
4.838662	6.98901e-05
4.822586	7.15313e-05
4.806509	7.32106e-05
4.790433	7.49289e-05
4.774356	7.66869e-05
4.758279	7.84856e-05
4.742203	8.0326e-05
4.726126	8.22089e-05
4.710050	8.41353e-05
4.693973	8.61062e-05
4.677897	8.81227e-05
4.661820	9.01856e-05
4.645744	9.22961e-05
4.629667	9.44552e-05
4.613590	9.66641e-05
4.597514	9.89237e-05
4.581437	0.000101235
4.565361	0.0001036
4.549284	0.000106019
4.533208	0.000108493
4.517131	0.000111025
4.501054	0.000113614
4.484978	0.000116262
4.468901	0.000118971
4.452825	0.000121742
4.436748	0.000124576
4.420672	0.000127474
4.404595	0.000130439
4.388519	0.000133471
4.372442	0.000136572
4.356365	0.000139743
4.340289	0.000142986
4.324212	0.000146303
4.308136	0.000149694
4.292059	0.000153163
4.275983	0.000156709
4.259906	0.000160335
4.243830	0.000164043
4.227753	0.000167834
4.211676	0.00017171
4.195600	0.000175673
4.179523	0.000179725
4.163447	0.000183866
4.147370	0.0001881
4.131294	0.000192428
4.115217	0.000196852
4.099141	0.000201374
4.083064	0.000205996
4.066987	0.00021072
4.050911	0.000215547
4.034834	0.000220481
4.018758	0.000225522
4.002681	0.000230673
3.986605	0.000235935
3.970528	0.000241312
3.954452	0.000246805
3.938375	0.000252416
3.922298	0.000258147
3.906222	0.000264001
3.890145	0.000269979
3.874069	0.000276083
3.857992	0.000282316
3.841916	0.000288679
3.825839	0.000295174
3.809763	0.000301804
3.793686	0.000308569
3.777609	0.000315473
3.761533	0.000322515
3.745456	0.000329699
3.729380	0.000337025
3.713303	0.000344494
3.697227	0.000352108
3.681150	0.000359868
3.665074	0.000367772
3.648997	0.000375823
3.632920	0.000384018
3.616844	0.000392358
3.600767	0.00040084
3.584691	0.000409463
3.568614	0.000418221
3.552538	0.00042711
3.536461	0.000436122
3.520385	0.000445248
3.504308	0.000454474
3.488231	0.00046378
3.472155	0.000473139
3.456078	0.000482506
3.440002	0.000491807
3.423925	0.000500891
&
```
