## Supplementary material for "All-at-once RNA folding with 3D motif prediction framed by evolutionary information": RF00125_IS128.cacofold.cov

```
#
# Method Target_E-val [cov_min,cov_max] [FP | TP True Found | Sen PPV F] 
# GTp    0.05           [-2.64,4.49]    [0 | 3 246 3 | 1.22 100.00 2.41] 
#
# in_CaCoFold in_given  left_pos      right_pos  score            E-value       pvalue       substitutions    power
#------------------------------------------------------------------------------------------------------------------------
*	*	        22	        36	2.68337	0.0458017	0.000880801	2		0.00
*	*	        23	        35	2.68337	0.0458017	0.000880801	2		0.00
*	*	        25	        33	3.75639	0.00599595	0.000115307	2		0.00
```
