## Supplementary material for "All-at-once RNA folding with 3D motif prediction framed by evolutionary information": RF00125_IS128.cacofold.helixcov

```
# RMs = 6 L = 213

# RM_HELIX NESTED 22-25 33-36, nbp = 4 nbp_cov = 3
# pvals: 0.000880801,0.000880801,0.0112269,0.000115307
# aggregated NONE
NESTED  :::::::::::::::::::::<<<<_______>>>>::::::::::::::::::::::::::::::::::::::::::::::::::::::::::::::::::::::::::::::::::::::::::::::::::::::::::::::::::::::::::::::::::::::::::::::::::::::::::::::::::::::::::::::::
        :::::::::::::::::::::<<-<_______>->>::::::::::::::::::::::::::::::::::::::::::::::::::::::::::::::::::::::::::::::::::::::::::::::::::::::::::::::::::::::::::::::::::::::::::::::::::::::::::::::::::::::::::::::::

# RM_HELIX NESTED 39-44 70-75, nbp = 6 nbp_cov = 0
# pvals: 0.970249,0.970249,0.970249,0.970249,0.970249,0.970249
# aggregated NONE
NESTED  ::::::::::::::::::::::::::::::::::::::<<<<<<_________________________>>>>>>:::::::::::::::::::::::::::::::::::::::::::::::::::::::::::::::::::::::::::::::::::::::::::::::::::::::::::::::::::::::::::::::::::::::::
        ::::::::::::::::::::::::::::::::::::::::::::::::::::::::::::::::::::::::::::::::::::::::::::::::::::::::::::::::::::::::::::::::::::::::::::::::::::::::::::::::::::::::::::::::::::::::::::::::::::::::::::::::::::

# RM_HELIX NESTED 127-130 160-163, nbp = 4 nbp_cov = 0
# pvals: 0.970249,0.970249,0.970249,0.970249
# aggregated NONE
NESTED  :::::::::::::::::::::::::::::::::::::::::::::::::::::::::::::::::::::::::::::::::::::::::::::::::::::::::::::::::::::::::::::<<<<_____________________________>>>>::::::::::::::::::::::::::::::::::::::::::::::::::
        ::::::::::::::::::::::::::::::::::::::::::::::::::::::::::::::::::::::::::::::::::::::::::::::::::::::::::::::::::::::::::::::::::::::::::::::::::::::::::::::::::::::::::::::::::::::::::::::::::::::::::::::::::::

# RM_HELIX NESTED 168-181 189-202, nbp = 14 nbp_cov = 0
# pvals: 0.970249,0.970249,0.970249,0.970249,0.970249,0.970249,0.970249,0.970249,0.970249,0.970249,0.970249,0.970249,0.970249,0.970249
# aggregated NONE
NESTED  ::::::::::::::::::::::::::::::::::::::::::::::::::::::::::::::::::::::::::::::::::::::::::::::::::::::::::::::::::::::::::::::::::::::::::::::::::::::::::::::::::::::<<<<<<<<<<<<<<_______>>>>>>>>>>>>>>:::::::::::
        ::::::::::::::::::::::::::::::::::::::::::::::::::::::::::::::::::::::::::::::::::::::::::::::::::::::::::::::::::::::::::::::::::::::::::::::::::::::::::::::::::::::::::::::::::::::::::::::::::::::::::::::::::::

# RM_HELIX NESTED 119-125 203-209, nbp = 7 nbp_cov = 0
# pvals: 0.970249,0.970249,0.970249,0.970249,0.970249,0.970249,0.970249
# aggregated NONE
NESTED  :::::::::::::::::::::::::::::::::::::::::::::::::::::::::::::::::::::::::::::::::::::::::::::::::::::::::::::::::::::<<<<<<<_____________________________________________________________________________>>>>>>>::::
        ::::::::::::::::::::::::::::::::::::::::::::::::::::::::::::::::::::::::::::::::::::::::::::::::::::::::::::::::::::::::::::::::::::::::::::::::::::::::::::::::::::::::::::::::::::::::::::::::::::::::::::::::::::

# RM_J3 J3_groupII 126-126 164-167 203-202, nbp = 0 nbp_cov = 0 nhl_b_cov 0/3
# aggregated NONE
RM_J3   ::::::::::::::::::::::::::::::::::::::::::::::::::::::::::::::::::::::::::::::::::::::::::::::::::::::::::::::::::::::::::::x:::::::::::::::::::::::::::::::::::::xxxx::::::::::::::::::::::::::::::::::zz:::::::::: J3_groupII
```
