## Supplementary material for "All-at-once RNA folding with 3D motif prediction framed by evolutionary information": RF00125_IS128.cacofold.power

```
# Power analysis of CaCoFold structure 
#
# Powertype = SINGLE SUBSTITUTIONS
# covary  left_pos      right_pos    substitutions      power
#----------------------------------------------------------------
     *    22		36		2		0.00
     *    23		35		2		0.00
          24		34		2		0.00
     *    25		33		2		0.00
          39		75		0		0.00
          40		74		0		0.00
          41		73		0		0.00
          42		72		0		0.00
          43		71		0		0.00
          44		70		1		0.00
          119		209		1		0.00
          120		208		0		0.00
          121		207		0		0.00
          122		206		0		0.00
          123		205		1		0.00
          124		204		1		0.00
          125		203		0		0.00
          127		163		0		0.00
          128		162		0		0.00
          129		161		0		0.00
          130		160		0		0.00
          168		202		0		0.00
          169		201		0		0.00
          170		200		0		0.00
          171		199		0		0.00
          172		198		0		0.00
          173		197		0		0.00
          174		196		1		0.00
          175		195		0		0.00
          176		194		0		0.00
          177		193		0		0.00
          178		192		0		0.00
          179		191		0		0.00
          180		190		0		0.00
          181		189		0		0.00
#
# BPAIRS 35
# avg substitutions per BP  0.4
# BPAIRS expected to covary 0.0 +/- 0.0
# BPAIRS observed to covary 3
#
```
