## Supplementary material for "All-at-once RNA folding with 3D motif prediction framed by evolutionary information": RF00125_IS128.power

```
# Power analysis of given structure
#
# Powertype = SINGLE SUBSTITUTIONS
# covary left_pos right_pos substitutions power
#----------------------------------------------------------------
8		49		1		0.00
9		48		1		0.00
10		47		2		0.00
11		46		1		0.00
12		45		0		0.00
13		44		2		0.00
14		43		0		0.00
15		42		0		0.00
16		41		0		0.00
17		39		0		0.00
18		38		1		0.00
* 22		36		2		0.00
* 23		35		2		0.00
24		34		2		0.00
* 25		33		2		0.00
57		212		0		0.00
58		211		0		0.00
59		210		1		0.00
60		209		2		0.00
63		86		0		0.00
64		85		0		0.00
65		84		0		0.00
66		83		0		0.00
68		81		0		0.00
69		80		0		0.00
70		79		0		0.00
72		77		0		0.00
120		208		0		0.00
121		207		0		0.00
122		206		0		0.00
123		205		1		0.00
124		204		1		0.00
125		203		0		0.00
130		153		1		0.00
131		152		0		0.00
134		149		0		0.00
135		148		0		0.00
136		147		0		0.00
137		146		0		0.00
168		202		0		0.00
169		201		0		0.00
170		200		0		0.00
171		199		0		0.00
172		198		0		0.00
173		197		0		0.00
175		195		0		0.00
176		194		0		0.00
177		193		0		0.00
178		192		0		0.00
179		191		0		0.00
180		190		0		0.00
181		189		0		0.00
#
# BPAIRS 52
# avg substitutions per BP 0.4
# BPAIRS expected to covary 0.0 +/- 0.0
# BPAIRS observed to covary 3
#
```
