## Supplementary material for "All-at-once RNA folding with 3D motif prediction framed by evolutionary information": RF00125_IS128.sorted.cacofold.cov

```
# The predicted CaCoFold structure
# BPAIRS observed to covary 3
#
#
# Method Target_E-val [cov_min,cov_max] [FP | TP True Found | Sen PPV F] 
# GTp    0.05         [-2.64,4.49]     [0 | 3 246 3 | 1.22 100.00 2.41] 
#
# in_fold in_given   left_pos       right_pos      score           E-value    pvalue       substitutions      power
#-----------------------------------------------------------------------------------------------------------------------
*	*	        25	        33	3.75639	0.00599595	0.000115307	2		0.00
*	*	        22	        36	2.68337	0.0458017	0.000880801	2		0.00
*	*	        23	        35	2.68337	0.0458017	0.000880801	2		0.00
```
