## Supplementary material for "All-at-once RNA folding with 3D motif prediction framed by evolutionary information": RF00125_IS128.sorted.cov

```
#
# Method Target_E-val [cov_min,cov_max] [FP | TP True Found | Sen PPV F] 
# GTp    0.05         [-2.64,4.49]     [0 | 3 52 3 | 5.77 100.00 10.91] 
#
#       left_pos       right_pos        score          E-value           pvalue       substitutions      power
#--------------------------------------------------------------------------------------------------------------
*	      25	      33	3.75639	0.00599595	0.000115307	2		0.00
*	      22	      36	2.68337	0.0458017	0.000880801	2		0.00
*	      23	      35	2.68337	0.0458017	0.000880801	2		0.00
```
