## Supplementary material for "All-at-once RNA folding with 3D motif prediction framed by evolutionary information": RF00125_IS128.surv

```
3.743703	0.0192308
2.676231	0.0576923
1.075023	0.0769231
0.608004	0.0961538
0.090947	0.115385
-0.009129	0.980769
-1.560299	1
&
4.477590	4.48149e-05
3.893816	8.96298e-05
3.743703	0.000224075
3.593589	0.000268889
2.959778	0.000313704
2.726268	0.000537779
2.709589	0.000806668
2.676231	0.00183741
2.576155	0.00192704
2.476080	0.0021063
2.459400	0.00237519
2.426042	0.00295778
2.292608	0.00313704
2.209212	0.00367482
2.192532	0.00371964
2.059098	0.00376445
2.042419	0.00403334
2.025740	0.00407816
1.959023	0.00412297
1.942344	0.0042126
1.925664	0.00434705
1.908985	0.00448149
1.875627	0.00461594
1.808910	0.00488483
1.792230	0.00497446
1.775551	0.0054226
1.708834	0.00546742
1.642117	0.00578112
1.625438	0.00667742
1.592079	0.00672224
1.542042	0.0069015
1.508683	0.00703594
1.475325	0.00717039
1.441966	0.00784261
1.291853	0.00793224
1.275174	0.0084252
1.258494	0.00896298
1.158419	0.00905261
1.141740	0.00923187
1.108381	0.0093215
1.091702	0.00936632
1.075023	0.00950076
1.041664	0.00968002
1.008306	0.00981447
0.924909	0.00999373
0.908230	0.0102178
0.891551	0.0103074
0.841513	0.0106211
0.824834	0.0113382
0.791475	0.0115174
0.774796	0.0116519
0.758117	0.0116967
0.741438	0.0117863
0.691400	0.0121448
0.674721	0.0125482
0.641362	0.012593
0.624683	0.0127723
0.608004	0.0134445
0.574645	0.0135341
0.541287	0.0138478
0.524607	0.0140719
0.507928	0.0145648
0.491249	0.0148337
0.474570	0.0150578
0.441211	0.0152371
0.407853	0.0153715
0.374494	0.0157748
0.357815	0.0160437
0.324456	0.016223
0.307777	0.0168504
0.291098	0.01694
0.274419	0.0169849
0.257739	0.0172986
0.241060	0.017433
0.224381	0.0180604
0.207702	0.0188671
0.191022	0.0190912
0.174343	0.0191808
0.157664	0.0194049
0.124305	0.0200771
0.107626	0.0201667
0.090947	0.0213767
0.074268	0.0217352
0.057588	0.0219593
0.040909	0.0222282
0.024230	0.0224523
0.007551	0.0227212
-0.009129	0.96379
-0.025808	0.964238
-0.042487	0.965358
-0.059166	0.966075
-0.075846	0.966703
-0.092525	0.968361
-0.109204	0.969615
-0.125883	0.971318
-0.142563	0.972797
-0.159242	0.973514
-0.175921	0.97459
-0.192600	0.975173
-0.209280	0.975576
-0.225959	0.975979
-0.242638	0.977458
-0.259317	0.977951
-0.275997	0.978578
-0.292676	0.97934
-0.309355	0.979609
-0.326034	0.980147
-0.342714	0.980461
-0.359393	0.98064
-0.376072	0.981536
-0.392751	0.981626
-0.409431	0.98185
-0.426110	0.982253
-0.442789	0.982388
-0.459468	0.982791
-0.476148	0.983015
-0.492827	0.983284
-0.509506	0.983867
-0.526185	0.984494
-0.559544	0.984897
-0.576223	0.986063
-0.592902	0.986287
-0.609582	0.986421
-0.642940	0.98678
-0.659619	0.987228
-0.676299	0.987497
-0.692978	0.987721
-0.709657	0.988034
-0.726336	0.988214
-0.759695	0.988572
-0.776374	0.989334
-0.793053	0.989648
-0.809733	0.989827
-0.826412	0.990006
-0.859770	0.990096
-0.893129	0.990141
-0.909808	0.990454
-0.926488	0.990544
-0.943167	0.990992
-0.959846	0.991709
-0.976525	0.991933
-1.009884	0.992606
-1.026563	0.99274
-1.059922	0.993009
-1.143318	0.993188
-1.193356	0.993636
-1.210035	0.994084
-1.276752	0.994488
-1.310110	0.994846
-1.343469	0.994936
-1.360148	0.995294
-1.460224	0.995384
-1.560299	0.996191
-1.627016	0.99628
-1.693733	0.996729
-1.743771	0.996773
-1.760450	0.996997
-1.793809	0.997132
-1.860526	0.997221
-1.910563	0.997446
-1.943922	0.99879
-1.960601	0.99888
-2.043997	0.999149
-2.294186	0.999328
-2.627771	0.999552
-2.644450	1
&
5.061364	2.23554e-06
4.944609	4.47107e-06
4.777816	6.70661e-06
4.560986	8.94214e-06
4.544307	1.34132e-05
4.510948	1.56488e-05
4.494269	2.23554e-05
4.460911	3.3533e-05
4.444231	3.80041e-05
4.427552	4.02396e-05
4.410873	4.24752e-05
4.260760	4.47107e-05
4.194043	4.91818e-05
4.127326	5.36529e-05
4.043929	5.58884e-05
4.027250	6.93016e-05
4.010571	7.15372e-05
3.977212	7.37727e-05
3.927175	7.60082e-05
3.893816	8.27148e-05
3.877137	9.1657e-05
3.843778	9.38925e-05
3.827099	0.000114012
3.810420	0.000116248
3.793741	0.00012519
3.777061	0.000127426
3.760382	0.000131897
3.743703	0.000134132
3.727024	0.000136368
3.710344	0.000138603
3.693665	0.000143074
3.676986	0.000147545
3.660306	0.000149781
3.626948	0.000152016
3.610269	0.000154252
3.593589	0.00016543
3.576910	0.000167665
3.560231	0.000172136
3.543552	0.000187785
3.526872	0.000190021
3.510193	0.000192256
3.493514	0.000205669
3.476835	0.000219083
3.460155	0.000223554
3.443476	0.000225789
3.426797	0.000228025
3.410118	0.000234731
3.393438	0.000236967
3.376759	0.000239202
3.360080	0.000241438
3.343401	0.00025038
3.326721	0.000252616
3.310042	0.000259322
3.293363	0.000261558
3.260004	0.000263793
3.226646	0.000266029
3.209967	0.000268264
3.193287	0.000272735
3.176608	0.000274971
3.109891	0.000288384
3.093212	0.000304033
3.076533	0.000326388
3.059853	0.000328624
3.026495	0.000333095
3.009816	0.000377806
2.993136	0.00039569
2.976457	0.000409103
2.943099	0.00041581
2.926419	0.000422516
2.909740	0.000433694
2.876382	0.000451578
2.859702	0.000476169
2.843023	0.000536529
2.826344	0.000570062
2.792985	0.000590182
2.776306	0.000628186
2.759627	0.000684074
2.742948	0.000733256
2.726268	0.000753376
2.709589	0.000786909
2.692910	0.000845033
2.676231	0.000880801
2.659551	0.000938925
2.642872	0.00103505
2.626193	0.00109094
2.609514	0.00113789
2.592834	0.00131897
2.576155	0.00141509
2.559476	0.0014844
2.542797	0.00157382
2.526117	0.00160064
2.509438	0.00164983
2.492759	0.00175937
2.476080	0.00187785
2.459400	0.00198068
2.442721	0.00207681
2.426042	0.00211705
2.409363	0.00217965
2.392683	0.00225789
2.376004	0.00228248
2.359325	0.00230037
2.342646	0.0023719
2.325966	0.00244568
2.309287	0.00249933
2.292608	0.00254404
2.275929	0.0025731
2.259249	0.00257981
2.242570	0.00262899
2.225891	0.00266029
2.209212	0.00274524
2.192532	0.00278101
2.175853	0.00279218
2.159174	0.00281901
2.125815	0.00285254
2.109136	0.00289502
2.092457	0.00290843
2.075778	0.00295985
2.059098	0.00298891
2.042419	0.00306492
2.025740	0.00313199
2.009061	0.00323929
1.992381	0.00330412
1.975702	0.00337566
1.959023	0.00348297
1.942344	0.00356568
1.925664	0.00363945
1.908985	0.00375794
1.892306	0.00384065
1.875627	0.00385406
1.858947	0.00390101
1.842268	0.00398149
1.825589	0.00402173
1.808910	0.00407762
1.792230	0.00412456
1.775551	0.00419163
1.758872	0.00424975
1.742193	0.00429894
1.725513	0.00434141
1.708834	0.0044286
1.692155	0.00451802
1.675476	0.00468568
1.658796	0.00478852
1.642117	0.00489806
1.625438	0.00498077
1.608759	0.00523563
1.592079	0.00525351
1.575400	0.00548153
1.558721	0.00555307
1.542042	0.00560896
1.525362	0.00571627
1.508683	0.00574756
1.492004	0.00584593
1.475325	0.00592864
1.458645	0.00596441
1.441966	0.00604042
1.425287	0.00612537
1.408608	0.00613878
1.391928	0.00617455
1.375249	0.00621032
1.358570	0.00625727
1.341891	0.00638693
1.325211	0.00641822
1.308532	0.00654565
1.291853	0.00666637
1.275174	0.00672002
1.258494	0.00680944
1.241815	0.00686757
1.225136	0.00703076
1.208457	0.00723196
1.191777	0.0073102
1.175098	0.0073728
1.158419	0.00745998
1.141740	0.00755835
1.125060	0.00760976
1.108381	0.00766789
1.091702	0.00773495
1.075023	0.00777519
1.058343	0.00780873
1.041664	0.00789591
1.024985	0.00795404
1.008306	0.00798981
0.991626	0.00803005
0.974947	0.00806134
0.958268	0.00810382
0.941589	0.00817312
0.924909	0.0082849
0.908230	0.00840114
0.891551	0.00858222
0.874872	0.00873424
0.858192	0.00884378
0.841513	0.00904945
0.824834	0.00918805
0.808155	0.00929312
0.791475	0.0094675
0.774796	0.00963963
0.758117	0.00982295
0.741438	0.00997943
0.724758	0.0101314
0.708079	0.0102969
0.691400	0.0104422
0.674721	0.0106501
0.658041	0.0108178
0.641362	0.0109251
0.624683	0.0110212
0.608004	0.0112269
0.591324	0.0113252
0.574645	0.0115264
0.557966	0.011665
0.541287	0.0119154
0.524607	0.0120607
0.507928	0.0122642
0.491249	0.0123893
0.474570	0.0124944
0.457890	0.0126464
0.441211	0.0127358
0.424532	0.0128476
0.407853	0.0129415
0.391173	0.0131226
0.374494	0.0133193
0.357815	0.013487
0.341136	0.0137463
0.324456	0.0139162
0.307777	0.0141867
0.291098	0.0144125
0.274419	0.0146405
0.257739	0.014873
0.241060	0.0151189
0.224381	0.0152933
0.207702	0.015642
0.191022	0.01585
0.174343	0.0160064
0.157664	0.0161898
0.140985	0.0165296
0.124305	0.0168381
0.107626	0.0171466
0.090947	0.017549
0.074268	0.0177859
0.057588	0.0180833
0.040909	0.018356
0.024230	0.018546
0.007551	0.0188254
-0.009129	0.970249
-0.025808	0.970797
-0.042487	0.971425
-0.059166	0.972282
-0.075846	0.973196
-0.092525	0.974133
-0.109204	0.975159
-0.125883	0.976033
-0.142563	0.976902
-0.159242	0.97764
-0.175921	0.97847
-0.192600	0.97914
-0.209280	0.979824
-0.225959	0.980423
-0.242638	0.98096
-0.259317	0.981555
-0.275997	0.982075
-0.292676	0.98263
-0.309355	0.983157
-0.326034	0.983605
-0.342714	0.983944
-0.359393	0.984251
-0.376072	0.984541
-0.392751	0.984888
-0.409431	0.985232
-0.426110	0.985563
-0.442789	0.985813
-0.459468	0.986055
-0.476148	0.986426
-0.492827	0.986703
-0.509506	0.987074
-0.526185	0.987354
-0.542865	0.987541
-0.559544	0.987738
-0.576223	0.988076
-0.592902	0.988313
-0.609582	0.988521
-0.626261	0.988744
-0.642940	0.989041
-0.659619	0.989243
-0.676299	0.989538
-0.692978	0.989717
-0.709657	0.990068
-0.726336	0.990389
-0.743016	0.990602
-0.759695	0.990861
-0.776374	0.991085
-0.793053	0.991279
-0.809733	0.99144
-0.826412	0.99159
-0.843091	0.991773
-0.859770	0.99201
-0.876450	0.992216
-0.893129	0.992424
-0.909808	0.99262
-0.926488	0.992739
-0.943167	0.992884
-0.959846	0.993123
-0.976525	0.99336
-0.993205	0.993564
-1.009884	0.99372
-1.026563	0.99385
-1.043242	0.993933
-1.059922	0.994074
-1.076601	0.994163
-1.093280	0.994194
-1.109959	0.99429
-1.126639	0.994391
-1.143318	0.994496
-1.159997	0.994603
-1.176676	0.994735
-1.193356	0.99484
-1.210035	0.994928
-1.226714	0.995021
-1.243393	0.995167
-1.260073	0.995245
-1.276752	0.995386
-1.293431	0.995549
-1.310110	0.995701
-1.326790	0.995873
-1.343469	0.995972
-1.360148	0.996048
-1.376827	0.9962
-1.393507	0.996354
-1.410186	0.996376
-1.426865	0.996416
-1.443544	0.996557
-1.460224	0.996667
-1.476903	0.996741
-1.493582	0.996819
-1.510261	0.996881
-1.526941	0.99698
-1.543620	0.997031
-1.560299	0.997063
-1.576978	0.997127
-1.593658	0.997172
-1.610337	0.99723
-1.627016	0.997291
-1.643695	0.997358
-1.660375	0.997431
-1.677054	0.997478
-1.693733	0.997574
-1.710412	0.99765
-1.727092	0.997778
-1.743771	0.997823
-1.760450	0.997919
-1.777129	0.997981
-1.793809	0.998006
-1.810488	0.998107
-1.827167	0.998147
-1.843846	0.998229
-1.860526	0.998346
-1.877205	0.998455
-1.893884	0.998525
-1.910563	0.998627
-1.927243	0.998645
-1.943922	0.998679
-1.960601	0.998753
-1.977280	0.998811
-1.993960	0.998907
-2.010639	0.998929
-2.027318	0.99905
-2.043997	0.999086
-2.060677	0.999177
-2.077356	0.999215
-2.094035	0.999258
-2.110714	0.999287
-2.127394	0.999343
-2.144073	0.999399
-2.194111	0.999408
-2.210790	0.999412
-2.227469	0.99943
-2.244148	0.999457
-2.260828	0.999488
-2.277507	0.999497
-2.294186	0.999553
-2.310865	0.999564
-2.327545	0.999573
-2.344224	0.999582
-2.377582	0.999586
-2.394262	0.999609
-2.410941	0.999631
-2.427620	0.999645
-2.444299	0.999662
-2.494337	0.999689
-2.527696	0.999696
-2.544375	0.999723
-2.577733	0.999727
-2.594413	0.999738
-2.611092	0.999768
-2.627771	0.999801
-2.644450	0.99983
-2.661130	0.999848
-2.694488	0.999866
-2.744526	0.999888
-2.811243	0.999911
-2.827922	0.999942
-2.894639	0.999951
-2.911318	0.999964
-2.927998	0.999987
-2.961356	1
&
20.272840	3.84402e-18
20.256161	3.96753e-18
20.239482	4.09501e-18
20.222803	4.22659e-18
20.206123	4.36239e-18
20.189444	4.50256e-18
20.172765	4.64723e-18
20.156086	4.79655e-18
20.139406	4.95066e-18
20.122727	5.10972e-18
20.106048	5.2739e-18
20.089369	5.44335e-18
20.072689	5.61824e-18
20.056010	5.79875e-18
20.039331	5.98506e-18
20.022652	6.17735e-18
20.005972	6.37583e-18
19.989293	6.58067e-18
19.972614	6.7921e-18
19.955935	7.01032e-18
19.939255	7.23555e-18
19.922576	7.46801e-18
19.905897	7.70795e-18
19.889218	7.95559e-18
19.872538	8.21118e-18
19.855859	8.47498e-18
19.839180	8.74726e-18
19.822501	9.02829e-18
19.805821	9.31834e-18
19.789142	9.61771e-18
19.772463	9.9267e-18
19.755784	1.02456e-17
19.739104	1.05748e-17
19.722425	1.09145e-17
19.705746	1.12651e-17
19.689067	1.1627e-17
19.672387	1.20006e-17
19.655708	1.23861e-17
19.639029	1.2784e-17
19.622350	1.31947e-17
19.605670	1.36186e-17
19.588991	1.40561e-17
19.572312	1.45076e-17
19.555633	1.49737e-17
19.538953	1.54547e-17
19.522274	1.59511e-17
19.505595	1.64636e-17
19.488916	1.69924e-17
19.472236	1.75383e-17
19.455557	1.81017e-17
19.438878	1.86832e-17
19.422199	1.92833e-17
19.405519	1.99028e-17
19.388840	2.05421e-17
19.372161	2.1202e-17
19.355482	2.1883e-17
19.338802	2.2586e-17
19.322123	2.33115e-17
19.305444	2.40603e-17
19.288765	2.48332e-17
19.272085	2.56309e-17
19.255406	2.64542e-17
19.238727	2.73039e-17
19.222048	2.81809e-17
19.205368	2.90861e-17
19.188689	3.00204e-17
19.172010	3.09847e-17
19.155331	3.19799e-17
19.138651	3.30072e-17
19.121972	3.40674e-17
19.105293	3.51616e-17
19.088614	3.6291e-17
19.071934	3.74566e-17
19.055255	3.86597e-17
19.038576	3.99015e-17
19.021897	4.11831e-17
19.005217	4.25058e-17
18.988538	4.38711e-17
18.971859	4.52801e-17
18.955180	4.67345e-17
18.938500	4.82355e-17
18.921821	4.97847e-17
18.905142	5.13837e-17
18.888463	5.3034e-17
18.871783	5.47374e-17
18.855104	5.64954e-17
18.838425	5.83099e-17
18.821746	6.01826e-17
18.805066	6.21155e-17
18.788387	6.41104e-17
18.771708	6.61694e-17
18.755029	6.82946e-17
18.738349	7.04879e-17
18.721670	7.27517e-17
18.704991	7.50882e-17
18.688312	7.74997e-17
18.671632	7.99886e-17
18.654953	8.25575e-17
18.638274	8.52088e-17
18.621595	8.79453e-17
18.604915	9.07696e-17
18.588236	9.36846e-17
18.571557	9.66933e-17
18.554878	9.97985e-17
18.538198	1.03003e-16
18.521519	1.06311e-16
18.504840	1.09725e-16
18.488161	1.13249e-16
18.471481	1.16886e-16
18.454802	1.20639e-16
18.438123	1.24513e-16
18.421444	1.28512e-16
18.404764	1.32639e-16
18.388085	1.36898e-16
18.371406	1.41294e-16
18.354727	1.45831e-16
18.338047	1.50514e-16
18.321368	1.55347e-16
18.304689	1.60336e-16
18.288010	1.65484e-16
18.271330	1.70798e-16
18.254651	1.76283e-16
18.237972	1.81943e-16
18.221293	1.87786e-16
18.204613	1.93815e-16
18.187934	2.00039e-16
18.171255	2.06462e-16
18.154576	2.13091e-16
18.137896	2.19934e-16
18.121217	2.26996e-16
18.104538	2.34284e-16
18.087859	2.41807e-16
18.071179	2.49571e-16
18.054500	2.57584e-16
18.037821	2.65855e-16
18.021142	2.74391e-16
18.004462	2.83201e-16
17.987783	2.92294e-16
17.971104	3.01679e-16
17.954425	3.11365e-16
17.937745	3.21362e-16
17.921066	3.3168e-16
17.904387	3.42329e-16
17.887708	3.5332e-16
17.871028	3.64663e-16
17.854349	3.76371e-16
17.837670	3.88455e-16
17.820991	4.00927e-16
17.804311	4.13798e-16
17.787632	4.27084e-16
17.770953	4.40795e-16
17.754274	4.54947e-16
17.737594	4.69553e-16
17.720915	4.84627e-16
17.704236	5.00186e-16
17.687557	5.16244e-16
17.670877	5.32817e-16
17.654198	5.49923e-16
17.637519	5.67577e-16
17.620840	5.85798e-16
17.604160	6.04604e-16
17.587481	6.24013e-16
17.570802	6.44046e-16
17.554123	6.64721e-16
17.537443	6.8606e-16
17.520764	7.08084e-16
17.504085	7.30815e-16
17.487406	7.54275e-16
17.470726	7.78488e-16
17.454047	8.03478e-16
17.437368	8.29271e-16
17.420689	8.55891e-16
17.404009	8.83365e-16
17.387330	9.11722e-16
17.370651	9.40988e-16
17.353971	9.71193e-16
17.337292	1.00237e-15
17.320613	1.03454e-15
17.303934	1.06775e-15
17.287254	1.10203e-15
17.270575	1.1374e-15
17.253896	1.17391e-15
17.237217	1.21159e-15
17.220537	1.25048e-15
17.203858	1.29062e-15
17.187179	1.33204e-15
17.170500	1.3748e-15
17.153820	1.41892e-15
17.137141	1.46447e-15
17.120462	1.51147e-15
17.103783	1.55998e-15
17.087103	1.61005e-15
17.070424	1.66173e-15
17.053745	1.71506e-15
17.037066	1.77011e-15
17.020386	1.82692e-15
17.003707	1.88556e-15
16.987028	1.94607e-15
16.970349	2.00853e-15
16.953669	2.073e-15
16.936990	2.13953e-15
16.920311	2.20819e-15
16.903632	2.27906e-15
16.886952	2.35221e-15
16.870273	2.4277e-15
16.853594	2.50561e-15
16.836915	2.58602e-15
16.820235	2.66901e-15
16.803556	2.75467e-15
16.786877	2.84307e-15
16.770198	2.93431e-15
16.753518	3.02848e-15
16.736839	3.12567e-15
16.720160	3.22597e-15
16.703481	3.3295e-15
16.686801	3.43634e-15
16.670122	3.54662e-15
16.653443	3.66043e-15
16.636764	3.77789e-15
16.620084	3.89912e-15
16.603405	4.02424e-15
16.586726	4.15338e-15
16.570047	4.28666e-15
16.553367	4.42421e-15
16.536688	4.56618e-15
16.520009	4.7127e-15
16.503330	4.86392e-15
16.486650	5.02e-15
16.469971	5.18108e-15
16.453292	5.34732e-15
16.436613	5.5189e-15
16.419933	5.69599e-15
16.403254	5.87875e-15
16.386575	6.06738e-15
16.369896	6.26206e-15
16.353216	6.46298e-15
16.336537	6.67035e-15
16.319858	6.88437e-15
16.303179	7.10526e-15
16.286499	7.33323e-15
16.269820	7.56852e-15
16.253141	7.81135e-15
16.236462	8.06197e-15
16.219782	8.32063e-15
16.203103	8.58758e-15
16.186424	8.8631e-15
16.169745	9.14746e-15
16.153065	9.44094e-15
16.136386	9.74383e-15
16.119707	1.00564e-14
16.103028	1.03791e-14
16.086348	1.0712e-14
16.069669	1.10557e-14
16.052990	1.14104e-14
16.036311	1.17764e-14
16.019631	1.21542e-14
16.002952	1.25442e-14
15.986273	1.29466e-14
15.969594	1.33619e-14
15.952914	1.37906e-14
15.936235	1.4233e-14
15.919556	1.46895e-14
15.902877	1.51608e-14
15.886197	1.56471e-14
15.869518	1.6149e-14
15.852839	1.66671e-14
15.836160	1.72017e-14
15.819480	1.77535e-14
15.802801	1.8323e-14
15.786122	1.89107e-14
15.769443	1.95173e-14
15.752763	2.01434e-14
15.736084	2.07895e-14
15.719405	2.14564e-14
15.702726	2.21446e-14
15.686046	2.28549e-14
15.669367	2.3588e-14
15.652688	2.43445e-14
15.636009	2.51254e-14
15.619329	2.59313e-14
15.602650	2.6763e-14
15.585971	2.76214e-14
15.569292	2.85073e-14
15.552612	2.94216e-14
15.535933	3.03653e-14
15.519254	3.13392e-14
15.502575	3.23443e-14
15.485895	3.33817e-14
15.469216	3.44523e-14
15.452537	3.55572e-14
15.435858	3.66976e-14
15.419178	3.78745e-14
15.402499	3.90892e-14
15.385820	4.03428e-14
15.369141	4.16366e-14
15.352461	4.29719e-14
15.335782	4.435e-14
15.319103	4.57722e-14
15.302424	4.72401e-14
15.285744	4.8755e-14
15.269065	5.03185e-14
15.252386	5.19322e-14
15.235707	5.35975e-14
15.219027	5.53163e-14
15.202348	5.70901e-14
15.185669	5.89208e-14
15.168990	6.08102e-14
15.152310	6.27602e-14
15.135631	6.47727e-14
15.118952	6.68497e-14
15.102273	6.89932e-14
15.085593	7.12055e-14
15.068914	7.34887e-14
15.052235	7.58451e-14
15.035556	7.8277e-14
15.018876	8.07869e-14
15.002197	8.33772e-14
14.985518	8.60506e-14
14.968839	8.88097e-14
14.952159	9.16572e-14
14.935480	9.45959e-14
14.918801	9.76289e-14
14.902122	1.00759e-13
14.885442	1.0399e-13
14.868763	1.07324e-13
14.852084	1.10764e-13
14.835405	1.14316e-13
14.818725	1.17981e-13
14.802046	1.21763e-13
14.785367	1.25667e-13
14.768688	1.29696e-13
14.752008	1.33854e-13
14.735329	1.38145e-13
14.718650	1.42573e-13
14.701971	1.47144e-13
14.685291	1.51861e-13
14.668612	1.5673e-13
14.651933	1.61754e-13
14.635254	1.66939e-13
14.618574	1.72291e-13
14.601895	1.77814e-13
14.585216	1.83514e-13
14.568537	1.89396e-13
14.551857	1.95467e-13
14.535178	2.01733e-13
14.518499	2.082e-13
14.501820	2.14873e-13
14.485140	2.21761e-13
14.468461	2.28869e-13
14.451782	2.36205e-13
14.435103	2.43776e-13
14.418423	2.5159e-13
14.401744	2.59654e-13
14.385065	2.67976e-13
14.368386	2.76565e-13
14.351706	2.8543e-13
14.335027	2.94578e-13
14.318348	3.04019e-13
14.301669	3.13763e-13
14.284989	3.23819e-13
14.268310	3.34198e-13
14.251631	3.44908e-13
14.234952	3.55962e-13
14.218272	3.6737e-13
14.201593	3.79144e-13
14.184914	3.91295e-13
14.168235	4.03835e-13
14.151555	4.16776e-13
14.134876	4.30133e-13
14.118197	4.43917e-13
14.101518	4.58143e-13
14.084838	4.72824e-13
14.068159	4.87976e-13
14.051480	5.03613e-13
14.034801	5.19752e-13
14.018121	5.36407e-13
14.001442	5.53595e-13
13.984763	5.71335e-13
13.968084	5.89642e-13
13.951404	6.08536e-13
13.934725	6.28035e-13
13.918046	6.48159e-13
13.901367	6.68927e-13
13.884687	6.9036e-13
13.868008	7.1248e-13
13.851329	7.35308e-13
13.834650	7.58868e-13
13.817970	7.83182e-13
13.801291	8.08275e-13
13.784612	8.34172e-13
13.767933	8.60898e-13
13.751253	8.88479e-13
13.734574	9.16945e-13
13.717895	9.46322e-13
13.701216	9.76639e-13
13.684536	1.00793e-12
13.667857	1.04022e-12
13.651178	1.07354e-12
13.634499	1.10794e-12
13.617819	1.14343e-12
13.601140	1.18006e-12
13.584461	1.21786e-12
13.567782	1.25687e-12
13.551102	1.29714e-12
13.534423	1.33869e-12
13.517744	1.38157e-12
13.501065	1.42583e-12
13.484385	1.4715e-12
13.467706	1.51864e-12
13.451027	1.56728e-12
13.434348	1.61748e-12
13.417668	1.66929e-12
13.400989	1.72276e-12
13.384310	1.77794e-12
13.367631	1.83489e-12
13.350951	1.89366e-12
13.334272	1.95431e-12
13.317593	2.0169e-12
13.300914	2.0815e-12
13.284234	2.14816e-12
13.267555	2.21696e-12
13.250876	2.28797e-12
13.234197	2.36124e-12
13.217517	2.43686e-12
13.200838	2.5149e-12
13.184159	2.59544e-12
13.167480	2.67856e-12
13.150800	2.76434e-12
13.134121	2.85287e-12
13.117442	2.94423e-12
13.100763	3.03851e-12
13.084083	3.13581e-12
13.067404	3.23623e-12
13.050725	3.33986e-12
13.034046	3.4468e-12
13.017366	3.55717e-12
13.000687	3.67108e-12
12.984008	3.78862e-12
12.967329	3.90993e-12
12.950649	4.03513e-12
12.933970	4.16433e-12
12.917291	4.29766e-12
12.900612	4.43527e-12
12.883932	4.57727e-12
12.867253	4.72382e-12
12.850574	4.87506e-12
12.833895	5.03114e-12
12.817215	5.19222e-12
12.800536	5.35845e-12
12.783857	5.53e-12
12.767177	5.70704e-12
12.750498	5.88975e-12
12.733819	6.0783e-12
12.717140	6.27288e-12
12.700460	6.4737e-12
12.683781	6.68093e-12
12.667102	6.8948e-12
12.650423	7.11551e-12
12.633743	7.34329e-12
12.617064	7.57835e-12
12.600385	7.82093e-12
12.583706	8.07127e-12
12.567026	8.32963e-12
12.550347	8.59624e-12
12.533668	8.87139e-12
12.516989	9.15534e-12
12.500309	9.44838e-12
12.483630	9.75079e-12
12.466951	1.00629e-11
12.450272	1.03849e-11
12.433592	1.07173e-11
12.416913	1.10603e-11
12.400234	1.14143e-11
12.383555	1.17796e-11
12.366875	1.21566e-11
12.350196	1.25456e-11
12.333517	1.29471e-11
12.316838	1.33615e-11
12.300158	1.3789e-11
12.283479	1.42303e-11
12.266800	1.46857e-11
12.250121	1.51556e-11
12.233441	1.56406e-11
12.216762	1.61411e-11
12.200083	1.66576e-11
12.183404	1.71906e-11
12.166724	1.77406e-11
12.150045	1.83083e-11
12.133366	1.88941e-11
12.116687	1.94986e-11
12.100007	2.01224e-11
12.083328	2.07663e-11
12.066649	2.14307e-11
12.049970	2.21163e-11
12.033290	2.28239e-11
12.016611	2.35541e-11
11.999932	2.43076e-11
11.983253	2.50853e-11
11.966573	2.58878e-11
11.949894	2.6716e-11
11.933215	2.75706e-11
11.916536	2.84526e-11
11.899856	2.93627e-11
11.883177	3.0302e-11
11.866498	3.12713e-11
11.849819	3.22716e-11
11.833139	3.33039e-11
11.816460	3.43691e-11
11.799781	3.54685e-11
11.783102	3.66029e-11
11.766422	3.77737e-11
11.749743	3.89818e-11
11.733064	4.02286e-11
11.716385	4.15153e-11
11.699705	4.2843e-11
11.683026	4.42132e-11
11.666347	4.56272e-11
11.649668	4.70864e-11
11.632988	4.85923e-11
11.616309	5.01463e-11
11.599630	5.17499e-11
11.582951	5.34048e-11
11.566271	5.51126e-11
11.549592	5.68749e-11
11.532913	5.86936e-11
11.516234	6.05704e-11
11.499554	6.25072e-11
11.482875	6.45059e-11
11.466196	6.65684e-11
11.449517	6.86969e-11
11.432837	7.08934e-11
11.416158	7.316e-11
11.399479	7.54991e-11
11.382800	7.7913e-11
11.366120	8.04039e-11
11.349441	8.29745e-11
11.332762	8.56271e-11
11.316083	8.83646e-11
11.299403	9.11895e-11
11.282724	9.41046e-11
11.266045	9.71129e-11
11.249366	1.00217e-10
11.232686	1.03421e-10
11.216007	1.06727e-10
11.199328	1.10138e-10
11.182649	1.13659e-10
11.165969	1.17292e-10
11.149290	1.21041e-10
11.132611	1.2491e-10
11.115932	1.28902e-10
11.099252	1.33022e-10
11.082573	1.37273e-10
11.065894	1.4166e-10
11.049215	1.46188e-10
11.032535	1.5086e-10
11.015856	1.55681e-10
10.999177	1.60656e-10
10.982498	1.6579e-10
10.965818	1.71088e-10
10.949139	1.76555e-10
10.932460	1.82197e-10
10.915781	1.88019e-10
10.899101	1.94027e-10
10.882422	2.00227e-10
10.865743	2.06624e-10
10.849064	2.13226e-10
10.832384	2.20039e-10
10.815705	2.27069e-10
10.799026	2.34324e-10
10.782347	2.4181e-10
10.765667	2.49536e-10
10.748988	2.57508e-10
10.732309	2.65734e-10
10.715630	2.74223e-10
10.698950	2.82984e-10
10.682271	2.92023e-10
10.665592	3.01352e-10
10.648913	3.10978e-10
10.632233	3.20911e-10
10.615554	3.31162e-10
10.598875	3.41739e-10
10.582196	3.52655e-10
10.565516	3.63918e-10
10.548837	3.75542e-10
10.532158	3.87536e-10
10.515479	3.99913e-10
10.498799	4.12684e-10
10.482120	4.25864e-10
10.465441	4.39464e-10
10.448762	4.53498e-10
10.432082	4.6798e-10
10.415403	4.82924e-10
10.398724	4.98345e-10
10.382045	5.14258e-10
10.365365	5.30679e-10
10.348686	5.47623e-10
10.332007	5.65108e-10
10.315328	5.83151e-10
10.298648	6.0177e-10
10.281969	6.20983e-10
10.265290	6.40808e-10
10.248611	6.61267e-10
10.231931	6.82377e-10
10.215252	7.04161e-10
10.198573	7.2664e-10
10.181894	7.49836e-10
10.165214	7.73772e-10
10.148535	7.98472e-10
10.131856	8.23959e-10
10.115177	8.50259e-10
10.098497	8.77398e-10
10.081818	9.05402e-10
10.065139	9.34299e-10
10.048460	9.64118e-10
10.031780	9.94888e-10
10.015101	1.02664e-09
9.998422	1.0594e-09
9.981743	1.09321e-09
9.965063	1.1281e-09
9.948384	1.1641e-09
9.931705	1.20124e-09
9.915026	1.23957e-09
9.898346	1.27913e-09
9.881667	1.31994e-09
9.864988	1.36205e-09
9.848309	1.40551e-09
9.831629	1.45035e-09
9.814950	1.49663e-09
9.798271	1.54437e-09
9.781592	1.59364e-09
9.764912	1.64448e-09
9.748233	1.69694e-09
9.731554	1.75107e-09
9.714875	1.80693e-09
9.698195	1.86457e-09
9.681516	1.92404e-09
9.664837	1.98541e-09
9.648158	2.04874e-09
9.631478	2.11408e-09
9.614799	2.1815e-09
9.598120	2.25108e-09
9.581441	2.32287e-09
9.564761	2.39695e-09
9.548082	2.47338e-09
9.531403	2.55226e-09
9.514724	2.63364e-09
9.498044	2.71762e-09
9.481365	2.80427e-09
9.464686	2.89369e-09
9.448007	2.98595e-09
9.431327	3.08115e-09
9.414648	3.17938e-09
9.397969	3.28074e-09
9.381290	3.38533e-09
9.364610	3.49326e-09
9.347931	3.60461e-09
9.331252	3.71952e-09
9.314573	3.83808e-09
9.297893	3.96042e-09
9.281214	4.08666e-09
9.264535	4.21691e-09
9.247856	4.35131e-09
9.231176	4.48999e-09
9.214497	4.63309e-09
9.197818	4.78074e-09
9.181139	4.93309e-09
9.164459	5.09029e-09
9.147780	5.2525e-09
9.131101	5.41987e-09
9.114422	5.59257e-09
9.097742	5.77076e-09
9.081063	5.95462e-09
9.064384	6.14434e-09
9.047705	6.3401e-09
9.031025	6.54208e-09
9.014346	6.75049e-09
8.997667	6.96554e-09
8.980988	7.18742e-09
8.964308	7.41637e-09
8.947629	7.6526e-09
8.930950	7.89635e-09
8.914271	8.14786e-09
8.897591	8.40736e-09
8.880912	8.67512e-09
8.864233	8.9514e-09
8.847554	9.23646e-09
8.830874	9.5306e-09
8.814195	9.83409e-09
8.797516	1.01472e-08
8.780837	1.04703e-08
8.764157	1.08037e-08
8.747478	1.11477e-08
8.730799	1.15026e-08
8.714120	1.18688e-08
8.697440	1.22467e-08
8.680761	1.26365e-08
8.664082	1.30388e-08
8.647403	1.34538e-08
8.630723	1.38821e-08
8.614044	1.43239e-08
8.597365	1.47798e-08
8.580686	1.52502e-08
8.564006	1.57356e-08
8.547327	1.62363e-08
8.530648	1.6753e-08
8.513969	1.72861e-08
8.497289	1.78362e-08
8.480610	1.84037e-08
8.463931	1.89893e-08
8.447252	1.95935e-08
8.430572	2.02168e-08
8.413893	2.086e-08
8.397214	2.15236e-08
8.380535	2.22083e-08
8.363855	2.29148e-08
8.347176	2.36437e-08
8.330497	2.43957e-08
8.313818	2.51716e-08
8.297138	2.59722e-08
8.280459	2.67982e-08
8.263780	2.76504e-08
8.247100	2.85297e-08
8.230421	2.94369e-08
8.213742	3.03729e-08
8.197063	3.13387e-08
8.180383	3.23351e-08
8.163704	3.33631e-08
8.147025	3.44238e-08
8.130346	3.55182e-08
8.113666	3.66472e-08
8.096987	3.78122e-08
8.080308	3.90141e-08
8.063629	4.02541e-08
8.046949	4.15335e-08
8.030270	4.28535e-08
8.013591	4.42154e-08
7.996912	4.56205e-08
7.980232	4.70701e-08
7.963553	4.85658e-08
7.946874	5.01089e-08
7.930195	5.1701e-08
7.913515	5.33436e-08
7.896836	5.50383e-08
7.880157	5.67867e-08
7.863478	5.85906e-08
7.846798	6.04517e-08
7.830119	6.23718e-08
7.813440	6.43528e-08
7.796761	6.63966e-08
7.780081	6.85052e-08
7.763402	7.06807e-08
7.746723	7.29251e-08
7.730044	7.52407e-08
7.713364	7.76297e-08
7.696685	8.00944e-08
7.680006	8.26372e-08
7.663327	8.52606e-08
7.646647	8.79671e-08
7.629968	9.07594e-08
7.613289	9.36402e-08
7.596610	9.66122e-08
7.579930	9.96784e-08
7.563251	1.02842e-07
7.546572	1.06105e-07
7.529893	1.09472e-07
7.513213	1.12946e-07
7.496534	1.16529e-07
7.479855	1.20226e-07
7.463176	1.24041e-07
7.446496	1.27975e-07
7.429817	1.32035e-07
7.413138	1.36223e-07
7.396459	1.40544e-07
7.379779	1.45001e-07
7.363100	1.49599e-07
7.346421	1.54343e-07
7.329742	1.59237e-07
7.313062	1.64286e-07
7.296383	1.69495e-07
7.279704	1.74869e-07
7.263025	1.80412e-07
7.246345	1.86131e-07
7.229666	1.92031e-07
7.212987	1.98117e-07
7.196308	2.04396e-07
7.179628	2.10874e-07
7.162949	2.17556e-07
7.146270	2.2445e-07
7.129591	2.31561e-07
7.112911	2.38898e-07
7.096232	2.46466e-07
7.079553	2.54274e-07
7.062874	2.62328e-07
7.046194	2.70637e-07
7.029515	2.79209e-07
7.012836	2.88051e-07
6.996157	2.97173e-07
6.979477	3.06583e-07
6.962798	3.1629e-07
6.946119	3.26304e-07
6.929440	3.36634e-07
6.912760	3.4729e-07
6.896081	3.58283e-07
6.879402	3.69623e-07
6.862723	3.81321e-07
6.846043	3.93388e-07
6.829364	4.05836e-07
6.812685	4.18678e-07
6.796006	4.31924e-07
6.779326	4.45588e-07
6.762647	4.59684e-07
6.745968	4.74224e-07
6.729289	4.89223e-07
6.712609	5.04696e-07
6.695930	5.20656e-07
6.679251	5.3712e-07
6.662572	5.54102e-07
6.645892	5.71621e-07
6.629213	5.89691e-07
6.612534	6.08332e-07
6.595855	6.2756e-07
6.579175	6.47394e-07
6.562496	6.67853e-07
6.545817	6.88956e-07
6.529138	7.10725e-07
6.512458	7.3318e-07
6.495779	7.56341e-07
6.479100	7.80233e-07
6.462421	8.04877e-07
6.445741	8.30297e-07
6.429062	8.56517e-07
6.412383	8.83563e-07
6.395704	9.1146e-07
6.379024	9.40235e-07
6.362345	9.69916e-07
6.345666	1.00053e-06
6.328987	1.03211e-06
6.312307	1.06468e-06
6.295628	1.09828e-06
6.278949	1.13293e-06
6.262270	1.16867e-06
6.245590	1.20554e-06
6.228911	1.24356e-06
6.212232	1.28278e-06
6.195553	1.32324e-06
6.178873	1.36496e-06
6.162194	1.408e-06
6.145515	1.45239e-06
6.128836	1.49817e-06
6.112156	1.54539e-06
6.095477	1.59409e-06
6.078798	1.64432e-06
6.062119	1.69613e-06
6.045439	1.74957e-06
6.028760	1.80468e-06
6.012081	1.86153e-06
5.995402	1.92015e-06
5.978722	1.98062e-06
5.962043	2.04298e-06
5.945364	2.1073e-06
5.928685	2.17363e-06
5.912005	2.24205e-06
5.895326	2.3126e-06
5.878647	2.38537e-06
5.861968	2.46043e-06
5.845288	2.53783e-06
5.828609	2.61765e-06
5.811930	2.69998e-06
5.795251	2.78489e-06
5.778571	2.87245e-06
5.761892	2.96276e-06
5.745213	3.05589e-06
5.728534	3.15193e-06
5.711854	3.25098e-06
5.695175	3.35313e-06
5.678496	3.45848e-06
5.661817	3.56711e-06
5.645137	3.67915e-06
5.628458	3.79468e-06
5.611779	3.91383e-06
5.595100	4.0367e-06
5.578420	4.16341e-06
5.561741	4.29407e-06
5.545062	4.42882e-06
5.528383	4.56777e-06
5.511703	4.71106e-06
5.495024	4.85882e-06
5.478345	5.01119e-06
5.461666	5.16831e-06
5.444986	5.33033e-06
5.428307	5.49741e-06
5.411628	5.66969e-06
5.394949	5.84734e-06
5.378269	6.03053e-06
5.361590	6.21942e-06
5.344911	6.4142e-06
5.328232	6.61504e-06
5.311552	6.82213e-06
5.294873	7.03566e-06
5.278194	7.25584e-06
5.261515	7.48286e-06
5.244835	7.71695e-06
5.228156	7.95831e-06
5.211477	8.20717e-06
5.194798	8.46377e-06
5.178118	8.72833e-06
5.161439	9.00111e-06
5.144760	9.28236e-06
5.128081	9.57234e-06
5.111401	9.87131e-06
5.094722	1.01796e-05
5.078043	1.04974e-05
5.061364	1.0825e-05
5.044684	1.11628e-05
5.028005	1.15111e-05
5.011326	1.18701e-05
4.994647	1.22403e-05
4.977967	1.26219e-05
4.961288	1.30154e-05
4.944609	1.3421e-05
4.927930	1.38391e-05
4.911250	1.42702e-05
4.894571	1.47145e-05
4.877892	1.51726e-05
4.861213	1.56449e-05
4.844533	1.61317e-05
4.827854	1.66335e-05
4.811175	1.71508e-05
4.794496	1.76841e-05
4.777816	1.82338e-05
4.761137	1.88004e-05
4.744458	1.93844e-05
4.727779	1.99864e-05
4.711099	2.0607e-05
4.694420	2.12466e-05
4.677741	2.19058e-05
4.661062	2.25854e-05
4.644382	2.32857e-05
4.627703	2.40076e-05
4.611024	2.47516e-05
4.594345	2.55185e-05
4.577665	2.63088e-05
4.560986	2.71233e-05
4.544307	2.79628e-05
4.527628	2.88279e-05
4.510948	2.97195e-05
4.494269	3.06384e-05
4.477590	3.15853e-05
4.460911	3.25611e-05
4.444231	3.35667e-05
4.427552	3.46029e-05
4.410873	3.56707e-05
4.394194	3.6771e-05
4.377514	3.79048e-05
4.360835	3.90731e-05
4.344156	4.02769e-05
4.327477	4.15173e-05
4.310797	4.27953e-05
4.294118	4.4112e-05
4.277439	4.54687e-05
4.260760	4.68664e-05
4.244080	4.83065e-05
4.227401	4.979e-05
4.210722	5.13184e-05
4.194043	5.28929e-05
4.177363	5.4515e-05
4.160684	5.61858e-05
4.144005	5.7907e-05
4.127326	5.968e-05
4.110646	6.15062e-05
4.093967	6.33872e-05
4.077288	6.53247e-05
4.060609	6.73202e-05
4.043929	6.93755e-05
4.027250	7.14921e-05
4.010571	7.3672e-05
3.993892	7.59169e-05
3.977212	7.82287e-05
3.960533	8.06093e-05
3.943854	8.30606e-05
3.927175	8.55847e-05
3.910495	8.81836e-05
3.893816	9.08594e-05
3.877137	9.36143e-05
3.860458	9.64506e-05
3.843778	9.93704e-05
3.827099	0.000102376
3.810420	0.00010547
3.793741	0.000108655
3.777061	0.000111933
3.760382	0.000115307
3.743703	0.000118779
3.727024	0.000122352
3.710344	0.000126029
3.693665	0.000129813
3.676986	0.000133706
3.660306	0.000137712
3.643627	0.000141833
3.626948	0.000146072
3.610269	0.000150433
3.593589	0.000154918
3.576910	0.000159531
3.560231	0.000164275
3.543552	0.000169153
3.526872	0.00017417
3.510193	0.000179327
3.493514	0.000184629
3.476835	0.000190078
3.460155	0.00019568
3.443476	0.000201436
3.426797	0.000207351
3.410118	0.000213429
3.393438	0.000219672
3.376759	0.000226085
3.360080	0.000232671
3.343401	0.000239434
3.326721	0.000246376
3.310042	0.000253503
3.293363	0.000260817
3.276684	0.000268321
3.260004	0.000276019
3.243325	0.000283914
3.226646	0.000292009
3.209967	0.000300306
3.193287	0.000308809
3.176608	0.000317518
3.159929	0.000326436
3.143250	0.000335564
3.126570	0.000344903
3.109891	0.000354453
3.093212	0.000364214
3.076533	0.000374183
3.059853	0.000384358
3.043174	0.000394735
3.026495	0.000405309
3.009816	0.00041607
2.993136	0.000427008
2.976457	0.000438108
2.959778	0.000449353
2.943099	0.000460717
2.926419	0.000472165
2.909740	0.000483652
2.893061	0.000495111
2.876382	0.000506443
2.859702	0.000517486
2.843023	0.000527919
&
```
