## Supplementary material for "All-at-once RNA folding with 3D motif prediction framed by evolutionary information": RF00126_ryfA.cacofold.power

```
# Power analysis of CaCoFold structure
#
# Powertype = SINGLE SUBSTITUTIONS
# covary left_pos right_pos substitutions power
#----------------------------------------------------------------
1		60		6		0.16
2		59		5		0.11
3		58		1		0.00
4		57		0		0.00
5		56		5		0.11
6		51		2		0.00
7		50		2		0.00
8		49		1		0.00
9		48		2		0.00
10		47		2		0.00
11		46		3		0.02
12		45		0		0.00
13		40		1		0.00
14		39		1		0.00
15		38		1		0.00
16		34		2		0.00
17		33		2		0.00
18		32		0		0.00
19		31		2		0.00
73		95		4		0.07
74		93		1		0.00
75		92		0		0.00
76		91		4		0.07
77		90		0		0.00
78		89		3		0.02
79		88		3		0.02
80		87		0		0.00
97		130		2		0.00
98		129		0		0.00
99		128		0		0.00
100		127		1		0.00
101		126		0		0.00
102		125		0		0.00
103		124		2		0.00
104		123		1		0.00
105		122		0		0.00
106		121		3		0.02
107		120		0		0.00
108		119		1		0.00
109		118		0		0.00
110		117		0		0.00
111		116		2		0.00
112		115		1		0.00
113		114		1		0.00
131		150		0		0.00
132		149		0		0.00
133		148		0		0.00
134		147		0		0.00
135		146		0		0.00
136		145		1		0.00
151		188		0		0.00
152		187		1		0.00
153		186		1		0.00
154		185		0		0.00
155		184		2		0.00
156		183		1		0.00
159		182		0		0.00
160		181		1		0.00
161		180		1		0.00
162		179		0		0.00
163		178		0		0.00
164		177		1		0.00
165		176		2		0.00
166		175		2		0.00
167		174		1		0.00
168		173		0		0.00
189		297		3		0.02
190		295		2		0.00
191		294		1		0.00
192		293		2		0.00
193		292		1		0.00
194		291		1		0.00
195		290		3		0.02
199		285		3		0.02
200		284		0		0.00
201		283		0		0.00
202		282		1		0.00
203		281		1		0.00
204		280		3		0.02
205		279		4		0.07
206		278		2		0.00
207		275		4		0.07
208		274		6		0.16
209		273		3		0.02
210		272		5		0.11
211		271		2		0.00
212		270		2		0.00
213		269		2		0.00
214		268		1		0.00
215		267		1		0.00
216		266		1		0.00
217		265		3		0.02
218		264		2		0.00
219		263		1		0.00
221		261		0		0.00
222		260		2		0.00
223		259		4		0.07
224		258		1		0.00
225		257		4		0.07
226		256		3		0.02
227		255		0		0.00
228		254		3		0.02
229		253		2		0.00
230		252		2		0.00
235		251		3		0.02
236		250		3		0.02
237		249		2		0.00
238		248		3		0.02
298		317		4		0.07
299		316		1		0.00
300		315		0		0.00
301		314		0		0.00
302		313		0		0.00
303		312		1		0.00
304		311		0		0.00
305		310		0		0.00
#
# BPAIRS 116
# avg substitutions per BP 1.5
# BPAIRS expected to covary 1.3 +/- 1.1
# BPAIRS observed to covary 0
#
```
