## Supplementary material for "All-at-once RNA folding with 3D motif prediction framed by evolutionary information": RF00126_ryfA.power

```
# Power analysis of given structure
#
# Powertype = SINGLE SUBSTITUTIONS
# covary left_pos right_pos substitutions power
#----------------------------------------------------------------
7		50		2		0.00
8		49		1		0.00
9		48		2		0.00
10		47		2		0.00
11		46		3		0.02
12		45		0		0.00
14		32		0		0.00
15		31		2		0.00
16		30		2		0.00
17		29		5		0.11
33		40		1		0.00
34		39		2		0.00
62		195		4		0.07
63		194		0		0.00
64		193		0		0.00
74		93		1		0.00
75		92		0		0.00
76		91		4		0.07
77		90		0		0.00
78		89		3		0.02
79		88		3		0.02
80		87		0		0.00
97		130		2		0.00
98		129		0		0.00
99		128		0		0.00
100		127		1		0.00
101		126		0		0.00
102		125		0		0.00
103		124		2		0.00
104		123		1		0.00
105		122		0		0.00
107		120		0		0.00
108		119		1		0.00
109		118		0		0.00
110		117		0		0.00
111		116		2		0.00
131		150		0		0.00
132		149		0		0.00
133		148		0		0.00
134		147		0		0.00
135		146		0		0.00
136		145		1		0.00
137		144		0		0.00
151		188		0		0.00
152		187		1		0.00
153		186		1		0.00
154		185		0		0.00
155		184		2		0.00
156		183		1		0.00
157		182		0		0.00
161		180		1		0.00
162		179		0		0.00
163		178		0		0.00
164		177		1		0.00
165		176		2		0.00
166		175		2		0.00
167		174		1		0.00
168		173		0		0.00
196		287		1		0.00
197		286		1		0.00
199		282		3		0.02
200		281		0		0.00
201		280		0		0.00
202		279		1		0.00
203		278		2		0.00
224		240		2		0.00
225		239		3		0.02
226		238		2		0.00
227		237		2		0.00
259		272		4		0.07
260		271		1		0.00
261		270		0		0.00
294		321		1		0.00
295		320		3		0.02
297		318		3		0.02
298		317		4		0.07
299		316		1		0.00
300		315		0		0.00
301		314		0		0.00
302		313		0		0.00
303		312		1		0.00
304		311		0		0.00
305		310		0		0.00
#
# BPAIRS 83
# avg substitutions per BP 1.1
# BPAIRS expected to covary 0.5 +/- 0.7
# BPAIRS observed to covary 0
#
```
