## Supplementary material for "All-at-once RNA folding with 3D motif prediction framed by evolutionary information": RF00126_ryfA.surv

```
6.145373	0.0120482
6.027524	0.0240964
5.595409	0.0361446
5.438277	0.060241
5.163295	0.0722892
4.102650	0.0843373
2.059926	0.0963855
1.942077	0.108434
1.863510	0.120482
1.470679	0.13253
1.077847	0.144578
0.410034	0.168675
0.213618	0.180723
-0.022081	0.86747
-0.100647	0.879518
-0.139930	0.915663
-0.218496	0.927711
-0.375629	0.939759
-0.847027	0.951807
-0.964876	0.963855
-1.711256	0.987952
-2.182654	1
&
9.959530	2.13274e-05
9.955839	6.39823e-05
9.837989	8.53097e-05
9.091609	0.000106637
9.013043	0.000298584
8.816627	0.000319911
7.873832	0.000341239
7.716699	0.000362566
7.520284	0.000383894
7.441717	0.000426548
7.088169	0.000447876
7.048886	0.000469203
7.009603	0.000490531
6.970319	0.000938406
6.852470	0.000959734
6.813187	0.00102372
6.773904	0.00243133
6.695337	0.00262327
6.656054	0.00275124
6.616771	0.00469203
6.498922	0.00471336
6.381072	0.00475601
6.302506	0.00494796
6.223940	0.00516124
6.184657	0.00524654
6.145373	0.00695274
6.106090	0.00699539
6.066807	0.00735796
6.027524	0.00874424
5.948958	0.00882955
5.870391	0.00885088
5.831108	0.00887221
5.791825	0.00891486
5.713259	0.00942672
5.634692	0.0097253
5.595409	0.00976796
5.556126	0.00983194
5.516843	0.00989592
5.438277	0.0104718
5.398994	0.0105997
5.320427	0.0109196
5.241861	0.0109623
5.202578	0.0114955
5.124012	0.0115381
5.084728	0.0115808
5.045445	0.0116021
5.006162	0.0123486
4.966879	0.0127751
4.927596	0.0127965
4.888313	0.0128178
4.809746	0.0129031
4.691897	0.0129244
4.652614	0.0132017
4.574047	0.0132443
4.495481	0.0132657
4.456198	0.0133723
4.416915	0.0133936
4.377632	0.0134149
4.299065	0.0134789
4.259782	0.0145666
4.220499	0.0154197
4.181216	0.0155903
4.141933	0.0164221
4.102650	0.0165287
4.063367	0.0175738
4.024083	0.017851
3.984800	0.0183203
3.906234	0.0184269
3.866951	0.0186615
3.827668	0.0198345
3.788385	0.020261
3.749101	0.021562
3.709818	0.0222658
3.670535	0.0224151
3.631252	0.0226071
3.591969	0.022799
3.552686	0.0229696
3.513403	0.0230549
3.474119	0.0234388
3.434836	0.0244625
3.395553	0.0249318
3.356270	0.0275764
3.316987	0.027747
3.277704	0.0278963
3.238420	0.0281522
3.199137	0.0292399
3.159854	0.0297517
3.120571	0.031202
3.081288	0.031394
3.042005	0.033804
3.002722	0.0344011
2.963438	0.0355315
2.924155	0.0357448
2.884872	0.0368111
2.845589	0.037387
2.806306	0.0376216
2.767023	0.0401809
2.727740	0.040714
2.688456	0.040906
2.649173	0.0413112
2.609890	0.0418017
2.570607	0.0424416
2.531324	0.0426975
2.492041	0.0430601
2.452758	0.0439558
2.413474	0.0442331
2.374191	0.0446596
2.334908	0.0452994
2.295625	0.0466644
2.256342	0.046835
2.217059	0.0478801
2.177776	0.0483706
2.138492	0.0499275
2.099209	0.0503967
2.059926	0.0508019
2.020643	0.0514417
1.981360	0.0525508
1.942077	0.05302
1.902794	0.0542143
1.863510	0.0550674
1.824227	0.0567523
1.784944	0.0580106
1.745661	0.0610817
1.706378	0.0630865
1.667095	0.0644515
1.627811	0.0653046
1.588528	0.0660297
1.549245	0.0668828
1.509962	0.0682904
1.470679	0.070871
1.431396	0.0713829
1.392113	0.0724706
1.352829	0.0730251
1.313546	0.0741128
1.274263	0.0753284
1.234980	0.075819
1.195697	0.0766721
1.156414	0.0776318
1.117131	0.0781223
1.077847	0.0797859
1.038564	0.0807456
0.999281	0.0816414
0.959998	0.0832836
0.920715	0.0838381
0.881432	0.0862054
0.842149	0.0869306
0.802865	0.0874637
0.763582	0.0894259
0.724299	0.0903856
0.685016	0.0914946
0.645733	0.0919638
0.606450	0.0940326
0.567167	0.0966132
0.527883	0.0982128
0.488600	0.100452
0.449317	0.101732
0.410034	0.104312
0.370751	0.105528
0.331468	0.106701
0.292184	0.109111
0.252901	0.111926
0.213618	0.114336
0.174335	0.116298
0.135052	0.118836
0.095769	0.121865
0.056486	0.124104
0.017202	0.130481
-0.022081	0.764823
-0.061364	0.77024
-0.100647	0.776979
-0.139930	0.783228
-0.179213	0.789328
-0.218496	0.794574
-0.257780	0.798627
-0.297063	0.803894
-0.336346	0.810698
-0.375629	0.819186
-0.414912	0.822343
-0.454195	0.829551
-0.493478	0.837336
-0.532762	0.844544
-0.572045	0.849834
-0.611328	0.853886
-0.650611	0.858023
-0.689894	0.860412
-0.729177	0.863846
-0.768460	0.869434
-0.807744	0.874168
-0.847027	0.878135
-0.886310	0.881526
-0.925593	0.886005
-0.964876	0.890718
-1.004159	0.897948
-1.043443	0.901382
-1.082726	0.904155
-1.122009	0.909252
-1.161292	0.910617
-1.200575	0.911491
-1.239858	0.912323
-1.279141	0.917506
-1.318425	0.919297
-1.357708	0.921771
-1.396991	0.923413
-1.436274	0.925397
-1.475557	0.92898
-1.514840	0.93139
-1.554123	0.933245
-1.593407	0.936188
-1.632690	0.940262
-1.671973	0.943376
-1.711256	0.950542
-1.750539	0.952546
-1.789822	0.953634
-1.829105	0.956321
-1.868389	0.959009
-1.907672	0.960182
-1.946955	0.961099
-1.986238	0.965364
-2.025521	0.965876
-2.064804	0.967326
-2.104087	0.967966
-2.143371	0.968969
-2.182654	0.972168
-2.221937	0.973234
-2.261220	0.973853
-2.300503	0.974343
-2.339786	0.974556
-2.379070	0.975729
-2.418353	0.977094
-2.457636	0.977521
-2.496919	0.979056
-2.536202	0.979334
-2.575485	0.979782
-2.614768	0.980379
-2.654052	0.980891
-2.693335	0.981872
-2.732618	0.982213
-2.771901	0.983386
-2.811184	0.98394
-2.850467	0.98458
-2.889750	0.984623
-2.929034	0.985881
-2.968317	0.986798
-3.007600	0.987097
-3.046883	0.988675
-3.086166	0.989656
-3.125449	0.992173
-3.164732	0.992493
-3.204016	0.992599
-3.243299	0.993708
-3.282582	0.99422
-3.321865	0.994327
-3.361148	0.994775
-3.400431	0.99518
-3.439714	0.995223
-3.478998	0.995244
-3.518281	0.995436
-3.557564	0.995713
-3.596847	0.995841
-3.636130	0.995926
-3.675413	0.997035
-3.753980	0.997227
-3.793263	0.997505
-3.832546	0.997547
-3.871829	0.997803
-3.950395	0.997974
-4.028962	0.99823
-4.068245	0.998272
-4.107528	0.998294
-4.146811	0.998592
-4.186094	0.998678
-4.225377	0.998848
-4.303944	0.998934
-4.421793	0.999957
-4.461076	0.999979
-5.835986	1
&
10.584369	1.06449e-06
10.466520	2.12897e-06
10.112971	3.19346e-06
10.034405	4.25795e-06
9.995122	5.32243e-06
9.916555	6.38692e-06
9.877272	8.51589e-06
9.837989	1.38383e-05
9.798706	1.59673e-05
9.759423	1.70318e-05
9.720140	2.02252e-05
9.680857	2.66122e-05
9.641573	2.98056e-05
9.602290	3.19346e-05
9.563007	5.32243e-05
9.523724	5.53533e-05
9.445158	5.96112e-05
9.405875	7.02561e-05
9.366591	7.55785e-05
9.327308	8.51589e-05
9.288025	8.94169e-05
9.248742	9.15458e-05
9.170176	9.79328e-05
9.130893	9.89973e-05
9.091609	0.000102191
9.052326	0.000105384
9.013043	0.000106449
8.973760	0.000112836
8.934477	0.000118158
8.855911	0.000127738
8.816627	0.000129867
8.777344	0.000131996
8.738061	0.00013519
8.698778	0.000136254
8.659495	0.000137319
8.620212	0.000139448
8.580928	0.000140512
8.541645	0.00014477
8.502362	0.000155415
8.463079	0.000161802
8.423796	0.00016606
8.384513	0.000174576
8.345230	0.000179898
8.305946	0.000180963
8.266663	0.000188414
8.227380	0.000195866
8.188097	0.000199059
8.148814	0.000205446
8.109531	0.000215026
8.070248	0.00021822
8.030964	0.0002278
7.991681	0.000239509
7.952398	0.000250154
7.913115	0.000253348
7.873832	0.000262928
7.834549	0.00027996
7.795266	0.00031083
7.755982	0.000342765
7.716699	0.000343829
7.677416	0.000364054
7.638133	0.00038428
7.598850	0.000453471
7.559567	0.000458794
7.520284	0.000484341
7.481000	0.000505631
7.441717	0.000539695
7.402434	0.000552469
7.363151	0.000571629
7.323868	0.000606757
7.284585	0.000623789
7.245301	0.000690852
7.206018	0.000741947
7.166735	0.000784527
7.127452	0.000883524
7.088169	0.00101446
7.048886	0.00109749
7.009603	0.00122842
6.970319	0.00128909
6.931036	0.00141896
6.891753	0.00152967
6.852470	0.00157438
6.813187	0.00177876
6.773904	0.00202891
6.734621	0.00246854
6.695337	0.00301037
6.656054	0.00320091
6.616771	0.00393541
6.577488	0.00433033
6.538205	0.00485619
6.498922	0.00555343
6.459639	0.00625173
6.420355	0.00640395
6.381072	0.00650295
6.341789	0.00682336
6.302506	0.00689468
6.263223	0.00707458
6.223940	0.00765898
6.184657	0.00806242
6.145373	0.00871815
6.106090	0.00897575
6.066807	0.00944838
6.027524	0.00972728
5.988241	0.00982521
5.948958	0.00999659
5.909674	0.0101318
5.870391	0.0104852
5.831108	0.0106619
5.791825	0.0109993
5.752542	0.0111484
5.713259	0.0112985
5.673976	0.0114007
5.634692	0.0114911
5.595409	0.0116998
5.556126	0.0118616
5.516843	0.0123097
5.477560	0.0127611
5.438277	0.0134328
5.398994	0.0138522
5.359710	0.0141832
5.320427	0.0143354
5.281144	0.0148357
5.241861	0.0151945
5.202578	0.0153212
5.163295	0.0157768
5.124012	0.0160887
5.084728	0.0164953
5.045445	0.0167518
5.006162	0.0169392
4.966879	0.017432
4.927596	0.0176162
4.888313	0.0178706
4.849030	0.0182293
4.809746	0.0185178
4.770463	0.018702
4.731180	0.0189447
4.691897	0.0192087
4.652614	0.0194641
4.613331	0.0197079
4.574047	0.0201135
4.534764	0.0204743
4.495481	0.0207107
4.456198	0.0210854
4.416915	0.021344
4.377632	0.0215761
4.338349	0.0218858
4.299065	0.0220892
4.259782	0.0224319
4.220499	0.0229056
4.181216	0.0231728
4.141933	0.0235039
4.102650	0.02382
4.063367	0.0242149
4.024083	0.0247003
3.984800	0.0251144
3.945517	0.0255956
3.906234	0.0261353
3.866951	0.0265877
3.827668	0.0269187
3.788385	0.0273083
3.749101	0.0277778
3.709818	0.0280971
3.670535	0.0285261
3.631252	0.0288614
3.591969	0.0293096
3.552686	0.0297386
3.513403	0.0301122
3.474119	0.0305444
3.434836	0.0309787
3.395553	0.031397
3.356270	0.0319474
3.316987	0.0324179
3.277704	0.0329916
3.238420	0.0334526
3.199137	0.0341902
3.159854	0.0349152
3.120571	0.0353431
3.081288	0.0358583
3.042005	0.0365885
3.002722	0.0371815
2.963438	0.0378723
2.924155	0.0386068
2.884872	0.0396223
2.845589	0.0402131
2.806306	0.0411041
2.767023	0.0418663
2.727740	0.042852
2.688456	0.0440708
2.649173	0.0449341
2.609890	0.0458943
2.570607	0.0467757
2.531324	0.0476028
2.492041	0.0484224
2.452758	0.0489845
2.413474	0.04962
2.374191	0.0504088
2.334908	0.0510879
2.295625	0.0517926
2.256342	0.0527262
2.217059	0.0534798
2.177776	0.0540504
2.138492	0.0551212
2.099209	0.0557174
2.059926	0.0564401
2.020643	0.0573247
1.981360	0.0581923
1.942077	0.0590088
1.902794	0.0598465
1.863510	0.0607258
1.824227	0.0617881
1.784944	0.063189
1.745661	0.064245
1.706378	0.0659769
1.667095	0.0677684
1.627811	0.0699911
1.588528	0.071724
1.549245	0.0730185
1.509962	0.0743288
1.470679	0.0755849
1.431396	0.0769336
1.392113	0.0779939
1.352829	0.0789349
1.313546	0.0800994
1.274263	0.0812384
1.234980	0.0824317
1.195697	0.0832759
1.156414	0.084301
1.117131	0.0851078
1.077847	0.0861265
1.038564	0.0870239
0.999281	0.088049
0.959998	0.0891199
0.920715	0.0902514
0.881432	0.091334
0.842149	0.0925805
0.802865	0.0938643
0.763582	0.095081
0.724299	0.0968065
0.685016	0.0984927
0.645733	0.0999585
0.606450	0.101412
0.567167	0.103303
0.527883	0.104717
0.488600	0.106284
0.449317	0.107698
0.410034	0.109225
0.370751	0.110755
0.331468	0.112609
0.292184	0.114885
0.252901	0.117663
0.213618	0.120916
0.174335	0.123601
0.135052	0.126038
0.095769	0.128371
0.056486	0.13149
0.017202	0.13529
-0.022081	0.696569
-0.061364	0.705287
-0.100647	0.714036
-0.139930	0.725293
-0.179213	0.737451
-0.218496	0.745256
-0.257780	0.752075
-0.297063	0.759491
-0.336346	0.765745
-0.375629	0.772685
-0.414912	0.779091
-0.454195	0.786554
-0.493478	0.793755
-0.532762	0.802245
-0.572045	0.810504
-0.611328	0.818269
-0.650611	0.826009
-0.689894	0.832698
-0.729177	0.839373
-0.768460	0.846623
-0.807744	0.853133
-0.847027	0.86018
-0.886310	0.866181
-0.925593	0.872258
-0.964876	0.87762
-1.004159	0.883767
-1.043443	0.889215
-1.082726	0.893996
-1.122009	0.89869
-1.161292	0.902626
-1.200575	0.9056
-1.239858	0.908389
-1.279141	0.911852
-1.318425	0.915546
-1.357708	0.918924
-1.396991	0.922635
-1.436274	0.925985
-1.475557	0.929497
-1.514840	0.934263
-1.554123	0.937029
-1.593407	0.942132
-1.632690	0.945998
-1.671973	0.950187
-1.711256	0.95381
-1.750539	0.956686
-1.789822	0.95926
-1.829105	0.961892
-1.868389	0.963477
-1.907672	0.96516
-1.946955	0.967081
-1.986238	0.969128
-2.025521	0.971148
-2.064804	0.97229
-2.104087	0.973463
-2.143371	0.974709
-2.182654	0.975699
-2.221937	0.97661
-2.261220	0.977631
-2.300503	0.978794
-2.339786	0.979662
-2.379070	0.98039
-2.418353	0.981258
-2.457636	0.982096
-2.496919	0.982822
-2.536202	0.983832
-2.575485	0.984665
-2.614768	0.985421
-2.654052	0.98609
-2.693335	0.986798
-2.732618	0.987457
-2.771901	0.988263
-2.811184	0.98902
-2.850467	0.989603
-2.889750	0.990338
-2.929034	0.990998
-2.968317	0.991659
-3.007600	0.992447
-3.046883	0.992913
-3.086166	0.993394
-3.125449	0.99399
-3.164732	0.994512
-3.204016	0.994823
-3.243299	0.99518
-3.282582	0.995522
-3.321865	0.99573
-3.361148	0.995924
-3.400431	0.996164
-3.439714	0.996363
-3.478998	0.9966
-3.518281	0.996758
-3.557564	0.996969
-3.596847	0.997062
-3.636130	0.997148
-3.675413	0.997335
-3.714696	0.997484
-3.753980	0.997574
-3.793263	0.997669
-3.832546	0.9978
-3.871829	0.997864
-3.911112	0.99801
-3.950395	0.998202
-3.989679	0.998373
-4.028962	0.998484
-4.068245	0.998675
-4.107528	0.998841
-4.146811	0.998996
-4.186094	0.999072
-4.225377	0.99949
-4.264661	0.999572
-4.303944	0.999649
-4.343227	0.999715
-4.382510	0.999718
-4.421793	0.999733
-4.461076	0.999816
-4.500359	0.999832
-4.539643	0.999846
-4.618209	0.999863
-4.657492	0.999901
-4.696775	0.999934
-4.736058	0.999939
-4.775341	0.999941
-4.814625	0.999964
-4.853908	0.999968
-4.893191	0.999971
-4.932474	0.999976
-4.971757	0.999977
-5.089607	0.999978
-5.128890	0.999981
-5.168173	0.999983
-5.364589	0.999984
-5.482438	0.999987
-5.561004	0.999996
-5.600288	0.999997
-5.718137	0.999999
-6.975198	1
&
31.522286	4.12225e-18
31.483003	4.34903e-18
31.443720	4.58828e-18
31.404437	4.8407e-18
31.365154	5.107e-18
31.325871	5.38794e-18
31.286587	5.68434e-18
31.247304	5.99705e-18
31.208021	6.32695e-18
31.168738	6.675e-18
31.129455	7.0422e-18
31.090172	7.42959e-18
31.050888	7.83829e-18
31.011605	8.26947e-18
30.972322	8.72436e-18
30.933039	9.20428e-18
30.893756	9.71059e-18
30.854473	1.02448e-17
30.815190	1.08083e-17
30.775906	1.14028e-17
30.736623	1.20301e-17
30.697340	1.26918e-17
30.658057	1.33899e-17
30.618774	1.41264e-17
30.579491	1.49035e-17
30.540208	1.57232e-17
30.500924	1.65881e-17
30.461641	1.75005e-17
30.422358	1.84631e-17
30.383075	1.94786e-17
30.343792	2.055e-17
30.304509	2.16803e-17
30.265226	2.28728e-17
30.225942	2.41309e-17
30.186659	2.54581e-17
30.147376	2.68583e-17
30.108093	2.83356e-17
30.068810	2.9894e-17
30.029527	3.15382e-17
29.990244	3.32728e-17
29.950960	3.51028e-17
29.911677	3.70334e-17
29.872394	3.90702e-17
29.833111	4.1219e-17
29.793828	4.34859e-17
29.754545	4.58775e-17
29.715261	4.84007e-17
29.675978	5.10626e-17
29.636695	5.38708e-17
29.597412	5.68335e-17
29.558129	5.99591e-17
29.518846	6.32565e-17
29.479563	6.67353e-17
29.440279	7.04053e-17
29.400996	7.42772e-17
29.361713	7.8362e-17
29.322430	8.26713e-17
29.283147	8.72176e-17
29.243864	9.20139e-17
29.204581	9.70739e-17
29.165297	1.02412e-16
29.126014	1.08044e-16
29.086731	1.13985e-16
29.047448	1.20253e-16
29.008165	1.26866e-16
28.968882	1.33842e-16
28.929599	1.41202e-16
28.890315	1.48967e-16
28.851032	1.57158e-16
28.811749	1.658e-16
28.772466	1.74917e-16
28.733183	1.84535e-16
28.693900	1.94682e-16
28.654617	2.05386e-16
28.615333	2.1668e-16
28.576050	2.28594e-16
28.536767	2.41163e-16
28.497484	2.54423e-16
28.458201	2.68412e-16
28.418918	2.8317e-16
28.379635	2.9874e-16
28.340351	3.15165e-16
28.301068	3.32494e-16
28.261785	3.50775e-16
28.222502	3.70061e-16
28.183219	3.90407e-16
28.143936	4.11872e-16
28.104652	4.34516e-16
28.065369	4.58406e-16
28.026086	4.83608e-16
27.986803	5.10196e-16
27.947520	5.38246e-16
27.908237	5.67837e-16
27.868954	5.99055e-16
27.829670	6.31989e-16
27.790387	6.66733e-16
27.751104	7.03387e-16
27.711821	7.42056e-16
27.672538	7.8285e-16
27.633255	8.25886e-16
27.593972	8.71288e-16
27.554688	9.19186e-16
27.515405	9.69716e-16
27.476122	1.02302e-15
27.436839	1.07926e-15
27.397556	1.13859e-15
27.358273	1.20118e-15
27.318990	1.26721e-15
27.279706	1.33686e-15
27.240423	1.41035e-15
27.201140	1.48788e-15
27.161857	1.56966e-15
27.122574	1.65594e-15
27.083291	1.74697e-15
27.044008	1.84299e-15
27.004724	1.94429e-15
26.965441	2.05116e-15
26.926158	2.1639e-15
26.886875	2.28284e-15
26.847592	2.40832e-15
26.808309	2.54069e-15
26.769025	2.68033e-15
26.729742	2.82765e-15
26.690459	2.98306e-15
26.651176	3.14702e-15
26.611893	3.31998e-15
26.572610	3.50245e-15
26.533327	3.69494e-15
26.494043	3.89802e-15
26.454760	4.11225e-15
26.415477	4.33825e-15
26.376194	4.57667e-15
26.336911	4.82819e-15
26.297628	5.09353e-15
26.258345	5.37345e-15
26.219061	5.66876e-15
26.179778	5.98028e-15
26.140495	6.30893e-15
26.101212	6.65563e-15
26.061929	7.02138e-15
26.022646	7.40722e-15
25.983363	7.81427e-15
25.944079	8.24368e-15
25.904796	8.69668e-15
25.865513	9.17456e-15
25.826230	9.67871e-15
25.786947	1.02105e-14
25.747664	1.07716e-14
25.708381	1.13635e-14
25.669097	1.19879e-14
25.629814	1.26466e-14
25.590531	1.33415e-14
25.551248	1.40745e-14
25.511965	1.48479e-14
25.472682	1.56637e-14
25.433398	1.65243e-14
25.394115	1.74322e-14
25.354832	1.839e-14
25.315549	1.94004e-14
25.276266	2.04663e-14
25.236983	2.15907e-14
25.197700	2.27769e-14
25.158416	2.40283e-14
25.119133	2.53484e-14
25.079850	2.6741e-14
25.040567	2.82101e-14
25.001284	2.97599e-14
24.962001	3.13948e-14
24.922718	3.31195e-14
24.883434	3.4939e-14
24.844151	3.68584e-14
24.804868	3.88832e-14
24.765585	4.10192e-14
24.726302	4.32725e-14
24.687019	4.56495e-14
24.647736	4.81571e-14
24.608452	5.08025e-14
24.569169	5.35931e-14
24.529886	5.65369e-14
24.490603	5.96425e-14
24.451320	6.29185e-14
24.412037	6.63745e-14
24.372754	7.00203e-14
24.333470	7.38663e-14
24.294187	7.79234e-14
24.254904	8.22034e-14
24.215621	8.67184e-14
24.176338	9.14813e-14
24.137055	9.65057e-14
24.097771	1.01806e-13
24.058488	1.07397e-13
24.019205	1.13296e-13
23.979922	1.19518e-13
23.940639	1.26082e-13
23.901356	1.33006e-13
23.862073	1.40311e-13
23.822789	1.48016e-13
23.783506	1.56145e-13
23.744223	1.6472e-13
23.704940	1.73765e-13
23.665657	1.83308e-13
23.626374	1.93374e-13
23.587091	2.03992e-13
23.547807	2.15194e-13
23.508524	2.27011e-13
23.469241	2.39476e-13
23.429958	2.52626e-13
23.390675	2.66498e-13
23.351392	2.81131e-13
23.312109	2.96567e-13
23.272825	3.12851e-13
23.233542	3.30028e-13
23.194259	3.48148e-13
23.154976	3.67264e-13
23.115693	3.87428e-13
23.076410	4.08699e-13
23.037127	4.31138e-13
22.997843	4.54808e-13
22.958560	4.79777e-13
22.919277	5.06117e-13
22.879994	5.33903e-13
22.840711	5.63213e-13
22.801428	5.94132e-13
22.762144	6.26748e-13
22.722861	6.61155e-13
22.683578	6.97449e-13
22.644295	7.35735e-13
22.605012	7.76122e-13
22.565729	8.18726e-13
22.526446	8.63667e-13
22.487162	9.11075e-13
22.447879	9.61085e-13
22.408596	1.01384e-12
22.369313	1.06949e-12
22.330030	1.12819e-12
22.290747	1.19011e-12
22.251464	1.25543e-12
22.212180	1.32434e-12
22.172897	1.39702e-12
22.133614	1.47369e-12
22.094331	1.55458e-12
22.055048	1.63989e-12
22.015765	1.72989e-12
21.976482	1.82483e-12
21.937198	1.92497e-12
21.897915	2.03061e-12
21.858632	2.14205e-12
21.819349	2.25959e-12
21.780066	2.38359e-12
21.740783	2.51439e-12
21.701500	2.65236e-12
21.662216	2.7979e-12
21.622933	2.95143e-12
21.583650	3.11338e-12
21.544367	3.28421e-12
21.505084	3.46441e-12
21.465801	3.65449e-12
21.426518	3.855e-12
21.387234	4.06651e-12
21.347951	4.28962e-12
21.308668	4.52497e-12
21.269385	4.77322e-12
21.230102	5.03509e-12
21.190819	5.31132e-12
21.151535	5.6027e-12
21.112252	5.91006e-12
21.072969	6.23427e-12
21.033686	6.57627e-12
20.994403	6.93701e-12
20.955120	7.31754e-12
20.915837	7.71894e-12
20.876553	8.14235e-12
20.837270	8.58897e-12
20.797987	9.06008e-12
20.758704	9.55702e-12
20.719421	1.00812e-11
20.680138	1.06341e-11
20.640855	1.12174e-11
20.601571	1.18326e-11
20.562288	1.24816e-11
20.523005	1.31661e-11
20.483722	1.38882e-11
20.444439	1.46498e-11
20.405156	1.54532e-11
20.365873	1.63006e-11
20.326589	1.71945e-11
20.287306	1.81374e-11
20.248023	1.9132e-11
20.208740	2.01811e-11
20.169457	2.12877e-11
20.130174	2.24549e-11
20.090891	2.36861e-11
20.051607	2.49848e-11
20.012324	2.63547e-11
19.973041	2.77997e-11
19.933758	2.93238e-11
19.894475	3.09315e-11
19.855192	3.26273e-11
19.815908	3.4416e-11
19.776625	3.63027e-11
19.737342	3.82928e-11
19.698059	4.0392e-11
19.658776	4.26062e-11
19.619493	4.49417e-11
19.580210	4.74051e-11
19.540926	5.00036e-11
19.501643	5.27444e-11
19.462360	5.56354e-11
19.423077	5.86848e-11
19.383794	6.19012e-11
19.344511	6.52938e-11
19.305228	6.88723e-11
19.265944	7.26469e-11
19.226661	7.66282e-11
19.187378	8.08275e-11
19.148095	8.52569e-11
19.108812	8.99289e-11
19.069529	9.48569e-11
19.030246	1.00055e-10
18.990962	1.05537e-10
18.951679	1.1132e-10
18.912396	1.17419e-10
18.873113	1.23853e-10
18.833830	1.30639e-10
18.794547	1.37796e-10
18.755264	1.45346e-10
18.715980	1.53308e-10
18.676697	1.61707e-10
18.637414	1.70566e-10
18.598131	1.7991e-10
18.558848	1.89765e-10
18.519565	2.0016e-10
18.480281	2.11124e-10
18.440998	2.22688e-10
18.401715	2.34886e-10
18.362432	2.47751e-10
18.323149	2.6132e-10
18.283866	2.75632e-10
18.244583	2.90728e-10
18.205299	3.0665e-10
18.166016	3.23443e-10
18.126733	3.41156e-10
18.087450	3.59837e-10
18.048167	3.79542e-10
18.008884	4.00325e-10
17.969601	4.22245e-10
17.930317	4.45364e-10
17.891034	4.69749e-10
17.851751	4.95468e-10
17.812468	5.22595e-10
17.773185	5.51205e-10
17.733902	5.81381e-10
17.694619	6.13208e-10
17.655335	6.46777e-10
17.616052	6.82181e-10
17.576769	7.19523e-10
17.537486	7.58908e-10
17.498203	8.00446e-10
17.458920	8.44257e-10
17.419637	8.90465e-10
17.380353	9.392e-10
17.341070	9.906e-10
17.301787	1.04481e-09
17.262504	1.10199e-09
17.223221	1.16229e-09
17.183938	1.22589e-09
17.144654	1.29297e-09
17.105371	1.36372e-09
17.066088	1.43833e-09
17.026805	1.51703e-09
16.987522	1.60002e-09
16.948239	1.68756e-09
16.908956	1.77988e-09
16.869672	1.87725e-09
16.830389	1.97994e-09
16.791106	2.08824e-09
16.751823	2.20246e-09
16.712540	2.32293e-09
16.673257	2.44998e-09
16.633974	2.58397e-09
16.594690	2.72529e-09
16.555407	2.87433e-09
16.516124	3.03151e-09
16.476841	3.19728e-09
16.437558	3.37212e-09
16.398275	3.5565e-09
16.358992	3.75096e-09
16.319708	3.95604e-09
16.280425	4.17232e-09
16.241142	4.40042e-09
16.201859	4.64098e-09
16.162576	4.89468e-09
16.123293	5.16223e-09
16.084010	5.4444e-09
16.044726	5.74198e-09
16.005443	6.05581e-09
15.966160	6.38678e-09
15.926877	6.73582e-09
15.887594	7.10392e-09
15.848311	7.49212e-09
15.809027	7.90151e-09
15.769744	8.33325e-09
15.730461	8.78857e-09
15.691178	9.26873e-09
15.651895	9.77511e-09
15.612612	1.03091e-08
15.573329	1.08723e-08
15.534045	1.14662e-08
15.494762	1.20925e-08
15.455479	1.2753e-08
15.416196	1.34495e-08
15.376913	1.4184e-08
15.337630	1.49586e-08
15.298347	1.57755e-08
15.259063	1.66369e-08
15.219780	1.75453e-08
15.180497	1.85033e-08
15.141214	1.95135e-08
15.101931	2.05788e-08
15.062648	2.17022e-08
15.023365	2.28868e-08
14.984081	2.41361e-08
14.944798	2.54535e-08
14.905515	2.68427e-08
14.866232	2.83076e-08
14.826949	2.98524e-08
14.787666	3.14814e-08
14.748383	3.31992e-08
14.709099	3.50106e-08
14.669816	3.69207e-08
14.630533	3.89349e-08
14.591250	4.10589e-08
14.551967	4.32986e-08
14.512684	4.56603e-08
14.473401	4.81507e-08
14.434117	5.07768e-08
14.394834	5.35458e-08
14.355551	5.64657e-08
14.316268	5.95447e-08
14.276985	6.27912e-08
14.237702	6.62146e-08
14.198418	6.98244e-08
14.159135	7.36307e-08
14.119852	7.76441e-08
14.080569	8.18761e-08
14.041286	8.63384e-08
14.002003	9.10435e-08
13.962720	9.60048e-08
13.923436	1.01236e-07
13.884153	1.06752e-07
13.844870	1.12568e-07
13.805587	1.187e-07
13.766304	1.25166e-07
13.727021	1.31983e-07
13.687738	1.39171e-07
13.648454	1.4675e-07
13.609171	1.54742e-07
13.569888	1.63167e-07
13.530605	1.72051e-07
13.491322	1.81418e-07
13.452039	1.91293e-07
13.412756	2.01706e-07
13.373472	2.12684e-07
13.334189	2.24259e-07
13.294906	2.36462e-07
13.255623	2.49329e-07
13.216340	2.62894e-07
13.177057	2.77196e-07
13.137774	2.92275e-07
13.098490	3.08172e-07
13.059207	3.24932e-07
13.019924	3.42603e-07
12.980641	3.61232e-07
12.941358	3.80872e-07
12.902075	4.01578e-07
12.862791	4.23408e-07
12.823508	4.46422e-07
12.784225	4.70684e-07
12.744942	4.96261e-07
12.705659	5.23226e-07
12.666376	5.51653e-07
12.627093	5.81621e-07
12.587809	6.13214e-07
12.548526	6.46519e-07
12.509243	6.81628e-07
12.469960	7.1864e-07
12.430677	7.57657e-07
12.391394	7.98787e-07
12.352111	8.42144e-07
12.312827	8.8785e-07
12.273544	9.36029e-07
12.234261	9.86817e-07
12.194978	1.04035e-06
12.155695	1.09679e-06
12.116412	1.15627e-06
12.077129	1.21898e-06
12.037845	1.28507e-06
11.998562	1.35474e-06
11.959279	1.42818e-06
11.919996	1.50558e-06
11.880713	1.58717e-06
11.841430	1.67317e-06
11.802147	1.76381e-06
11.762863	1.85935e-06
11.723580	1.96005e-06
11.684297	2.06619e-06
11.645014	2.17805e-06
11.605731	2.29595e-06
11.566448	2.42021e-06
11.527164	2.55118e-06
11.487881	2.68921e-06
11.448598	2.83467e-06
11.409315	2.98799e-06
11.370032	3.14956e-06
11.330749	3.31984e-06
11.291466	3.49929e-06
11.252182	3.6884e-06
11.212899	3.8877e-06
11.173616	4.09772e-06
11.134333	4.31904e-06
11.095050	4.55227e-06
11.055767	4.79804e-06
11.016484	5.05702e-06
10.977200	5.32992e-06
10.937917	5.61748e-06
10.898634	5.92049e-06
10.859351	6.23977e-06
10.820068	6.57618e-06
10.780785	6.93065e-06
10.741502	7.30413e-06
10.702218	7.69764e-06
10.662935	8.11224e-06
10.623652	8.54905e-06
10.584369	9.00926e-06
10.545086	9.49411e-06
10.505803	1.00049e-05
10.466520	1.0543e-05
10.427236	1.11099e-05
10.387953	1.17071e-05
10.348670	1.23363e-05
10.309387	1.2999e-05
10.270104	1.3697e-05
10.230821	1.44324e-05
10.191537	1.52069e-05
10.152254	1.60227e-05
10.112971	1.6882e-05
10.073688	1.77871e-05
10.034405	1.87402e-05
9.995122	1.97441e-05
9.955839	2.08014e-05
9.916555	2.19148e-05
9.877272	2.30873e-05
9.837989	2.4322e-05
9.798706	2.56222e-05
9.759423	2.69912e-05
9.720140	2.84328e-05
9.680857	2.99506e-05
9.641573	3.15486e-05
9.602290	3.3231e-05
9.563007	3.50022e-05
9.523724	3.68668e-05
9.484441	3.88297e-05
9.445158	4.08958e-05
9.405875	4.30706e-05
9.366591	4.53597e-05
9.327308	4.77688e-05
9.288025	5.03043e-05
9.248742	5.29724e-05
9.209459	5.57802e-05
9.170176	5.87345e-05
9.130893	6.1843e-05
9.091609	6.51134e-05
9.052326	6.85539e-05
9.013043	7.21731e-05
8.973760	7.59799e-05
8.934477	7.99839e-05
8.895194	8.41947e-05
8.855911	8.86228e-05
8.816627	9.32788e-05
8.777344	9.81741e-05
8.738061	0.00010332
8.698778	0.00010873
8.659495	0.000114415
8.620212	0.000120389
8.580928	0.000126667
8.541645	0.000133262
8.502362	0.00014019
8.463079	0.000147466
8.423796	0.000155105
8.384513	0.000163126
8.345230	0.000171544
8.305946	0.000180378
8.266663	0.000189646
8.227380	0.000199367
8.188097	0.000209558
8.148814	0.00022024
8.109531	0.000231432
8.070248	0.000243154
8.030964	0.000255424
7.991681	0.000268262
7.952398	0.000281686
7.913115	0.000295711
7.873832	0.000310355
7.834549	0.000325627
7.795266	0.000341538
7.755982	0.00035809
7.716699	0.000375278
7.677416	0.000393086
7.638133	0.000411478
7.598850	0.000430392
7.559567	0.000449715
7.520284	0.000469237
7.481000	0.000488504
&
```
