## Supplementary material for "All-at-once RNA folding with 3D motif prediction framed by evolutionary information": RF00127_t44.helixcov

```
# RMs = 3 L = 140

# RM_HELIX NESTED 60-64 103-107, nbp = 5 nbp_cov = 2
# pvals: 0.0334578,0.00680545,0.000522778,3.48166e-09,0.0149178
# aggregated NONE
NESTED  :::::::::::::::::::::::::::::::::::::::::::::::<<<<<__________________>>>>>:::::::::::::::::::::::::::::
        :::::::::::::::::::::::::::::::::::::::::::::::::<<____________________>>:::::::::::::::::::::::::::::::

# RM_HELIX NESTED 45-55 109-119, nbp = 9 nbp_cov = 8
# pvals: 0.000324747,2.44969e-05,9.96011e-08,1.56195e-10,0.0067121,2.12198e-10,1.12699e-11,0.000550784,2.98293e-05
# aggregated NONE
NESTED  ::::::::::::::::::::::::::::::::::<<<<<<<<<________________________________>>>>->>>>>:::::::::::::::::::
        ::::::::::::::::::::::::::::::::::<<<<-<<<<________________________________>>>>-->>>>:::::::::::::::::::

# RM_HELIX NESTED 30-38 122-129, nbp = 8 nbp_cov = 5
# pvals: 0.446714,0.0079817,2.27155e-07,5.22603e-11,1.32357e-11,5.74397e-08,8.71138e-05,0.446714
# aggregated NONE
NESTED  ::::::::::::::::::::::<<<<<<<<________________________________________________________>>>>>>>>::::::::::
        ::::::::::::::::::::::::<<<<<__________________________________________________________>>>>>::::::::::::
```
