## Supplementary material for "All-at-once RNA folding with 3D motif prediction framed by evolutionary information": RF00127_t44.power

```
# Power analysis of given structure 
#
# Powertype = SINGLE SUBSTITUTIONS
# covary  left_pos      right_pos    substitutions      power
#----------------------------------------------------------------
          30		129		0		0.00
          31		128		4		0.07
     *    32		127		14		0.45
     *    33		126		23		0.64
     *    34		125		33		0.77
     *    36		124		19		0.57
     *    37		123		17		0.52
          38		122		0		0.00
     *    45		119		6		0.16
     *    46		118		24		0.66
     *    47		117		23		0.64
     *    49		116		51		0.87
          50		115		49		0.86
     *    52		112		51		0.87
     *    53		111		30		0.74
     *    54		110		11		0.35
     *    55		109		22		0.63
          60		107		2		0.00
          61		106		4		0.07
     *    62		105		20		0.59
     *    63		104		36		0.79
          64		103		69		0.91
#
# BPAIRS 22
# avg substitutions per BP  23.1
# BPAIRS expected to covary 11.1 +/- 1.8
# BPAIRS observed to covary 15
#
```
