## Supplementary material for "All-at-once RNA folding with 3D motif prediction framed by evolutionary information": RF00127_t44.sorted.cacofold.cov

```
# The predicted CaCoFold structure
# BPAIRS observed to covary 15
#
#
# Method Target_E-val [cov_min,cov_max] [FP | TP True Found | Sen PPV F] 
# GTp    0.05         [-9.95,95.33]     [0 | 15 22 15 | 68.18 100.00 81.08] 
#
# in_fold in_given   left_pos       right_pos      score           E-value    pvalue       substitutions      power
#-----------------------------------------------------------------------------------------------------------------------
*	*	        53	       111	95.32781	2.47938e-10	1.12699e-11	30		0.74
*	*	        34	       125	94.79594	2.91185e-10	1.32357e-11	33		0.77
*	*	        33	       126	90.07237	1.14973e-09	5.22603e-11	23		0.64
*	*	        49	       116	86.32557	3.4363e-09	1.56195e-10	51		0.87
*	*	        52	       112	85.28553	4.66835e-09	2.12198e-10	51		0.87
*	*	        63	       104	75.69469	7.65966e-08	3.48166e-09	36		0.79
*	*	        36	       124	66.02797	1.26367e-06	5.74397e-08	19		0.57
*	*	        47	       117	64.11099	2.19122e-06	9.96011e-08	23		0.64
*	*	        32	       127	61.26238	4.99741e-06	2.27155e-07	14		0.45
*	*	        46	       118	44.90350	0.000538932	2.44969e-05	24		0.66
*	*	        55	       109	44.20933	0.000656245	2.98293e-05	22		0.63
*	*	        37	       123	40.35715	0.0019165	8.71138e-05	17		0.52
*	*	        45	       119	35.43016	0.00714444	0.000324747	6		0.16
*	*	        62	       105	33.40073	0.0115011	0.000522778	20		0.59
*	*	        54	       110	33.25398	0.0121173	0.000550784	11		0.35
```
