## Supplementary material for "All-at-once RNA folding with 3D motif prediction framed by evolutionary information": RF00127_t44.sorted.cov

```
#
# Method Target_E-val [cov_min,cov_max] [FP | TP True Found | Sen PPV F] 
# GTp    0.05         [-9.95,95.33]     [0 | 15 22 15 | 68.18 100.00 81.08] 
#
#       left_pos       right_pos        score          E-value           pvalue       substitutions      power
#--------------------------------------------------------------------------------------------------------------
*	      53	     111	95.32781	2.47938e-10	1.12699e-11	30		0.74
*	      34	     125	94.79594	2.91185e-10	1.32357e-11	33		0.77
*	      33	     126	90.07237	1.14973e-09	5.22603e-11	23		0.64
*	      49	     116	86.32557	3.4363e-09	1.56195e-10	51		0.87
*	      52	     112	85.28553	4.66835e-09	2.12198e-10	51		0.87
*	      63	     104	75.69469	7.65966e-08	3.48166e-09	36		0.79
*	      36	     124	66.02797	1.26367e-06	5.74397e-08	19		0.57
*	      47	     117	64.11099	2.19122e-06	9.96011e-08	23		0.64
*	      32	     127	61.26238	4.99741e-06	2.27155e-07	14		0.45
*	      46	     118	44.90350	0.000538932	2.44969e-05	24		0.66
*	      55	     109	44.20933	0.000656245	2.98293e-05	22		0.63
*	      37	     123	40.35715	0.0019165	8.71138e-05	17		0.52
*	      45	     119	35.43016	0.00714444	0.000324747	6		0.16
*	      62	     105	33.40073	0.0115011	0.000522778	20		0.59
*	      54	     110	33.25398	0.0121173	0.000550784	11		0.35
```
