## Supplementary material for "All-at-once RNA folding with 3D motif prediction framed by evolutionary information": RF00127_t44.surv

```
95.300000	0.0454545
94.750000	0.0909091
90.050000	0.136364
86.300000	0.181818
85.250000	0.227273
75.650000	0.272727
66.000000	0.318182
64.100000	0.363636
61.250000	0.409091
44.900000	0.454545
44.200000	0.5
40.350000	0.545455
35.400000	0.590909
33.400000	0.636364
33.250000	0.681818
22.100000	0.727273
22.050000	0.772727
21.350000	0.818182
18.300000	0.863636
14.250000	0.909091
-0.050000	1
&
30.350000	0.000187477
29.350000	0.00056243
25.450000	0.000749906
20.700000	0.000937383
20.300000	0.00112486
19.550000	0.00131234
19.050000	0.00149981
18.050000	0.00168729
17.200000	0.00187477
16.800000	0.00206224
16.550000	0.00224972
16.400000	0.0024372
16.250000	0.00262467
16.100000	0.00337458
15.800000	0.00356205
15.750000	0.00374953
15.650000	0.00393701
15.600000	0.00412448
15.550000	0.00431196
15.450000	0.00468691
15.200000	0.00487439
15.150000	0.00506187
15.100000	0.00543682
14.850000	0.00581177
14.650000	0.00599925
14.450000	0.00618673
14.350000	0.00656168
13.950000	0.00674916
13.800000	0.00693663
13.400000	0.00712411
13.200000	0.00731159
13.150000	0.00749906
13.100000	0.00768654
13.050000	0.00787402
13.000000	0.00824897
12.900000	0.00843645
12.500000	0.0088114
12.450000	0.00899888
12.350000	0.00918635
12.300000	0.0095613
12.250000	0.00974878
12.150000	0.00993626
12.100000	0.0101237
12.000000	0.0103112
11.950000	0.0106862
11.900000	0.0110611
11.800000	0.0114361
11.750000	0.0116235
11.700000	0.011811
11.600000	0.0119985
11.550000	0.012186
11.350000	0.0123735
11.250000	0.0127484
11.150000	0.0129359
11.050000	0.0131234
11.000000	0.0134983
10.950000	0.0140607
10.900000	0.0142482
10.800000	0.0146232
10.750000	0.0148106
10.700000	0.0149981
10.650000	0.0151856
10.600000	0.0155606
10.550000	0.015748
10.500000	0.0170604
10.450000	0.0172478
10.400000	0.0174353
10.350000	0.0181852
10.250000	0.0183727
10.200000	0.0185602
10.150000	0.0187477
10.100000	0.0189351
10.050000	0.0191226
10.000000	0.0193101
9.900000	0.019685
9.850000	0.0198725
9.800000	0.0206224
9.750000	0.0211849
9.700000	0.0213723
9.650000	0.0217473
9.600000	0.0219348
9.550000	0.0224972
9.500000	0.0232471
9.450000	0.023622
9.350000	0.0238095
9.300000	0.023997
9.250000	0.0241845
9.200000	0.024372
9.100000	0.0247469
9.050000	0.0251219
9.000000	0.0256843
8.950000	0.0260592
8.900000	0.0264342
8.850000	0.0268091
8.800000	0.0271841
8.750000	0.0275591
8.700000	0.027934
8.650000	0.0286839
8.600000	0.0292463
8.550000	0.0294338
8.400000	0.0301837
8.350000	0.0307462
8.300000	0.0314961
8.250000	0.0316835
8.200000	0.0320585
8.150000	0.032246
8.100000	0.0328084
8.050000	0.0333708
8.000000	0.0343082
7.950000	0.0346832
7.900000	0.0350581
7.850000	0.0352456
7.800000	0.0359955
7.750000	0.0367454
7.700000	0.0369329
7.650000	0.0373078
7.600000	0.0376828
7.500000	0.0380577
7.450000	0.0386202
7.400000	0.0393701
7.350000	0.039745
7.300000	0.0403075
7.250000	0.0412448
7.200000	0.0421822
7.150000	0.0425572
7.000000	0.0431196
6.950000	0.044057
6.900000	0.0446194
6.850000	0.0451819
6.800000	0.0455568
6.750000	0.0459318
6.700000	0.0470566
6.650000	0.0478065
6.600000	0.0481815
6.550000	0.0487439
6.500000	0.0493063
6.450000	0.0498688
6.400000	0.0504312
6.350000	0.0513686
6.300000	0.052306
6.250000	0.0534308
6.200000	0.0543682
6.150000	0.0564304
6.100000	0.0571804
6.050000	0.0586802
6.000000	0.0594301
5.950000	0.0613048
5.900000	0.0629921
5.850000	0.0633671
5.800000	0.063742
5.750000	0.0643045
5.700000	0.0648669
5.650000	0.0659918
5.600000	0.0661792
5.550000	0.0674916
5.500000	0.0678665
5.450000	0.0686164
5.400000	0.0697413
5.350000	0.0706787
5.300000	0.072366
5.250000	0.0727409
5.200000	0.0736783
5.150000	0.0753656
5.100000	0.0766779
5.050000	0.0781777
5.000000	0.0789276
4.950000	0.0806149
4.900000	0.0824897
4.850000	0.083802
4.800000	0.0847394
4.750000	0.0856768
4.700000	0.0875516
4.650000	0.087739
4.600000	0.0888639
4.550000	0.0898013
4.500000	0.0905512
4.450000	0.0909261
4.400000	0.0928009
4.350000	0.0943007
4.300000	0.0952381
4.250000	0.0965504
4.200000	0.0971129
4.150000	0.0982377
4.100000	0.0995501
4.050000	0.100862
4.000000	0.103487
3.950000	0.103862
3.900000	0.105549
3.850000	0.107049
3.800000	0.107987
3.750000	0.110236
3.700000	0.111174
3.650000	0.111736
3.600000	0.112486
3.550000	0.113236
3.500000	0.113986
3.450000	0.115861
3.400000	0.11736
3.350000	0.120172
3.300000	0.122235
3.250000	0.12336
3.200000	0.124109
3.150000	0.125609
3.100000	0.126734
3.050000	0.127297
3.000000	0.128234
2.950000	0.130859
2.900000	0.133671
2.850000	0.135546
2.800000	0.137233
2.750000	0.138733
2.700000	0.139858
2.650000	0.141732
2.600000	0.143982
2.550000	0.145669
2.500000	0.147169
2.450000	0.149231
2.400000	0.150356
2.350000	0.152981
2.300000	0.155231
2.250000	0.156543
2.200000	0.15898
2.150000	0.160292
2.100000	0.162542
2.050000	0.163855
2.000000	0.165542
1.950000	0.167229
1.900000	0.170041
1.850000	0.171916
1.800000	0.174541
1.750000	0.175291
1.700000	0.176978
1.650000	0.17904
1.600000	0.18129
1.550000	0.18354
1.500000	0.185977
1.450000	0.188039
1.400000	0.190664
1.350000	0.193851
1.300000	0.197038
1.250000	0.200787
1.200000	0.203412
1.150000	0.206974
1.100000	0.209786
1.050000	0.211849
1.000000	0.215411
0.950000	0.218035
0.900000	0.22141
0.850000	0.225159
0.800000	0.228159
0.750000	0.232658
0.700000	0.235283
0.650000	0.23922
0.600000	0.244657
0.550000	0.248969
0.500000	0.251969
0.450000	0.256843
0.400000	0.261342
0.350000	0.265654
0.300000	0.269029
0.250000	0.271841
0.200000	0.276528
0.150000	0.288151
0.100000	0.294901
0.050000	0.315523
0.000000	0.403075
-0.050000	0.513873
-0.100000	0.567117
-0.150000	0.570304
-0.200000	0.574616
-0.250000	0.577053
-0.300000	0.582865
-0.350000	0.588489
-0.400000	0.593363
-0.450000	0.598425
-0.500000	0.603862
-0.550000	0.609299
-0.600000	0.618298
-0.650000	0.622797
-0.700000	0.628046
-0.750000	0.632358
-0.800000	0.639108
-0.850000	0.644169
-0.900000	0.649794
-0.950000	0.655231
-1.000000	0.659355
-1.050000	0.663292
-1.100000	0.668729
-1.150000	0.673416
-1.200000	0.678853
-1.250000	0.684102
-1.300000	0.688976
-1.350000	0.694413
-1.400000	0.700412
-1.450000	0.705287
-1.500000	0.709599
-1.550000	0.714098
-1.600000	0.718598
-1.650000	0.725909
-1.700000	0.732471
-1.750000	0.736408
-1.800000	0.741657
-1.850000	0.747282
-1.900000	0.750469
-1.950000	0.754406
-2.000000	0.757968
-2.050000	0.761717
-2.100000	0.765467
-2.150000	0.768279
-2.200000	0.773903
-2.250000	0.777653
-2.300000	0.78159
-2.350000	0.786464
-2.400000	0.791151
-2.450000	0.793776
-2.500000	0.795838
-2.550000	0.799025
-2.600000	0.8024
-2.650000	0.806337
-2.700000	0.808586
-2.750000	0.810836
-2.800000	0.815523
-2.850000	0.81796
-2.900000	0.820585
-2.950000	0.823772
-3.000000	0.828271
-3.050000	0.831646
-3.100000	0.83652
-3.150000	0.839895
-3.200000	0.842895
-3.250000	0.844769
-3.300000	0.847394
-3.350000	0.850956
-3.400000	0.853206
-3.450000	0.855643
-3.500000	0.85958
-3.550000	0.861455
-3.600000	0.863517
-3.650000	0.865392
-3.700000	0.869141
-3.750000	0.873078
-3.800000	0.877203
-3.850000	0.879453
-3.900000	0.88189
-3.950000	0.884139
-4.000000	0.886389
-4.050000	0.888451
-4.100000	0.890139
-4.150000	0.891451
-4.200000	0.892576
-4.250000	0.894826
-4.300000	0.898013
-4.350000	0.90045
-4.400000	0.9027
-4.450000	0.905699
-4.500000	0.908699
-4.550000	0.911136
-4.600000	0.913761
-4.650000	0.915823
-4.700000	0.917698
-4.750000	0.919948
-4.800000	0.92051
-4.850000	0.92276
-4.900000	0.924822
-4.950000	0.925759
-5.000000	0.927259
-5.050000	0.929696
-5.100000	0.930634
-5.150000	0.931946
-5.200000	0.934571
-5.250000	0.937008
-5.300000	0.937945
-5.350000	0.940007
-5.400000	0.942257
-5.450000	0.943382
-5.500000	0.944882
-5.550000	0.946757
-5.600000	0.947882
-5.650000	0.950881
-5.700000	0.951069
-5.750000	0.952381
-5.800000	0.954068
-5.850000	0.955568
-5.900000	0.95688
-5.950000	0.95838
-6.000000	0.959318
-6.050000	0.960442
-6.100000	0.961942
-6.150000	0.963442
-6.200000	0.965129
-6.250000	0.965504
-6.300000	0.965692
-6.350000	0.966629
-6.400000	0.966817
-6.450000	0.967567
-6.500000	0.968691
-6.550000	0.970191
-6.600000	0.970566
-6.650000	0.971316
-6.700000	0.972066
-6.750000	0.972441
-6.800000	0.973003
-6.850000	0.973378
-6.900000	0.973753
-6.950000	0.974878
-7.000000	0.97619
-7.050000	0.976378
-7.100000	0.97694
-7.150000	0.977128
-7.200000	0.977878
-7.250000	0.978253
-7.300000	0.978628
-7.350000	0.978815
-7.400000	0.979003
-7.450000	0.979565
-7.500000	0.98069
-7.550000	0.981252
-7.600000	0.98144
-7.650000	0.982002
-7.700000	0.98219
-7.800000	0.982565
-7.850000	0.98294
-7.950000	0.98369
-8.000000	0.984814
-8.100000	0.985377
-8.150000	0.986877
-8.200000	0.987252
-8.250000	0.987627
-8.300000	0.988189
-8.350000	0.988751
-8.400000	0.989314
-8.450000	0.989501
-8.500000	0.989689
-8.550000	0.989876
-8.600000	0.990251
-8.650000	0.990626
-8.700000	0.990814
-8.900000	0.991189
-9.000000	0.991376
-9.050000	0.991939
-9.100000	0.992313
-9.150000	0.992688
-9.200000	0.993063
-9.250000	0.993626
-9.300000	0.993813
-9.350000	0.994001
-9.400000	0.994376
-9.450000	0.994751
-9.500000	0.995126
-9.550000	0.995313
-9.700000	0.995876
-9.750000	0.996063
-9.900000	0.99625
-9.950000	1
&
46.350000	9.33532e-06
46.100000	1.86706e-05
44.850000	2.8006e-05
44.600000	3.73413e-05
43.200000	4.66766e-05
41.700000	5.60119e-05
41.550000	6.53473e-05
41.300000	8.40179e-05
41.000000	9.33532e-05
40.950000	0.000102689
40.900000	0.000112024
40.600000	0.000121359
39.700000	0.000130695
39.200000	0.00014003
38.950000	0.000149365
38.850000	0.000158701
38.100000	0.000168036
37.550000	0.000177371
36.950000	0.000186706
36.850000	0.000196042
36.700000	0.000205377
36.650000	0.000214712
36.600000	0.000224048
36.450000	0.000233383
36.350000	0.000252054
36.200000	0.000270724
36.100000	0.00028006
35.950000	0.000289395
35.900000	0.00029873
35.700000	0.000308066
35.650000	0.000326736
35.350000	0.000336072
35.000000	0.000345407
34.950000	0.000354742
34.850000	0.000373413
34.800000	0.000382748
34.750000	0.000392084
34.400000	0.000401419
34.350000	0.00042009
34.150000	0.000429425
34.050000	0.00043876
33.800000	0.000448096
33.750000	0.000466766
33.700000	0.000476102
33.550000	0.000485437
33.500000	0.000504108
33.400000	0.000522778
33.350000	0.000532114
33.300000	0.000541449
33.250000	0.000550784
33.200000	0.000560119
33.150000	0.000569455
33.050000	0.00057879
33.000000	0.000597461
32.750000	0.000616131
32.700000	0.000634802
32.650000	0.000644137
32.600000	0.000662808
32.550000	0.000672143
32.400000	0.000709485
32.350000	0.00071882
32.300000	0.000728155
32.250000	0.000737491
32.200000	0.000756161
32.150000	0.000765497
32.100000	0.000774832
31.950000	0.000793503
31.900000	0.000812173
31.800000	0.00085885
31.750000	0.000877521
31.650000	0.000886856
31.500000	0.000896191
31.450000	0.000905527
31.400000	0.000914862
31.350000	0.000924197
31.300000	0.000961538
31.250000	0.000970874
31.150000	0.000980209
31.100000	0.00100822
31.050000	0.00101755
30.950000	0.00103622
30.900000	0.00104556
30.850000	0.00106423
30.750000	0.0010829
30.700000	0.0011109
30.650000	0.00112024
30.550000	0.00112957
30.450000	0.00113891
30.400000	0.00114824
30.250000	0.00117625
30.150000	0.00120426
30.050000	0.00122293
29.950000	0.0012416
29.900000	0.0012696
29.850000	0.00127894
29.750000	0.00131628
29.700000	0.00132562
29.650000	0.00136296
29.600000	0.00139096
29.550000	0.00140963
29.500000	0.00145631
29.450000	0.00146565
29.400000	0.00148432
29.350000	0.00150299
29.300000	0.00152166
29.150000	0.00154033
29.100000	0.00156833
29.050000	0.00161501
29.000000	0.00164302
28.950000	0.00165235
28.900000	0.00166169
28.850000	0.00168969
28.800000	0.00169903
28.750000	0.0017177
28.700000	0.00175504
28.650000	0.00178305
28.600000	0.00180172
28.550000	0.00181105
28.500000	0.00183906
28.450000	0.00186706
28.400000	0.00190441
28.350000	0.00195108
28.300000	0.00200709
28.250000	0.00201643
28.200000	0.0020351
28.150000	0.00205377
28.050000	0.00207244
28.000000	0.00210045
27.950000	0.00210978
27.900000	0.00212845
27.850000	0.00215646
27.800000	0.0021658
27.750000	0.00218447
27.700000	0.00220314
27.650000	0.00224048
27.600000	0.00225915
27.550000	0.00228715
27.500000	0.00231516
27.450000	0.00234317
27.400000	0.0023525
27.350000	0.00239918
27.300000	0.00240851
27.250000	0.00242718
27.150000	0.0024832
27.100000	0.00252054
27.050000	0.00253921
27.000000	0.00254854
26.950000	0.00255788
26.900000	0.00257655
26.850000	0.00262323
26.800000	0.00267924
26.750000	0.00271658
26.700000	0.00278193
26.650000	0.00285661
26.600000	0.00287528
26.550000	0.00291262
26.500000	0.00294063
26.450000	0.00294996
26.400000	0.0029873
26.350000	0.00303398
26.300000	0.00305265
26.250000	0.00306199
26.200000	0.00309933
26.150000	0.003118
26.100000	0.003146
26.050000	0.00318335
26.000000	0.00320202
25.950000	0.00323936
25.900000	0.0032767
25.850000	0.00329537
25.800000	0.00333271
25.750000	0.00336072
25.700000	0.00339806
25.650000	0.0034354
25.600000	0.00344473
25.550000	0.00350075
25.500000	0.00353809
25.450000	0.00357543
25.400000	0.0035941
25.350000	0.00361277
25.300000	0.00364078
25.200000	0.00366878
25.150000	0.00367812
25.100000	0.00368745
25.050000	0.00371546
25.000000	0.00379014
24.950000	0.00380881
24.900000	0.00385549
24.850000	0.0038835
24.800000	0.0039115
24.750000	0.00394884
24.700000	0.00399552
24.650000	0.00403286
24.600000	0.00408887
24.550000	0.00414488
24.500000	0.00417289
24.450000	0.0042009
24.400000	0.0042289
24.350000	0.00431292
24.300000	0.00439694
24.250000	0.00442494
24.200000	0.00448096
24.150000	0.00450896
24.100000	0.0045183
24.050000	0.00462099
24.000000	0.00466766
23.950000	0.004705
23.900000	0.00476102
23.850000	0.00482636
23.800000	0.00487304
23.750000	0.00488237
23.700000	0.00491038
23.650000	0.00493839
23.600000	0.00498506
23.550000	0.00505041
23.500000	0.00509709
23.450000	0.00514376
23.400000	0.00519978
23.350000	0.00528379
23.300000	0.00532114
23.250000	0.00539582
23.200000	0.00544249
23.150000	0.00549851
23.100000	0.00553585
23.050000	0.00558252
23.000000	0.00563854
22.950000	0.00572255
22.900000	0.00577857
22.850000	0.00583458
22.800000	0.00586258
22.750000	0.00589993
22.700000	0.00592793
22.650000	0.00597461
22.600000	0.00605863
22.550000	0.00613331
22.500000	0.00620799
22.450000	0.006264
22.400000	0.00632001
22.350000	0.00640403
22.300000	0.00646938
22.250000	0.0065534
22.200000	0.00661875
22.150000	0.00669343
22.100000	0.0067121
22.050000	0.00680545
22.000000	0.00686146
21.950000	0.00694548
21.900000	0.00702016
21.850000	0.00709485
21.800000	0.00719754
21.750000	0.00727222
21.700000	0.00738424
21.650000	0.0074776
21.600000	0.00754294
21.550000	0.00758962
21.500000	0.00768297
21.450000	0.007795
21.400000	0.00787901
21.350000	0.0079817
21.300000	0.00809373
21.250000	0.00814974
21.200000	0.00830844
21.150000	0.00839246
21.100000	0.0084578
21.050000	0.0085885
21.000000	0.00869119
20.950000	0.00876587
20.900000	0.00887789
20.850000	0.00893391
20.800000	0.00898992
20.750000	0.00907394
20.700000	0.00916729
20.650000	0.00925131
20.600000	0.00937267
20.550000	0.00943801
20.500000	0.00950336
20.450000	0.0096714
20.400000	0.00982076
20.350000	0.00993279
20.300000	0.0100168
20.250000	0.0101195
20.200000	0.0102222
20.150000	0.0103155
20.100000	0.0104089
20.050000	0.0104556
20.000000	0.0105583
19.950000	0.010717
19.900000	0.010801
19.850000	0.0109317
19.800000	0.010997
19.750000	0.011165
19.700000	0.0112677
19.650000	0.0113891
19.600000	0.0114824
19.550000	0.0116038
19.500000	0.0116972
19.450000	0.0118372
19.400000	0.0119772
19.350000	0.0120892
19.300000	0.0122386
19.250000	0.0123226
19.200000	0.0124813
19.150000	0.0125653
19.100000	0.0127521
19.050000	0.0128454
19.000000	0.0129761
18.950000	0.0130881
18.900000	0.0132001
18.850000	0.0133402
18.800000	0.0135269
18.750000	0.0136576
18.700000	0.0137883
18.650000	0.0139096
18.600000	0.0141057
18.550000	0.0142457
18.500000	0.0143951
18.450000	0.0146378
18.400000	0.0147125
18.350000	0.0148338
18.300000	0.0149178
18.250000	0.0150299
18.200000	0.0151792
18.150000	0.0153566
18.100000	0.015478
18.050000	0.0156367
18.000000	0.0157767
17.950000	0.0159541
17.900000	0.0161781
17.850000	0.0163835
17.800000	0.0166075
17.750000	0.0167289
17.700000	0.0168503
17.650000	0.0169903
17.600000	0.0172423
17.550000	0.0174571
17.500000	0.0176158
17.450000	0.0177371
17.400000	0.0180078
17.350000	0.0182039
17.300000	0.0183626
17.250000	0.01854
17.200000	0.018708
17.150000	0.0188947
17.100000	0.0190627
17.050000	0.0192681
17.000000	0.0195295
16.950000	0.0196975
16.900000	0.0199589
16.850000	0.0201176
16.800000	0.0203137
16.750000	0.0204724
16.700000	0.0207058
16.650000	0.0208645
16.600000	0.0210325
16.550000	0.0211912
16.500000	0.0214152
16.450000	0.0216206
16.400000	0.021826
16.350000	0.022078
16.300000	0.0222741
16.250000	0.0225261
16.200000	0.0227315
16.150000	0.0229276
16.100000	0.0231983
16.050000	0.023525
16.000000	0.0237771
15.950000	0.0240011
15.900000	0.0241412
15.850000	0.0243932
15.800000	0.0245892
15.750000	0.024804
15.700000	0.0251307
15.650000	0.0253827
15.600000	0.0256441
15.550000	0.0259429
15.500000	0.0261296
15.450000	0.026335
15.400000	0.0265217
15.350000	0.0267457
15.300000	0.0270444
15.250000	0.0272872
15.200000	0.0276699
15.150000	0.027894
15.100000	0.028174
15.050000	0.0285101
15.000000	0.0287901
14.950000	0.0290422
14.900000	0.0293316
14.850000	0.0296023
14.800000	0.0298637
14.750000	0.0301811
14.700000	0.0305265
14.650000	0.0308252
14.600000	0.0311613
14.550000	0.0315067
14.500000	0.0318241
14.450000	0.0321602
14.400000	0.0324776
14.350000	0.0328137
14.300000	0.0331497
14.250000	0.0334578
14.200000	0.0337939
14.150000	0.0341019
14.100000	0.0344473
14.050000	0.0348394
14.000000	0.0352409
13.950000	0.0355489
13.900000	0.035969
13.850000	0.0364078
13.800000	0.0368185
13.750000	0.0372013
13.700000	0.0375747
13.650000	0.0379201
13.600000	0.0382935
13.550000	0.0386202
13.500000	0.0390403
13.450000	0.0395071
13.400000	0.0399645
13.350000	0.0403659
13.300000	0.040786
13.250000	0.0412248
13.200000	0.0416262
13.150000	0.0419529
13.100000	0.042373
13.050000	0.0427651
13.000000	0.0431105
12.950000	0.043568
12.900000	0.0440441
12.850000	0.0444268
12.800000	0.0447909
12.750000	0.045239
12.700000	0.0457058
12.650000	0.0462285
12.600000	0.0467513
12.550000	0.0472087
12.500000	0.0477315
12.450000	0.048217
12.400000	0.048553
12.350000	0.0489918
12.300000	0.0494492
12.250000	0.0499627
12.200000	0.0504108
12.150000	0.0507748
12.100000	0.0512603
12.050000	0.0517737
12.000000	0.0522685
11.950000	0.0527726
11.900000	0.053174
11.850000	0.0537435
11.800000	0.0541916
11.750000	0.0546677
11.700000	0.0550971
11.650000	0.0556292
11.600000	0.0561146
11.550000	0.0567121
11.500000	0.0571602
11.450000	0.057683
11.400000	0.0582338
11.350000	0.0588686
11.300000	0.059466
11.250000	0.0601195
11.200000	0.0606609
11.150000	0.0613237
11.100000	0.0617812
11.050000	0.0622946
11.000000	0.0628361
10.950000	0.0633962
10.900000	0.0639937
10.850000	0.0644884
10.800000	0.0652539
10.750000	0.0659261
10.700000	0.0665329
10.650000	0.0671397
10.600000	0.0677931
10.550000	0.0683626
10.500000	0.0689787
10.450000	0.0696322
10.400000	0.070267
10.350000	0.0709765
10.300000	0.0716486
10.250000	0.0724048
10.200000	0.073245
10.150000	0.0738424
10.100000	0.0745706
10.050000	0.0753921
10.000000	0.0761016
9.950000	0.076727
9.900000	0.0773992
9.850000	0.078202
9.800000	0.0788462
9.750000	0.0794529
9.700000	0.0803305
9.650000	0.0810119
9.600000	0.0818055
9.550000	0.0826176
9.500000	0.0833645
9.450000	0.084242
9.400000	0.0849328
9.350000	0.0856423
9.300000	0.0864544
9.250000	0.0872013
9.200000	0.0880228
9.150000	0.0889283
9.100000	0.0897405
9.050000	0.090534
9.000000	0.0914768
8.950000	0.092345
8.900000	0.0931945
8.850000	0.09396
8.800000	0.0948189
8.750000	0.0956217
8.700000	0.0964619
8.650000	0.0974888
8.600000	0.098357
8.550000	0.0993652
8.500000	0.100383
8.450000	0.101503
8.400000	0.102399
8.350000	0.103379
8.300000	0.104481
8.250000	0.105433
8.200000	0.106516
8.150000	0.107496
8.100000	0.108682
8.050000	0.109839
8.000000	0.110792
7.950000	0.1118
7.900000	0.112771
7.850000	0.113826
7.800000	0.114731
7.750000	0.115786
7.700000	0.116776
7.650000	0.117886
7.600000	0.118764
7.550000	0.119847
7.500000	0.120976
7.450000	0.122181
7.400000	0.12332
7.350000	0.124421
7.300000	0.125476
7.250000	0.126606
7.200000	0.127987
7.150000	0.129024
7.100000	0.130246
7.050000	0.131432
7.000000	0.132711
6.950000	0.133794
6.900000	0.134951
6.850000	0.136305
6.800000	0.13764
6.750000	0.138956
6.700000	0.140263
6.650000	0.14143
6.600000	0.1427
6.550000	0.144053
6.500000	0.145407
6.450000	0.146705
6.400000	0.148077
6.350000	0.149403
6.300000	0.15085
6.250000	0.152091
6.200000	0.153379
6.150000	0.154509
6.100000	0.156143
6.050000	0.157543
6.000000	0.159065
5.950000	0.160614
5.900000	0.162089
5.850000	0.163788
5.800000	0.165179
5.750000	0.166682
5.700000	0.168297
5.650000	0.1698
5.600000	0.171499
5.550000	0.173133
5.500000	0.174869
5.450000	0.176354
5.400000	0.177782
5.350000	0.179369
5.300000	0.181003
5.250000	0.182636
5.200000	0.184242
5.150000	0.185922
5.100000	0.187547
5.050000	0.18933
5.000000	0.190973
4.950000	0.1927
4.900000	0.194604
4.850000	0.196406
4.800000	0.198338
4.750000	0.200121
4.700000	0.201988
4.650000	0.203827
4.600000	0.205835
4.550000	0.207571
4.500000	0.209382
4.450000	0.21123
4.400000	0.213032
4.350000	0.214993
4.300000	0.216944
4.250000	0.218801
4.200000	0.220724
4.150000	0.222872
4.100000	0.224925
4.050000	0.227203
4.000000	0.229285
3.950000	0.231339
3.900000	0.233178
3.850000	0.235101
3.800000	0.237061
3.750000	0.239096
3.700000	0.241253
3.650000	0.243363
3.600000	0.245528
3.550000	0.247844
3.500000	0.249589
3.450000	0.251746
3.400000	0.253818
3.350000	0.256161
3.300000	0.258308
3.250000	0.260269
3.200000	0.262593
3.150000	0.264871
3.100000	0.267084
3.050000	0.269642
3.000000	0.271975
2.950000	0.274197
2.900000	0.276839
2.850000	0.279313
2.800000	0.28174
2.750000	0.284121
2.700000	0.286585
2.650000	0.289087
2.600000	0.291412
2.550000	0.293736
2.500000	0.296126
2.450000	0.298572
2.400000	0.301018
2.350000	0.303547
2.300000	0.306105
2.250000	0.308822
2.200000	0.311342
2.150000	0.314115
2.100000	0.316906
2.050000	0.319511
2.000000	0.322181
1.950000	0.325084
1.900000	0.327754
1.850000	0.330461
1.800000	0.333131
1.750000	0.335689
1.700000	0.338396
1.650000	0.341113
1.600000	0.343605
1.550000	0.346621
1.500000	0.349533
1.450000	0.352203
1.400000	0.354938
1.350000	0.357748
1.300000	0.360792
1.250000	0.364115
1.200000	0.367102
1.150000	0.370267
1.100000	0.373348
1.050000	0.376176
1.000000	0.37949
0.950000	0.382804
0.900000	0.386081
0.850000	0.389348
0.800000	0.392149
0.750000	0.39522
0.700000	0.398096
0.650000	0.401316
0.600000	0.404518
0.550000	0.407664
0.500000	0.410969
0.450000	0.414143
0.400000	0.417252
0.350000	0.420426
0.300000	0.42346
0.250000	0.426783
0.200000	0.430078
0.150000	0.433645
0.100000	0.436725
0.050000	0.440114
0.000000	0.443512
-0.050000	0.446714
-0.100000	0.450121
-0.150000	0.453314
-0.200000	0.456647
-0.250000	0.460119
-0.300000	0.463723
-0.350000	0.466944
-0.400000	0.470407
-0.450000	0.473665
-0.500000	0.477203
-0.550000	0.480788
-0.600000	0.483962
-0.650000	0.48736
-0.700000	0.491402
-0.750000	0.495024
-0.800000	0.498432
-0.850000	0.502063
-0.900000	0.505685
-0.950000	0.509485
-1.000000	0.513097
-1.050000	0.516682
-1.100000	0.520267
-1.150000	0.523992
-1.200000	0.527558
-1.250000	0.531413
-1.300000	0.535017
-1.350000	0.538284
-1.400000	0.542028
-1.450000	0.545771
-1.500000	0.549617
-1.550000	0.553286
-1.600000	0.557029
-1.650000	0.56053
-1.700000	0.564171
-1.750000	0.567774
-1.800000	0.571415
-1.850000	0.575373
-1.900000	0.57894
-1.950000	0.582674
-2.000000	0.586482
-2.050000	0.590021
-2.100000	0.593839
-2.150000	0.597311
-2.200000	0.601083
-2.250000	0.604808
-2.300000	0.608355
-2.350000	0.612164
-2.400000	0.616085
-2.450000	0.619912
-2.500000	0.623833
-2.550000	0.627567
-2.600000	0.631395
-2.650000	0.634662
-2.700000	0.638284
-2.750000	0.64172
-2.800000	0.645379
-2.850000	0.648926
-2.900000	0.652427
-2.950000	0.656133
-3.000000	0.659541
-3.050000	0.663228
-3.100000	0.666953
-3.150000	0.670556
-3.200000	0.674291
-3.250000	0.677735
-3.300000	0.681152
-3.350000	0.684457
-3.400000	0.688051
-3.450000	0.691552
-3.500000	0.695034
-3.550000	0.69832
-3.600000	0.701876
-3.650000	0.705293
-3.700000	0.708701
-3.750000	0.712033
-3.800000	0.715254
-3.850000	0.718615
-3.900000	0.721798
-3.950000	0.724823
-4.000000	0.727969
-4.050000	0.731208
-4.100000	0.734429
-4.150000	0.737836
-4.200000	0.741066
-4.250000	0.744277
-4.300000	0.747293
-4.350000	0.750308
-4.400000	0.753827
-4.450000	0.757011
-4.500000	0.760007
-4.550000	0.762957
-4.600000	0.76559
-4.650000	0.768512
-4.700000	0.771443
-4.750000	0.774197
-4.800000	0.776839
-4.850000	0.7795
-4.900000	0.782039
-4.950000	0.784914
-5.000000	0.787985
-5.050000	0.790618
-5.100000	0.793428
-5.150000	0.796415
-5.200000	0.799066
-5.250000	0.80168
-5.300000	0.804164
-5.350000	0.807039
-5.400000	0.809401
-5.450000	0.812127
-5.500000	0.81461
-5.550000	0.817345
-5.600000	0.820015
-5.650000	0.822722
-5.700000	0.825233
-5.750000	0.828043
-5.800000	0.830648
-5.850000	0.833262
-5.900000	0.835745
-5.950000	0.838237
-6.000000	0.84045
-6.050000	0.842774
-6.100000	0.845071
-6.150000	0.847087
-6.200000	0.84944
-6.250000	0.851979
-6.300000	0.854117
-6.350000	0.856451
-6.400000	0.858869
-6.450000	0.861118
-6.500000	0.863312
-6.550000	0.865609
-6.600000	0.867644
-6.650000	0.869651
-6.700000	0.871686
-6.750000	0.873702
-6.800000	0.875635
-6.850000	0.877959
-6.900000	0.880022
-6.950000	0.881796
-7.000000	0.88357
-7.050000	0.885484
-7.100000	0.887164
-7.150000	0.888788
-7.200000	0.890618
-7.250000	0.892401
-7.300000	0.894203
-7.350000	0.895874
-7.400000	0.897629
-7.450000	0.899393
-7.500000	0.900775
-7.550000	0.902362
-7.600000	0.904033
-7.650000	0.905676
-7.700000	0.90731
-7.750000	0.908794
-7.800000	0.910316
-7.850000	0.912024
-7.900000	0.913228
-7.950000	0.914572
-8.000000	0.916169
-8.050000	0.91784
-8.100000	0.919268
-8.150000	0.92079
-8.200000	0.922143
-8.250000	0.923469
-8.300000	0.924916
-8.350000	0.926279
-8.400000	0.927483
-8.450000	0.928762
-8.500000	0.930144
-8.550000	0.93132
-8.600000	0.932571
-8.650000	0.933887
-8.700000	0.935073
-8.750000	0.93609
-8.800000	0.937379
-8.850000	0.938443
-8.900000	0.939507
-8.950000	0.940674
-9.000000	0.941664
-9.050000	0.942877
-9.100000	0.944063
-9.150000	0.945015
-9.200000	0.945902
-9.250000	0.946891
-9.300000	0.947844
-9.350000	0.948814
-9.400000	0.949851
-9.450000	0.950569
-9.500000	0.951559
-9.550000	0.952586
-9.600000	0.953603
-9.650000	0.954509
-9.700000	0.955386
-9.750000	0.956227
-9.800000	0.95702
-9.850000	0.95801
-9.900000	0.959027
-9.950000	1
&
201.050000	3.76595e-25
201.000000	3.82176e-25
200.950000	3.87839e-25
200.900000	3.93587e-25
200.850000	3.99419e-25
200.800000	4.05338e-25
200.750000	4.11345e-25
200.700000	4.17441e-25
200.650000	4.23627e-25
200.600000	4.29904e-25
200.550000	4.36275e-25
200.500000	4.4274e-25
200.450000	4.49301e-25
200.400000	4.55959e-25
200.350000	4.62716e-25
200.300000	4.69573e-25
200.250000	4.76531e-25
200.200000	4.83593e-25
200.150000	4.90759e-25
200.100000	4.98032e-25
200.050000	5.05412e-25
200.000000	5.12902e-25
199.950000	5.20502e-25
199.900000	5.28215e-25
199.850000	5.36043e-25
199.800000	5.43986e-25
199.750000	5.52047e-25
199.700000	5.60228e-25
199.650000	5.6853e-25
199.600000	5.76954e-25
199.550000	5.85504e-25
199.500000	5.9418e-25
199.450000	6.02985e-25
199.400000	6.11921e-25
199.350000	6.20988e-25
199.300000	6.30191e-25
199.250000	6.39529e-25
199.200000	6.49006e-25
199.150000	6.58623e-25
199.100000	6.68383e-25
199.050000	6.78287e-25
199.000000	6.88338e-25
198.950000	6.98538e-25
198.900000	7.0889e-25
198.850000	7.19394e-25
198.800000	7.30054e-25
198.750000	7.40873e-25
198.700000	7.51851e-25
198.650000	7.62992e-25
198.600000	7.74298e-25
198.550000	7.85772e-25
198.500000	7.97416e-25
198.450000	8.09232e-25
198.400000	8.21223e-25
198.350000	8.33392e-25
198.300000	8.45742e-25
198.250000	8.58274e-25
198.200000	8.70992e-25
198.150000	8.83898e-25
198.100000	8.96996e-25
198.050000	9.10288e-25
198.000000	9.23777e-25
197.950000	9.37465e-25
197.900000	9.51356e-25
197.850000	9.65454e-25
197.800000	9.7976e-25
197.750000	9.94278e-25
197.700000	1.00901e-24
197.650000	1.02396e-24
197.600000	1.03914e-24
197.550000	1.05453e-24
197.500000	1.07016e-24
197.450000	1.08602e-24
197.400000	1.10211e-24
197.350000	1.11844e-24
197.300000	1.13501e-24
197.250000	1.15183e-24
197.200000	1.1689e-24
197.150000	1.18622e-24
197.100000	1.2038e-24
197.050000	1.22163e-24
197.000000	1.23973e-24
196.950000	1.2581e-24
196.900000	1.27675e-24
196.850000	1.29567e-24
196.800000	1.31486e-24
196.750000	1.33435e-24
196.700000	1.35412e-24
196.650000	1.37418e-24
196.600000	1.39455e-24
196.550000	1.41521e-24
196.500000	1.43618e-24
196.450000	1.45746e-24
196.400000	1.47906e-24
196.350000	1.50097e-24
196.300000	1.52321e-24
196.250000	1.54578e-24
196.200000	1.56869e-24
196.150000	1.59193e-24
196.100000	1.61552e-24
196.050000	1.63946e-24
196.000000	1.66375e-24
195.950000	1.6884e-24
195.900000	1.71342e-24
195.850000	1.73881e-24
195.800000	1.76457e-24
195.750000	1.79072e-24
195.700000	1.81725e-24
195.650000	1.84418e-24
195.600000	1.8715e-24
195.550000	1.89923e-24
195.500000	1.92737e-24
195.450000	1.95593e-24
195.400000	1.98491e-24
195.350000	2.01432e-24
195.300000	2.04417e-24
195.250000	2.07446e-24
195.200000	2.1052e-24
195.150000	2.13639e-24
195.100000	2.16804e-24
195.050000	2.20017e-24
195.000000	2.23277e-24
194.950000	2.26585e-24
194.900000	2.29942e-24
194.850000	2.33349e-24
194.800000	2.36807e-24
194.750000	2.40316e-24
194.700000	2.43876e-24
194.650000	2.4749e-24
194.600000	2.51157e-24
194.550000	2.54878e-24
194.500000	2.58655e-24
194.450000	2.62487e-24
194.400000	2.66376e-24
194.350000	2.70323e-24
194.300000	2.74328e-24
194.250000	2.78393e-24
194.200000	2.82518e-24
194.150000	2.86704e-24
194.100000	2.90952e-24
194.050000	2.95263e-24
194.000000	2.99637e-24
193.950000	3.04077e-24
193.900000	3.08582e-24
193.850000	3.13154e-24
193.800000	3.17794e-24
193.750000	3.22503e-24
193.700000	3.27281e-24
193.650000	3.3213e-24
193.600000	3.37051e-24
193.550000	3.42045e-24
193.500000	3.47113e-24
193.450000	3.52256e-24
193.400000	3.57475e-24
193.350000	3.62772e-24
193.300000	3.68147e-24
193.250000	3.73601e-24
193.200000	3.79137e-24
193.150000	3.84754e-24
193.100000	3.90455e-24
193.050000	3.9624e-24
193.000000	4.0211e-24
192.950000	4.08068e-24
192.900000	4.14114e-24
192.850000	4.2025e-24
192.800000	4.26476e-24
192.750000	4.32795e-24
192.700000	4.39207e-24
192.650000	4.45715e-24
192.600000	4.52318e-24
192.550000	4.5902e-24
192.500000	4.65821e-24
192.450000	4.72722e-24
192.400000	4.79726e-24
192.350000	4.86834e-24
192.300000	4.94047e-24
192.250000	5.01367e-24
192.200000	5.08795e-24
192.150000	5.16333e-24
192.100000	5.23983e-24
192.050000	5.31746e-24
192.000000	5.39624e-24
191.950000	5.47619e-24
191.900000	5.55733e-24
191.850000	5.63966e-24
191.800000	5.72322e-24
191.750000	5.80801e-24
191.700000	5.89406e-24
191.650000	5.98139e-24
191.600000	6.07001e-24
191.550000	6.15994e-24
191.500000	6.2512e-24
191.450000	6.34382e-24
191.400000	6.4378e-24
191.350000	6.53318e-24
191.300000	6.62998e-24
191.250000	6.7282e-24
191.200000	6.82788e-24
191.150000	6.92904e-24
191.100000	7.0317e-24
191.050000	7.13588e-24
191.000000	7.2416e-24
190.950000	7.34889e-24
190.900000	7.45776e-24
190.850000	7.56825e-24
190.800000	7.68038e-24
190.750000	7.79417e-24
190.700000	7.90964e-24
190.650000	8.02682e-24
190.600000	8.14574e-24
190.550000	8.26642e-24
190.500000	8.38889e-24
190.450000	8.51318e-24
190.400000	8.6393e-24
190.350000	8.76729e-24
190.300000	8.89718e-24
190.250000	9.029e-24
190.200000	9.16276e-24
190.150000	9.29851e-24
190.100000	9.43627e-24
190.050000	9.57607e-24
190.000000	9.71794e-24
189.950000	9.86191e-24
189.900000	1.0008e-23
189.850000	1.01563e-23
189.800000	1.03067e-23
189.750000	1.04594e-23
189.700000	1.06144e-23
189.650000	1.07716e-23
189.600000	1.09312e-23
189.550000	1.10932e-23
189.500000	1.12575e-23
189.450000	1.14243e-23
189.400000	1.15935e-23
189.350000	1.17653e-23
189.300000	1.19396e-23
189.250000	1.21165e-23
189.200000	1.2296e-23
189.150000	1.24781e-23
189.100000	1.2663e-23
189.050000	1.28506e-23
189.000000	1.3041e-23
188.950000	1.32342e-23
188.900000	1.34302e-23
188.850000	1.36292e-23
188.800000	1.38311e-23
188.750000	1.4036e-23
188.700000	1.4244e-23
188.650000	1.4455e-23
188.600000	1.46691e-23
188.550000	1.48864e-23
188.500000	1.5107e-23
188.450000	1.53308e-23
188.400000	1.55579e-23
188.350000	1.57884e-23
188.300000	1.60223e-23
188.250000	1.62596e-23
188.200000	1.65005e-23
188.150000	1.67449e-23
188.100000	1.6993e-23
188.050000	1.72447e-23
188.000000	1.75002e-23
187.950000	1.77595e-23
187.900000	1.80226e-23
187.850000	1.82895e-23
187.800000	1.85605e-23
187.750000	1.88354e-23
187.700000	1.91145e-23
187.650000	1.93976e-23
187.600000	1.9685e-23
187.550000	1.99766e-23
187.500000	2.02726e-23
187.450000	2.05729e-23
187.400000	2.08776e-23
187.350000	2.11869e-23
187.300000	2.15008e-23
187.250000	2.18193e-23
187.200000	2.21425e-23
187.150000	2.24705e-23
187.100000	2.28034e-23
187.050000	2.31412e-23
187.000000	2.3484e-23
186.950000	2.38319e-23
186.900000	2.4185e-23
186.850000	2.45432e-23
186.800000	2.49068e-23
186.750000	2.52758e-23
186.700000	2.56502e-23
186.650000	2.60302e-23
186.600000	2.64158e-23
186.550000	2.68071e-23
186.500000	2.72042e-23
186.450000	2.76072e-23
186.400000	2.80162e-23
186.350000	2.84312e-23
186.300000	2.88524e-23
186.250000	2.92798e-23
186.200000	2.97135e-23
186.150000	3.01537e-23
186.100000	3.06003e-23
186.050000	3.10536e-23
186.000000	3.15136e-23
185.950000	3.19805e-23
185.900000	3.24542e-23
185.850000	3.2935e-23
185.800000	3.34228e-23
185.750000	3.3918e-23
185.700000	3.44204e-23
185.650000	3.49303e-23
185.600000	3.54477e-23
185.550000	3.59728e-23
185.500000	3.65057e-23
185.450000	3.70464e-23
185.400000	3.75952e-23
185.350000	3.81521e-23
185.300000	3.87173e-23
185.250000	3.92908e-23
185.200000	3.98728e-23
185.150000	4.04635e-23
185.100000	4.10628e-23
185.050000	4.16711e-23
185.000000	4.22884e-23
184.950000	4.29148e-23
184.900000	4.35505e-23
184.850000	4.41956e-23
184.800000	4.48503e-23
184.750000	4.55147e-23
184.700000	4.61889e-23
184.650000	4.6873e-23
184.600000	4.75674e-23
184.550000	4.8272e-23
184.500000	4.8987e-23
184.450000	4.97127e-23
184.400000	5.0449e-23
184.350000	5.11963e-23
184.300000	5.19547e-23
184.250000	5.27243e-23
184.200000	5.35053e-23
184.150000	5.42978e-23
184.100000	5.51021e-23
184.050000	5.59183e-23
184.000000	5.67466e-23
183.950000	5.75872e-23
183.900000	5.84402e-23
183.850000	5.93059e-23
183.800000	6.01843e-23
183.750000	6.10758e-23
183.700000	6.19805e-23
183.650000	6.28986e-23
183.600000	6.38303e-23
183.550000	6.47757e-23
183.500000	6.57352e-23
183.450000	6.67089e-23
183.400000	6.7697e-23
183.350000	6.86998e-23
183.300000	6.97174e-23
183.250000	7.07501e-23
183.200000	7.1798e-23
183.150000	7.28615e-23
183.100000	7.39408e-23
183.050000	7.5036e-23
183.000000	7.61474e-23
182.950000	7.72754e-23
182.900000	7.842e-23
182.850000	7.95815e-23
182.800000	8.07603e-23
182.750000	8.19565e-23
182.700000	8.31705e-23
182.650000	8.44024e-23
182.600000	8.56526e-23
182.550000	8.69213e-23
182.500000	8.82087e-23
182.450000	8.95153e-23
182.400000	9.08412e-23
182.350000	9.21867e-23
182.300000	9.35522e-23
182.250000	9.49379e-23
182.200000	9.63441e-23
182.150000	9.77711e-23
182.100000	9.92193e-23
182.050000	1.00689e-22
182.000000	1.0218e-22
181.950000	1.03694e-22
181.900000	1.0523e-22
181.850000	1.06788e-22
181.800000	1.0837e-22
181.750000	1.09975e-22
181.700000	1.11604e-22
181.650000	1.13257e-22
181.600000	1.14935e-22
181.550000	1.16637e-22
181.500000	1.18364e-22
181.450000	1.20118e-22
181.400000	1.21897e-22
181.350000	1.23702e-22
181.300000	1.25534e-22
181.250000	1.27394e-22
181.200000	1.29281e-22
181.150000	1.31196e-22
181.100000	1.33139e-22
181.050000	1.35111e-22
181.000000	1.37112e-22
180.950000	1.39143e-22
180.900000	1.41204e-22
180.850000	1.43295e-22
180.800000	1.45417e-22
180.750000	1.47571e-22
180.700000	1.49757e-22
180.650000	1.51975e-22
180.600000	1.54226e-22
180.550000	1.5651e-22
180.500000	1.58828e-22
180.450000	1.61181e-22
180.400000	1.63568e-22
180.350000	1.6599e-22
180.300000	1.68449e-22
180.250000	1.70944e-22
180.200000	1.73476e-22
180.150000	1.76045e-22
180.100000	1.78652e-22
180.050000	1.81298e-22
180.000000	1.83984e-22
179.950000	1.86709e-22
179.900000	1.89474e-22
179.850000	1.9228e-22
179.800000	1.95128e-22
179.750000	1.98018e-22
179.700000	2.00951e-22
179.650000	2.03927e-22
179.600000	2.06947e-22
179.550000	2.10012e-22
179.500000	2.13123e-22
179.450000	2.16279e-22
179.400000	2.19482e-22
179.350000	2.22733e-22
179.300000	2.26032e-22
179.250000	2.2938e-22
179.200000	2.32777e-22
179.150000	2.36224e-22
179.100000	2.39723e-22
179.050000	2.43273e-22
179.000000	2.46876e-22
178.950000	2.50533e-22
178.900000	2.54243e-22
178.850000	2.58009e-22
178.800000	2.6183e-22
178.750000	2.65708e-22
178.700000	2.69643e-22
178.650000	2.73636e-22
178.600000	2.77689e-22
178.550000	2.81802e-22
178.500000	2.85975e-22
178.450000	2.9021e-22
178.400000	2.94508e-22
178.350000	2.9887e-22
178.300000	3.03297e-22
178.250000	3.07788e-22
178.200000	3.12347e-22
178.150000	3.16973e-22
178.100000	3.21667e-22
178.050000	3.26431e-22
178.000000	3.31265e-22
177.950000	3.36171e-22
177.900000	3.4115e-22
177.850000	3.46202e-22
177.800000	3.5133e-22
177.750000	3.56533e-22
177.700000	3.61813e-22
177.650000	3.67171e-22
177.600000	3.72609e-22
177.550000	3.78127e-22
177.500000	3.83727e-22
177.450000	3.8941e-22
177.400000	3.95177e-22
177.350000	4.0103e-22
177.300000	4.06969e-22
177.250000	4.12996e-22
177.200000	4.19112e-22
177.150000	4.25319e-22
177.100000	4.31618e-22
177.050000	4.3801e-22
177.000000	4.44497e-22
176.950000	4.5108e-22
176.900000	4.5776e-22
176.850000	4.64539e-22
176.800000	4.71418e-22
176.750000	4.784e-22
176.700000	4.85485e-22
176.650000	4.92674e-22
176.600000	4.99971e-22
176.550000	5.07375e-22
176.500000	5.14889e-22
176.450000	5.22514e-22
176.400000	5.30252e-22
176.350000	5.38105e-22
176.300000	5.46073e-22
176.250000	5.5416e-22
176.200000	5.62367e-22
176.150000	5.70695e-22
176.100000	5.79147e-22
176.050000	5.87723e-22
176.000000	5.96427e-22
175.950000	6.05259e-22
175.900000	6.14223e-22
175.850000	6.23319e-22
175.800000	6.32549e-22
175.750000	6.41917e-22
175.700000	6.51423e-22
175.650000	6.6107e-22
175.600000	6.70859e-22
175.550000	6.80794e-22
175.500000	6.90876e-22
175.450000	7.01107e-22
175.400000	7.11489e-22
175.350000	7.22026e-22
175.300000	7.32718e-22
175.250000	7.43569e-22
175.200000	7.5458e-22
175.150000	7.65754e-22
175.100000	7.77094e-22
175.050000	7.88602e-22
175.000000	8.0028e-22
174.950000	8.12131e-22
174.900000	8.24157e-22
174.850000	8.36362e-22
174.800000	8.48747e-22
174.750000	8.61316e-22
174.700000	8.7407e-22
174.650000	8.87014e-22
174.600000	9.00149e-22
174.550000	9.13479e-22
174.500000	9.27006e-22
174.450000	9.40734e-22
174.400000	9.54664e-22
174.350000	9.68801e-22
174.300000	9.83147e-22
174.250000	9.97706e-22
174.200000	1.01248e-21
174.150000	1.02747e-21
174.100000	1.04269e-21
174.050000	1.05813e-21
174.000000	1.0738e-21
173.950000	1.0897e-21
173.900000	1.10583e-21
173.850000	1.12221e-21
173.800000	1.13883e-21
173.750000	1.15569e-21
173.700000	1.1728e-21
173.650000	1.19017e-21
173.600000	1.2078e-21
173.550000	1.22568e-21
173.500000	1.24383e-21
173.450000	1.26225e-21
173.400000	1.28094e-21
173.350000	1.29991e-21
173.300000	1.31916e-21
173.250000	1.33869e-21
173.200000	1.35851e-21
173.150000	1.37863e-21
173.100000	1.39904e-21
173.050000	1.41976e-21
173.000000	1.44078e-21
172.950000	1.46212e-21
172.900000	1.48377e-21
172.850000	1.50574e-21
172.800000	1.52804e-21
172.750000	1.55066e-21
172.700000	1.57362e-21
172.650000	1.59693e-21
172.600000	1.62057e-21
172.550000	1.64457e-21
172.500000	1.66892e-21
172.450000	1.69363e-21
172.400000	1.71871e-21
172.350000	1.74416e-21
172.300000	1.76999e-21
172.250000	1.79619e-21
172.200000	1.82279e-21
172.150000	1.84978e-21
172.100000	1.87717e-21
172.050000	1.90497e-21
172.000000	1.93317e-21
171.950000	1.9618e-21
171.900000	1.99085e-21
171.850000	2.02033e-21
171.800000	2.05024e-21
171.750000	2.0806e-21
171.700000	2.11141e-21
171.650000	2.14267e-21
171.600000	2.1744e-21
171.550000	2.20659e-21
171.500000	2.23927e-21
171.450000	2.27242e-21
171.400000	2.30607e-21
171.350000	2.34021e-21
171.300000	2.37487e-21
171.250000	2.41003e-21
171.200000	2.44571e-21
171.150000	2.48193e-21
171.100000	2.51868e-21
171.050000	2.55597e-21
171.000000	2.59381e-21
170.950000	2.63222e-21
170.900000	2.67119e-21
170.850000	2.71075e-21
170.800000	2.75088e-21
170.750000	2.79161e-21
170.700000	2.83295e-21
170.650000	2.87489e-21
170.600000	2.91746e-21
170.550000	2.96066e-21
170.500000	3.00449e-21
170.450000	3.04898e-21
170.400000	3.09412e-21
170.350000	3.13994e-21
170.300000	3.18643e-21
170.250000	3.23361e-21
170.200000	3.28148e-21
170.150000	3.33007e-21
170.100000	3.37938e-21
170.050000	3.42941e-21
170.000000	3.48019e-21
169.950000	3.53172e-21
169.900000	3.58401e-21
169.850000	3.63707e-21
169.800000	3.69092e-21
169.750000	3.74557e-21
169.700000	3.80103e-21
169.650000	3.8573e-21
169.600000	3.91442e-21
169.550000	3.97237e-21
169.500000	4.03119e-21
169.450000	4.09087e-21
169.400000	4.15144e-21
169.350000	4.21291e-21
169.300000	4.27528e-21
169.250000	4.33858e-21
169.200000	4.40282e-21
169.150000	4.468e-21
169.100000	4.53415e-21
169.050000	4.60128e-21
169.000000	4.66941e-21
168.950000	4.73854e-21
168.900000	4.8087e-21
168.850000	4.87989e-21
168.800000	4.95214e-21
168.750000	5.02546e-21
168.700000	5.09987e-21
168.650000	5.17537e-21
168.600000	5.252e-21
168.550000	5.32975e-21
168.500000	5.40866e-21
168.450000	5.48874e-21
168.400000	5.57e-21
168.350000	5.65247e-21
168.300000	5.73615e-21
168.250000	5.82108e-21
168.200000	5.90726e-21
168.150000	5.99472e-21
168.100000	6.08347e-21
168.050000	6.17354e-21
168.000000	6.26494e-21
167.950000	6.35769e-21
167.900000	6.45182e-21
167.850000	6.54734e-21
167.800000	6.64427e-21
167.750000	6.74264e-21
167.700000	6.84246e-21
167.650000	6.94376e-21
167.600000	7.04657e-21
167.550000	7.15089e-21
167.500000	7.25676e-21
167.450000	7.36419e-21
167.400000	7.47322e-21
167.350000	7.58386e-21
167.300000	7.69613e-21
167.250000	7.81007e-21
167.200000	7.9257e-21
167.150000	8.04303e-21
167.100000	8.16211e-21
167.050000	8.28295e-21
167.000000	8.40557e-21
166.950000	8.53001e-21
166.900000	8.65629e-21
166.850000	8.78445e-21
166.800000	8.91449e-21
166.750000	9.04647e-21
166.700000	9.1804e-21
166.650000	9.31631e-21
166.600000	9.45423e-21
166.550000	9.59419e-21
166.500000	9.73623e-21
166.450000	9.88036e-21
166.400000	1.00266e-20
166.350000	1.01751e-20
166.300000	1.03257e-20
166.250000	1.04786e-20
166.200000	1.06337e-20
166.150000	1.07911e-20
166.100000	1.09509e-20
166.050000	1.1113e-20
166.000000	1.12775e-20
165.950000	1.14445e-20
165.900000	1.16139e-20
165.850000	1.17858e-20
165.800000	1.19603e-20
165.750000	1.21373e-20
165.700000	1.2317e-20
165.650000	1.24994e-20
165.600000	1.26844e-20
165.550000	1.28722e-20
165.500000	1.30627e-20
165.450000	1.32561e-20
165.400000	1.34524e-20
165.350000	1.36515e-20
165.300000	1.38536e-20
165.250000	1.40587e-20
165.200000	1.42668e-20
165.150000	1.4478e-20
165.100000	1.46923e-20
165.050000	1.49098e-20
165.000000	1.51305e-20
164.950000	1.53545e-20
164.900000	1.55818e-20
164.850000	1.58125e-20
164.800000	1.60466e-20
164.750000	1.62841e-20
164.700000	1.65252e-20
164.650000	1.67698e-20
164.600000	1.7018e-20
164.550000	1.727e-20
164.500000	1.75256e-20
164.450000	1.7785e-20
164.400000	1.80483e-20
164.350000	1.83155e-20
164.300000	1.85866e-20
164.250000	1.88617e-20
164.200000	1.9141e-20
164.150000	1.94243e-20
164.100000	1.97118e-20
164.050000	2.00036e-20
164.000000	2.02997e-20
163.950000	2.06002e-20
163.900000	2.09052e-20
163.850000	2.12146e-20
163.800000	2.15287e-20
163.750000	2.18474e-20
163.700000	2.21708e-20
163.650000	2.2499e-20
163.600000	2.2832e-20
163.550000	2.317e-20
163.500000	2.35129e-20
163.450000	2.3861e-20
163.400000	2.42142e-20
163.350000	2.45726e-20
163.300000	2.49364e-20
163.250000	2.53055e-20
163.200000	2.56801e-20
163.150000	2.60602e-20
163.100000	2.6446e-20
163.050000	2.68374e-20
163.000000	2.72347e-20
162.950000	2.76378e-20
162.900000	2.80469e-20
162.850000	2.84621e-20
162.800000	2.88834e-20
162.750000	2.93109e-20
162.700000	2.97448e-20
162.650000	3.01851e-20
162.600000	3.06319e-20
162.550000	3.10853e-20
162.500000	3.15454e-20
162.450000	3.20124e-20
162.400000	3.24862e-20
162.350000	3.29671e-20
162.300000	3.3455e-20
162.250000	3.39502e-20
162.200000	3.44528e-20
162.150000	3.49627e-20
162.100000	3.54803e-20
162.050000	3.60054e-20
162.000000	3.65384e-20
161.950000	3.70792e-20
161.900000	3.7628e-20
161.850000	3.8185e-20
161.800000	3.87502e-20
161.750000	3.93238e-20
161.700000	3.99058e-20
161.650000	4.04965e-20
161.600000	4.10959e-20
161.550000	4.17042e-20
161.500000	4.23215e-20
161.450000	4.29479e-20
161.400000	4.35836e-20
161.350000	4.42287e-20
161.300000	4.48833e-20
161.250000	4.55477e-20
161.200000	4.62218e-20
161.150000	4.6906e-20
161.100000	4.76002e-20
161.050000	4.83048e-20
161.000000	4.90198e-20
160.950000	4.97453e-20
160.900000	5.04816e-20
160.850000	5.12288e-20
160.800000	5.1987e-20
160.750000	5.27565e-20
160.700000	5.35373e-20
160.650000	5.43297e-20
160.600000	5.51339e-20
160.550000	5.59499e-20
160.500000	5.6778e-20
160.450000	5.76184e-20
160.400000	5.84712e-20
160.350000	5.93366e-20
160.300000	6.02148e-20
160.250000	6.11061e-20
160.200000	6.20105e-20
160.150000	6.29283e-20
160.100000	6.38597e-20
160.050000	6.48048e-20
160.000000	6.5764e-20
159.950000	6.67373e-20
159.900000	6.77251e-20
159.850000	6.87274e-20
159.800000	6.97447e-20
159.750000	7.07769e-20
159.700000	7.18244e-20
159.650000	7.28875e-20
159.600000	7.39662e-20
159.550000	7.5061e-20
159.500000	7.61719e-20
159.450000	7.72993e-20
159.400000	7.84433e-20
159.350000	7.96043e-20
159.300000	8.07824e-20
159.250000	8.1978e-20
159.200000	8.31913e-20
159.150000	8.44226e-20
159.100000	8.5672e-20
159.050000	8.694e-20
159.000000	8.82267e-20
158.950000	8.95324e-20
158.900000	9.08575e-20
158.850000	9.22022e-20
158.800000	9.35668e-20
158.750000	9.49516e-20
158.700000	9.63568e-20
158.650000	9.77829e-20
158.600000	9.92301e-20
158.550000	1.00699e-19
158.500000	1.02189e-19
158.450000	1.03701e-19
158.400000	1.05236e-19
158.350000	1.06794e-19
158.300000	1.08374e-19
158.250000	1.09978e-19
158.200000	1.11606e-19
158.150000	1.13257e-19
158.100000	1.14933e-19
158.050000	1.16634e-19
158.000000	1.1836e-19
157.950000	1.20112e-19
157.900000	1.2189e-19
157.850000	1.23694e-19
157.800000	1.25524e-19
157.750000	1.27382e-19
157.700000	1.29267e-19
157.650000	1.3118e-19
157.600000	1.33121e-19
157.550000	1.35092e-19
157.500000	1.37091e-19
157.450000	1.3912e-19
157.400000	1.41178e-19
157.350000	1.43268e-19
157.300000	1.45388e-19
157.250000	1.4754e-19
157.200000	1.49723e-19
157.150000	1.51939e-19
157.100000	1.54187e-19
157.050000	1.56469e-19
157.000000	1.58785e-19
156.950000	1.61134e-19
156.900000	1.63519e-19
156.850000	1.65939e-19
156.800000	1.68395e-19
156.750000	1.70887e-19
156.700000	1.73415e-19
156.650000	1.75982e-19
156.600000	1.78586e-19
156.550000	1.81229e-19
156.500000	1.83911e-19
156.450000	1.86632e-19
156.400000	1.89394e-19
156.350000	1.92197e-19
156.300000	1.95041e-19
156.250000	1.97927e-19
156.200000	2.00856e-19
156.150000	2.03829e-19
156.100000	2.06845e-19
156.050000	2.09906e-19
156.000000	2.13012e-19
155.950000	2.16164e-19
155.900000	2.19363e-19
155.850000	2.22609e-19
155.800000	2.25904e-19
155.750000	2.29246e-19
155.700000	2.32639e-19
155.650000	2.36081e-19
155.600000	2.39575e-19
155.550000	2.4312e-19
155.500000	2.46718e-19
155.450000	2.50369e-19
155.400000	2.54074e-19
155.350000	2.57833e-19
155.300000	2.61649e-19
155.250000	2.6552e-19
155.200000	2.6945e-19
155.150000	2.73437e-19
155.100000	2.77483e-19
155.050000	2.81589e-19
155.000000	2.85756e-19
154.950000	2.89984e-19
154.900000	2.94275e-19
154.850000	2.9863e-19
154.800000	3.03049e-19
154.750000	3.07533e-19
154.700000	3.12084e-19
154.650000	3.16702e-19
154.600000	3.21388e-19
154.550000	3.26144e-19
154.500000	3.3097e-19
154.450000	3.35867e-19
154.400000	3.40837e-19
154.350000	3.45881e-19
154.300000	3.50999e-19
154.250000	3.56192e-19
154.200000	3.61463e-19
154.150000	3.66812e-19
154.100000	3.72239e-19
154.050000	3.77747e-19
154.000000	3.83337e-19
153.950000	3.89009e-19
153.900000	3.94765e-19
153.850000	4.00606e-19
153.800000	4.06534e-19
153.750000	4.12549e-19
153.700000	4.18654e-19
153.650000	4.24848e-19
153.600000	4.31135e-19
153.550000	4.37514e-19
153.500000	4.43988e-19
153.450000	4.50557e-19
153.400000	4.57224e-19
153.350000	4.63989e-19
153.300000	4.70855e-19
153.250000	4.77822e-19
153.200000	4.84892e-19
153.150000	4.92066e-19
153.100000	4.99347e-19
153.050000	5.06736e-19
153.000000	5.14233e-19
152.950000	5.21842e-19
152.900000	5.29563e-19
152.850000	5.37399e-19
152.800000	5.4535e-19
152.750000	5.53419e-19
152.700000	5.61608e-19
152.650000	5.69917e-19
152.600000	5.7835e-19
152.550000	5.86907e-19
152.500000	5.95591e-19
152.450000	6.04403e-19
152.400000	6.13346e-19
152.350000	6.22421e-19
152.300000	6.3163e-19
152.250000	6.40975e-19
152.200000	6.50459e-19
152.150000	6.60083e-19
152.100000	6.69849e-19
152.050000	6.7976e-19
152.000000	6.89818e-19
151.950000	7.00024e-19
151.900000	7.10381e-19
151.850000	7.20892e-19
151.800000	7.31558e-19
151.750000	7.42381e-19
151.700000	7.53365e-19
151.650000	7.64511e-19
151.600000	7.75823e-19
151.550000	7.87301e-19
151.500000	7.98949e-19
151.450000	8.1077e-19
151.400000	8.22765e-19
151.350000	8.34938e-19
151.300000	8.47291e-19
151.250000	8.59827e-19
151.200000	8.72548e-19
151.150000	8.85458e-19
151.100000	8.98558e-19
151.050000	9.11852e-19
151.000000	9.25343e-19
150.950000	9.39033e-19
150.900000	9.52926e-19
150.850000	9.67024e-19
150.800000	9.81331e-19
150.750000	9.9585e-19
150.700000	1.01058e-18
150.650000	1.02553e-18
150.600000	1.04071e-18
150.550000	1.0561e-18
150.500000	1.07173e-18
150.450000	1.08758e-18
150.400000	1.10367e-18
150.350000	1.12e-18
150.300000	1.13657e-18
150.250000	1.15339e-18
150.200000	1.17045e-18
150.150000	1.18777e-18
150.100000	1.20534e-18
150.050000	1.22317e-18
150.000000	1.24127e-18
149.950000	1.25963e-18
149.900000	1.27827e-18
149.850000	1.29718e-18
149.800000	1.31637e-18
149.750000	1.33584e-18
149.700000	1.3556e-18
149.650000	1.37566e-18
149.600000	1.39601e-18
149.550000	1.41666e-18
149.500000	1.43762e-18
149.450000	1.45889e-18
149.400000	1.48047e-18
149.350000	1.50237e-18
149.300000	1.5246e-18
149.250000	1.54715e-18
149.200000	1.57004e-18
149.150000	1.59327e-18
149.100000	1.61684e-18
149.050000	1.64076e-18
149.000000	1.66503e-18
148.950000	1.68966e-18
148.900000	1.71466e-18
148.850000	1.74002e-18
148.800000	1.76576e-18
148.750000	1.79188e-18
148.700000	1.81839e-18
148.650000	1.84529e-18
148.600000	1.87259e-18
148.550000	1.90029e-18
148.500000	1.9284e-18
148.450000	1.95693e-18
148.400000	1.98588e-18
148.350000	2.01526e-18
148.300000	2.04507e-18
148.250000	2.07532e-18
148.200000	2.10602e-18
148.150000	2.13717e-18
148.100000	2.16879e-18
148.050000	2.20087e-18
148.000000	2.23343e-18
147.950000	2.26647e-18
147.900000	2.29999e-18
147.850000	2.33402e-18
147.800000	2.36854e-18
147.750000	2.40358e-18
147.700000	2.43914e-18
147.650000	2.47522e-18
147.600000	2.51183e-18
147.550000	2.54899e-18
147.500000	2.58669e-18
147.450000	2.62496e-18
147.400000	2.66379e-18
147.350000	2.70319e-18
147.300000	2.74318e-18
147.250000	2.78375e-18
147.200000	2.82493e-18
147.150000	2.86672e-18
147.100000	2.90912e-18
147.050000	2.95216e-18
147.000000	2.99582e-18
146.950000	3.04014e-18
146.900000	3.08511e-18
146.850000	3.13074e-18
146.800000	3.17705e-18
146.750000	3.22405e-18
146.700000	3.27174e-18
146.650000	3.32013e-18
146.600000	3.36924e-18
146.550000	3.41908e-18
146.500000	3.46965e-18
146.450000	3.52098e-18
146.400000	3.57306e-18
146.350000	3.62591e-18
146.300000	3.67954e-18
146.250000	3.73397e-18
146.200000	3.7892e-18
146.150000	3.84525e-18
146.100000	3.90212e-18
146.050000	3.95984e-18
146.000000	4.01841e-18
145.950000	4.07785e-18
145.900000	4.13817e-18
145.850000	4.19937e-18
145.800000	4.26149e-18
145.750000	4.32452e-18
145.700000	4.38848e-18
145.650000	4.4534e-18
145.600000	4.51927e-18
145.550000	4.58611e-18
145.500000	4.65394e-18
145.450000	4.72278e-18
145.400000	4.79263e-18
145.350000	4.86352e-18
145.300000	4.93546e-18
145.250000	5.00846e-18
145.200000	5.08253e-18
145.150000	5.15771e-18
145.100000	5.23399e-18
145.050000	5.31141e-18
145.000000	5.38997e-18
144.950000	5.46969e-18
144.900000	5.55059e-18
144.850000	5.63268e-18
144.800000	5.71599e-18
144.750000	5.80053e-18
144.700000	5.88633e-18
144.650000	5.97339e-18
144.600000	6.06174e-18
144.550000	6.15139e-18
144.500000	6.24237e-18
144.450000	6.3347e-18
144.400000	6.42839e-18
144.350000	6.52346e-18
144.300000	6.61995e-18
144.250000	6.71785e-18
144.200000	6.81721e-18
144.150000	6.91804e-18
144.100000	7.02036e-18
144.050000	7.12419e-18
144.000000	7.22955e-18
143.950000	7.33647e-18
143.900000	7.44498e-18
143.850000	7.55509e-18
143.800000	7.66682e-18
143.750000	7.78021e-18
143.700000	7.89528e-18
143.650000	8.01205e-18
143.600000	8.13054e-18
143.550000	8.25079e-18
143.500000	8.37281e-18
143.450000	8.49664e-18
143.400000	8.6223e-18
143.350000	8.74982e-18
143.300000	8.87922e-18
143.250000	9.01054e-18
143.200000	9.1438e-18
143.150000	9.27903e-18
143.100000	9.41626e-18
143.050000	9.55552e-18
143.000000	9.69683e-18
142.950000	9.84024e-18
142.900000	9.98577e-18
142.850000	1.01334e-17
142.800000	1.02833e-17
142.750000	1.04354e-17
142.700000	1.05897e-17
142.650000	1.07463e-17
142.600000	1.09052e-17
142.550000	1.10665e-17
142.500000	1.12302e-17
142.450000	1.13963e-17
142.400000	1.15648e-17
142.350000	1.17358e-17
142.300000	1.19094e-17
142.250000	1.20855e-17
142.200000	1.22642e-17
142.150000	1.24456e-17
142.100000	1.26296e-17
142.050000	1.28164e-17
142.000000	1.30059e-17
141.950000	1.31983e-17
141.900000	1.33935e-17
141.850000	1.35915e-17
141.800000	1.37925e-17
141.750000	1.39965e-17
141.700000	1.42035e-17
141.650000	1.44135e-17
141.600000	1.46266e-17
141.550000	1.48429e-17
141.500000	1.50624e-17
141.450000	1.52852e-17
141.400000	1.55112e-17
141.350000	1.57406e-17
141.300000	1.59734e-17
141.250000	1.62096e-17
141.200000	1.64493e-17
141.150000	1.66925e-17
141.100000	1.69393e-17
141.050000	1.71898e-17
141.000000	1.7444e-17
140.950000	1.7702e-17
140.900000	1.79637e-17
140.850000	1.82294e-17
140.800000	1.84989e-17
140.750000	1.87725e-17
140.700000	1.90501e-17
140.650000	1.93318e-17
140.600000	1.96176e-17
140.550000	1.99077e-17
140.500000	2.02021e-17
140.450000	2.05008e-17
140.400000	2.0804e-17
140.350000	2.11116e-17
140.300000	2.14238e-17
140.250000	2.17406e-17
140.200000	2.2062e-17
140.150000	2.23883e-17
140.100000	2.27193e-17
140.050000	2.30553e-17
140.000000	2.33962e-17
139.950000	2.37421e-17
139.900000	2.40932e-17
139.850000	2.44494e-17
139.800000	2.4811e-17
139.750000	2.51778e-17
139.700000	2.55501e-17
139.650000	2.59279e-17
139.600000	2.63113e-17
139.550000	2.67003e-17
139.500000	2.70951e-17
139.450000	2.74958e-17
139.400000	2.79023e-17
139.350000	2.83149e-17
139.300000	2.87336e-17
139.250000	2.91584e-17
139.200000	2.95895e-17
139.150000	3.00271e-17
139.100000	3.0471e-17
139.050000	3.09216e-17
139.000000	3.13788e-17
138.950000	3.18427e-17
138.900000	3.23135e-17
138.850000	3.27913e-17
138.800000	3.32762e-17
138.750000	3.37682e-17
138.700000	3.42675e-17
138.650000	3.47741e-17
138.600000	3.52883e-17
138.550000	3.581e-17
138.500000	3.63395e-17
138.450000	3.68768e-17
138.400000	3.7422e-17
138.350000	3.79753e-17
138.300000	3.85368e-17
138.250000	3.91065e-17
138.200000	3.96847e-17
138.150000	4.02715e-17
138.100000	4.08669e-17
138.050000	4.14711e-17
138.000000	4.20843e-17
137.950000	4.27065e-17
137.900000	4.33379e-17
137.850000	4.39786e-17
137.800000	4.46288e-17
137.750000	4.52887e-17
137.700000	4.59582e-17
137.650000	4.66377e-17
137.600000	4.73272e-17
137.550000	4.80269e-17
137.500000	4.8737e-17
137.450000	4.94576e-17
137.400000	5.01888e-17
137.350000	5.09308e-17
137.300000	5.16837e-17
137.250000	5.24479e-17
137.200000	5.32233e-17
137.150000	5.40101e-17
137.100000	5.48086e-17
137.050000	5.56189e-17
137.000000	5.64412e-17
136.950000	5.72756e-17
136.900000	5.81224e-17
136.850000	5.89817e-17
136.800000	5.98536e-17
136.750000	6.07385e-17
136.700000	6.16364e-17
136.650000	6.25477e-17
136.600000	6.34724e-17
136.550000	6.44107e-17
136.500000	6.53629e-17
136.450000	6.63292e-17
136.400000	6.73098e-17
136.350000	6.83049e-17
136.300000	6.93147e-17
136.250000	7.03394e-17
136.200000	7.13792e-17
136.150000	7.24345e-17
136.100000	7.35053e-17
136.050000	7.45919e-17
136.000000	7.56946e-17
135.950000	7.68136e-17
135.900000	7.79492e-17
135.850000	7.91015e-17
135.800000	8.02709e-17
135.750000	8.14575e-17
135.700000	8.26617e-17
135.650000	8.38837e-17
135.600000	8.51237e-17
135.550000	8.63821e-17
135.500000	8.7659e-17
135.450000	8.89549e-17
135.400000	9.02699e-17
135.350000	9.16043e-17
135.300000	9.29584e-17
135.250000	9.43326e-17
135.200000	9.57271e-17
135.150000	9.71421e-17
135.100000	9.85781e-17
135.050000	1.00035e-16
135.000000	1.01514e-16
134.950000	1.03015e-16
134.900000	1.04537e-16
134.850000	1.06083e-16
134.800000	1.07651e-16
134.750000	1.09242e-16
134.700000	1.10857e-16
134.650000	1.12496e-16
134.600000	1.14159e-16
134.550000	1.15846e-16
134.500000	1.17559e-16
134.450000	1.19296e-16
134.400000	1.2106e-16
134.350000	1.22849e-16
134.300000	1.24665e-16
134.250000	1.26508e-16
134.200000	1.28378e-16
134.150000	1.30275e-16
134.100000	1.32201e-16
134.050000	1.34155e-16
134.000000	1.36138e-16
133.950000	1.3815e-16
133.900000	1.40193e-16
133.850000	1.42265e-16
133.800000	1.44368e-16
133.750000	1.46501e-16
133.700000	1.48667e-16
133.650000	1.50864e-16
133.600000	1.53094e-16
133.550000	1.55357e-16
133.500000	1.57654e-16
133.450000	1.59984e-16
133.400000	1.62348e-16
133.350000	1.64748e-16
133.300000	1.67183e-16
133.250000	1.69654e-16
133.200000	1.72162e-16
133.150000	1.74707e-16
133.100000	1.77289e-16
133.050000	1.79909e-16
133.000000	1.82568e-16
132.950000	1.85267e-16
132.900000	1.88005e-16
132.850000	1.90784e-16
132.800000	1.93604e-16
132.750000	1.96465e-16
132.700000	1.99369e-16
132.650000	2.02316e-16
132.600000	2.05306e-16
132.550000	2.0834e-16
132.500000	2.1142e-16
132.450000	2.14544e-16
132.400000	2.17715e-16
132.350000	2.20933e-16
132.300000	2.24198e-16
132.250000	2.27512e-16
132.200000	2.30875e-16
132.150000	2.34287e-16
132.100000	2.3775e-16
132.050000	2.41263e-16
132.000000	2.44829e-16
131.950000	2.48448e-16
131.900000	2.52119e-16
131.850000	2.55846e-16
131.800000	2.59627e-16
131.750000	2.63464e-16
131.700000	2.67358e-16
131.650000	2.71309e-16
131.600000	2.75319e-16
131.550000	2.79388e-16
131.500000	2.83517e-16
131.450000	2.87707e-16
131.400000	2.91959e-16
131.350000	2.96274e-16
131.300000	3.00652e-16
131.250000	3.05095e-16
131.200000	3.09604e-16
131.150000	3.1418e-16
131.100000	3.18823e-16
131.050000	3.23535e-16
131.000000	3.28316e-16
130.950000	3.33168e-16
130.900000	3.38092e-16
130.850000	3.43088e-16
130.800000	3.48159e-16
130.750000	3.53304e-16
130.700000	3.58525e-16
130.650000	3.63823e-16
130.600000	3.692e-16
130.550000	3.74656e-16
130.500000	3.80193e-16
130.450000	3.85811e-16
130.400000	3.91513e-16
130.350000	3.97298e-16
130.300000	4.0317e-16
130.250000	4.09128e-16
130.200000	4.15174e-16
130.150000	4.21309e-16
130.100000	4.27535e-16
130.050000	4.33853e-16
130.000000	4.40264e-16
129.950000	4.4677e-16
129.900000	4.53372e-16
129.850000	4.60072e-16
129.800000	4.6687e-16
129.750000	4.73769e-16
129.700000	4.8077e-16
129.650000	4.87875e-16
129.600000	4.95084e-16
129.550000	5.024e-16
129.500000	5.09824e-16
129.450000	5.17358e-16
129.400000	5.25003e-16
129.350000	5.32761e-16
129.300000	5.40633e-16
129.250000	5.48622e-16
129.200000	5.56729e-16
129.150000	5.64955e-16
129.100000	5.73303e-16
129.050000	5.81775e-16
129.000000	5.90372e-16
128.950000	5.99095e-16
128.900000	6.07948e-16
128.850000	6.16931e-16
128.800000	6.26047e-16
128.750000	6.35297e-16
128.700000	6.44685e-16
128.650000	6.54211e-16
128.600000	6.63877e-16
128.550000	6.73687e-16
128.500000	6.83641e-16
128.450000	6.93743e-16
128.400000	7.03993e-16
128.350000	7.14395e-16
128.300000	7.24951e-16
128.250000	7.35663e-16
128.200000	7.46533e-16
128.150000	7.57563e-16
128.100000	7.68757e-16
128.050000	7.80116e-16
128.000000	7.91642e-16
127.950000	8.03339e-16
127.900000	8.15209e-16
127.850000	8.27254e-16
127.800000	8.39477e-16
127.750000	8.5188e-16
127.700000	8.64467e-16
127.650000	8.77239e-16
127.600000	8.90201e-16
127.550000	9.03353e-16
127.500000	9.167e-16
127.450000	9.30244e-16
127.400000	9.43989e-16
127.350000	9.57936e-16
127.300000	9.72089e-16
127.250000	9.86451e-16
127.200000	1.00103e-15
127.150000	1.01582e-15
127.100000	1.03082e-15
127.050000	1.04605e-15
127.000000	1.06151e-15
126.950000	1.07719e-15
126.900000	1.09311e-15
126.850000	1.10926e-15
126.800000	1.12564e-15
126.750000	1.14228e-15
126.700000	1.15915e-15
126.650000	1.17628e-15
126.600000	1.19365e-15
126.550000	1.21129e-15
126.500000	1.22919e-15
126.450000	1.24735e-15
126.400000	1.26577e-15
126.350000	1.28447e-15
126.300000	1.30345e-15
126.250000	1.32271e-15
126.200000	1.34225e-15
126.150000	1.36208e-15
126.100000	1.3822e-15
126.050000	1.40262e-15
126.000000	1.42334e-15
125.950000	1.44437e-15
125.900000	1.46571e-15
125.850000	1.48736e-15
125.800000	1.50933e-15
125.750000	1.53163e-15
125.700000	1.55426e-15
125.650000	1.57722e-15
125.600000	1.60052e-15
125.550000	1.62416e-15
125.500000	1.64816e-15
125.450000	1.6725e-15
125.400000	1.69721e-15
125.350000	1.72228e-15
125.300000	1.74773e-15
125.250000	1.77354e-15
125.200000	1.79974e-15
125.150000	1.82633e-15
125.100000	1.85331e-15
125.050000	1.88069e-15
125.000000	1.90847e-15
124.950000	1.93666e-15
124.900000	1.96527e-15
124.850000	1.9943e-15
124.800000	2.02376e-15
124.750000	2.05366e-15
124.700000	2.08399e-15
124.650000	2.11478e-15
124.600000	2.14602e-15
124.550000	2.17772e-15
124.500000	2.20989e-15
124.450000	2.24253e-15
124.400000	2.27565e-15
124.350000	2.30927e-15
124.300000	2.34338e-15
124.250000	2.378e-15
124.200000	2.41312e-15
124.150000	2.44877e-15
124.100000	2.48494e-15
124.050000	2.52164e-15
124.000000	2.55889e-15
123.950000	2.59669e-15
123.900000	2.63504e-15
123.850000	2.67397e-15
123.800000	2.71346e-15
123.750000	2.75354e-15
123.700000	2.79422e-15
123.650000	2.83549e-15
123.600000	2.87737e-15
123.550000	2.91987e-15
123.500000	2.963e-15
123.450000	3.00676e-15
123.400000	3.05118e-15
123.350000	3.09624e-15
123.300000	3.14197e-15
123.250000	3.18838e-15
123.200000	3.23548e-15
123.150000	3.28326e-15
123.100000	3.33176e-15
123.050000	3.38097e-15
123.000000	3.43091e-15
122.950000	3.48158e-15
122.900000	3.533e-15
122.850000	3.58518e-15
122.800000	3.63814e-15
122.750000	3.69187e-15
122.700000	3.7464e-15
122.650000	3.80173e-15
122.600000	3.85788e-15
122.550000	3.91486e-15
122.500000	3.97268e-15
122.450000	4.03135e-15
122.400000	4.09089e-15
122.350000	4.15131e-15
122.300000	4.21262e-15
122.250000	4.27484e-15
122.200000	4.33798e-15
122.150000	4.40204e-15
122.100000	4.46706e-15
122.050000	4.53303e-15
122.000000	4.59998e-15
121.950000	4.66791e-15
121.900000	4.73685e-15
121.850000	4.80681e-15
121.800000	4.8778e-15
121.750000	4.94984e-15
121.700000	5.02294e-15
121.650000	5.09712e-15
121.600000	5.1724e-15
121.550000	5.24878e-15
121.500000	5.3263e-15
121.450000	5.40496e-15
121.400000	5.48478e-15
121.350000	5.56578e-15
121.300000	5.64797e-15
121.250000	5.73138e-15
121.200000	5.81602e-15
121.150000	5.90191e-15
121.100000	5.98907e-15
121.050000	6.07751e-15
121.000000	6.16727e-15
120.950000	6.25834e-15
120.900000	6.35076e-15
120.850000	6.44455e-15
120.800000	6.53971e-15
120.750000	6.63629e-15
120.700000	6.73429e-15
120.650000	6.83373e-15
120.600000	6.93465e-15
120.550000	7.03705e-15
120.500000	7.14097e-15
120.450000	7.24642e-15
120.400000	7.35343e-15
120.350000	7.46201e-15
120.300000	7.5722e-15
120.250000	7.68402e-15
120.200000	7.79749e-15
120.150000	7.91263e-15
120.100000	8.02947e-15
120.050000	8.14804e-15
120.000000	8.26836e-15
119.950000	8.39045e-15
119.900000	8.51434e-15
119.850000	8.64007e-15
119.800000	8.76765e-15
119.750000	8.89711e-15
119.700000	9.02849e-15
119.650000	9.1618e-15
119.600000	9.29708e-15
119.550000	9.43436e-15
119.500000	9.57367e-15
119.450000	9.71503e-15
119.400000	9.85848e-15
119.350000	1.0004e-14
119.300000	1.01518e-14
119.250000	1.03017e-14
119.200000	1.04538e-14
119.150000	1.06081e-14
119.100000	1.07647e-14
119.050000	1.09237e-14
119.000000	1.1085e-14
118.950000	1.12487e-14
118.900000	1.14147e-14
118.850000	1.15833e-14
118.800000	1.17543e-14
118.750000	1.19279e-14
118.700000	1.2104e-14
118.650000	1.22827e-14
118.600000	1.2464e-14
118.550000	1.26481e-14
118.500000	1.28348e-14
118.450000	1.30243e-14
118.400000	1.32166e-14
118.350000	1.34117e-14
118.300000	1.36097e-14
118.250000	1.38107e-14
118.200000	1.40146e-14
118.150000	1.42215e-14
118.100000	1.44315e-14
118.050000	1.46445e-14
118.000000	1.48607e-14
117.950000	1.50801e-14
117.900000	1.53028e-14
117.850000	1.55287e-14
117.800000	1.5758e-14
117.750000	1.59906e-14
117.700000	1.62267e-14
117.650000	1.64662e-14
117.600000	1.67093e-14
117.550000	1.6956e-14
117.500000	1.72063e-14
117.450000	1.74604e-14
117.400000	1.77181e-14
117.350000	1.79797e-14
117.300000	1.82451e-14
117.250000	1.85145e-14
117.200000	1.87878e-14
117.150000	1.90652e-14
117.100000	1.93466e-14
117.050000	1.96322e-14
117.000000	1.99221e-14
116.950000	2.02162e-14
116.900000	2.05146e-14
116.850000	2.08174e-14
116.800000	2.11247e-14
116.750000	2.14366e-14
116.700000	2.1753e-14
116.650000	2.20742e-14
116.600000	2.24e-14
116.550000	2.27307e-14
116.500000	2.30662e-14
116.450000	2.34067e-14
116.400000	2.37523e-14
116.350000	2.41029e-14
116.300000	2.44587e-14
116.250000	2.48197e-14
116.200000	2.51861e-14
116.150000	2.55579e-14
116.100000	2.59352e-14
116.050000	2.6318e-14
116.000000	2.67065e-14
115.950000	2.71007e-14
115.900000	2.75007e-14
115.850000	2.79067e-14
115.800000	2.83186e-14
115.750000	2.87366e-14
115.700000	2.91608e-14
115.650000	2.95912e-14
115.600000	3.0028e-14
115.550000	3.04712e-14
115.500000	3.0921e-14
115.450000	3.13774e-14
115.400000	3.18406e-14
115.350000	3.23105e-14
115.300000	3.27875e-14
115.250000	3.32714e-14
115.200000	3.37625e-14
115.150000	3.42608e-14
115.100000	3.47665e-14
115.050000	3.52797e-14
115.000000	3.58004e-14
114.950000	3.63288e-14
114.900000	3.6865e-14
114.850000	3.74091e-14
114.800000	3.79613e-14
114.750000	3.85215e-14
114.700000	3.90901e-14
114.650000	3.9667e-14
114.600000	4.02525e-14
114.550000	4.08466e-14
114.500000	4.14495e-14
114.450000	4.20612e-14
114.400000	4.2682e-14
114.350000	4.33119e-14
114.300000	4.39512e-14
114.250000	4.45998e-14
114.200000	4.52581e-14
114.150000	4.5926e-14
114.100000	4.66038e-14
114.050000	4.72916e-14
114.000000	4.79896e-14
113.950000	4.86978e-14
113.900000	4.94165e-14
113.850000	5.01458e-14
113.800000	5.08859e-14
113.750000	5.16369e-14
113.700000	5.23989e-14
113.650000	5.31722e-14
113.600000	5.39569e-14
113.550000	5.47532e-14
113.500000	5.55612e-14
113.450000	5.63812e-14
113.400000	5.72132e-14
113.350000	5.80576e-14
113.300000	5.89143e-14
113.250000	5.97838e-14
113.200000	6.0666e-14
113.150000	6.15613e-14
113.100000	6.24697e-14
113.050000	6.33916e-14
113.000000	6.43271e-14
112.950000	6.52764e-14
112.900000	6.62396e-14
112.850000	6.72171e-14
112.800000	6.8209e-14
112.750000	6.92155e-14
112.700000	7.02369e-14
112.650000	7.12734e-14
112.600000	7.23251e-14
112.550000	7.33924e-14
112.500000	7.44754e-14
112.450000	7.55743e-14
112.400000	7.66895e-14
112.350000	7.78212e-14
112.300000	7.89695e-14
112.250000	8.01348e-14
112.200000	8.13172e-14
112.150000	8.25171e-14
112.100000	8.37347e-14
112.050000	8.49703e-14
112.000000	8.6224e-14
111.950000	8.74963e-14
111.900000	8.87873e-14
111.850000	9.00974e-14
111.800000	9.14268e-14
111.750000	9.27759e-14
111.700000	9.41448e-14
111.650000	9.55339e-14
111.600000	9.69435e-14
111.550000	9.83739e-14
111.500000	9.98253e-14
111.450000	1.01298e-13
111.400000	1.02793e-13
111.350000	1.0431e-13
111.300000	1.05849e-13
111.250000	1.0741e-13
111.200000	1.08995e-13
111.150000	1.10603e-13
111.100000	1.12235e-13
111.050000	1.13891e-13
111.000000	1.15571e-13
110.950000	1.17276e-13
110.900000	1.19007e-13
110.850000	1.20763e-13
110.800000	1.22544e-13
110.750000	1.24352e-13
110.700000	1.26187e-13
110.650000	1.28049e-13
110.600000	1.29938e-13
110.550000	1.31855e-13
110.500000	1.338e-13
110.450000	1.35774e-13
110.400000	1.37777e-13
110.350000	1.3981e-13
110.300000	1.41872e-13
110.250000	1.43965e-13
110.200000	1.46089e-13
110.150000	1.48244e-13
110.100000	1.50431e-13
110.050000	1.52651e-13
110.000000	1.54903e-13
109.950000	1.57188e-13
109.900000	1.59507e-13
109.850000	1.6186e-13
109.800000	1.64248e-13
109.750000	1.6667e-13
109.700000	1.69129e-13
109.650000	1.71624e-13
109.600000	1.74156e-13
109.550000	1.76725e-13
109.500000	1.79332e-13
109.450000	1.81977e-13
109.400000	1.84662e-13
109.350000	1.87386e-13
109.300000	1.9015e-13
109.250000	1.92955e-13
109.200000	1.95801e-13
109.150000	1.9869e-13
109.100000	2.01621e-13
109.050000	2.04595e-13
109.000000	2.07613e-13
108.950000	2.10675e-13
108.900000	2.13783e-13
108.850000	2.16936e-13
108.800000	2.20136e-13
108.750000	2.23383e-13
108.700000	2.26678e-13
108.650000	2.30022e-13
108.600000	2.33415e-13
108.550000	2.36858e-13
108.500000	2.40351e-13
108.450000	2.43896e-13
108.400000	2.47494e-13
108.350000	2.51144e-13
108.300000	2.54849e-13
108.250000	2.58608e-13
108.200000	2.62422e-13
108.150000	2.66292e-13
108.100000	2.7022e-13
108.050000	2.74206e-13
108.000000	2.7825e-13
107.950000	2.82354e-13
107.900000	2.86518e-13
107.850000	2.90744e-13
107.800000	2.95032e-13
107.750000	2.99384e-13
107.700000	3.03799e-13
107.650000	3.0828e-13
107.600000	3.12827e-13
107.550000	3.1744e-13
107.500000	3.22122e-13
107.450000	3.26873e-13
107.400000	3.31694e-13
107.350000	3.36586e-13
107.300000	3.4155e-13
107.250000	3.46587e-13
107.200000	3.51698e-13
107.150000	3.56885e-13
107.100000	3.62148e-13
107.050000	3.67489e-13
107.000000	3.72909e-13
106.950000	3.78408e-13
106.900000	3.83989e-13
106.850000	3.89652e-13
106.800000	3.95398e-13
106.750000	4.01229e-13
106.700000	4.07146e-13
106.650000	4.1315e-13
106.600000	4.19243e-13
106.550000	4.25425e-13
106.500000	4.31699e-13
106.450000	4.38065e-13
106.400000	4.44525e-13
106.350000	4.5108e-13
106.300000	4.57732e-13
106.250000	4.64482e-13
106.200000	4.71331e-13
106.150000	4.78281e-13
106.100000	4.85334e-13
106.050000	4.92491e-13
106.000000	4.99753e-13
105.950000	5.07122e-13
105.900000	5.146e-13
105.850000	5.22188e-13
105.800000	5.29888e-13
105.750000	5.37701e-13
105.700000	5.4563e-13
105.650000	5.53675e-13
105.600000	5.6184e-13
105.550000	5.70124e-13
105.500000	5.7853e-13
105.450000	5.87061e-13
105.400000	5.95717e-13
105.350000	6.04501e-13
105.300000	6.13414e-13
105.250000	6.22458e-13
105.200000	6.31636e-13
105.150000	6.40949e-13
105.100000	6.50399e-13
105.050000	6.59989e-13
105.000000	6.6972e-13
104.950000	6.79594e-13
104.900000	6.89614e-13
104.850000	6.99782e-13
104.800000	7.10099e-13
104.750000	7.20569e-13
104.700000	7.31192e-13
104.650000	7.41973e-13
104.600000	7.52912e-13
104.550000	7.64012e-13
104.500000	7.75276e-13
104.450000	7.86706e-13
104.400000	7.98305e-13
104.350000	8.10074e-13
104.300000	8.22017e-13
104.250000	8.34136e-13
104.200000	8.46433e-13
104.150000	8.58912e-13
104.100000	8.71574e-13
104.050000	8.84423e-13
104.000000	8.97462e-13
103.950000	9.10692e-13
103.900000	9.24118e-13
103.850000	9.37741e-13
103.800000	9.51565e-13
103.750000	9.65593e-13
103.700000	9.79827e-13
103.650000	9.94272e-13
103.600000	1.00893e-12
103.550000	1.0238e-12
103.500000	1.03889e-12
103.450000	1.05421e-12
103.400000	1.06975e-12
103.350000	1.08552e-12
103.300000	1.10152e-12
103.250000	1.11776e-12
103.200000	1.13423e-12
103.150000	1.15095e-12
103.100000	1.16792e-12
103.050000	1.18513e-12
103.000000	1.2026e-12
102.950000	1.22033e-12
102.900000	1.23832e-12
102.850000	1.25657e-12
102.800000	1.27509e-12
102.750000	1.29389e-12
102.700000	1.31296e-12
102.650000	1.33231e-12
102.600000	1.35195e-12
102.550000	1.37188e-12
102.500000	1.3921e-12
102.450000	1.41262e-12
102.400000	1.43344e-12
102.350000	1.45457e-12
102.300000	1.47601e-12
102.250000	1.49776e-12
102.200000	1.51984e-12
102.150000	1.54224e-12
102.100000	1.56497e-12
102.050000	1.58803e-12
102.000000	1.61144e-12
101.950000	1.63519e-12
101.900000	1.65929e-12
101.850000	1.68374e-12
101.800000	1.70856e-12
101.750000	1.73374e-12
101.700000	1.75929e-12
101.650000	1.78522e-12
101.600000	1.81153e-12
101.550000	1.83823e-12
101.500000	1.86532e-12
101.450000	1.89281e-12
101.400000	1.9207e-12
101.350000	1.94901e-12
101.300000	1.97773e-12
101.250000	2.00688e-12
101.200000	2.03645e-12
101.150000	2.06646e-12
101.100000	2.09692e-12
101.050000	2.12782e-12
101.000000	2.15917e-12
100.950000	2.19099e-12
100.900000	2.22328e-12
100.850000	2.25604e-12
100.800000	2.28929e-12
100.750000	2.32302e-12
100.700000	2.35726e-12
100.650000	2.39199e-12
100.600000	2.42724e-12
100.550000	2.46301e-12
100.500000	2.4993e-12
100.450000	2.53613e-12
100.400000	2.5735e-12
100.350000	2.61142e-12
100.300000	2.6499e-12
100.250000	2.68895e-12
100.200000	2.72857e-12
100.150000	2.76877e-12
100.100000	2.80957e-12
100.050000	2.85097e-12
100.000000	2.89298e-12
99.950000	2.9356e-12
99.900000	2.97886e-12
99.850000	3.02275e-12
99.800000	3.06728e-12
99.750000	3.11248e-12
99.700000	3.15834e-12
99.650000	3.20487e-12
99.600000	3.25209e-12
99.550000	3.30001e-12
99.500000	3.34863e-12
99.450000	3.39796e-12
99.400000	3.44803e-12
99.350000	3.49883e-12
99.300000	3.55038e-12
99.250000	3.60268e-12
99.200000	3.65576e-12
99.150000	3.70962e-12
99.100000	3.76427e-12
99.050000	3.81973e-12
99.000000	3.876e-12
98.950000	3.93311e-12
98.900000	3.99105e-12
98.850000	4.04985e-12
98.800000	4.10951e-12
98.750000	4.17005e-12
98.700000	4.23148e-12
98.650000	4.29382e-12
98.600000	4.35708e-12
98.550000	4.42126e-12
98.500000	4.48639e-12
98.450000	4.55248e-12
98.400000	4.61955e-12
98.350000	4.6876e-12
98.300000	4.75665e-12
98.250000	4.82672e-12
98.200000	4.89782e-12
98.150000	4.96997e-12
98.100000	5.04318e-12
98.050000	5.11747e-12
98.000000	5.19285e-12
97.950000	5.26934e-12
97.900000	5.34696e-12
97.850000	5.42572e-12
97.800000	5.50564e-12
97.750000	5.58674e-12
97.700000	5.66903e-12
97.650000	5.75253e-12
97.600000	5.83726e-12
97.550000	5.92324e-12
97.500000	6.01049e-12
97.450000	6.09901e-12
97.400000	6.18885e-12
97.350000	6.28e-12
97.300000	6.3725e-12
97.250000	6.46636e-12
97.200000	6.5616e-12
97.150000	6.65824e-12
97.100000	6.7563e-12
97.050000	6.85581e-12
97.000000	6.95679e-12
96.950000	7.05924e-12
96.900000	7.16321e-12
96.850000	7.26871e-12
96.800000	7.37576e-12
96.750000	7.48439e-12
96.700000	7.59461e-12
96.650000	7.70646e-12
96.600000	7.81996e-12
96.550000	7.93512e-12
96.500000	8.05198e-12
96.450000	8.17056e-12
96.400000	8.29089e-12
96.350000	8.41299e-12
96.300000	8.53688e-12
96.250000	8.6626e-12
96.200000	8.79017e-12
96.150000	8.91961e-12
96.100000	9.05096e-12
96.050000	9.18425e-12
96.000000	9.31949e-12
95.950000	9.45673e-12
95.900000	9.59598e-12
95.850000	9.73729e-12
95.800000	9.88068e-12
95.750000	1.00262e-11
95.700000	1.01738e-11
95.650000	1.03236e-11
95.600000	1.04756e-11
95.550000	1.06299e-11
95.500000	1.07864e-11
95.450000	1.09452e-11
95.400000	1.11064e-11
95.350000	1.12699e-11
95.300000	1.14359e-11
95.250000	1.16042e-11
95.200000	1.17751e-11
95.150000	1.19485e-11
95.100000	1.21244e-11
95.050000	1.23029e-11
95.000000	1.24841e-11
94.950000	1.26679e-11
94.900000	1.28544e-11
94.850000	1.30436e-11
94.800000	1.32357e-11
94.750000	1.34306e-11
94.700000	1.36283e-11
94.650000	1.38289e-11
94.600000	1.40325e-11
94.550000	1.42391e-11
94.500000	1.44488e-11
94.450000	1.46615e-11
94.400000	1.48773e-11
94.350000	1.50963e-11
94.300000	1.53186e-11
94.250000	1.55441e-11
94.200000	1.57729e-11
94.150000	1.60051e-11
94.100000	1.62408e-11
94.050000	1.64798e-11
94.000000	1.67224e-11
93.950000	1.69686e-11
93.900000	1.72184e-11
93.850000	1.74719e-11
93.800000	1.77291e-11
93.750000	1.799e-11
93.700000	1.82549e-11
93.650000	1.85236e-11
93.600000	1.87962e-11
93.550000	1.90729e-11
93.500000	1.93537e-11
93.450000	1.96386e-11
93.400000	1.99276e-11
93.350000	2.0221e-11
93.300000	2.05186e-11
93.250000	2.08206e-11
93.200000	2.11271e-11
93.150000	2.1438e-11
93.100000	2.17536e-11
93.050000	2.20738e-11
93.000000	2.23987e-11
92.950000	2.27283e-11
92.900000	2.30629e-11
92.850000	2.34023e-11
92.800000	2.37467e-11
92.750000	2.40962e-11
92.700000	2.44509e-11
92.650000	2.48107e-11
92.600000	2.51759e-11
92.550000	2.55464e-11
92.500000	2.59224e-11
92.450000	2.63039e-11
92.400000	2.6691e-11
92.350000	2.70838e-11
92.300000	2.74824e-11
92.250000	2.78869e-11
92.200000	2.82973e-11
92.150000	2.87137e-11
92.100000	2.91363e-11
92.050000	2.9565e-11
92.000000	3.00001e-11
91.950000	3.04416e-11
91.900000	3.08896e-11
91.850000	3.13441e-11
91.800000	3.18054e-11
91.750000	3.22734e-11
91.700000	3.27483e-11
91.650000	3.32302e-11
91.600000	3.37192e-11
91.550000	3.42153e-11
91.500000	3.47188e-11
91.450000	3.52297e-11
91.400000	3.57481e-11
91.350000	3.62741e-11
91.300000	3.68078e-11
91.250000	3.73494e-11
91.200000	3.7899e-11
91.150000	3.84566e-11
91.100000	3.90224e-11
91.050000	3.95966e-11
91.000000	4.01792e-11
90.950000	4.07704e-11
90.900000	4.13702e-11
90.850000	4.19789e-11
90.800000	4.25965e-11
90.750000	4.32232e-11
90.700000	4.38591e-11
90.650000	4.45044e-11
90.600000	4.51592e-11
90.550000	4.58236e-11
90.500000	4.64977e-11
90.450000	4.71818e-11
90.400000	4.78759e-11
90.350000	4.85802e-11
90.300000	4.92949e-11
90.250000	5.00201e-11
90.200000	5.0756e-11
90.150000	5.15026e-11
90.100000	5.22603e-11
90.050000	5.30291e-11
90.000000	5.38092e-11
89.950000	5.46007e-11
89.900000	5.54039e-11
89.850000	5.62189e-11
89.800000	5.70459e-11
89.750000	5.7885e-11
89.700000	5.87365e-11
89.650000	5.96005e-11
89.600000	6.04772e-11
89.550000	6.13668e-11
89.500000	6.22694e-11
89.450000	6.31854e-11
89.400000	6.41147e-11
89.350000	6.50578e-11
89.300000	6.60147e-11
89.250000	6.69857e-11
89.200000	6.79709e-11
89.150000	6.89707e-11
89.100000	6.99851e-11
89.050000	7.10144e-11
89.000000	7.20589e-11
88.950000	7.31187e-11
88.900000	7.41941e-11
88.850000	7.52853e-11
88.800000	7.63925e-11
88.750000	7.7516e-11
88.700000	7.8656e-11
88.650000	7.98128e-11
88.600000	8.09866e-11
88.550000	8.21776e-11
88.500000	8.33861e-11
88.450000	8.46124e-11
88.400000	8.58567e-11
88.350000	8.71193e-11
88.300000	8.84005e-11
88.250000	8.97005e-11
88.200000	9.10195e-11
88.150000	9.2358e-11
88.100000	9.37161e-11
88.050000	9.50942e-11
88.000000	9.64926e-11
87.950000	9.79115e-11
87.900000	9.93512e-11
87.850000	1.00812e-10
87.800000	1.02294e-10
87.750000	1.03799e-10
87.700000	1.05325e-10
87.650000	1.06874e-10
87.600000	1.08445e-10
87.550000	1.10039e-10
87.500000	1.11657e-10
87.450000	1.13299e-10
87.400000	1.14965e-10
87.350000	1.16655e-10
87.300000	1.1837e-10
87.250000	1.20111e-10
87.200000	1.21877e-10
87.150000	1.23669e-10
87.100000	1.25487e-10
87.050000	1.27332e-10
87.000000	1.29204e-10
86.950000	1.31103e-10
86.900000	1.33031e-10
86.850000	1.34986e-10
86.800000	1.36971e-10
86.750000	1.38984e-10
86.700000	1.41027e-10
86.650000	1.43101e-10
86.600000	1.45204e-10
86.550000	1.47339e-10
86.500000	1.49505e-10
86.450000	1.51703e-10
86.400000	1.53933e-10
86.350000	1.56195e-10
86.300000	1.58491e-10
86.250000	1.60821e-10
86.200000	1.63185e-10
86.150000	1.65584e-10
86.100000	1.68018e-10
86.050000	1.70487e-10
86.000000	1.72993e-10
85.950000	1.75536e-10
85.900000	1.78116e-10
85.850000	1.80734e-10
85.800000	1.8339e-10
85.750000	1.86086e-10
85.700000	1.88821e-10
85.650000	1.91596e-10
85.600000	1.94412e-10
85.550000	1.97269e-10
85.500000	2.00168e-10
85.450000	2.0311e-10
85.400000	2.06095e-10
85.350000	2.09124e-10
85.300000	2.12198e-10
85.250000	2.15316e-10
85.200000	2.1848e-10
85.150000	2.21691e-10
85.100000	2.24949e-10
85.050000	2.28255e-10
85.000000	2.31609e-10
84.950000	2.35013e-10
84.900000	2.38466e-10
84.850000	2.4197e-10
84.800000	2.45526e-10
84.750000	2.49134e-10
84.700000	2.52795e-10
84.650000	2.56509e-10
84.600000	2.60278e-10
84.550000	2.64103e-10
84.500000	2.67984e-10
84.450000	2.71921e-10
84.400000	2.75917e-10
84.350000	2.79971e-10
84.300000	2.84084e-10
84.250000	2.88258e-10
84.200000	2.92494e-10
84.150000	2.96791e-10
84.100000	3.01152e-10
84.050000	3.05576e-10
84.000000	3.10066e-10
83.950000	3.14621e-10
83.900000	3.19243e-10
83.850000	3.23933e-10
83.800000	3.28692e-10
83.750000	3.33521e-10
83.700000	3.38421e-10
83.650000	3.43393e-10
83.600000	3.48437e-10
83.550000	3.53556e-10
83.500000	3.5875e-10
83.450000	3.6402e-10
83.400000	3.69367e-10
83.350000	3.74793e-10
83.300000	3.80299e-10
83.250000	3.85885e-10
83.200000	3.91553e-10
83.150000	3.97305e-10
83.100000	4.03141e-10
83.050000	4.09062e-10
83.000000	4.15071e-10
82.950000	4.21167e-10
82.900000	4.27354e-10
82.850000	4.3363e-10
82.800000	4.4e-10
82.750000	4.46462e-10
82.700000	4.53019e-10
82.650000	4.59673e-10
82.600000	4.66424e-10
82.550000	4.73274e-10
82.500000	4.80225e-10
82.450000	4.87278e-10
82.400000	4.94434e-10
82.350000	5.01696e-10
82.300000	5.09063e-10
82.250000	5.16539e-10
82.200000	5.24125e-10
82.150000	5.31822e-10
82.100000	5.39632e-10
82.050000	5.47556e-10
82.000000	5.55597e-10
81.950000	5.63756e-10
81.900000	5.72034e-10
81.850000	5.80434e-10
81.800000	5.88957e-10
81.750000	5.97605e-10
81.700000	6.0638e-10
81.650000	6.15284e-10
81.600000	6.24318e-10
81.550000	6.33485e-10
81.500000	6.42787e-10
81.450000	6.52224e-10
81.400000	6.61801e-10
81.350000	6.71517e-10
81.300000	6.81377e-10
81.250000	6.91381e-10
81.200000	7.01531e-10
81.150000	7.11831e-10
81.100000	7.22282e-10
81.050000	7.32885e-10
81.000000	7.43645e-10
80.950000	7.54562e-10
80.900000	7.6564e-10
80.850000	7.76879e-10
80.800000	7.88284e-10
80.750000	7.99856e-10
80.700000	8.11598e-10
80.650000	8.23512e-10
80.600000	8.356e-10
80.550000	8.47866e-10
80.500000	8.60312e-10
80.450000	8.72941e-10
80.400000	8.85754e-10
80.350000	8.98756e-10
80.300000	9.11948e-10
80.250000	9.25333e-10
80.200000	9.38915e-10
80.150000	9.52696e-10
80.100000	9.66679e-10
80.050000	9.80867e-10
80.000000	9.95264e-10
79.950000	1.00987e-09
79.900000	1.02469e-09
79.850000	1.03973e-09
79.800000	1.05499e-09
79.750000	1.07047e-09
79.700000	1.08618e-09
79.650000	1.10212e-09
79.600000	1.1183e-09
79.550000	1.13471e-09
79.500000	1.15136e-09
79.450000	1.16826e-09
79.400000	1.1854e-09
79.350000	1.2028e-09
79.300000	1.22045e-09
79.250000	1.23835e-09
79.200000	1.25653e-09
79.150000	1.27496e-09
79.100000	1.29367e-09
79.050000	1.31265e-09
79.000000	1.33191e-09
78.950000	1.35146e-09
78.900000	1.37129e-09
78.850000	1.39141e-09
78.800000	1.41182e-09
78.750000	1.43253e-09
78.700000	1.45355e-09
78.650000	1.47488e-09
78.600000	1.49652e-09
78.550000	1.51847e-09
78.500000	1.54075e-09
78.450000	1.56335e-09
78.400000	1.58629e-09
78.350000	1.60956e-09
78.300000	1.63317e-09
78.250000	1.65713e-09
78.200000	1.68144e-09
78.150000	1.7061e-09
78.100000	1.73113e-09
78.050000	1.75652e-09
78.000000	1.78229e-09
77.950000	1.80843e-09
77.900000	1.83496e-09
77.850000	1.86187e-09
77.800000	1.88918e-09
77.750000	1.91689e-09
77.700000	1.94501e-09
77.650000	1.97353e-09
77.600000	2.00248e-09
77.550000	2.03185e-09
77.500000	2.06165e-09
77.450000	2.09189e-09
77.400000	2.12256e-09
77.350000	2.15369e-09
77.300000	2.18528e-09
77.250000	2.21733e-09
77.200000	2.24984e-09
77.150000	2.28284e-09
77.100000	2.31631e-09
77.050000	2.35028e-09
77.000000	2.38475e-09
76.950000	2.41972e-09
76.900000	2.4552e-09
76.850000	2.4912e-09
76.800000	2.52773e-09
76.750000	2.56479e-09
76.700000	2.6024e-09
76.650000	2.64056e-09
76.600000	2.67927e-09
76.550000	2.71856e-09
76.500000	2.75841e-09
76.450000	2.79886e-09
76.400000	2.83989e-09
76.350000	2.88153e-09
76.300000	2.92377e-09
76.250000	2.96664e-09
76.200000	3.01013e-09
76.150000	3.05426e-09
76.100000	3.09903e-09
76.050000	3.14447e-09
76.000000	3.19056e-09
75.950000	3.23733e-09
75.900000	3.28479e-09
75.850000	3.33294e-09
75.800000	3.38179e-09
75.750000	3.43137e-09
75.700000	3.48166e-09
75.650000	3.5327e-09
75.600000	3.58448e-09
75.550000	3.63701e-09
75.500000	3.69032e-09
75.450000	3.74441e-09
75.400000	3.79929e-09
75.350000	3.85497e-09
75.300000	3.91147e-09
75.250000	3.9688e-09
75.200000	4.02696e-09
75.150000	4.08598e-09
75.100000	4.14586e-09
75.050000	4.20662e-09
75.000000	4.26826e-09
74.950000	4.33081e-09
74.900000	4.39427e-09
74.850000	4.45867e-09
74.800000	4.524e-09
74.750000	4.59029e-09
74.700000	4.65756e-09
74.650000	4.7258e-09
74.600000	4.79505e-09
74.550000	4.8653e-09
74.500000	4.93659e-09
74.450000	5.00892e-09
74.400000	5.08231e-09
74.350000	5.15677e-09
74.300000	5.23232e-09
74.250000	5.30898e-09
74.200000	5.38676e-09
74.150000	5.46568e-09
74.100000	5.54575e-09
74.050000	5.62699e-09
74.000000	5.70942e-09
73.950000	5.79306e-09
73.900000	5.87792e-09
73.850000	5.96403e-09
73.800000	6.05139e-09
73.750000	6.14003e-09
73.700000	6.22997e-09
73.650000	6.32122e-09
73.600000	6.41381e-09
73.550000	6.50776e-09
73.500000	6.60307e-09
73.450000	6.69979e-09
73.400000	6.79791e-09
73.350000	6.89748e-09
73.300000	6.99849e-09
73.250000	7.10099e-09
73.200000	7.20499e-09
73.150000	7.3105e-09
73.100000	7.41756e-09
73.050000	7.52619e-09
73.000000	7.6364e-09
72.950000	7.74823e-09
72.900000	7.86169e-09
72.850000	7.97681e-09
72.800000	8.09361e-09
72.750000	8.21212e-09
72.700000	8.33237e-09
72.650000	8.45437e-09
72.600000	8.57816e-09
72.550000	8.70376e-09
72.500000	8.83119e-09
72.450000	8.96049e-09
72.400000	9.09168e-09
72.350000	9.22479e-09
72.300000	9.35984e-09
72.250000	9.49686e-09
72.200000	9.6359e-09
72.150000	9.77696e-09
72.100000	9.92008e-09
72.050000	1.00653e-08
72.000000	1.02126e-08
71.950000	1.03621e-08
71.900000	1.05138e-08
71.850000	1.06677e-08
71.800000	1.08239e-08
71.750000	1.09823e-08
71.700000	1.1143e-08
71.650000	1.13061e-08
71.600000	1.14716e-08
71.550000	1.16395e-08
71.500000	1.18099e-08
71.450000	1.19827e-08
71.400000	1.21581e-08
71.350000	1.2336e-08
71.300000	1.25165e-08
71.250000	1.26997e-08
71.200000	1.28855e-08
71.150000	1.30741e-08
71.100000	1.32654e-08
71.050000	1.34595e-08
71.000000	1.36565e-08
70.950000	1.38563e-08
70.900000	1.4059e-08
70.850000	1.42647e-08
70.800000	1.44735e-08
70.750000	1.46852e-08
70.700000	1.49001e-08
70.650000	1.51181e-08
70.600000	1.53392e-08
70.550000	1.55637e-08
70.500000	1.57913e-08
70.450000	1.60224e-08
70.400000	1.62567e-08
70.350000	1.64946e-08
70.300000	1.67358e-08
70.250000	1.69807e-08
70.200000	1.7229e-08
70.150000	1.74811e-08
70.100000	1.77368e-08
70.050000	1.79962e-08
70.000000	1.82594e-08
69.950000	1.85265e-08
69.900000	1.87974e-08
69.850000	1.90724e-08
69.800000	1.93513e-08
69.750000	1.96343e-08
69.700000	1.99214e-08
69.650000	2.02128e-08
69.600000	2.05084e-08
69.550000	2.08083e-08
69.500000	2.11125e-08
69.450000	2.14213e-08
69.400000	2.17345e-08
69.350000	2.20523e-08
69.300000	2.23748e-08
69.250000	2.27019e-08
69.200000	2.30338e-08
69.150000	2.33706e-08
69.100000	2.37123e-08
69.050000	2.4059e-08
69.000000	2.44107e-08
68.950000	2.47676e-08
68.900000	2.51297e-08
68.850000	2.5497e-08
68.800000	2.58698e-08
68.750000	2.62479e-08
68.700000	2.66316e-08
68.650000	2.70209e-08
68.600000	2.74159e-08
68.550000	2.78166e-08
68.500000	2.82232e-08
68.450000	2.86357e-08
68.400000	2.90543e-08
68.350000	2.94789e-08
68.300000	2.99097e-08
68.250000	3.03469e-08
68.200000	3.07904e-08
68.150000	3.12403e-08
68.100000	3.16969e-08
68.050000	3.21601e-08
68.000000	3.263e-08
67.950000	3.31068e-08
67.900000	3.35906e-08
67.850000	3.40814e-08
67.800000	3.45794e-08
67.750000	3.50847e-08
67.700000	3.55973e-08
67.650000	3.61174e-08
67.600000	3.6645e-08
67.550000	3.71804e-08
67.500000	3.77236e-08
67.450000	3.82747e-08
67.400000	3.88339e-08
67.350000	3.94012e-08
67.300000	3.99767e-08
67.250000	4.05607e-08
67.200000	4.11532e-08
67.150000	4.17543e-08
67.100000	4.23642e-08
67.050000	4.2983e-08
67.000000	4.36108e-08
66.950000	4.42477e-08
66.900000	4.4894e-08
66.850000	4.55496e-08
66.800000	4.62148e-08
66.750000	4.68898e-08
66.700000	4.75745e-08
66.650000	4.82692e-08
66.600000	4.89741e-08
66.550000	4.96893e-08
66.500000	5.04148e-08
66.450000	5.1151e-08
66.400000	5.18978e-08
66.350000	5.26556e-08
66.300000	5.34244e-08
66.250000	5.42044e-08
66.200000	5.49957e-08
66.150000	5.57986e-08
66.100000	5.66132e-08
66.050000	5.74397e-08
66.000000	5.82782e-08
65.950000	5.9129e-08
65.900000	5.99921e-08
65.850000	6.08678e-08
65.800000	6.17562e-08
65.750000	6.26576e-08
65.700000	6.35722e-08
65.650000	6.45e-08
65.600000	6.54414e-08
65.550000	6.63965e-08
65.500000	6.73655e-08
65.450000	6.83486e-08
65.400000	6.93461e-08
65.350000	7.0358e-08
65.300000	7.13847e-08
65.250000	7.24264e-08
65.200000	7.34832e-08
65.150000	7.45554e-08
65.100000	7.56432e-08
65.050000	7.67469e-08
65.000000	7.78667e-08
64.950000	7.90027e-08
64.900000	8.01553e-08
64.850000	8.13247e-08
64.800000	8.2511e-08
64.750000	8.37147e-08
64.700000	8.49359e-08
64.650000	8.61749e-08
64.600000	8.74319e-08
64.550000	8.87072e-08
64.500000	9.00011e-08
64.450000	9.13138e-08
64.400000	9.26456e-08
64.350000	9.39968e-08
64.300000	9.53676e-08
64.250000	9.67584e-08
64.200000	9.81695e-08
64.150000	9.96011e-08
64.100000	1.01053e-07
64.050000	1.02527e-07
64.000000	1.04022e-07
63.950000	1.05539e-07
63.900000	1.07078e-07
63.850000	1.08639e-07
63.800000	1.10223e-07
63.750000	1.1183e-07
63.700000	1.1346e-07
63.650000	1.15114e-07
63.600000	1.16792e-07
63.550000	1.18495e-07
63.500000	1.20222e-07
63.450000	1.21974e-07
63.400000	1.23752e-07
63.350000	1.25556e-07
63.300000	1.27386e-07
63.250000	1.29243e-07
63.200000	1.31126e-07
63.150000	1.33037e-07
63.100000	1.34976e-07
63.050000	1.36943e-07
63.000000	1.38939e-07
62.950000	1.40963e-07
62.900000	1.43017e-07
62.850000	1.45101e-07
62.800000	1.47215e-07
62.750000	1.4936e-07
62.700000	1.51537e-07
62.650000	1.53744e-07
62.600000	1.55984e-07
62.550000	1.58257e-07
62.500000	1.60562e-07
62.450000	1.62901e-07
62.400000	1.65274e-07
62.350000	1.67681e-07
62.300000	1.70124e-07
62.250000	1.72601e-07
62.200000	1.75115e-07
62.150000	1.77666e-07
62.100000	1.80253e-07
62.050000	1.82878e-07
62.000000	1.85541e-07
61.950000	1.88243e-07
61.900000	1.90984e-07
61.850000	1.93765e-07
61.800000	1.96587e-07
61.750000	1.99449e-07
61.700000	2.02353e-07
61.650000	2.05299e-07
61.600000	2.08288e-07
61.550000	2.1132e-07
61.500000	2.14397e-07
61.450000	2.17518e-07
61.400000	2.20684e-07
61.350000	2.23896e-07
61.300000	2.27155e-07
61.250000	2.30461e-07
61.200000	2.33816e-07
61.150000	2.37219e-07
61.100000	2.40671e-07
61.050000	2.44173e-07
61.000000	2.47727e-07
60.950000	2.51332e-07
60.900000	2.54989e-07
60.850000	2.58699e-07
60.800000	2.62463e-07
60.750000	2.66282e-07
60.700000	2.70156e-07
60.650000	2.74086e-07
60.600000	2.78074e-07
60.550000	2.82119e-07
60.500000	2.86223e-07
60.450000	2.90387e-07
60.400000	2.94611e-07
60.350000	2.98896e-07
60.300000	3.03243e-07
60.250000	3.07654e-07
60.200000	3.12128e-07
60.150000	3.16667e-07
60.100000	3.21272e-07
60.050000	3.25944e-07
60.000000	3.30684e-07
59.950000	3.35492e-07
59.900000	3.4037e-07
59.850000	3.45319e-07
59.800000	3.5034e-07
59.750000	3.55433e-07
59.700000	3.60601e-07
59.650000	3.65843e-07
59.600000	3.71161e-07
59.550000	3.76556e-07
59.500000	3.8203e-07
59.450000	3.87582e-07
59.400000	3.93216e-07
59.350000	3.98931e-07
59.300000	4.04728e-07
59.250000	4.1061e-07
59.200000	4.16577e-07
59.150000	4.2263e-07
59.100000	4.28772e-07
59.050000	4.35002e-07
59.000000	4.41322e-07
58.950000	4.47734e-07
58.900000	4.54239e-07
58.850000	4.60838e-07
58.800000	4.67532e-07
58.750000	4.74324e-07
58.700000	4.81214e-07
58.650000	4.88204e-07
58.600000	4.95295e-07
58.550000	5.02488e-07
58.500000	5.09786e-07
58.450000	5.1719e-07
58.400000	5.247e-07
58.350000	5.3232e-07
58.300000	5.40049e-07
58.250000	5.47891e-07
58.200000	5.55846e-07
58.150000	5.63916e-07
58.100000	5.72103e-07
58.050000	5.80409e-07
58.000000	5.88834e-07
57.950000	5.97382e-07
57.900000	6.06053e-07
57.850000	6.1485e-07
57.800000	6.23774e-07
57.750000	6.32827e-07
57.700000	6.42012e-07
57.650000	6.51329e-07
57.600000	6.6078e-07
57.550000	6.70369e-07
57.500000	6.80096e-07
57.450000	6.89964e-07
57.400000	6.99974e-07
57.350000	7.1013e-07
57.300000	7.20432e-07
57.250000	7.30883e-07
57.200000	7.41485e-07
57.150000	7.52241e-07
57.100000	7.63152e-07
57.050000	7.7422e-07
57.000000	7.85449e-07
56.950000	7.9684e-07
56.900000	8.08396e-07
56.850000	8.20118e-07
56.800000	8.3201e-07
56.750000	8.44074e-07
56.700000	8.56312e-07
56.650000	8.68727e-07
56.600000	8.81321e-07
56.550000	8.94098e-07
56.500000	9.07059e-07
56.450000	9.20207e-07
56.400000	9.33545e-07
56.350000	9.47075e-07
56.300000	9.60801e-07
56.250000	9.74725e-07
56.200000	9.88851e-07
56.150000	1.00318e-06
56.100000	1.01772e-06
56.050000	1.03246e-06
56.000000	1.04742e-06
55.950000	1.0626e-06
55.900000	1.07799e-06
55.850000	1.09361e-06
55.800000	1.10945e-06
55.750000	1.12552e-06
55.700000	1.14182e-06
55.650000	1.15836e-06
55.600000	1.17513e-06
55.550000	1.19215e-06
55.500000	1.20941e-06
55.450000	1.22692e-06
55.400000	1.24469e-06
55.350000	1.26271e-06
55.300000	1.28099e-06
55.250000	1.29953e-06
55.200000	1.31835e-06
55.150000	1.33743e-06
55.100000	1.35679e-06
55.050000	1.37643e-06
55.000000	1.39635e-06
54.950000	1.41655e-06
54.900000	1.43705e-06
54.850000	1.45785e-06
54.800000	1.47894e-06
54.750000	1.50034e-06
54.700000	1.52204e-06
54.650000	1.54406e-06
54.600000	1.5664e-06
54.550000	1.58906e-06
54.500000	1.61204e-06
54.450000	1.63536e-06
54.400000	1.65901e-06
54.350000	1.683e-06
54.300000	1.70734e-06
54.250000	1.73202e-06
54.200000	1.75707e-06
54.150000	1.78247e-06
54.100000	1.80824e-06
54.050000	1.83438e-06
54.000000	1.8609e-06
53.950000	1.88779e-06
53.900000	1.91508e-06
53.850000	1.94276e-06
53.800000	1.97083e-06
53.750000	1.99931e-06
53.700000	2.0282e-06
53.650000	2.05751e-06
53.600000	2.08723e-06
53.550000	2.11739e-06
53.500000	2.14798e-06
53.450000	2.179e-06
53.400000	2.21048e-06
53.350000	2.2424e-06
53.300000	2.27479e-06
53.250000	2.30764e-06
53.200000	2.34096e-06
53.150000	2.37477e-06
53.100000	2.40905e-06
53.050000	2.44383e-06
53.000000	2.47911e-06
52.950000	2.5149e-06
52.900000	2.5512e-06
52.850000	2.58802e-06
52.800000	2.62538e-06
52.750000	2.66326e-06
52.700000	2.7017e-06
52.650000	2.74068e-06
52.600000	2.78022e-06
52.550000	2.82033e-06
52.500000	2.86102e-06
52.450000	2.90229e-06
52.400000	2.94415e-06
52.350000	2.98662e-06
52.300000	3.02969e-06
52.250000	3.07338e-06
52.200000	3.1177e-06
52.150000	3.16266e-06
52.100000	3.20825e-06
52.050000	3.25451e-06
52.000000	3.30142e-06
51.950000	3.34901e-06
51.900000	3.39728e-06
51.850000	3.44625e-06
51.800000	3.49591e-06
51.750000	3.54629e-06
51.700000	3.59739e-06
51.650000	3.64922e-06
51.600000	3.70179e-06
51.550000	3.75512e-06
51.500000	3.80921e-06
51.450000	3.86408e-06
51.400000	3.91973e-06
51.350000	3.97618e-06
51.300000	4.03343e-06
51.250000	4.09151e-06
51.200000	4.15042e-06
51.150000	4.21017e-06
51.100000	4.27078e-06
51.050000	4.33225e-06
51.000000	4.39461e-06
50.950000	4.45785e-06
50.900000	4.522e-06
50.850000	4.58707e-06
50.800000	4.65307e-06
50.750000	4.72001e-06
50.700000	4.78791e-06
50.650000	4.85679e-06
50.600000	4.92664e-06
50.550000	4.9975e-06
50.500000	5.06937e-06
50.450000	5.14226e-06
50.400000	5.2162e-06
50.350000	5.29119e-06
50.300000	5.36725e-06
50.250000	5.44441e-06
50.200000	5.52266e-06
50.150000	5.60203e-06
50.100000	5.68253e-06
50.050000	5.76419e-06
50.000000	5.84701e-06
49.950000	5.93101e-06
49.900000	6.01621e-06
49.850000	6.10262e-06
49.800000	6.19027e-06
49.750000	6.27917e-06
49.700000	6.36934e-06
49.650000	6.46079e-06
49.600000	6.55355e-06
49.550000	6.64763e-06
49.500000	6.74306e-06
49.450000	6.83984e-06
49.400000	6.938e-06
49.350000	7.03756e-06
49.300000	7.13854e-06
49.250000	7.24096e-06
49.200000	7.34484e-06
49.150000	7.45019e-06
49.100000	7.55705e-06
49.050000	7.66543e-06
49.000000	7.77535e-06
48.950000	7.88684e-06
48.900000	7.99991e-06
48.850000	8.1146e-06
48.800000	8.23091e-06
48.750000	8.34888e-06
48.700000	8.46853e-06
48.650000	8.58988e-06
48.600000	8.71295e-06
48.550000	8.83778e-06
48.500000	8.96438e-06
48.450000	9.09278e-06
48.400000	9.223e-06
48.350000	9.35508e-06
48.300000	9.48903e-06
48.250000	9.62488e-06
48.200000	9.76267e-06
48.150000	9.90241e-06
48.100000	1.00441e-05
48.050000	1.01879e-05
48.000000	1.03336e-05
47.950000	1.04815e-05
47.900000	1.06314e-05
47.850000	1.07835e-05
47.800000	1.09377e-05
47.750000	1.10941e-05
47.700000	1.12528e-05
47.650000	1.14137e-05
47.600000	1.15768e-05
47.550000	1.17423e-05
47.500000	1.19101e-05
47.450000	1.20803e-05
47.400000	1.22529e-05
47.350000	1.2428e-05
47.300000	1.26055e-05
47.250000	1.27855e-05
47.200000	1.29681e-05
47.150000	1.31533e-05
47.100000	1.33411e-05
47.050000	1.35316e-05
47.000000	1.37247e-05
46.950000	1.39206e-05
46.900000	1.41192e-05
46.850000	1.43207e-05
46.800000	1.4525e-05
46.750000	1.47322e-05
46.700000	1.49423e-05
46.650000	1.51554e-05
46.600000	1.53715e-05
46.550000	1.55906e-05
46.500000	1.58128e-05
46.450000	1.60382e-05
46.400000	1.62668e-05
46.350000	1.64985e-05
46.300000	1.67336e-05
46.250000	1.69719e-05
46.200000	1.72137e-05
46.150000	1.74588e-05
46.100000	1.77074e-05
46.050000	1.79595e-05
46.000000	1.82151e-05
45.950000	1.84743e-05
45.900000	1.87372e-05
45.850000	1.90038e-05
45.800000	1.92741e-05
45.750000	1.95483e-05
45.700000	1.98263e-05
45.650000	2.01082e-05
45.600000	2.0394e-05
45.550000	2.06839e-05
45.500000	2.09779e-05
45.450000	2.1276e-05
45.400000	2.15782e-05
45.350000	2.18848e-05
45.300000	2.21956e-05
45.250000	2.25108e-05
45.200000	2.28304e-05
45.150000	2.31545e-05
45.100000	2.34831e-05
45.050000	2.38164e-05
45.000000	2.41543e-05
44.950000	2.44969e-05
44.900000	2.48444e-05
44.850000	2.51967e-05
44.800000	2.5554e-05
44.750000	2.59162e-05
44.700000	2.62835e-05
44.650000	2.6656e-05
44.600000	2.70337e-05
44.550000	2.74166e-05
44.500000	2.78049e-05
44.450000	2.81987e-05
44.400000	2.85979e-05
44.350000	2.90027e-05
44.300000	2.94131e-05
44.250000	2.98293e-05
44.200000	3.02513e-05
44.150000	3.06792e-05
44.100000	3.11131e-05
44.050000	3.1553e-05
44.000000	3.1999e-05
43.950000	3.24512e-05
43.900000	3.29098e-05
43.850000	3.33747e-05
43.800000	3.38461e-05
43.750000	3.4324e-05
43.700000	3.48086e-05
43.650000	3.53e-05
43.600000	3.57981e-05
43.550000	3.63032e-05
43.500000	3.68153e-05
43.450000	3.73345e-05
43.400000	3.7861e-05
43.350000	3.83947e-05
43.300000	3.89358e-05
43.250000	3.94845e-05
43.200000	4.00407e-05
43.150000	4.06046e-05
43.100000	4.11764e-05
43.050000	4.1756e-05
43.000000	4.23437e-05
42.950000	4.29395e-05
42.900000	4.35436e-05
42.850000	4.4156e-05
42.800000	4.47769e-05
42.750000	4.54063e-05
42.700000	4.60444e-05
42.650000	4.66913e-05
42.600000	4.73472e-05
42.550000	4.80121e-05
42.500000	4.86862e-05
42.450000	4.93695e-05
42.400000	5.00622e-05
42.350000	5.07645e-05
42.300000	5.14765e-05
42.250000	5.21982e-05
42.200000	5.29299e-05
42.150000	5.36716e-05
42.100000	5.44235e-05
42.050000	5.51857e-05
42.000000	5.59583e-05
41.950000	5.67416e-05
41.900000	5.75356e-05
41.850000	5.83405e-05
41.800000	5.91563e-05
41.750000	5.99834e-05
41.700000	6.08217e-05
41.650000	6.16716e-05
41.600000	6.2533e-05
41.550000	6.34062e-05
41.500000	6.42913e-05
41.450000	6.51884e-05
41.400000	6.60978e-05
41.350000	6.70196e-05
41.300000	6.7954e-05
41.250000	6.8901e-05
41.200000	6.9861e-05
41.150000	7.08339e-05
41.100000	7.18201e-05
41.050000	7.28197e-05
41.000000	7.38328e-05
40.950000	7.48597e-05
40.900000	7.59005e-05
40.850000	7.69554e-05
40.800000	7.80245e-05
40.750000	7.91081e-05
40.700000	8.02063e-05
40.650000	8.13194e-05
40.600000	8.24475e-05
40.550000	8.35908e-05
40.500000	8.47494e-05
40.450000	8.59237e-05
40.400000	8.71138e-05
40.350000	8.83199e-05
40.300000	8.95422e-05
40.250000	9.07809e-05
40.200000	9.20362e-05
40.150000	9.33083e-05
40.100000	9.45974e-05
40.050000	9.59038e-05
40.000000	9.72277e-05
39.950000	9.85692e-05
39.900000	9.99287e-05
39.850000	0.000101306
39.800000	0.000102702
39.750000	0.000104117
39.700000	0.00010555
39.650000	0.000107002
39.600000	0.000108474
39.550000	0.000109965
39.500000	0.000111476
39.450000	0.000113007
39.400000	0.000114558
39.350000	0.000116129
39.300000	0.000117721
39.250000	0.000119335
39.200000	0.000120969
39.150000	0.000122625
39.100000	0.000124303
39.050000	0.000126002
39.000000	0.000127724
38.950000	0.000129469
38.900000	0.000131236
38.850000	0.000133026
38.800000	0.00013484
38.750000	0.000136677
38.700000	0.000138538
38.650000	0.000140423
38.600000	0.000142333
38.550000	0.000144267
38.500000	0.000146227
38.450000	0.000148212
38.400000	0.000150222
38.350000	0.000152258
38.300000	0.00015432
38.250000	0.000156409
38.200000	0.000158524
38.150000	0.000160667
38.100000	0.000162836
38.050000	0.000165034
38.000000	0.000167259
37.950000	0.000169513
37.900000	0.000171795
37.850000	0.000174106
37.800000	0.000176446
37.750000	0.000178815
37.700000	0.000181214
37.650000	0.000183644
37.600000	0.000186104
37.550000	0.000188594
37.500000	0.000191115
37.450000	0.000193668
37.400000	0.000196252
37.350000	0.000198869
37.300000	0.000201517
37.250000	0.000204198
37.200000	0.000206912
37.150000	0.000209659
37.100000	0.000212439
37.050000	0.000215254
37.000000	0.000218102
36.950000	0.000220985
36.900000	0.000223902
36.850000	0.000226854
36.800000	0.000229842
36.750000	0.000232865
36.700000	0.000235924
36.650000	0.000239019
36.600000	0.000242151
36.550000	0.000245319
36.500000	0.000248524
36.450000	0.000251766
36.400000	0.000255046
36.350000	0.000258364
36.300000	0.000261719
36.250000	0.000265113
36.200000	0.000268545
36.150000	0.000272016
36.100000	0.000275525
36.050000	0.000279074
36.000000	0.000282661
35.950000	0.000286289
35.900000	0.000289955
35.850000	0.000293661
35.800000	0.000297407
35.750000	0.000301193
35.700000	0.000305019
35.650000	0.000308885
35.600000	0.00031279
35.550000	0.000316736
35.500000	0.000320722
35.450000	0.000324747
35.400000	0.000328813
35.350000	0.000332918
35.300000	0.000337063
35.250000	0.000341247
35.200000	0.00034547
35.150000	0.000349732
35.100000	0.000354033
35.050000	0.000358371
35.000000	0.000362747
34.950000	0.00036716
34.900000	0.00037161
34.850000	0.000376095
34.800000	0.000380614
34.750000	0.000385168
34.700000	0.000389755
34.650000	0.000394373
34.600000	0.000399022
34.550000	0.0004037
34.500000	0.000408405
34.450000	0.000413136
34.400000	0.00041789
34.350000	0.000422665
34.300000	0.000427458
34.250000	0.000432267
34.200000	0.000437087
34.150000	0.000441915
34.100000	0.000446747
34.050000	0.000451577
34.000000	0.000456399
33.950000	0.000461206
33.900000	0.000465989
33.850000	0.000470738
33.800000	0.00047544
33.750000	0.00048008
33.700000	0.000484636
33.650000	0.00048908
33.600000	0.000493372
33.550000	0.000497446
33.500000	0.000501178
&
```
