## Supplementary material for "All-at-once RNA folding with 3D motif prediction framed by evolutionary information": RF00128_GlmY_tke1.cacofold.helixcov

```
# RMs = 5 L = 176

# RM_HELIX NESTED 18-32 50-62, nbp = 13 nbp_cov = 1
# pvals: 2.03593e-05,0.0172099,0.605218,0.605218,0.605218,0.605218,0.0136844,1.42157e-05,0.00839246,0.0216371,0.610488,0.759545,0.946061
# aggregated NONE
NESTED  :::::::::::::::::<<<<<<<-<<<<<<________________>>>>>>>>>>>>>:::::::::::::::::::::::::::::::::::::::::::::::::::::::::::::::::::::::::::::::::::::::::::::::::::::::::
        :::::::::::::::::::::::::<__________________________>::::::::::::::::::::::::::::::::::::::::::::::::::::::::::::::::::::::::::::::::::::::::::::::::::::::::::::::::

# RM_HELIX NESTED 5-12 68-76, nbp = 8 nbp_cov = 0
# pvals: 0.605218,0.605218,0.605218,0.605218,0.605218,0.605218,0.605218,0.605218
# aggregated NONE
NESTED  ::::<<<<<<<<_____________________________________________________>>>>>>->>:::::::::::::::::::::::::::::::::::::::::::::::::::::::::::::::::::::::::::::::::::::::::::
        :::::::::::::::::::::::::::::::::::::::::::::::::::::::::::::::::::::::::::::::::::::::::::::::::::::::::::::::::::::::::::::::::::::::::::::::::::::::::::::::::::::

# RM_HELIX NESTED 109-118 130-141, nbp = 10 nbp_cov = 0
# pvals: 0.32126,0.605218,0.017561,0.32126,0.32126,0.151563,0.058895,0.0810606,0.782886,0.616308
# aggregated NONE
NESTED  ::::::::::::::::::::::::::::::::::::::::::::::::::::::::::::::::::::::::::::::::::::::::::::::::::::::::<<<<<<<<<<______>>>>>>>>>>:::::::::::::::::::::::::::::::::::
        :::::::::::::::::::::::::::::::::::::::::::::::::::::::::::::::::::::::::::::::::::::::::::::::::::::::::::::::::::::::::::::::::::::::::::::::::::::::::::::::::::::

# RM_HELIX NESTED 96-100 148-152, nbp = 5 nbp_cov = 0
# pvals: 0.605218,0.605218,0.605218,0.605218,0.605218
# aggregated NONE
NESTED  :::::::::::::::::::::::::::::::::::::::::::::::::::::::::::::::::::::::::::::::::::::::::::<<<<<________________________________________>>>>>::::::::::::::::::::::::
        :::::::::::::::::::::::::::::::::::::::::::::::::::::::::::::::::::::::::::::::::::::::::::::::::::::::::::::::::::::::::::::::::::::::::::::::::::::::::::::::::::::

# RM_HELIX NESTED 87-93 165-171, nbp = 7 nbp_cov = 0
# pvals: 0.605218,0.605218,0.605218,0.00973762,0.605218,0.605218,0.605218
# aggregated NONE
NESTED  ::::::::::::::::::::::::::::::::::::::::::::::::::::::::::::::::::::::::::::::::::<<<<<<<________________________________________________________________>>>>>>>:::::
        :::::::::::::::::::::::::::::::::::::::::::::::::::::::::::::::::::::::::::::::::::::::::::::::::::::::::::::::::::::::::::::::::::::::::::::::::::::::::::::::::::::
```
