## Supplementary material for "All-at-once RNA folding with 3D motif prediction framed by evolutionary information": RF00128_GlmY_tke1.cacofold.power

```
# Power analysis of CaCoFold structure 
#
# Powertype = SINGLE SUBSTITUTIONS
# covary  left_pos      right_pos    substitutions      power
#----------------------------------------------------------------
          5		76		0		0.00
          6		75		0		0.00
          7		73		0		0.00
          8		72		0		0.00
          9		71		0		0.00
          10		70		0		0.00
          11		69		0		0.00
          12		68		0		0.00
          18		62		8		0.24
          19		61		2		0.00
          20		60		0		0.00
          21		59		0		0.00
          22		58		0		0.00
          23		57		0		0.00
          24		56		3		0.02
     *    27		55		4		0.07
          28		54		2		0.00
          29		53		4		0.07
          30		52		5		0.11
          31		51		5		0.11
          32		50		5		0.11
          87		171		0		0.00
          88		170		0		0.00
          89		169		1		0.00
          90		168		2		0.00
          91		167		0		0.00
          92		166		0		0.00
          93		165		0		0.00
          96		152		1		0.00
          97		151		0		0.00
          98		150		3		0.02
          99		149		0		0.00
          100		148		0		0.00
          109		141		1		0.00
          110		140		0		0.00
          111		139		2		0.00
          112		138		1		0.00
          113		137		1		0.00
          114		136		4		0.07
          115		135		9		0.28
          116		134		4		0.07
          117		133		4		0.07
          118		130		3		0.02
#
# BPAIRS 43
# avg substitutions per BP  1.7
# BPAIRS expected to covary 1.2 +/- 1.0
# BPAIRS observed to covary 1
#
```
