## Supplementary material for "All-at-once RNA folding with 3D motif prediction framed by evolutionary information": RF00128_GlmY_tke1.power

```
# Power analysis of given structure 
#
# Powertype = SINGLE SUBSTITUTIONS
# covary  left_pos      right_pos    substitutions      power
#----------------------------------------------------------------
          5		76		0		0.00
          6		75		0		0.00
          7		73		0		0.00
          8		72		0		0.00
          9		71		0		0.00
          10		70		0		0.00
          11		69		0		0.00
          12		68		0		0.00
          19		61		2		0.00
          20		60		0		0.00
          21		59		0		0.00
          22		58		0		0.00
          23		57		0		0.00
          24		56		3		0.02
     *    27		55		4		0.07
          28		54		2		0.00
          29		53		4		0.07
          87		171		0		0.00
          88		170		0		0.00
          89		169		1		0.00
          90		168		2		0.00
          91		167		0		0.00
          92		166		0		0.00
          93		165		0		0.00
          96		152		1		0.00
          97		151		0		0.00
          98		150		3		0.02
          99		149		0		0.00
          100		148		0		0.00
          109		141		1		0.00
          110		140		0		0.00
          111		139		2		0.00
          112		138		1		0.00
          113		137		1		0.00
          114		136		4		0.07
          154		164		3		0.02
          155		163		0		0.00
          156		162		0		0.00
#
# BPAIRS 38
# avg substitutions per BP  0.9
# BPAIRS expected to covary 0.2 +/- 0.5
# BPAIRS observed to covary 1
#
```
