## Supplementary material for "All-at-once RNA folding with 3D motif prediction framed by evolutionary information": RF00128_GlmY_tke1.sorted.cov

```
#
# Method Target_E-val [cov_min,cov_max] [FP | TP True Found | Sen PPV F] 
# GTp    0.05         [-8.68,18.47]     [0 | 1 38 1 | 2.63 100.00 5.13] 
#
#       left_pos       right_pos        score          E-value           pvalue       substitutions      power
#--------------------------------------------------------------------------------------------------------------
*	      27	      55	18.46997	0.000540198	1.42157e-05	4		0.07
```
