## Supplementary material for "All-at-once RNA folding with 3D motif prediction framed by evolutionary information": RF00128_GlmY_tke1.surv

```
18.450000	0.0263158
13.000000	0.0526316
10.550000	0.0789474
10.400000	0.105263
9.900000	0.131579
9.350000	0.157895
9.300000	0.184211
8.700000	0.210526
1.000000	0.236842
0.000000	0.315789
-0.050000	1
&
18.100000	7.4118e-05
17.150000	0.000148236
15.800000	0.000222354
15.400000	0.000296472
15.300000	0.000444708
14.250000	0.000518826
14.000000	0.000592944
13.700000	0.000667062
13.500000	0.00111177
13.000000	0.00133412
12.800000	0.00148236
12.450000	0.00185295
12.200000	0.00200119
11.950000	0.00214942
11.450000	0.00229766
11.200000	0.00252001
11.000000	0.00259413
10.950000	0.00266825
10.850000	0.00281648
10.700000	0.00318707
10.650000	0.00326119
10.600000	0.00333531
10.550000	0.00378002
10.350000	0.00385414
10.250000	0.00392825
10.200000	0.00400237
10.150000	0.00415061
10.100000	0.0045212
10.050000	0.00466943
10.000000	0.00474355
9.900000	0.00511414
9.800000	0.00518826
9.750000	0.0053365
9.700000	0.00541061
9.600000	0.00555885
9.450000	0.00600356
9.350000	0.00711533
9.300000	0.00800474
9.250000	0.00807886
9.100000	0.00815298
9.000000	0.0082271
8.900000	0.00837533
8.850000	0.00844945
8.800000	0.00852357
8.750000	0.00867181
8.700000	0.00874592
8.600000	0.00941299
8.550000	0.0094871
8.450000	0.00963534
8.400000	0.00985769
8.350000	0.0100059
8.300000	0.01008
8.200000	0.0103024
8.150000	0.0104506
8.100000	0.0105989
8.050000	0.010673
8.000000	0.0113401
7.950000	0.0114883
7.900000	0.0117848
7.850000	0.0120812
7.750000	0.0121554
7.700000	0.0123036
7.650000	0.0123777
7.600000	0.0128224
7.550000	0.0129706
7.500000	0.0131189
7.400000	0.0132671
7.300000	0.0136377
7.250000	0.0137859
7.200000	0.0138601
7.150000	0.0142307
7.100000	0.014453
7.000000	0.0146012
6.950000	0.0148236
6.900000	0.0154165
6.850000	0.0158613
6.800000	0.0161577
6.750000	0.0165283
6.700000	0.0166765
6.650000	0.0170471
6.600000	0.0171954
6.550000	0.0174177
6.500000	0.0174918
6.450000	0.0176401
6.400000	0.0178624
6.350000	0.0181589
6.300000	0.0191224
6.250000	0.019493
6.200000	0.0198636
6.150000	0.020086
6.100000	0.0203824
6.050000	0.0211977
6.000000	0.0214201
5.950000	0.0214942
5.900000	0.0217166
5.850000	0.0219389
5.800000	0.0226801
5.750000	0.0233472
5.700000	0.0239401
5.650000	0.0240142
5.600000	0.0246072
5.550000	0.0249778
5.500000	0.0252742
5.450000	0.0260154
5.400000	0.0264601
5.350000	0.0268307
5.300000	0.027646
5.250000	0.0284613
5.200000	0.0292025
5.150000	0.0303143
5.100000	0.0306849
5.050000	0.0317966
5.000000	0.032019
4.950000	0.0324637
4.900000	0.0329825
4.850000	0.033279
4.800000	0.0335013
4.750000	0.0337237
4.700000	0.0340202
4.650000	0.0353543
4.600000	0.0360213
4.550000	0.0366884
4.500000	0.0376519
4.450000	0.0378743
4.400000	0.0385414
4.350000	0.0390602
4.300000	0.0395049
4.250000	0.0406167
4.200000	0.0422473
4.150000	0.0426178
4.100000	0.0429884
4.050000	0.0436555
4.000000	0.0449896
3.950000	0.0456567
3.900000	0.0463237
3.850000	0.0473614
3.800000	0.0485473
3.750000	0.0489179
3.700000	0.0498073
3.650000	0.0504744
3.600000	0.0511414
3.550000	0.051512
3.500000	0.0525497
3.450000	0.0537355
3.400000	0.0545508
3.350000	0.0549214
3.300000	0.055885
3.250000	0.0563297
3.200000	0.0569967
3.150000	0.0575897
3.100000	0.0581085
3.050000	0.0585532
3.000000	0.0593685
2.950000	0.0598132
2.900000	0.060925
2.850000	0.0615179
2.800000	0.0630003
2.750000	0.0635191
2.700000	0.0641121
2.650000	0.0650756
2.600000	0.0655203
2.550000	0.0662615
2.500000	0.0667062
2.450000	0.0677438
2.400000	0.0683368
2.350000	0.0693744
2.300000	0.0705603
2.250000	0.0717462
2.200000	0.0730062
2.150000	0.0744145
2.100000	0.0752298
2.050000	0.076638
2.000000	0.0776757
1.950000	0.0786392
1.900000	0.079751
1.850000	0.080418
1.800000	0.0815298
1.750000	0.082938
1.700000	0.084198
1.650000	0.0851616
1.600000	0.0867181
1.550000	0.0881263
1.500000	0.0891639
1.450000	0.090424
1.400000	0.0913134
1.350000	0.0928698
1.300000	0.094871
1.250000	0.096131
1.200000	0.0974652
1.150000	0.0990216
1.100000	0.100875
1.050000	0.102876
1.000000	0.104432
0.950000	0.105544
0.900000	0.106359
0.850000	0.107693
0.800000	0.109398
0.750000	0.111029
0.700000	0.113326
0.650000	0.115995
0.600000	0.118515
0.550000	0.120294
0.500000	0.121257
0.450000	0.123703
0.400000	0.124741
0.350000	0.126816
0.300000	0.128669
0.250000	0.131115
0.200000	0.133116
0.150000	0.134969
0.100000	0.136748
0.050000	0.139045
0.000000	0.323377
-0.050000	0.798844
-0.100000	0.800326
-0.150000	0.802994
-0.200000	0.806033
-0.250000	0.80885
-0.300000	0.811889
-0.350000	0.815669
-0.400000	0.819819
-0.450000	0.824489
-0.500000	0.828194
-0.550000	0.832049
-0.600000	0.83442
-0.650000	0.838942
-0.700000	0.84161
-0.750000	0.844945
-0.800000	0.84828
-0.850000	0.850949
-0.900000	0.853691
-0.950000	0.856804
-1.000000	0.860584
-1.050000	0.862882
-1.100000	0.864216
-1.150000	0.867255
-1.200000	0.868959
-1.250000	0.871405
-1.300000	0.874518
-1.350000	0.876594
-1.400000	0.878965
-1.450000	0.881708
-1.500000	0.88445
-1.550000	0.88697
-1.600000	0.888749
-1.650000	0.890454
-1.700000	0.892455
-1.750000	0.895345
-1.800000	0.899125
-1.850000	0.902312
-1.900000	0.903424
-1.950000	0.9055
-2.000000	0.906685
-2.050000	0.908687
-2.100000	0.909798
-2.150000	0.91306
-2.200000	0.91469
-2.250000	0.915876
-2.300000	0.918396
-2.350000	0.921064
-2.400000	0.92314
-2.450000	0.924696
-2.500000	0.92729
-2.550000	0.929884
-2.600000	0.931218
-2.650000	0.93196
-2.700000	0.934109
-2.750000	0.935073
-2.800000	0.935443
-2.850000	0.935888
-2.900000	0.937222
-2.950000	0.938111
-3.000000	0.940335
-3.050000	0.941743
-3.100000	0.943893
-3.150000	0.946561
-3.200000	0.947969
-3.250000	0.949007
-3.300000	0.950563
-3.350000	0.953528
-3.400000	0.955826
-3.450000	0.956937
-3.500000	0.958939
-3.550000	0.959828
-3.600000	0.960273
-3.650000	0.96383
-3.700000	0.96472
-3.750000	0.966276
-3.800000	0.966499
-3.850000	0.96724
-3.900000	0.968426
-3.950000	0.969093
-4.000000	0.969612
-4.050000	0.970427
-4.100000	0.970872
-4.150000	0.972576
-4.200000	0.974207
-4.250000	0.974874
-4.300000	0.975615
-4.350000	0.977098
-4.400000	0.977616
-4.450000	0.978283
-4.500000	0.979099
-4.550000	0.979692
-4.600000	0.979988
-4.650000	0.980285
-4.700000	0.9811
-4.750000	0.981619
-4.800000	0.982138
-4.850000	0.982731
-4.900000	0.98362
-4.950000	0.984361
-5.000000	0.985992
-5.050000	0.987029
-5.100000	0.987252
-5.150000	0.987696
-5.200000	0.988586
-5.250000	0.989105
-5.300000	0.990068
-5.350000	0.990958
-5.400000	0.991625
-5.450000	0.991921
-5.500000	0.992292
-5.550000	0.992662
-5.600000	0.992885
-5.650000	0.993255
-5.700000	0.993329
-5.750000	0.993848
-5.800000	0.993922
-5.850000	0.994071
-5.900000	0.994219
-5.950000	0.994589
-6.000000	0.994812
-6.050000	0.99496
-6.100000	0.995182
-6.200000	0.995256
-6.250000	0.995553
-6.300000	0.995849
-6.350000	0.995998
-6.450000	0.996072
-6.500000	0.996146
-6.550000	0.996294
-6.600000	0.996739
-6.650000	0.996961
-6.700000	0.997035
-6.750000	0.997184
-6.800000	0.99748
-6.850000	0.997628
-6.950000	0.998295
-7.000000	0.998369
-7.150000	0.998518
-7.200000	0.998592
-7.300000	0.99874
-7.350000	0.998814
-7.450000	0.998888
-7.600000	0.999036
-7.750000	0.999111
-7.900000	0.999259
-8.000000	0.999555
-8.050000	0.999704
-8.400000	0.999778
-8.450000	0.999852
-8.600000	0.999926
-8.700000	1
&
19.600000	3.69549e-06
19.350000	7.39098e-06
19.300000	1.10865e-05
19.100000	1.4782e-05
18.900000	1.84775e-05
18.750000	2.21729e-05
18.500000	2.95639e-05
18.000000	3.32594e-05
17.950000	3.69549e-05
17.600000	4.06504e-05
17.450000	4.43459e-05
17.250000	4.80414e-05
17.200000	6.28234e-05
17.100000	6.65188e-05
16.950000	7.39098e-05
16.900000	7.76053e-05
16.850000	8.13008e-05
16.650000	8.49963e-05
16.550000	8.86918e-05
16.400000	9.60828e-05
16.350000	0.000103474
16.300000	0.000107169
16.250000	0.000110865
16.200000	0.000118256
16.100000	0.000136733
16.000000	0.000151515
15.950000	0.000155211
15.800000	0.000177384
15.750000	0.000184775
15.700000	0.000199557
15.650000	0.000218034
15.600000	0.000225425
15.550000	0.000243902
15.500000	0.000254989
15.450000	0.000266075
15.400000	0.000280857
15.350000	0.000295639
15.300000	0.00030303
15.250000	0.000328899
15.150000	0.000339985
15.100000	0.000369549
15.050000	0.000395418
15.000000	0.000428677
14.950000	0.000432373
14.900000	0.000469327
14.850000	0.000546933
14.800000	0.000554324
14.750000	0.000587583
14.700000	0.000650407
14.650000	0.000676275
14.600000	0.000716925
14.550000	0.000750185
14.500000	0.000783444
14.450000	0.000813008
14.400000	0.000816704
14.350000	0.000879527
14.300000	0.000949741
14.250000	0.000986696
14.200000	0.00101996
14.150000	0.00104213
14.100000	0.00111604
14.050000	0.00113452
14.000000	0.00117147
13.950000	0.00118625
13.900000	0.00125277
13.850000	0.00130081
13.800000	0.00132668
13.750000	0.00136733
13.700000	0.00143755
13.650000	0.00144863
13.600000	0.0014745
13.550000	0.00150407
13.500000	0.00151515
13.450000	0.00156319
13.400000	0.00162971
13.350000	0.00172579
13.300000	0.00175536
13.250000	0.00184775
13.200000	0.00190318
13.150000	0.00198078
13.100000	0.00206208
13.050000	0.00216186
13.000000	0.00217295
12.950000	0.00223947
12.900000	0.00230229
12.850000	0.00240207
12.800000	0.00245381
12.750000	0.00250924
12.700000	0.0025388
12.650000	0.00264597
12.600000	0.00267184
12.550000	0.0027864
12.500000	0.00288618
12.450000	0.002949
12.400000	0.00309682
12.350000	0.00322986
12.300000	0.00330377
12.250000	0.00338507
12.200000	0.00345159
12.150000	0.0036031
12.100000	0.00364745
12.050000	0.00371027
12.000000	0.00379527
11.950000	0.00386179
11.900000	0.00395048
11.850000	0.00402809
11.800000	0.00417591
11.750000	0.00423873
11.700000	0.00433112
11.650000	0.00440133
11.600000	0.0045048
11.550000	0.00456763
11.500000	0.00466001
11.450000	0.00477458
11.400000	0.00491131
11.350000	0.00494457
11.300000	0.00512934
11.250000	0.00522173
11.200000	0.00530673
11.150000	0.00534368
11.100000	0.00538803
11.050000	0.00546933
11.000000	0.00560606
10.950000	0.0057354
10.900000	0.00583518
10.850000	0.00602735
10.800000	0.00619364
10.750000	0.00641537
10.700000	0.00700296
10.650000	0.00739837
10.600000	0.00779379
10.550000	0.00839246
10.500000	0.00896157
10.450000	0.00924612
10.400000	0.00973762
10.350000	0.00994826
10.300000	0.0101922
10.250000	0.010946
10.200000	0.0112712
10.150000	0.0120473
10.100000	0.0123097
10.050000	0.0126644
10.000000	0.0131781
9.950000	0.0134664
9.900000	0.0136844
9.850000	0.0138729
9.800000	0.0140392
9.750000	0.0142794
9.700000	0.0145861
9.650000	0.015
9.600000	0.0155248
9.550000	0.0157169
9.500000	0.0160126
9.450000	0.0165004
9.400000	0.0168588
9.350000	0.0172099
9.300000	0.017561
9.250000	0.0178899
9.200000	0.0181412
9.150000	0.0183259
9.100000	0.0185661
9.050000	0.0189061
9.000000	0.0192609
8.950000	0.019575
8.900000	0.0199187
8.850000	0.0204435
8.800000	0.0208906
8.750000	0.0213489
8.700000	0.0216371
8.650000	0.0220288
8.600000	0.0224575
8.550000	0.0227938
8.500000	0.0233038
8.450000	0.0236807
8.400000	0.0241205
8.350000	0.0245935
8.300000	0.0249926
8.250000	0.0252661
8.200000	0.0256245
8.150000	0.026068
8.100000	0.0264486
8.050000	0.0267775
8.000000	0.0271803
7.950000	0.0277531
7.900000	0.0280857
7.850000	0.0284072
7.800000	0.0287805
7.750000	0.0292129
7.700000	0.0297561
7.650000	0.0302217
7.600000	0.0306467
7.550000	0.0313008
7.500000	0.0318219
7.450000	0.0320695
7.400000	0.0324353
7.350000	0.0331227
7.300000	0.033629
7.250000	0.0341094
7.200000	0.0344642
7.150000	0.034867
7.100000	0.03534
7.050000	0.0358795
7.000000	0.0364412
6.950000	0.0370214
6.900000	0.0375055
6.850000	0.0378899
6.800000	0.0384072
6.750000	0.0388655
6.700000	0.039527
6.650000	0.0402772
6.600000	0.0406911
6.550000	0.0412121
6.500000	0.0418108
6.450000	0.0424132
6.400000	0.0430155
6.350000	0.0434627
6.300000	0.0439098
6.250000	0.0446009
6.200000	0.0451774
6.150000	0.0457687
6.100000	0.0462934
6.050000	0.0469697
6.000000	0.047561
5.950000	0.0482373
5.900000	0.0488729
5.850000	0.0493422
5.800000	0.0500813
5.750000	0.0506541
5.700000	0.0511086
5.650000	0.0517554
5.600000	0.0522653
5.550000	0.0529823
5.500000	0.053422
5.450000	0.0539837
5.400000	0.0545455
5.350000	0.0552661
5.300000	0.0556726
5.250000	0.0563747
5.200000	0.0569808
5.150000	0.057609
5.100000	0.058204
5.050000	0.058895
5.000000	0.0596748
4.950000	0.0605802
4.900000	0.0612602
4.850000	0.0619549
4.800000	0.0626238
4.750000	0.0635957
4.700000	0.0643939
4.650000	0.0649039
4.600000	0.0656467
4.550000	0.0663193
4.500000	0.0669106
4.450000	0.0676201
4.400000	0.0685292
4.350000	0.0694124
4.300000	0.0700887
4.250000	0.0710273
4.200000	0.0718551
4.150000	0.0727162
4.100000	0.0734405
4.050000	0.0742239
4.000000	0.0751441
3.950000	0.0761271
3.900000	0.0770769
3.850000	0.0781707
3.800000	0.0790946
3.750000	0.0800259
3.700000	0.0810606
3.650000	0.0819586
3.600000	0.0831116
3.550000	0.083884
3.500000	0.0848928
3.450000	0.0858795
3.400000	0.087051
3.350000	0.0883555
3.300000	0.0893829
3.250000	0.0904176
3.200000	0.0913895
3.150000	0.0924132
3.100000	0.0936105
3.050000	0.0946231
3.000000	0.0955506
2.950000	0.0965115
2.900000	0.0975203
2.850000	0.0988211
2.800000	0.0998189
2.750000	0.100987
2.700000	0.102262
2.650000	0.103234
2.600000	0.104372
2.550000	0.105499
2.500000	0.106534
2.450000	0.107705
2.400000	0.108832
2.350000	0.109963
2.300000	0.111341
2.250000	0.112361
2.200000	0.113751
2.150000	0.114919
2.100000	0.115976
2.050000	0.117188
2.000000	0.118348
1.950000	0.119826
1.900000	0.120846
1.850000	0.122247
1.800000	0.12361
1.750000	0.124878
1.700000	0.126511
1.650000	0.127982
1.600000	0.129468
1.550000	0.131164
1.500000	0.132779
1.450000	0.134708
1.400000	0.136685
1.350000	0.138477
1.300000	0.140281
1.250000	0.142136
1.200000	0.143973
1.150000	0.145628
1.100000	0.14748
1.050000	0.149771
1.000000	0.151563
0.950000	0.153248
0.900000	0.15537
0.850000	0.157384
0.800000	0.159191
0.750000	0.161075
0.700000	0.163304
0.650000	0.165588
0.600000	0.167894
0.550000	0.170325
0.500000	0.172579
0.450000	0.175115
0.400000	0.177598
0.350000	0.180174
0.300000	0.182613
0.250000	0.185325
0.200000	0.187879
0.150000	0.190813
0.100000	0.193814
0.050000	0.19694
0.000000	0.32126
-0.050000	0.605218
-0.100000	0.610488
-0.150000	0.616308
-0.200000	0.622602
-0.250000	0.629191
-0.300000	0.636652
-0.350000	0.64425
-0.400000	0.651438
-0.450000	0.659028
-0.500000	0.666482
-0.550000	0.674545
-0.600000	0.682646
-0.650000	0.689715
-0.700000	0.696822
-0.750000	0.704597
-0.800000	0.712901
-0.850000	0.719475
-0.900000	0.726755
-0.950000	0.73388
-1.000000	0.740469
-1.050000	0.747321
-1.100000	0.753533
-1.150000	0.759545
-1.200000	0.765103
-1.250000	0.770824
-1.300000	0.776412
-1.350000	0.782886
-1.400000	0.789339
-1.450000	0.795647
-1.500000	0.802635
-1.550000	0.809039
-1.600000	0.814335
-1.650000	0.819812
-1.700000	0.824309
-1.750000	0.829808
-1.800000	0.835152
-1.850000	0.839508
-1.900000	0.844313
-1.950000	0.848792
-2.000000	0.852871
-2.050000	0.857069
-2.100000	0.860776
-2.150000	0.864494
-2.200000	0.867775
-2.250000	0.870946
-2.300000	0.874505
-2.350000	0.877199
-2.400000	0.880462
-2.450000	0.883064
-2.500000	0.886068
-2.550000	0.889885
-2.600000	0.893821
-2.650000	0.896718
-2.700000	0.899712
-2.750000	0.902668
-2.800000	0.905994
-2.850000	0.909191
-2.900000	0.912901
-2.950000	0.916789
-3.000000	0.919823
-3.050000	0.923023
-3.100000	0.925591
-3.150000	0.928252
-3.200000	0.930813
-3.250000	0.93347
-3.300000	0.935639
-3.350000	0.937938
-3.400000	0.941171
-3.450000	0.943548
-3.500000	0.946061
-3.550000	0.94799
-3.600000	0.949882
-3.650000	0.951334
-3.700000	0.953404
-3.750000	0.955961
-3.800000	0.957491
-3.850000	0.959246
-3.900000	0.960765
-3.950000	0.96204
-4.000000	0.963496
-4.050000	0.964812
-4.100000	0.966075
-4.150000	0.967184
-4.200000	0.968433
-4.250000	0.969549
-4.300000	0.970824
-4.350000	0.972058
-4.400000	0.972986
-4.450000	0.974076
-4.500000	0.975237
-4.550000	0.976123
-4.600000	0.977062
-4.650000	0.978163
-4.700000	0.979117
-4.750000	0.980063
-4.800000	0.981183
-4.850000	0.98221
-4.900000	0.983019
-4.950000	0.983788
-5.000000	0.984497
-5.050000	0.98531
-5.100000	0.985835
-5.150000	0.986523
-5.200000	0.987025
-5.250000	0.987509
-5.300000	0.988016
-5.350000	0.988677
-5.400000	0.989272
-5.450000	0.989834
-5.500000	0.990329
-5.550000	0.990843
-5.600000	0.991338
-5.650000	0.991848
-5.700000	0.99221
-5.750000	0.992531
-5.800000	0.992979
-5.850000	0.993411
-5.900000	0.99371
-5.950000	0.993939
-6.000000	0.994283
-6.050000	0.994579
-6.100000	0.994823
-6.150000	0.9951
-6.200000	0.995418
-6.250000	0.995706
-6.300000	0.995979
-6.350000	0.996282
-6.400000	0.996471
-6.450000	0.996707
-6.500000	0.996903
-6.550000	0.997151
-6.600000	0.997339
-6.650000	0.997531
-6.700000	0.997731
-6.750000	0.997827
-6.800000	0.997986
-6.850000	0.998119
-6.900000	0.998222
-6.950000	0.998356
-7.000000	0.998463
-7.050000	0.998566
-7.100000	0.998673
-7.150000	0.998792
-7.200000	0.998858
-7.250000	0.99895
-7.300000	0.999054
-7.350000	0.999128
-7.400000	0.999165
-7.450000	0.999209
-7.500000	0.999257
-7.550000	0.999283
-7.600000	0.999324
-7.650000	0.999339
-7.700000	0.999361
-7.750000	0.99942
-7.800000	0.999457
-7.850000	0.999497
-7.900000	0.999516
-7.950000	0.999534
-8.000000	0.999571
-8.050000	0.999593
-8.100000	0.999608
-8.150000	0.999627
-8.200000	0.999645
-8.250000	0.999671
-8.300000	0.999678
-8.350000	0.999697
-8.400000	0.999712
-8.450000	0.999723
-8.500000	0.99973
-8.550000	0.999763
-8.600000	0.999771
-8.650000	0.9998
-8.700000	0.999826
-8.750000	0.99986
-8.800000	0.999889
-8.900000	0.999897
-8.950000	0.999904
-9.000000	0.999908
-9.050000	0.99993
-9.100000	0.999933
-9.200000	0.999941
-9.300000	0.999945
-9.350000	0.999952
-9.550000	0.999959
-9.600000	0.999963
-9.950000	1
&
49.650000	9.92668e-20
49.600000	1.04623e-19
49.550000	1.10268e-19
49.500000	1.16218e-19
49.450000	1.22489e-19
49.400000	1.29098e-19
49.350000	1.36064e-19
49.300000	1.43405e-19
49.250000	1.51143e-19
49.200000	1.59298e-19
49.150000	1.67893e-19
49.100000	1.76952e-19
49.050000	1.86499e-19
49.000000	1.96562e-19
48.950000	2.07167e-19
48.900000	2.18345e-19
48.850000	2.30126e-19
48.800000	2.42542e-19
48.750000	2.55628e-19
48.700000	2.6942e-19
48.650000	2.83956e-19
48.600000	2.99276e-19
48.550000	3.15423e-19
48.500000	3.32441e-19
48.450000	3.50377e-19
48.400000	3.6928e-19
48.350000	3.89203e-19
48.300000	4.10201e-19
48.250000	4.32332e-19
48.200000	4.55657e-19
48.150000	4.8024e-19
48.100000	5.06149e-19
48.050000	5.33455e-19
48.000000	5.62235e-19
47.950000	5.92567e-19
47.900000	6.24536e-19
47.850000	6.58229e-19
47.800000	6.93739e-19
47.750000	7.31165e-19
47.700000	7.7061e-19
47.650000	8.12183e-19
47.600000	8.55998e-19
47.550000	9.02177e-19
47.500000	9.50846e-19
47.450000	1.00214e-18
47.400000	1.0562e-18
47.350000	1.11318e-18
47.300000	1.17323e-18
47.250000	1.23652e-18
47.200000	1.30323e-18
47.150000	1.37353e-18
47.100000	1.44762e-18
47.050000	1.52572e-18
47.000000	1.60802e-18
46.950000	1.69476e-18
46.900000	1.78618e-18
46.850000	1.88253e-18
46.800000	1.98408e-18
46.750000	2.09111e-18
46.700000	2.20391e-18
46.650000	2.32279e-18
46.600000	2.44809e-18
46.550000	2.58014e-18
46.500000	2.71931e-18
46.450000	2.866e-18
46.400000	3.02059e-18
46.350000	3.18352e-18
46.300000	3.35524e-18
46.250000	3.53622e-18
46.200000	3.72696e-18
46.150000	3.92799e-18
46.100000	4.13986e-18
46.050000	4.36315e-18
46.000000	4.59849e-18
45.950000	4.84652e-18
45.900000	5.10793e-18
45.850000	5.38344e-18
45.800000	5.6738e-18
45.750000	5.97983e-18
45.700000	6.30235e-18
45.650000	6.64228e-18
45.600000	7.00053e-18
45.550000	7.3781e-18
45.500000	7.77604e-18
45.450000	8.19544e-18
45.400000	8.63745e-18
45.350000	9.1033e-18
45.300000	9.59427e-18
45.250000	1.01117e-17
45.200000	1.06571e-17
45.150000	1.12318e-17
45.100000	1.18376e-17
45.050000	1.2476e-17
45.000000	1.31489e-17
44.950000	1.3858e-17
44.900000	1.46054e-17
44.850000	1.5393e-17
44.800000	1.62232e-17
44.750000	1.70981e-17
44.700000	1.80202e-17
44.650000	1.8992e-17
44.600000	2.00162e-17
44.550000	2.10957e-17
44.500000	2.22333e-17
44.450000	2.34323e-17
44.400000	2.4696e-17
44.350000	2.60277e-17
44.300000	2.74313e-17
44.250000	2.89106e-17
44.200000	3.04696e-17
44.150000	3.21127e-17
44.100000	3.38444e-17
44.050000	3.56695e-17
44.000000	3.75929e-17
43.950000	3.96201e-17
43.900000	4.17566e-17
43.850000	4.40082e-17
43.800000	4.63813e-17
43.750000	4.88823e-17
43.700000	5.15182e-17
43.650000	5.42961e-17
43.600000	5.72239e-17
43.550000	6.03095e-17
43.500000	6.35614e-17
43.450000	6.69887e-17
43.400000	7.06007e-17
43.350000	7.44075e-17
43.300000	7.84195e-17
43.250000	8.26478e-17
43.200000	8.71041e-17
43.150000	9.18006e-17
43.100000	9.67503e-17
43.050000	1.01967e-16
43.000000	1.07465e-16
42.950000	1.13259e-16
42.900000	1.19365e-16
42.850000	1.25801e-16
42.800000	1.32584e-16
42.750000	1.39732e-16
42.700000	1.47266e-16
42.650000	1.55205e-16
42.600000	1.63573e-16
42.550000	1.72392e-16
42.500000	1.81686e-16
42.450000	1.91481e-16
42.400000	2.01805e-16
42.350000	2.12684e-16
42.300000	2.24151e-16
42.250000	2.36235e-16
42.200000	2.48971e-16
42.150000	2.62393e-16
42.100000	2.76538e-16
42.050000	2.91447e-16
42.000000	3.07158e-16
41.950000	3.23717e-16
41.900000	3.41168e-16
41.850000	3.5956e-16
41.800000	3.78943e-16
41.750000	3.9937e-16
41.700000	4.20899e-16
41.650000	4.43589e-16
41.600000	4.67501e-16
41.550000	4.92702e-16
41.500000	5.19261e-16
41.450000	5.47251e-16
41.400000	5.76751e-16
41.350000	6.0784e-16
41.300000	6.40605e-16
41.250000	6.75135e-16
41.200000	7.11527e-16
41.150000	7.4988e-16
41.100000	7.90299e-16
41.050000	8.32898e-16
41.000000	8.77792e-16
40.950000	9.25105e-16
40.900000	9.74968e-16
40.850000	1.02752e-15
40.800000	1.0829e-15
40.750000	1.14127e-15
40.700000	1.20278e-15
40.650000	1.26761e-15
40.600000	1.33593e-15
40.550000	1.40793e-15
40.500000	1.48381e-15
40.450000	1.56379e-15
40.400000	1.64807e-15
40.350000	1.73689e-15
40.300000	1.8305e-15
40.250000	1.92915e-15
40.200000	2.03312e-15
40.150000	2.14269e-15
40.100000	2.25817e-15
40.050000	2.37987e-15
40.000000	2.50812e-15
39.950000	2.64329e-15
39.900000	2.78574e-15
39.850000	2.93586e-15
39.800000	3.09407e-15
39.750000	3.26081e-15
39.700000	3.43653e-15
39.650000	3.62172e-15
39.600000	3.81689e-15
39.550000	4.02257e-15
39.500000	4.23934e-15
39.450000	4.46778e-15
39.400000	4.70853e-15
39.350000	4.96225e-15
39.300000	5.22964e-15
39.250000	5.51144e-15
39.200000	5.80842e-15
39.150000	6.1214e-15
39.100000	6.45124e-15
39.050000	6.79885e-15
39.000000	7.16518e-15
38.950000	7.55125e-15
38.900000	7.95812e-15
38.850000	8.38691e-15
38.800000	8.8388e-15
38.750000	9.31503e-15
38.700000	9.81691e-15
38.650000	1.03458e-14
38.600000	1.09032e-14
38.550000	1.14907e-14
38.500000	1.21098e-14
38.450000	1.27622e-14
38.400000	1.34498e-14
38.350000	1.41744e-14
38.300000	1.4938e-14
38.250000	1.57428e-14
38.200000	1.65909e-14
38.150000	1.74847e-14
38.100000	1.84266e-14
38.050000	1.94193e-14
38.000000	2.04655e-14
37.950000	2.1568e-14
37.900000	2.27298e-14
37.850000	2.39543e-14
37.800000	2.52447e-14
37.750000	2.66046e-14
37.700000	2.80377e-14
37.650000	2.9548e-14
37.600000	3.11397e-14
37.550000	3.28171e-14
37.500000	3.45848e-14
37.450000	3.64477e-14
37.400000	3.8411e-14
37.350000	4.04799e-14
37.300000	4.26603e-14
37.250000	4.49581e-14
37.200000	4.73797e-14
37.150000	4.99316e-14
37.100000	5.2621e-14
37.050000	5.54552e-14
37.000000	5.8442e-14
36.950000	6.15896e-14
36.900000	6.49067e-14
36.850000	6.84025e-14
36.800000	7.20865e-14
36.750000	7.59688e-14
36.700000	8.00602e-14
36.650000	8.43719e-14
36.600000	8.89157e-14
36.550000	9.37042e-14
36.500000	9.87505e-14
36.450000	1.04069e-13
36.400000	1.09673e-13
36.350000	1.15579e-13
36.300000	1.21803e-13
36.250000	1.28362e-13
36.200000	1.35274e-13
36.150000	1.42559e-13
36.100000	1.50235e-13
36.050000	1.58325e-13
36.000000	1.66851e-13
35.950000	1.75835e-13
35.900000	1.85303e-13
35.850000	1.95281e-13
35.800000	2.05796e-13
35.750000	2.16876e-13
35.700000	2.28554e-13
35.650000	2.4086e-13
35.600000	2.53828e-13
35.550000	2.67494e-13
35.500000	2.81896e-13
35.450000	2.97074e-13
35.400000	3.13068e-13
35.350000	3.29923e-13
35.300000	3.47685e-13
35.250000	3.66404e-13
35.200000	3.86129e-13
35.150000	4.06917e-13
35.100000	4.28823e-13
35.050000	4.51909e-13
35.000000	4.76236e-13
34.950000	5.01873e-13
34.900000	5.2889e-13
34.850000	5.57361e-13
34.800000	5.87364e-13
34.750000	6.18982e-13
34.700000	6.52301e-13
34.650000	6.87413e-13
34.600000	7.24415e-13
34.550000	7.63408e-13
34.500000	8.04499e-13
34.450000	8.47802e-13
34.400000	8.93434e-13
34.350000	9.41522e-13
34.300000	9.92198e-13
34.250000	1.0456e-12
34.200000	1.10188e-12
34.150000	1.16118e-12
34.100000	1.22367e-12
34.050000	1.28953e-12
34.000000	1.35893e-12
33.950000	1.43207e-12
33.900000	1.50913e-12
33.850000	1.59035e-12
33.800000	1.67593e-12
33.750000	1.76612e-12
33.700000	1.86116e-12
33.650000	1.96132e-12
33.600000	2.06686e-12
33.550000	2.17808e-12
33.500000	2.29528e-12
33.450000	2.41879e-12
33.400000	2.54894e-12
33.350000	2.68609e-12
33.300000	2.83062e-12
33.250000	2.98293e-12
33.200000	3.14343e-12
33.150000	3.31255e-12
33.100000	3.49078e-12
33.050000	3.67859e-12
33.000000	3.87651e-12
32.950000	4.08507e-12
32.900000	4.30484e-12
32.850000	4.53644e-12
32.800000	4.78049e-12
32.750000	5.03766e-12
32.700000	5.30867e-12
32.650000	5.59425e-12
32.600000	5.89519e-12
32.550000	6.21231e-12
32.500000	6.54649e-12
32.450000	6.89863e-12
32.400000	7.26972e-12
32.350000	7.66075e-12
32.300000	8.07281e-12
32.250000	8.50703e-12
32.200000	8.9646e-12
32.150000	9.44677e-12
32.100000	9.95486e-12
32.050000	1.04903e-11
32.000000	1.10545e-11
31.950000	1.1649e-11
31.900000	1.22755e-11
31.850000	1.29357e-11
31.800000	1.36313e-11
31.750000	1.43644e-11
31.700000	1.51369e-11
31.650000	1.59509e-11
31.600000	1.68086e-11
31.550000	1.77125e-11
31.500000	1.86649e-11
31.450000	1.96686e-11
31.400000	2.07262e-11
31.350000	2.18406e-11
31.300000	2.3015e-11
31.250000	2.42524e-11
31.200000	2.55564e-11
31.150000	2.69304e-11
31.100000	2.83783e-11
31.050000	2.9904e-11
31.000000	3.15117e-11
30.950000	3.32058e-11
30.900000	3.4991e-11
30.850000	3.68721e-11
30.800000	3.88542e-11
30.750000	4.09429e-11
30.700000	4.31438e-11
30.650000	4.54629e-11
30.600000	4.79067e-11
30.550000	5.04818e-11
30.500000	5.31952e-11
30.450000	5.60544e-11
30.400000	5.90673e-11
30.350000	6.2242e-11
30.300000	6.55872e-11
30.250000	6.91122e-11
30.200000	7.28266e-11
30.150000	7.67404e-11
30.100000	8.08646e-11
30.050000	8.52102e-11
30.000000	8.97893e-11
29.950000	9.46144e-11
29.900000	9.96986e-11
29.850000	1.05056e-10
29.800000	1.10701e-10
29.750000	1.16649e-10
29.700000	1.22917e-10
29.650000	1.29521e-10
29.600000	1.3648e-10
29.550000	1.43813e-10
29.500000	1.51539e-10
29.450000	1.59681e-10
29.400000	1.68259e-10
29.350000	1.77298e-10
29.300000	1.86823e-10
29.250000	1.96859e-10
29.200000	2.07434e-10
29.150000	2.18576e-10
29.100000	2.30317e-10
29.050000	2.42688e-10
29.000000	2.55724e-10
28.950000	2.69459e-10
28.900000	2.83931e-10
28.850000	2.99181e-10
28.800000	3.15249e-10
28.750000	3.32179e-10
28.700000	3.50018e-10
28.650000	3.68815e-10
28.600000	3.88621e-10
28.550000	4.09489e-10
28.500000	4.31478e-10
28.450000	4.54646e-10
28.400000	4.79058e-10
28.350000	5.04781e-10
28.300000	5.31883e-10
28.250000	5.6044e-10
28.200000	5.90529e-10
28.150000	6.22232e-10
28.100000	6.55637e-10
28.050000	6.90834e-10
28.000000	7.27919e-10
27.950000	7.66994e-10
27.900000	8.08166e-10
27.850000	8.51545e-10
27.800000	8.97252e-10
27.750000	9.45411e-10
27.700000	9.96153e-10
27.650000	1.04962e-09
27.600000	1.10595e-09
27.550000	1.1653e-09
27.500000	1.22784e-09
27.450000	1.29373e-09
27.400000	1.36315e-09
27.350000	1.4363e-09
27.300000	1.51337e-09
27.250000	1.59457e-09
27.200000	1.68012e-09
27.150000	1.77027e-09
27.100000	1.86524e-09
27.050000	1.96531e-09
27.000000	2.07074e-09
26.950000	2.18183e-09
26.900000	2.29887e-09
26.850000	2.42219e-09
26.800000	2.55211e-09
26.750000	2.689e-09
26.700000	2.83322e-09
26.650000	2.98518e-09
26.600000	3.14528e-09
26.550000	3.31396e-09
26.500000	3.49168e-09
26.450000	3.67892e-09
26.400000	3.8762e-09
26.350000	4.08405e-09
26.300000	4.30303e-09
26.250000	4.53375e-09
26.200000	4.77682e-09
26.150000	5.03292e-09
26.100000	5.30274e-09
26.050000	5.58701e-09
26.000000	5.88651e-09
25.950000	6.20205e-09
25.900000	6.53449e-09
25.850000	6.88474e-09
25.800000	7.25374e-09
25.750000	7.64251e-09
25.700000	8.05209e-09
25.650000	8.48361e-09
25.600000	8.93823e-09
25.550000	9.41719e-09
25.500000	9.92179e-09
25.450000	1.04534e-08
25.400000	1.10135e-08
25.350000	1.16036e-08
25.300000	1.22252e-08
25.250000	1.28801e-08
25.200000	1.35701e-08
25.150000	1.4297e-08
25.100000	1.50628e-08
25.050000	1.58695e-08
25.000000	1.67195e-08
24.950000	1.76149e-08
24.900000	1.85582e-08
24.850000	1.9552e-08
24.800000	2.0599e-08
24.750000	2.1702e-08
24.700000	2.28639e-08
24.650000	2.40881e-08
24.600000	2.53777e-08
24.550000	2.67362e-08
24.500000	2.81674e-08
24.450000	2.96752e-08
24.400000	3.12635e-08
24.350000	3.29368e-08
24.300000	3.46996e-08
24.250000	3.65565e-08
24.200000	3.85128e-08
24.150000	4.05736e-08
24.100000	4.27446e-08
24.050000	4.50316e-08
24.000000	4.74408e-08
23.950000	4.99787e-08
23.900000	5.26523e-08
23.850000	5.54687e-08
23.800000	5.84356e-08
23.750000	6.1561e-08
23.700000	6.48533e-08
23.650000	6.83215e-08
23.600000	7.19749e-08
23.550000	7.58235e-08
23.500000	7.98776e-08
23.450000	8.41481e-08
23.400000	8.86467e-08
23.350000	9.33854e-08
23.300000	9.83771e-08
23.250000	1.03635e-07
23.200000	1.09174e-07
23.150000	1.15009e-07
23.100000	1.21154e-07
23.050000	1.27628e-07
23.000000	1.34447e-07
22.950000	1.4163e-07
22.900000	1.49196e-07
22.850000	1.57166e-07
22.800000	1.65561e-07
22.750000	1.74404e-07
22.700000	1.83718e-07
22.650000	1.93529e-07
22.600000	2.03862e-07
22.550000	2.14747e-07
22.500000	2.26212e-07
22.450000	2.38288e-07
22.400000	2.51008e-07
22.350000	2.64406e-07
22.300000	2.78517e-07
22.250000	2.9338e-07
22.200000	3.09036e-07
22.150000	3.25525e-07
22.100000	3.42892e-07
22.050000	3.61184e-07
22.000000	3.8045e-07
21.950000	4.00742e-07
21.900000	4.22115e-07
21.850000	4.44624e-07
21.800000	4.68332e-07
21.750000	4.93302e-07
21.700000	5.19601e-07
21.650000	5.47298e-07
21.600000	5.76469e-07
21.550000	6.07192e-07
21.500000	6.39548e-07
21.450000	6.73625e-07
21.400000	7.09514e-07
21.350000	7.47311e-07
21.300000	7.87117e-07
21.250000	8.29039e-07
21.200000	8.73188e-07
21.150000	9.19683e-07
21.100000	9.68648e-07
21.050000	1.02021e-06
21.000000	1.07452e-06
20.950000	1.13171e-06
20.900000	1.19193e-06
20.850000	1.25535e-06
20.800000	1.32214e-06
20.750000	1.39247e-06
20.700000	1.46653e-06
20.650000	1.54452e-06
20.600000	1.62665e-06
20.550000	1.71313e-06
20.500000	1.80419e-06
20.450000	1.90009e-06
20.400000	2.00106e-06
20.350000	2.10739e-06
20.300000	2.21935e-06
20.250000	2.33724e-06
20.200000	2.46137e-06
20.150000	2.59208e-06
20.100000	2.7297e-06
20.050000	2.87461e-06
20.000000	3.02718e-06
19.950000	3.18783e-06
19.900000	3.35697e-06
19.850000	3.53505e-06
19.800000	3.72255e-06
19.750000	3.91996e-06
19.700000	4.1278e-06
19.650000	4.34661e-06
19.600000	4.57698e-06
19.550000	4.81952e-06
19.500000	5.07485e-06
19.450000	5.34366e-06
19.400000	5.62665e-06
19.350000	5.92457e-06
19.300000	6.23819e-06
19.250000	6.56834e-06
19.200000	6.91588e-06
19.150000	7.28174e-06
19.100000	7.66685e-06
19.050000	8.07224e-06
19.000000	8.49897e-06
18.950000	8.94813e-06
18.900000	9.42092e-06
18.850000	9.91857e-06
18.800000	1.04424e-05
18.750000	1.09937e-05
18.700000	1.15739e-05
18.650000	1.21846e-05
18.600000	1.28274e-05
18.550000	1.35038e-05
18.500000	1.42157e-05
18.450000	1.4965e-05
18.400000	1.57534e-05
18.350000	1.65831e-05
18.300000	1.74563e-05
18.250000	1.83751e-05
18.200000	1.93419e-05
18.150000	2.03593e-05
18.100000	2.14297e-05
18.050000	2.25561e-05
18.000000	2.37411e-05
17.950000	2.4988e-05
17.900000	2.62998e-05
17.850000	2.76799e-05
17.800000	2.91318e-05
17.750000	3.06592e-05
17.700000	3.22659e-05
17.650000	3.3956e-05
17.600000	3.57339e-05
17.550000	3.76038e-05
17.500000	3.95707e-05
17.450000	4.16393e-05
17.400000	4.38149e-05
17.350000	4.61029e-05
17.300000	4.8509e-05
17.250000	5.10391e-05
17.200000	5.36996e-05
17.150000	5.64969e-05
17.100000	5.94381e-05
17.050000	6.25302e-05
17.000000	6.57809e-05
16.950000	6.9198e-05
16.900000	7.27899e-05
16.850000	7.65652e-05
16.800000	8.05331e-05
16.750000	8.47031e-05
16.700000	8.90849e-05
16.650000	9.36892e-05
16.600000	9.85267e-05
16.550000	0.000103609
16.500000	0.000108947
16.450000	0.000114555
16.400000	0.000120444
16.350000	0.000126628
16.300000	0.000133121
16.250000	0.000139938
16.200000	0.000147094
16.150000	0.000154604
16.100000	0.000162485
16.050000	0.000170754
16.000000	0.000179428
15.950000	0.000188524
15.900000	0.000198063
15.850000	0.000208062
15.800000	0.000218541
15.750000	0.00022952
15.700000	0.000241019
15.650000	0.000253058
15.600000	0.000265658
15.550000	0.000278839
15.500000	0.000292621
15.450000	0.000307022
15.400000	0.00032206
15.350000	0.000337752
15.300000	0.00035411
15.250000	0.000371143
15.200000	0.000388855
15.150000	0.000407242
15.100000	0.000426288
15.050000	0.000445957
15.000000	0.000466186
14.950000	0.000486861
14.900000	0.000507767
14.850000	0.00052844
&
```
