## Supplementary material for "All-at-once RNA folding with 3D motif prediction framed by evolutionary information": RF00129_mir-103.cacofold.helixcov

```
# RMs = 1 L = 82

# RM_HELIX NESTED 1-33 50-82, nbp = 31 nbp_cov = 0
# pvals: 0.00404595,0.00767566,0.0319347,0.0788711,0.00311355,0.155278,0.0229937,0.025974,0.155278,0.23022,0.444039,0.31297,0.317249,0.831802,0.147203,0.355278,0.355278,0.355278,0.355278,0.383117,0.0572261,0.119647,0.355278,0.355278,0.383117,0.355278,0.36963,0.317249,0.317249,0.317249,0.147203
# aggregated NONE
NESTED  <<<<<<<<<<<<<<<<<-<<<<<<<<<<-<<<<____________>>>>>>>>>>>>>>->>>>>>->>>>>>>>>>>
        ::::::::::::::::::::::::::::::::::::::::::::::::::::::::::::::::::::::::::::::
```
