## Supplementary material for "All-at-once RNA folding with 3D motif prediction framed by evolutionary information": RF00129_mir-103.cacofold.power

```
# Power analysis of CaCoFold structure 
#
# Powertype = SINGLE SUBSTITUTIONS
# covary  left_pos      right_pos    substitutions      power
#----------------------------------------------------------------
          1		82		10		0.32
          2		81		17		0.52
          3		80		17		0.52
          4		79		13		0.42
          5		78		11		0.35
          6		77		2		0.00
          7		76		8		0.24
          8		75		16		0.50
          9		74		2		0.00
          10		73		8		0.24
          11		72		7		0.20
          12		70		1		0.00
          13		69		1		0.00
          14		68		2		0.00
          15		67		1		0.00
          16		66		0		0.00
          17		65		0		0.00
          19		63		0		0.00
          20		62		0		0.00
          21		61		2		0.00
          22		60		2		0.00
          23		59		5		0.11
          24		58		0		0.00
          25		57		0		0.00
          26		56		1		0.00
          27		55		0		0.00
          28		54		1		0.00
          30		53		1		0.00
          31		52		1		0.00
          32		51		1		0.00
          33		50		1		0.00
#
# BPAIRS 31
# avg substitutions per BP  4.2
# BPAIRS expected to covary 3.4 +/- 1.4
# BPAIRS observed to covary 0
#
```
