## Supplementary material for "All-at-once RNA folding with 3D motif prediction framed by evolutionary information": RF00129_mir-103.helixcov

```
# RMs = 1 L = 82

# RM_HELIX NESTED 14-33 50-68, nbp = 18 nbp_cov = 0
# pvals: 0.831802,0.147203,0.355278,0.355278,0.355278,0.355278,0.383117,0.0572261,0.119647,0.355278,0.355278,0.383117,0.355278,0.36963,0.317249,0.317249,0.317249,0.147203
# aggregated NONE
NESTED  :::::::::::::<<<<-<<<<<<<<<<-<<<<____________>>>>>>>>>>>>>>->>>>::::::::::::::
        ::::::::::::::::::::::::::::::::::::::::::::::::::::::::::::::::::::::::::::::
```
