## Supplementary material for "All-at-once RNA folding with 3D motif prediction framed by evolutionary information": RF00129_mir-103.surv

```
20.800000	0.0555556
11.700000	0.111111
9.200000	0.222222
0.300000	0.388889
-0.050000	0.777778
-0.100000	0.833333
-0.150000	0.944444
-7.850000	1
&
63.500000	0.000335008
61.650000	0.000670017
56.950000	0.00100503
49.400000	0.00134003
46.500000	0.00167504
45.200000	0.00201005
42.950000	0.00234506
41.500000	0.00268007
41.400000	0.00301508
40.300000	0.00335008
37.650000	0.00368509
37.150000	0.0040201
36.800000	0.00435511
34.750000	0.00469012
34.150000	0.00502513
33.950000	0.00536013
32.950000	0.00569514
32.850000	0.00603015
32.050000	0.00670017
32.000000	0.00703518
31.750000	0.00770519
31.650000	0.0080402
31.350000	0.00837521
30.800000	0.00871022
30.500000	0.00904523
30.450000	0.00938023
29.800000	0.00971524
29.600000	0.0100503
29.500000	0.0103853
29.300000	0.0107203
29.100000	0.0110553
28.950000	0.0113903
28.900000	0.0117253
28.500000	0.0120603
28.250000	0.0123953
28.100000	0.0127303
27.900000	0.0130653
27.750000	0.0134003
27.450000	0.0137353
27.350000	0.0140704
27.200000	0.0144054
26.600000	0.0147404
26.300000	0.0150754
26.050000	0.0154104
26.000000	0.0157454
25.950000	0.0160804
25.900000	0.0345059
25.300000	0.0348409
25.250000	0.0351759
24.950000	0.0355109
24.400000	0.0361809
23.550000	0.0365159
23.350000	0.0368509
22.600000	0.0375209
22.500000	0.038191
22.450000	0.038861
22.350000	0.039196
22.100000	0.039531
21.950000	0.039866
21.900000	0.040201
21.200000	0.040536
20.950000	0.040871
20.900000	0.041206
20.850000	0.041876
20.800000	0.0422111
20.650000	0.0425461
20.100000	0.0428811
20.000000	0.0435511
19.950000	0.0472362
19.900000	0.0475712
19.250000	0.0479062
19.200000	0.0482412
19.150000	0.0485762
19.050000	0.0489112
18.900000	0.0492462
18.850000	0.0495812
18.700000	0.0499162
18.550000	0.0502513
18.150000	0.0505863
17.950000	0.0509213
17.900000	0.0512563
17.800000	0.0515913
17.700000	0.0519263
17.600000	0.0525963
17.150000	0.0536013
17.000000	0.0539363
16.950000	0.0542714
16.700000	0.0546064
16.500000	0.0549414
16.450000	0.0556114
16.300000	0.0559464
16.250000	0.0562814
16.050000	0.0566164
15.900000	0.0569514
15.800000	0.0576214
15.700000	0.0579564
15.550000	0.0582915
15.450000	0.0589615
15.400000	0.0596315
15.350000	0.0599665
15.250000	0.0603015
14.950000	0.0606365
14.900000	0.0613065
14.850000	0.0619765
14.750000	0.0623116
14.700000	0.0626466
14.400000	0.0629816
14.350000	0.0633166
14.150000	0.0636516
14.100000	0.0639866
13.950000	0.0680067
13.900000	0.0683417
13.850000	0.0686767
13.750000	0.0690117
13.700000	0.0693467
13.300000	0.0700168
13.150000	0.0703518
12.850000	0.0706868
12.700000	0.0710218
12.650000	0.0713568
12.550000	0.0716918
12.500000	0.0720268
12.350000	0.0726968
12.150000	0.0763819
12.050000	0.0770519
11.950000	0.0777219
11.850000	0.078392
11.700000	0.081742
11.650000	0.0820771
11.600000	0.0834171
11.550000	0.0837521
11.400000	0.0840871
11.350000	0.0844221
11.200000	0.0847571
11.150000	0.0854271
11.100000	0.0857621
11.050000	0.0864322
10.850000	0.0867672
10.800000	0.0877722
10.750000	0.0881072
10.600000	0.0884422
10.550000	0.0887772
10.500000	0.0891122
10.400000	0.0897822
10.300000	0.0901173
10.200000	0.0907873
10.150000	0.0911223
9.950000	0.0914573
9.650000	0.0917923
9.450000	0.0921273
9.400000	0.0924623
9.350000	0.0927973
9.300000	0.0931323
9.200000	0.100168
9.100000	0.100503
9.050000	0.100838
9.000000	0.101173
8.650000	0.104858
8.600000	0.105193
8.550000	0.105863
8.400000	0.106198
8.350000	0.106533
8.300000	0.107203
8.250000	0.107873
8.150000	0.108543
8.100000	0.109213
8.050000	0.109548
8.000000	0.110553
7.900000	0.110888
7.800000	0.111558
7.750000	0.111893
7.700000	0.115578
7.650000	0.116248
7.550000	0.116583
7.500000	0.116918
7.450000	0.117253
7.400000	0.117588
7.350000	0.118258
7.300000	0.119263
7.150000	0.120603
7.100000	0.120938
7.050000	0.121273
6.900000	0.122278
6.850000	0.122613
6.800000	0.123618
6.750000	0.123953
6.700000	0.124288
6.650000	0.124958
6.600000	0.125628
6.450000	0.125963
6.400000	0.126633
6.300000	0.127303
6.250000	0.128643
6.200000	0.128978
6.150000	0.129648
6.100000	0.133333
6.050000	0.134003
5.950000	0.134673
5.900000	0.135008
5.850000	0.135678
5.800000	0.136013
5.750000	0.136348
5.650000	0.141039
5.500000	0.141374
5.450000	0.142379
5.250000	0.146734
5.200000	0.147739
5.050000	0.148409
5.000000	0.148744
4.900000	0.149079
4.800000	0.149414
4.750000	0.150084
4.650000	0.150419
4.600000	0.151089
4.550000	0.151759
4.500000	0.153099
4.450000	0.153434
4.400000	0.153769
4.350000	0.154439
4.300000	0.154774
4.250000	0.155444
4.200000	0.155779
4.150000	0.156449
4.100000	0.156784
4.050000	0.157454
3.950000	0.157789
3.900000	0.158459
3.850000	0.159129
3.800000	0.159799
3.750000	0.160469
3.650000	0.161139
3.600000	0.161809
3.550000	0.162814
3.400000	0.163149
3.350000	0.163484
3.300000	0.164489
3.250000	0.164824
3.050000	0.165494
3.000000	0.166834
2.950000	0.170854
2.850000	0.171524
2.800000	0.172194
2.700000	0.172529
2.650000	0.172864
2.600000	0.173534
2.550000	0.173869
2.500000	0.174539
2.450000	0.174874
2.400000	0.178894
2.350000	0.179564
2.300000	0.180235
2.250000	0.18191
2.200000	0.18325
2.150000	0.184255
2.100000	0.18794
2.050000	0.18928
2.000000	0.189615
1.950000	0.19062
1.900000	0.191625
1.850000	0.192295
1.800000	0.193635
1.750000	0.194305
1.700000	0.19464
1.650000	0.195645
1.550000	0.19598
1.500000	0.196315
1.450000	0.19665
1.400000	0.19732
1.350000	0.19799
1.300000	0.198325
1.250000	0.19933
1.100000	0.200335
1.050000	0.20201
1.000000	0.202345
0.950000	0.20268
0.900000	0.203015
0.850000	0.203685
0.750000	0.204355
0.700000	0.20469
0.650000	0.20536
0.600000	0.205695
0.500000	0.206365
0.450000	0.20737
0.400000	0.207705
0.350000	0.21139
0.300000	0.295142
0.250000	0.302848
0.200000	0.324288
0.150000	0.325963
0.100000	0.327303
0.050000	0.336683
0.000000	0.353099
-0.050000	0.450251
-0.100000	0.538358
-0.150000	0.595645
-0.200000	0.634171
-0.250000	0.678392
-0.300000	0.700838
-0.350000	0.703183
-0.400000	0.703853
-0.450000	0.705193
-0.500000	0.705863
-0.550000	0.706868
-0.600000	0.708208
-0.650000	0.708878
-0.700000	0.709548
-0.750000	0.710218
-0.800000	0.711223
-0.850000	0.712228
-0.900000	0.713233
-0.950000	0.714573
-1.000000	0.714908
-1.050000	0.715578
-1.100000	0.716583
-1.150000	0.717253
-1.200000	0.718593
-1.250000	0.719263
-1.300000	0.719933
-1.350000	0.720603
-1.400000	0.721943
-1.450000	0.723953
-1.500000	0.726298
-1.550000	0.728308
-1.600000	0.729648
-1.650000	0.730653
-1.700000	0.731658
-1.750000	0.732663
-1.800000	0.736683
-1.850000	0.737018
-1.900000	0.738693
-1.950000	0.739698
-2.000000	0.740034
-2.050000	0.741374
-2.100000	0.742714
-2.150000	0.743719
-2.200000	0.745059
-2.250000	0.746399
-2.300000	0.748074
-2.350000	0.749749
-2.400000	0.751089
-2.450000	0.753769
-2.500000	0.755109
-2.550000	0.759129
-2.600000	0.762479
-2.650000	0.765829
-2.700000	0.767169
-2.750000	0.770854
-2.800000	0.772864
-2.850000	0.775544
-2.900000	0.776884
-2.950000	0.777219
-3.000000	0.777889
-3.050000	0.778894
-3.100000	0.779564
-3.150000	0.779899
-3.200000	0.781575
-3.250000	0.782915
-3.300000	0.78459
-3.350000	0.784925
-3.400000	0.7866
-3.450000	0.78727
-3.500000	0.78861
-3.550000	0.78995
-3.600000	0.79196
-3.650000	0.792965
-3.700000	0.7933
-3.750000	0.794305
-3.800000	0.795645
-3.900000	0.796985
-3.950000	0.79732
-4.000000	0.797655
-4.050000	0.8
-4.100000	0.801005
-4.150000	0.801675
-4.200000	0.80201
-4.250000	0.802345
-4.300000	0.803685
-4.350000	0.80402
-4.400000	0.80536
-4.450000	0.806365
-4.550000	0.80737
-4.600000	0.809715
-4.650000	0.81005
-4.700000	0.810385
-4.750000	0.81139
-4.800000	0.81206
-4.850000	0.813065
-4.900000	0.813735
-4.950000	0.814405
-5.000000	0.815075
-5.050000	0.81541
-5.100000	0.81608
-5.150000	0.817085
-5.300000	0.81742
-5.350000	0.822781
-5.400000	0.823116
-5.500000	0.824456
-5.550000	0.825461
-5.600000	0.827136
-5.650000	0.827471
-5.750000	0.832496
-5.850000	0.833501
-5.900000	0.833836
-5.950000	0.834506
-6.000000	0.835846
-6.050000	0.836181
-6.100000	0.836516
-6.150000	0.836851
-6.200000	0.837186
-6.250000	0.839196
-6.300000	0.839531
-6.400000	0.840871
-6.450000	0.841206
-6.500000	0.844891
-6.550000	0.845561
-6.600000	0.846901
-6.650000	0.848241
-6.750000	0.848576
-6.800000	0.849916
-6.850000	0.850251
-6.900000	0.850921
-7.000000	0.851926
-7.050000	0.855946
-7.150000	0.856281
-7.200000	0.856951
-7.250000	0.857286
-7.400000	0.858291
-7.450000	0.858626
-7.550000	0.862647
-7.600000	0.862982
-7.650000	0.863317
-7.750000	0.863652
-7.850000	0.867002
-7.900000	0.867337
-8.000000	0.867672
-8.100000	0.871692
-8.150000	0.873367
-8.200000	0.873702
-8.250000	0.874037
-8.300000	0.874707
-8.350000	0.875377
-8.400000	0.876047
-8.450000	0.876717
-8.500000	0.877052
-8.550000	0.877387
-8.600000	0.878727
-8.700000	0.879062
-8.750000	0.879732
-8.800000	0.883752
-8.900000	0.884087
-8.950000	0.884757
-9.050000	0.885092
-9.150000	0.885427
-9.350000	0.885762
-9.400000	0.886097
-9.550000	0.886432
-9.800000	0.887102
-9.900000	0.887437
-9.950000	1
&
88.850000	1.665e-05
87.950000	3.33e-05
87.000000	4.995e-05
83.650000	6.66001e-05
82.500000	8.32501e-05
79.050000	9.99001e-05
77.550000	0.00011655
75.100000	0.0001332
73.950000	0.00014985
73.800000	0.0001665
72.850000	0.00018315
72.500000	0.0001998
72.450000	0.0002331
72.200000	0.00024975
71.850000	0.0002664
70.400000	0.00028305
70.350000	0.0002997
70.300000	0.00031635
69.300000	0.000333
68.900000	0.00034965
68.300000	0.0003996
67.200000	0.00041625
66.800000	0.0004329
66.750000	0.00044955
66.550000	0.0004662
66.150000	0.00048285
66.100000	0.0004995
66.050000	0.000532801
66.000000	0.000549451
65.700000	0.000566101
65.650000	0.000582751
65.350000	0.000599401
65.200000	0.000616051
64.650000	0.000632701
64.400000	0.000649351
64.200000	0.000666001
64.000000	0.000682651
63.900000	0.000699301
63.600000	0.000732601
63.550000	0.000749251
63.450000	0.000782551
63.400000	0.000799201
62.800000	0.000815851
62.750000	0.000832501
62.700000	0.000849151
62.650000	0.000865801
62.450000	0.000882451
62.200000	0.000899101
62.000000	0.000915751
61.750000	0.000932401
61.300000	0.000949051
61.100000	0.000965701
60.900000	0.000982351
60.600000	0.000999001
60.300000	0.00101565
60.250000	0.0010323
60.050000	0.00104895
60.000000	0.0010656
59.950000	0.00108225
59.800000	0.0010989
59.700000	0.00111555
59.350000	0.0011322
59.250000	0.00114885
58.700000	0.0011655
58.600000	0.00118215
58.550000	0.0011988
58.500000	0.00121545
58.250000	0.0012321
58.150000	0.00124875
58.100000	0.0012654
57.950000	0.00128205
57.600000	0.00131535
57.550000	0.00134865
57.500000	0.0013653
57.400000	0.00138195
57.250000	0.0013986
57.150000	0.00141525
57.100000	0.0014319
57.050000	0.0014652
56.550000	0.00148185
56.500000	0.0014985
56.400000	0.00151515
56.350000	0.0015318
56.100000	0.00154845
56.050000	0.00158175
55.900000	0.0015984
55.700000	0.00161505
55.650000	0.0016317
55.550000	0.00164835
55.500000	0.00168165
55.450000	0.00171495
55.400000	0.0017316
55.350000	0.00174825
55.250000	0.0017649
55.150000	0.00178155
55.100000	0.0017982
54.850000	0.0018315
54.750000	0.0018648
54.550000	0.00188145
54.500000	0.0018981
54.400000	0.00191475
54.200000	0.0019647
54.100000	0.00201465
54.050000	0.0020313
53.750000	0.00204795
53.650000	0.0020646
53.600000	0.00211455
53.550000	0.0021645
53.500000	0.0021978
53.450000	0.0022311
53.350000	0.00224775
53.200000	0.00228105
53.150000	0.0022977
53.050000	0.00234765
52.900000	0.00238095
52.850000	0.0023976
52.800000	0.0024309
52.600000	0.00244755
52.500000	0.0024642
52.400000	0.00248085
52.300000	0.00251415
52.200000	0.0025308
52.000000	0.0025641
51.950000	0.00258075
51.900000	0.0025974
51.850000	0.0026307
51.600000	0.00264735
51.550000	0.00268065
51.450000	0.0026973
51.300000	0.00271395
51.250000	0.0027306
51.050000	0.00274725
51.000000	0.0027639
50.950000	0.00278055
50.900000	0.00281385
50.800000	0.0028305
50.650000	0.00284715
50.600000	0.0028638
50.550000	0.00288045
50.450000	0.00291375
50.200000	0.0029304
50.150000	0.0029637
49.800000	0.00298035
49.750000	0.00301365
49.650000	0.0030636
49.600000	0.00308025
49.450000	0.00311355
49.150000	0.0031302
49.100000	0.0031635
49.000000	0.00318015
48.950000	0.0031968
48.850000	0.0032301
48.800000	0.0032634
48.750000	0.00328005
48.650000	0.0032967
48.600000	0.00333
48.550000	0.0033633
48.500000	0.0033966
48.250000	0.00341325
48.200000	0.00344655
48.150000	0.0034632
48.100000	0.00347985
48.050000	0.0035298
48.000000	0.00357975
47.950000	0.0035964
47.900000	0.0036297
47.850000	0.00364635
47.800000	0.00367965
47.750000	0.0036963
47.700000	0.00371295
47.650000	0.0037296
47.600000	0.00374625
47.550000	0.0037629
47.500000	0.00377955
47.450000	0.0037962
47.400000	0.00381285
47.350000	0.0038295
47.300000	0.00384615
47.250000	0.0038628
47.200000	0.00387945
47.050000	0.00391275
47.000000	0.0039294
46.900000	0.00394605
46.850000	0.0039627
46.750000	0.00397935
46.700000	0.00401265
46.650000	0.0040293
46.500000	0.00404595
46.450000	0.0040626
46.350000	0.00407925
46.300000	0.0040959
46.250000	0.00414585
46.200000	0.0041625
46.150000	0.0041958
46.050000	0.0042291
46.000000	0.00427905
45.950000	0.0042957
45.850000	0.00431235
45.800000	0.004329
45.700000	0.00434565
45.600000	0.0043623
45.450000	0.0043956
45.400000	0.00444555
45.350000	0.00447885
45.300000	0.0045288
45.250000	0.0045621
45.150000	0.0045954
45.100000	0.00461205
45.000000	0.0046287
44.950000	0.00467865
44.900000	0.00471195
44.850000	0.0047619
44.800000	0.0048285
44.700000	0.0048618
44.650000	0.0049617
44.600000	0.004995
44.500000	0.00502831
44.450000	0.00504496
44.400000	0.00507826
44.350000	0.00511156
44.300000	0.00516151
44.100000	0.00519481
43.850000	0.00526141
43.700000	0.00529471
43.650000	0.00531136
43.600000	0.00537796
43.550000	0.00541126
43.500000	0.00547786
43.450000	0.00549451
43.400000	0.00552781
43.300000	0.00561106
43.250000	0.00562771
43.200000	0.00567766
43.150000	0.00572761
43.100000	0.00577756
43.050000	0.00581086
43.000000	0.00584416
42.950000	0.00587746
42.900000	0.00589411
42.800000	0.00592741
42.750000	0.00594406
42.700000	0.00596071
42.650000	0.00597736
42.550000	0.00604396
42.500000	0.00607726
42.450000	0.00611056
42.400000	0.00612721
42.350000	0.00614386
42.300000	0.00617716
42.250000	0.00627706
42.200000	0.00634366
42.150000	0.00639361
42.100000	0.00644356
42.050000	0.00651016
42.000000	0.00657676
41.950000	0.00662671
41.900000	0.00664336
41.850000	0.00666001
41.750000	0.00674326
41.700000	0.00680986
41.650000	0.00685981
41.600000	0.00690976
41.550000	0.00692641
41.500000	0.00694306
41.450000	0.00697636
41.400000	0.00699301
41.350000	0.00705961
41.300000	0.00709291
41.200000	0.00712621
41.150000	0.00715951
41.100000	0.00719281
41.050000	0.00722611
41.000000	0.00725941
40.950000	0.00729271
40.900000	0.00730936
40.850000	0.00734266
40.800000	0.00739261
40.750000	0.00745921
40.700000	0.00747586
40.600000	0.00750916
40.500000	0.00752581
40.450000	0.00755911
40.400000	0.00759241
40.350000	0.00765901
40.300000	0.00767566
40.250000	0.00772561
40.200000	0.00777556
40.150000	0.00787546
40.100000	0.00790876
40.050000	0.00800866
40.000000	0.00809191
39.950000	0.00810856
39.850000	0.00815851
39.800000	0.00817516
39.750000	0.00822511
39.700000	0.00827506
39.650000	0.00839161
39.600000	0.00842491
39.550000	0.00852481
39.500000	0.00855811
39.450000	0.00859141
39.400000	0.00862471
39.350000	0.00870796
39.300000	0.00874126
39.250000	0.00877456
39.200000	0.00880786
39.150000	0.00884116
39.100000	0.00890776
39.050000	0.00895771
39.000000	0.00899101
38.950000	0.00902431
38.900000	0.00904096
38.850000	0.00909091
38.800000	0.00915751
38.750000	0.00920746
38.700000	0.00924076
38.650000	0.00934066
38.600000	0.00944056
38.550000	0.00950716
38.500000	0.00965701
38.450000	0.00970696
38.400000	0.00975691
38.350000	0.00985681
38.300000	0.00990676
38.250000	0.00997336
38.200000	0.0100233
38.150000	0.0101399
38.100000	0.0102065
38.050000	0.0102564
38.000000	0.0103563
37.950000	0.0103896
37.900000	0.0104895
37.850000	0.0105894
37.800000	0.0106394
37.750000	0.0106893
37.700000	0.010706
37.650000	0.0107892
37.600000	0.0108558
37.550000	0.0109224
37.500000	0.0110057
37.450000	0.011039
37.400000	0.0111555
37.350000	0.0112055
37.250000	0.0112388
37.200000	0.0112887
37.150000	0.0113387
37.100000	0.0114219
37.050000	0.0115385
37.000000	0.0116384
36.950000	0.0117716
36.900000	0.0118548
36.850000	0.0118715
36.800000	0.0119547
36.750000	0.011988
36.700000	0.0120047
36.650000	0.0120713
36.600000	0.0121046
36.550000	0.0122045
36.500000	0.0122711
36.450000	0.0123044
36.400000	0.0124043
36.350000	0.0124875
36.300000	0.0125375
36.250000	0.0126207
36.150000	0.012654
36.100000	0.0126707
36.050000	0.0127373
36.000000	0.0127706
35.900000	0.0128372
35.850000	0.0128871
35.800000	0.0129371
35.750000	0.0130037
35.700000	0.0130703
35.650000	0.0131202
35.600000	0.0131702
35.550000	0.0132368
35.500000	0.0133367
35.450000	0.01337
35.400000	0.0134366
35.350000	0.0136031
35.300000	0.0136364
35.250000	0.013653
35.200000	0.013703
35.150000	0.0137862
35.100000	0.0138362
35.050000	0.0139361
35.000000	0.0140193
34.950000	0.0140526
34.900000	0.0141359
34.850000	0.0142691
34.800000	0.0143856
34.750000	0.0145521
34.700000	0.0146021
34.650000	0.0146687
34.600000	0.0147186
34.550000	0.0147686
34.500000	0.0148352
34.450000	0.0148851
34.400000	0.0149517
34.350000	0.0150516
34.300000	0.0151349
34.250000	0.0152348
34.200000	0.0153014
34.150000	0.0153846
34.100000	0.0155012
34.050000	0.0156177
34.000000	0.0157176
33.950000	0.0158841
33.900000	0.0159174
33.850000	0.0160673
33.800000	0.0162338
33.750000	0.0163004
33.700000	0.016367
33.650000	0.0164336
33.600000	0.0165002
33.550000	0.0166167
33.500000	0.01665
33.450000	0.0168165
33.400000	0.0169164
33.350000	0.0170496
33.300000	0.0171162
33.250000	0.0172328
33.200000	0.017316
33.150000	0.0174492
33.100000	0.0175991
33.050000	0.0176324
33.000000	0.0177156
32.950000	0.0177822
32.900000	0.0178655
32.850000	0.0179321
32.800000	0.0180486
32.750000	0.0181485
32.700000	0.0181985
32.650000	0.0182817
32.600000	0.0183816
32.550000	0.0184316
32.500000	0.0185981
32.450000	0.0187146
32.400000	0.0187646
32.350000	0.0188478
32.300000	0.018981
32.250000	0.0191642
32.200000	0.0192807
32.150000	0.0193473
32.100000	0.0193973
32.050000	0.0194972
32.000000	0.0195305
31.950000	0.019697
31.900000	0.0197469
31.850000	0.0198135
31.800000	0.0199967
31.750000	0.0201132
31.700000	0.0201798
31.650000	0.0202797
31.600000	0.020363
31.550000	0.0205461
31.500000	0.0206793
31.450000	0.0208458
31.400000	0.0210123
31.350000	0.0211289
31.300000	0.0212121
31.250000	0.0213786
31.200000	0.0214952
31.150000	0.0215451
31.100000	0.0216783
31.050000	0.0217616
31.000000	0.0219281
30.950000	0.022028
30.900000	0.0220779
30.850000	0.0221279
30.800000	0.0222944
30.750000	0.0224109
30.700000	0.0225108
30.650000	0.0225774
30.600000	0.0227439
30.550000	0.0228105
30.500000	0.0228272
30.450000	0.0229937
30.400000	0.023027
30.350000	0.0231269
30.300000	0.0232434
30.250000	0.0234432
30.200000	0.0235764
30.150000	0.023693
30.100000	0.0238595
30.050000	0.023976
30.000000	0.0240593
29.950000	0.0241425
29.900000	0.0242424
29.850000	0.0243423
29.800000	0.0244256
29.750000	0.0245421
29.700000	0.0248085
29.650000	0.0249917
29.600000	0.0250749
29.550000	0.0251915
29.500000	0.0253746
29.450000	0.0254579
29.400000	0.0255911
29.350000	0.0258575
29.300000	0.025974
29.250000	0.0260739
29.200000	0.0261905
29.150000	0.0263237
29.100000	0.0263903
29.050000	0.0265901
29.000000	0.0267899
28.950000	0.0268731
28.900000	0.0269897
28.850000	0.0270896
28.800000	0.0272727
28.750000	0.0274226
28.700000	0.0275891
28.650000	0.0277389
28.600000	0.0279387
28.550000	0.0281385
28.500000	0.0283383
28.450000	0.0284882
28.400000	0.0286047
28.350000	0.0287712
28.300000	0.0290043
28.250000	0.0290876
28.200000	0.0292208
28.150000	0.029304
28.100000	0.0294206
28.050000	0.0295871
28.000000	0.0298368
27.950000	0.0300033
27.900000	0.0301365
27.850000	0.0302864
27.800000	0.0304196
27.750000	0.0306194
27.700000	0.0307859
27.650000	0.0309524
27.600000	0.0311189
27.550000	0.0312521
27.500000	0.0314852
27.450000	0.0316184
27.400000	0.0317349
27.350000	0.0319347
27.300000	0.0320513
27.250000	0.0321512
27.200000	0.0324009
27.150000	0.0325341
27.100000	0.0328172
27.050000	0.033017
27.000000	0.0332501
26.950000	0.0334332
26.900000	0.033683
26.850000	0.0338495
26.800000	0.0339161
26.750000	0.0340659
26.700000	0.0342657
26.650000	0.0345155
26.600000	0.034632
26.550000	0.0348152
26.500000	0.0350649
26.450000	0.0353313
26.400000	0.0354978
26.350000	0.0356477
26.300000	0.0357642
26.250000	0.0358142
26.200000	0.0359973
26.150000	0.0362138
26.100000	0.0363969
26.050000	0.03668
26.000000	0.0369464
25.950000	0.0370962
25.900000	0.037296
25.850000	0.0373959
25.800000	0.0375791
25.750000	0.0377789
25.700000	0.037962
25.650000	0.0381285
25.600000	0.0382118
25.550000	0.0383616
25.500000	0.0385115
25.450000	0.0386613
25.400000	0.0388445
25.350000	0.0391442
25.300000	0.0392441
25.250000	0.0394272
25.200000	0.0396104
25.150000	0.0398268
25.100000	0.0399767
25.050000	0.0400433
25.000000	0.0402264
24.950000	0.0403596
24.900000	0.0405261
24.850000	0.0406926
24.800000	0.0408924
24.750000	0.0412421
24.700000	0.0414086
24.650000	0.0415751
24.600000	0.0417249
24.550000	0.0419081
24.500000	0.0420246
24.450000	0.0421578
24.400000	0.042291
24.350000	0.0425075
24.300000	0.0426906
24.250000	0.0428904
24.200000	0.0430902
24.150000	0.0434066
24.100000	0.0435564
24.050000	0.0438395
24.000000	0.0439727
23.950000	0.0441225
23.900000	0.0442391
23.850000	0.0443889
23.800000	0.0445887
23.750000	0.0448884
23.700000	0.0450716
23.650000	0.0452048
23.600000	0.0454379
23.550000	0.0455711
23.500000	0.0458208
23.450000	0.045954
23.400000	0.0462038
23.350000	0.0464702
23.300000	0.0467366
23.250000	0.0469697
23.200000	0.0471362
23.150000	0.0473693
23.100000	0.0475857
23.050000	0.0477689
23.000000	0.0479687
22.950000	0.0482184
22.900000	0.0485681
22.850000	0.0487179
22.800000	0.0488511
22.750000	0.0491342
22.700000	0.0493007
22.650000	0.0494339
22.600000	0.049667
22.550000	0.0498002
22.500000	0.0502498
22.450000	0.0504329
22.400000	0.0507659
22.350000	0.0509491
22.300000	0.0511988
22.250000	0.0514153
22.200000	0.0515485
22.150000	0.0518149
22.100000	0.0519647
22.050000	0.0520813
22.000000	0.0522478
21.950000	0.0524309
21.900000	0.0526973
21.850000	0.0528805
21.800000	0.052997
21.750000	0.0531635
21.700000	0.05338
21.650000	0.0535964
21.600000	0.0538462
21.550000	0.054046
21.500000	0.0542957
21.450000	0.0544622
21.400000	0.0546121
21.350000	0.0547786
21.300000	0.055045
21.250000	0.0551782
21.200000	0.0554113
21.150000	0.0556444
21.100000	0.0557776
21.050000	0.0559774
21.000000	0.0563104
20.950000	0.0564935
20.900000	0.0567932
20.850000	0.056993
20.800000	0.0572261
20.750000	0.0573926
20.700000	0.0575924
20.650000	0.0577589
20.600000	0.0579587
20.550000	0.0581585
20.500000	0.0583583
20.450000	0.0587912
20.400000	0.0589744
20.350000	0.0592907
20.300000	0.0596903
20.250000	0.0600067
20.200000	0.0604229
20.150000	0.060656
20.100000	0.0608225
20.050000	0.0610057
20.000000	0.0611389
19.950000	0.061372
19.900000	0.0616051
19.850000	0.0619381
19.800000	0.0621712
19.750000	0.0624209
19.700000	0.0627373
19.650000	0.0630203
19.600000	0.0633034
19.550000	0.0636697
19.500000	0.0640027
19.450000	0.0643024
19.400000	0.0646021
19.350000	0.0647353
19.300000	0.0650017
19.250000	0.0651848
19.200000	0.0653846
19.150000	0.0656843
19.100000	0.0660839
19.050000	0.0663836
19.000000	0.0666334
18.950000	0.0669664
18.900000	0.0672328
18.850000	0.0674492
18.800000	0.0677156
18.750000	0.0679654
18.700000	0.0682484
18.650000	0.0684982
18.600000	0.0687146
18.550000	0.0690143
18.500000	0.0693973
18.450000	0.069647
18.400000	0.0698968
18.350000	0.0703963
18.300000	0.0705128
18.250000	0.070696
18.200000	0.0709457
18.150000	0.0711622
18.100000	0.071362
18.050000	0.0716284
18.000000	0.0718615
17.950000	0.0721112
17.900000	0.0724442
17.850000	0.0727939
17.800000	0.0731102
17.750000	0.0735098
17.700000	0.0737096
17.650000	0.0741092
17.600000	0.0743923
17.550000	0.0746753
17.500000	0.0749584
17.450000	0.075358
17.400000	0.0757409
17.350000	0.0760073
17.300000	0.0763736
17.250000	0.07664
17.200000	0.077023
17.150000	0.077356
17.100000	0.0777389
17.050000	0.0780553
17.000000	0.0785381
16.950000	0.0788711
16.900000	0.0790376
16.850000	0.079304
16.800000	0.0797203
16.750000	0.0800533
16.700000	0.080303
16.650000	0.0805028
16.600000	0.0808358
16.550000	0.0811022
16.500000	0.0815185
16.450000	0.0818848
16.400000	0.082301
16.350000	0.0825841
16.300000	0.0829504
16.250000	0.0833167
16.200000	0.0835831
16.150000	0.0840659
16.100000	0.0844655
16.050000	0.0848651
16.000000	0.0852314
15.950000	0.0854812
15.900000	0.0858475
15.850000	0.0862637
15.800000	0.0867799
15.750000	0.0870796
15.700000	0.0875791
15.650000	0.088012
15.600000	0.0884282
15.550000	0.0887612
15.500000	0.0890942
15.450000	0.0894106
15.400000	0.0898435
15.350000	0.0902764
15.300000	0.090676
15.250000	0.0909257
15.200000	0.0911255
15.150000	0.0913753
15.100000	0.0916084
15.050000	0.0918581
15.000000	0.0921412
14.950000	0.0925241
14.900000	0.0927739
14.850000	0.0932068
14.800000	0.0935398
14.750000	0.0938561
14.700000	0.0941392
14.650000	0.0944888
14.600000	0.0948884
14.550000	0.095288
14.500000	0.0957542
14.450000	0.0962038
14.400000	0.0965201
14.350000	0.0969863
14.300000	0.0973027
14.250000	0.0975857
14.200000	0.097952
14.150000	0.0983183
14.100000	0.0987845
14.050000	0.099001
14.000000	0.0993007
13.950000	0.0997336
13.900000	0.100083
13.850000	0.100366
13.800000	0.100733
13.750000	0.101082
13.700000	0.101449
13.650000	0.101815
13.600000	0.102214
13.550000	0.102581
13.500000	0.10298
13.450000	0.10328
13.400000	0.103596
13.350000	0.104196
13.300000	0.104629
13.250000	0.105062
13.200000	0.105661
13.150000	0.106077
13.100000	0.106444
13.050000	0.106743
13.000000	0.107193
12.950000	0.107609
12.900000	0.108175
12.850000	0.108541
12.800000	0.108974
12.750000	0.109424
12.700000	0.109907
12.650000	0.11049
12.600000	0.110939
12.550000	0.111455
12.500000	0.111871
12.450000	0.112454
12.400000	0.112887
12.350000	0.113287
12.300000	0.113869
12.250000	0.114336
12.200000	0.114702
12.150000	0.115268
12.100000	0.115751
12.050000	0.116167
12.000000	0.11655
11.950000	0.117016
11.900000	0.117649
11.850000	0.118165
11.800000	0.118581
11.750000	0.119247
11.700000	0.119647
11.650000	0.120147
11.600000	0.120663
11.550000	0.121195
11.500000	0.121728
11.450000	0.122211
11.400000	0.122611
11.350000	0.123094
11.300000	0.12376
11.250000	0.124176
11.200000	0.124442
11.150000	0.124958
11.100000	0.125408
11.050000	0.126024
11.000000	0.126557
10.950000	0.127156
10.900000	0.127922
10.850000	0.128521
10.800000	0.128938
10.750000	0.129487
10.700000	0.13002
10.650000	0.130636
10.600000	0.131119
10.550000	0.131618
10.500000	0.132051
10.450000	0.132634
10.400000	0.133267
10.350000	0.133883
10.300000	0.134416
10.250000	0.134998
10.200000	0.135381
10.150000	0.135947
10.100000	0.136547
10.050000	0.13703
10.000000	0.137646
9.950000	0.138262
9.900000	0.138894
9.850000	0.139494
9.800000	0.14021
9.750000	0.140759
9.700000	0.141392
9.650000	0.141958
9.600000	0.142557
9.550000	0.14309
9.500000	0.143407
9.450000	0.143889
9.400000	0.144572
9.350000	0.145338
9.300000	0.145904
9.250000	0.146537
9.200000	0.147203
9.150000	0.147736
9.100000	0.148335
9.050000	0.148901
9.000000	0.149467
8.950000	0.150183
8.900000	0.150616
8.850000	0.151199
8.800000	0.151948
8.750000	0.152481
8.700000	0.153164
8.650000	0.153863
8.600000	0.154712
8.550000	0.155278
8.500000	0.155911
8.450000	0.156677
8.400000	0.157359
8.350000	0.157859
8.300000	0.158608
8.250000	0.159441
8.200000	0.160007
8.150000	0.160573
8.100000	0.161106
8.050000	0.161921
8.000000	0.162438
7.950000	0.163187
7.900000	0.16367
7.850000	0.164236
7.800000	0.164702
7.750000	0.165318
7.700000	0.166017
7.650000	0.166484
7.600000	0.16705
7.550000	0.167716
7.500000	0.168348
7.450000	0.169114
7.400000	0.169714
7.350000	0.170413
7.300000	0.171162
7.250000	0.171828
7.200000	0.172394
7.150000	0.172977
7.100000	0.17356
7.050000	0.174209
7.000000	0.174875
6.950000	0.175558
6.900000	0.176257
6.850000	0.177123
6.800000	0.177989
6.750000	0.178738
6.700000	0.179304
6.650000	0.18022
6.600000	0.181036
6.550000	0.181735
6.500000	0.182401
6.450000	0.183067
6.400000	0.183766
6.350000	0.184532
6.300000	0.185315
6.250000	0.186081
6.200000	0.18683
6.150000	0.187662
6.100000	0.188345
6.050000	0.188994
6.000000	0.189877
5.950000	0.190559
5.900000	0.191175
5.850000	0.192091
5.800000	0.192907
5.750000	0.193573
5.700000	0.194289
5.650000	0.194988
5.600000	0.195538
5.550000	0.196154
5.500000	0.19692
5.450000	0.197669
5.400000	0.198568
5.350000	0.199317
5.300000	0.200117
5.250000	0.201049
5.200000	0.201915
5.150000	0.202681
5.100000	0.203463
5.050000	0.204396
5.000000	0.205095
4.950000	0.205794
4.900000	0.206477
4.850000	0.207426
4.800000	0.208492
4.750000	0.209108
4.700000	0.21004
4.650000	0.210889
4.600000	0.211705
4.550000	0.212454
4.500000	0.213154
4.450000	0.213903
4.400000	0.214602
4.350000	0.215651
4.300000	0.216633
4.250000	0.217449
4.200000	0.218382
4.150000	0.21963
4.100000	0.220613
4.050000	0.221562
4.000000	0.222544
3.950000	0.223427
3.900000	0.224259
3.850000	0.225092
3.800000	0.22629
3.750000	0.227223
3.700000	0.228172
3.650000	0.229304
3.600000	0.23022
3.550000	0.231252
3.500000	0.232318
3.450000	0.2333
3.400000	0.234232
3.350000	0.235248
3.300000	0.236164
3.250000	0.237163
3.200000	0.238295
3.150000	0.239227
3.100000	0.240293
3.050000	0.241009
3.000000	0.242041
2.950000	0.243124
2.900000	0.243873
2.850000	0.245188
2.800000	0.246154
2.750000	0.247403
2.700000	0.248418
2.650000	0.249534
2.600000	0.2504
2.550000	0.251532
2.500000	0.252531
2.450000	0.253663
2.400000	0.254612
2.350000	0.255811
2.300000	0.256827
2.250000	0.257892
2.200000	0.259158
2.150000	0.260206
2.100000	0.261305
2.050000	0.262371
2.000000	0.26342
1.950000	0.264602
1.900000	0.265801
1.850000	0.266866
1.800000	0.267782
1.750000	0.269081
1.700000	0.27048
1.650000	0.271329
1.600000	0.272744
1.550000	0.273943
1.500000	0.275025
1.450000	0.276157
1.400000	0.277489
1.350000	0.278771
1.300000	0.279953
1.250000	0.281086
1.200000	0.282318
1.150000	0.283516
1.100000	0.284582
1.050000	0.286014
1.000000	0.287179
0.950000	0.288611
0.900000	0.289827
0.850000	0.291126
0.800000	0.292591
0.750000	0.294322
0.700000	0.295754
0.650000	0.297353
0.600000	0.299101
0.550000	0.301032
0.500000	0.303064
0.450000	0.305678
0.400000	0.309024
0.350000	0.31297
0.300000	0.317249
0.250000	0.321279
0.200000	0.32634
0.150000	0.330686
0.100000	0.334882
0.050000	0.339527
0.000000	0.344439
-0.050000	0.355278
-0.100000	0.36963
-0.150000	0.383117
-0.200000	0.395105
-0.250000	0.40373
-0.300000	0.411389
-0.350000	0.417832
-0.400000	0.422844
-0.450000	0.426973
-0.500000	0.431352
-0.550000	0.435481
-0.600000	0.439594
-0.650000	0.444039
-0.700000	0.448152
-0.750000	0.451998
-0.800000	0.455644
-0.850000	0.45959
-0.900000	0.463287
-0.950000	0.466983
-1.000000	0.471395
-1.050000	0.475208
-1.100000	0.479054
-1.150000	0.482767
-1.200000	0.486264
-1.250000	0.48961
-1.300000	0.493173
-1.350000	0.49637
-1.400000	0.4996
-1.450000	0.502964
-1.500000	0.506327
-1.550000	0.51029
-1.600000	0.513886
-1.650000	0.517133
-1.700000	0.520862
-1.750000	0.524942
-1.800000	0.528222
-1.850000	0.531585
-1.900000	0.535082
-1.950000	0.538795
-2.000000	0.542374
-2.050000	0.546021
-2.100000	0.549867
-2.150000	0.553447
-2.200000	0.556793
-2.250000	0.56029
-2.300000	0.563736
-2.350000	0.568065
-2.400000	0.571778
-2.450000	0.575225
-2.500000	0.578788
-2.550000	0.582368
-2.600000	0.586047
-2.650000	0.58951
-2.700000	0.593173
-2.750000	0.596753
-2.800000	0.599983
-2.850000	0.603147
-2.900000	0.607126
-2.950000	0.610673
-3.000000	0.614286
-3.050000	0.617383
-3.100000	0.620646
-3.150000	0.623926
-3.200000	0.626823
-3.250000	0.630003
-3.300000	0.633067
-3.350000	0.636447
-3.400000	0.639977
-3.450000	0.643024
-3.500000	0.645871
-3.550000	0.648851
-3.600000	0.651598
-3.650000	0.654729
-3.700000	0.657692
-3.750000	0.660689
-3.800000	0.66367
-3.850000	0.666767
-3.900000	0.669181
-3.950000	0.671861
-4.000000	0.674692
-4.050000	0.677556
-4.100000	0.680253
-4.150000	0.682917
-4.200000	0.685614
-4.250000	0.688528
-4.300000	0.691076
-4.350000	0.693973
-4.400000	0.69617
-4.450000	0.698751
-4.500000	0.701665
-4.550000	0.704129
-4.600000	0.706677
-4.650000	0.709274
-4.700000	0.712088
-4.750000	0.714202
-4.800000	0.716417
-4.850000	0.718831
-4.900000	0.720796
-4.950000	0.722727
-5.000000	0.725142
-5.050000	0.727606
-5.100000	0.729504
-5.150000	0.731851
-5.200000	0.734249
-5.250000	0.73638
-5.300000	0.738695
-5.350000	0.740976
-5.400000	0.743074
-5.450000	0.744922
-5.500000	0.747236
-5.550000	0.749384
-5.600000	0.751832
-5.650000	0.753846
-5.700000	0.755877
-5.750000	0.758025
-5.800000	0.760073
-5.850000	0.762171
-5.900000	0.764086
-5.950000	0.765917
-6.000000	0.768015
-6.050000	0.77008
-6.100000	0.771995
-6.150000	0.774043
-6.200000	0.775774
-6.250000	0.777473
-6.300000	0.779187
-6.350000	0.781136
-6.400000	0.783134
-6.450000	0.785065
-6.500000	0.786963
-6.550000	0.788578
-6.600000	0.790393
-6.650000	0.792108
-6.700000	0.793623
-6.750000	0.795205
-6.800000	0.79702
-6.850000	0.798951
-6.900000	0.800966
-6.950000	0.802864
-7.000000	0.804479
-7.050000	0.80626
-7.100000	0.807909
-7.150000	0.80974
-7.200000	0.811505
-7.250000	0.813137
-7.300000	0.814785
-7.350000	0.8165
-7.400000	0.818132
-7.450000	0.82008
-7.500000	0.821712
-7.550000	0.82316
-7.600000	0.824725
-7.650000	0.826107
-7.700000	0.827539
-7.750000	0.829038
-7.800000	0.830669
-7.850000	0.831802
-7.900000	0.833417
-7.950000	0.834599
-8.000000	0.835897
-8.050000	0.837246
-8.100000	0.838811
-8.150000	0.840276
-8.200000	0.841575
-8.250000	0.84299
-8.300000	0.844622
-8.350000	0.846237
-8.400000	0.847353
-8.450000	0.848585
-8.500000	0.849767
-8.550000	0.851166
-8.600000	0.852564
-8.650000	0.854096
-8.700000	0.855411
-8.750000	0.85656
-8.800000	0.857859
-8.850000	0.859207
-8.900000	0.860506
-8.950000	0.861572
-9.000000	0.862654
-9.050000	0.86377
-9.100000	0.864602
-9.150000	0.865618
-9.200000	0.866767
-9.250000	0.867949
-9.300000	0.869114
-9.350000	0.87023
-9.400000	0.871179
-9.450000	0.872261
-9.500000	0.873293
-9.550000	0.874476
-9.600000	0.875425
-9.650000	0.876274
-9.700000	0.877356
-9.750000	0.878355
-9.800000	0.879537
-9.850000	0.880852
-9.900000	0.881585
-9.950000	1
&
188.150000	5.46356e-11
188.100000	5.49932e-11
188.050000	5.53532e-11
188.000000	5.57156e-11
187.950000	5.60803e-11
187.900000	5.64474e-11
187.850000	5.68169e-11
187.800000	5.71888e-11
187.750000	5.75632e-11
187.700000	5.794e-11
187.650000	5.83193e-11
187.600000	5.87011e-11
187.550000	5.90853e-11
187.500000	5.94721e-11
187.450000	5.98614e-11
187.400000	6.02533e-11
187.350000	6.06477e-11
187.300000	6.10447e-11
187.250000	6.14443e-11
187.200000	6.18466e-11
187.150000	6.22514e-11
187.100000	6.26589e-11
187.050000	6.30691e-11
187.000000	6.3482e-11
186.950000	6.38975e-11
186.900000	6.43158e-11
186.850000	6.47369e-11
186.800000	6.51606e-11
186.750000	6.55872e-11
186.700000	6.60166e-11
186.650000	6.64487e-11
186.600000	6.68837e-11
186.550000	6.73216e-11
186.500000	6.77623e-11
186.450000	6.82059e-11
186.400000	6.86524e-11
186.350000	6.91018e-11
186.300000	6.95542e-11
186.250000	7.00095e-11
186.200000	7.04678e-11
186.150000	7.09291e-11
186.100000	7.13934e-11
186.050000	7.18608e-11
186.000000	7.23312e-11
185.950000	7.28047e-11
185.900000	7.32814e-11
185.850000	7.37611e-11
185.800000	7.4244e-11
185.750000	7.473e-11
185.700000	7.52192e-11
185.650000	7.57116e-11
185.600000	7.62073e-11
185.550000	7.67062e-11
185.500000	7.72083e-11
185.450000	7.77138e-11
185.400000	7.82225e-11
185.350000	7.87346e-11
185.300000	7.92501e-11
185.250000	7.97689e-11
185.200000	8.02911e-11
185.150000	8.08167e-11
185.100000	8.13458e-11
185.050000	8.18783e-11
185.000000	8.24144e-11
184.950000	8.29539e-11
184.900000	8.3497e-11
184.850000	8.40436e-11
184.800000	8.45938e-11
184.750000	8.51476e-11
184.700000	8.5705e-11
184.650000	8.62661e-11
184.600000	8.68309e-11
184.550000	8.73993e-11
184.500000	8.79715e-11
184.450000	8.85475e-11
184.400000	8.91271e-11
184.350000	8.97106e-11
184.300000	9.0298e-11
184.250000	9.08891e-11
184.200000	9.14841e-11
184.150000	9.20831e-11
184.100000	9.26859e-11
184.050000	9.32927e-11
184.000000	9.39035e-11
183.950000	9.45183e-11
183.900000	9.51371e-11
183.850000	9.57599e-11
183.800000	9.63868e-11
183.750000	9.70179e-11
183.700000	9.7653e-11
183.650000	9.82923e-11
183.600000	9.89359e-11
183.550000	9.95836e-11
183.500000	1.00236e-10
183.450000	1.00892e-10
183.400000	1.01552e-10
183.350000	1.02217e-10
183.300000	1.02886e-10
183.250000	1.0356e-10
183.200000	1.04238e-10
183.150000	1.0492e-10
183.100000	1.05607e-10
183.050000	1.06299e-10
183.000000	1.06995e-10
182.950000	1.07695e-10
182.900000	1.084e-10
182.850000	1.0911e-10
182.800000	1.09824e-10
182.750000	1.10543e-10
182.700000	1.11267e-10
182.650000	1.11996e-10
182.600000	1.12729e-10
182.550000	1.13467e-10
182.500000	1.1421e-10
182.450000	1.14957e-10
182.400000	1.1571e-10
182.350000	1.16468e-10
182.300000	1.1723e-10
182.250000	1.17998e-10
182.200000	1.1877e-10
182.150000	1.19548e-10
182.100000	1.20331e-10
182.050000	1.21118e-10
182.000000	1.21911e-10
181.950000	1.2271e-10
181.900000	1.23513e-10
181.850000	1.24322e-10
181.800000	1.25136e-10
181.750000	1.25955e-10
181.700000	1.2678e-10
181.650000	1.2761e-10
181.600000	1.28445e-10
181.550000	1.29286e-10
181.500000	1.30133e-10
181.450000	1.30985e-10
181.400000	1.31842e-10
181.350000	1.32705e-10
181.300000	1.33574e-10
181.250000	1.34449e-10
181.200000	1.35329e-10
181.150000	1.36215e-10
181.100000	1.37107e-10
181.050000	1.38005e-10
181.000000	1.38908e-10
180.950000	1.39818e-10
180.900000	1.40733e-10
180.850000	1.41655e-10
180.800000	1.42582e-10
180.750000	1.43516e-10
180.700000	1.44455e-10
180.650000	1.45401e-10
180.600000	1.46353e-10
180.550000	1.47311e-10
180.500000	1.48276e-10
180.450000	1.49247e-10
180.400000	1.50224e-10
180.350000	1.51208e-10
180.300000	1.52198e-10
180.250000	1.53194e-10
180.200000	1.54197e-10
180.150000	1.55207e-10
180.100000	1.56223e-10
180.050000	1.57246e-10
180.000000	1.58276e-10
179.950000	1.59312e-10
179.900000	1.60355e-10
179.850000	1.61405e-10
179.800000	1.62462e-10
179.750000	1.63526e-10
179.700000	1.64596e-10
179.650000	1.65674e-10
179.600000	1.66759e-10
179.550000	1.67851e-10
179.500000	1.6895e-10
179.450000	1.70056e-10
179.400000	1.71169e-10
179.350000	1.7229e-10
179.300000	1.73418e-10
179.250000	1.74554e-10
179.200000	1.75697e-10
179.150000	1.76847e-10
179.100000	1.78005e-10
179.050000	1.79171e-10
179.000000	1.80344e-10
178.950000	1.81525e-10
178.900000	1.82713e-10
178.850000	1.8391e-10
178.800000	1.85114e-10
178.750000	1.86326e-10
178.700000	1.87546e-10
178.650000	1.88774e-10
178.600000	1.9001e-10
178.550000	1.91254e-10
178.500000	1.92507e-10
178.450000	1.93767e-10
178.400000	1.95036e-10
178.350000	1.96313e-10
178.300000	1.97599e-10
178.250000	1.98892e-10
178.200000	2.00195e-10
178.150000	2.01506e-10
178.100000	2.02825e-10
178.050000	2.04153e-10
178.000000	2.0549e-10
177.950000	2.06836e-10
177.900000	2.0819e-10
177.850000	2.09553e-10
177.800000	2.10925e-10
177.750000	2.12307e-10
177.700000	2.13697e-10
177.650000	2.15096e-10
177.600000	2.16505e-10
177.550000	2.17922e-10
177.500000	2.19349e-10
177.450000	2.20786e-10
177.400000	2.22231e-10
177.350000	2.23687e-10
177.300000	2.25151e-10
177.250000	2.26626e-10
177.200000	2.2811e-10
177.150000	2.29603e-10
177.100000	2.31107e-10
177.050000	2.3262e-10
177.000000	2.34144e-10
176.950000	2.35677e-10
176.900000	2.3722e-10
176.850000	2.38773e-10
176.800000	2.40337e-10
176.750000	2.41911e-10
176.700000	2.43495e-10
176.650000	2.45089e-10
176.600000	2.46694e-10
176.550000	2.4831e-10
176.500000	2.49936e-10
176.450000	2.51572e-10
176.400000	2.5322e-10
176.350000	2.54878e-10
176.300000	2.56547e-10
176.250000	2.58227e-10
176.200000	2.59918e-10
176.150000	2.6162e-10
176.100000	2.63333e-10
176.050000	2.65058e-10
176.000000	2.66794e-10
175.950000	2.68541e-10
175.900000	2.70299e-10
175.850000	2.72069e-10
175.800000	2.73851e-10
175.750000	2.75644e-10
175.700000	2.77449e-10
175.650000	2.79266e-10
175.600000	2.81095e-10
175.550000	2.82936e-10
175.500000	2.84789e-10
175.450000	2.86654e-10
175.400000	2.88531e-10
175.350000	2.9042e-10
175.300000	2.92322e-10
175.250000	2.94236e-10
175.200000	2.96163e-10
175.150000	2.98103e-10
175.100000	3.00055e-10
175.050000	3.0202e-10
175.000000	3.03998e-10
174.950000	3.05989e-10
174.900000	3.07992e-10
174.850000	3.10009e-10
174.800000	3.12039e-10
174.750000	3.14083e-10
174.700000	3.1614e-10
174.650000	3.1821e-10
174.600000	3.20294e-10
174.550000	3.22392e-10
174.500000	3.24503e-10
174.450000	3.26628e-10
174.400000	3.28767e-10
174.350000	3.3092e-10
174.300000	3.33087e-10
174.250000	3.35269e-10
174.200000	3.37464e-10
174.150000	3.39674e-10
174.100000	3.41899e-10
174.050000	3.44138e-10
174.000000	3.46392e-10
173.950000	3.4866e-10
173.900000	3.50943e-10
173.850000	3.53242e-10
173.800000	3.55555e-10
173.750000	3.57884e-10
173.700000	3.60227e-10
173.650000	3.62587e-10
173.600000	3.64961e-10
173.550000	3.67351e-10
173.500000	3.69757e-10
173.450000	3.72179e-10
173.400000	3.74616e-10
173.350000	3.7707e-10
173.300000	3.79539e-10
173.250000	3.82025e-10
173.200000	3.84527e-10
173.150000	3.87045e-10
173.100000	3.8958e-10
173.050000	3.92131e-10
173.000000	3.94699e-10
172.950000	3.97284e-10
172.900000	3.99886e-10
172.850000	4.02505e-10
172.800000	4.05141e-10
172.750000	4.07795e-10
172.700000	4.10465e-10
172.650000	4.13154e-10
172.600000	4.15859e-10
172.550000	4.18583e-10
172.500000	4.21324e-10
172.450000	4.24084e-10
172.400000	4.26861e-10
172.350000	4.29657e-10
172.300000	4.32471e-10
172.250000	4.35303e-10
172.200000	4.38154e-10
172.150000	4.41024e-10
172.100000	4.43912e-10
172.050000	4.4682e-10
172.000000	4.49746e-10
171.950000	4.52692e-10
171.900000	4.55657e-10
171.850000	4.58641e-10
171.800000	4.61645e-10
171.750000	4.64668e-10
171.700000	4.67712e-10
171.650000	4.70775e-10
171.600000	4.73858e-10
171.550000	4.76962e-10
171.500000	4.80086e-10
171.450000	4.8323e-10
171.400000	4.86395e-10
171.350000	4.89581e-10
171.300000	4.92787e-10
171.250000	4.96015e-10
171.200000	4.99264e-10
171.150000	5.02534e-10
171.100000	5.05825e-10
171.050000	5.09138e-10
171.000000	5.12473e-10
170.950000	5.15829e-10
170.900000	5.19208e-10
170.850000	5.22608e-10
170.800000	5.26031e-10
170.750000	5.29477e-10
170.700000	5.32945e-10
170.650000	5.36435e-10
170.600000	5.39949e-10
170.550000	5.43485e-10
170.500000	5.47045e-10
170.450000	5.50628e-10
170.400000	5.54235e-10
170.350000	5.57865e-10
170.300000	5.61519e-10
170.250000	5.65196e-10
170.200000	5.68898e-10
170.150000	5.72625e-10
170.100000	5.76375e-10
170.050000	5.8015e-10
170.000000	5.8395e-10
169.950000	5.87775e-10
169.900000	5.91625e-10
169.850000	5.955e-10
169.800000	5.99401e-10
169.750000	6.03327e-10
169.700000	6.07279e-10
169.650000	6.11256e-10
169.600000	6.1526e-10
169.550000	6.1929e-10
169.500000	6.23346e-10
169.450000	6.27429e-10
169.400000	6.31539e-10
169.350000	6.35676e-10
169.300000	6.39839e-10
169.250000	6.4403e-10
169.200000	6.48249e-10
169.150000	6.52495e-10
169.100000	6.56769e-10
169.050000	6.61071e-10
169.000000	6.65401e-10
168.950000	6.69759e-10
168.900000	6.74146e-10
168.850000	6.78562e-10
168.800000	6.83007e-10
168.750000	6.87481e-10
168.700000	6.91984e-10
168.650000	6.96517e-10
168.600000	7.01079e-10
168.550000	7.05671e-10
168.500000	7.10294e-10
168.450000	7.14946e-10
168.400000	7.19629e-10
168.350000	7.24343e-10
168.300000	7.29088e-10
168.250000	7.33864e-10
168.200000	7.38671e-10
168.150000	7.43509e-10
168.100000	7.4838e-10
168.050000	7.53282e-10
168.000000	7.58216e-10
167.950000	7.63183e-10
167.900000	7.68182e-10
167.850000	7.73214e-10
167.800000	7.78279e-10
167.750000	7.83377e-10
167.700000	7.88508e-10
167.650000	7.93673e-10
167.600000	7.98872e-10
167.550000	8.04105e-10
167.500000	8.09373e-10
167.450000	8.14675e-10
167.400000	8.20011e-10
167.350000	8.25383e-10
167.300000	8.3079e-10
167.250000	8.36232e-10
167.200000	8.4171e-10
167.150000	8.47223e-10
167.100000	8.52773e-10
167.050000	8.58359e-10
167.000000	8.63982e-10
166.950000	8.69642e-10
166.900000	8.75339e-10
166.850000	8.81073e-10
166.800000	8.86844e-10
166.750000	8.92654e-10
166.700000	8.98502e-10
166.650000	9.04387e-10
166.600000	9.10312e-10
166.550000	9.16275e-10
166.500000	9.22277e-10
166.450000	9.28319e-10
166.400000	9.344e-10
166.350000	9.40522e-10
166.300000	9.46683e-10
166.250000	9.52884e-10
166.200000	9.59127e-10
166.150000	9.6541e-10
166.100000	9.71734e-10
166.050000	9.781e-10
166.000000	9.84507e-10
165.950000	9.90957e-10
165.900000	9.97449e-10
165.850000	1.00398e-09
165.800000	1.01056e-09
165.750000	1.01718e-09
165.700000	1.02384e-09
165.650000	1.03055e-09
165.600000	1.0373e-09
165.550000	1.0441e-09
165.500000	1.05094e-09
165.450000	1.05782e-09
165.400000	1.06475e-09
165.350000	1.07173e-09
165.300000	1.07875e-09
165.250000	1.08582e-09
165.200000	1.09293e-09
165.150000	1.10009e-09
165.100000	1.1073e-09
165.050000	1.11455e-09
165.000000	1.12185e-09
164.950000	1.1292e-09
164.900000	1.1366e-09
164.850000	1.14404e-09
164.800000	1.15154e-09
164.750000	1.15908e-09
164.700000	1.16668e-09
164.650000	1.17432e-09
164.600000	1.18201e-09
164.550000	1.18976e-09
164.500000	1.19755e-09
164.450000	1.2054e-09
164.400000	1.21329e-09
164.350000	1.22124e-09
164.300000	1.22924e-09
164.250000	1.2373e-09
164.200000	1.2454e-09
164.150000	1.25356e-09
164.100000	1.26178e-09
164.050000	1.27004e-09
164.000000	1.27836e-09
163.950000	1.28674e-09
163.900000	1.29517e-09
163.850000	1.30365e-09
163.800000	1.31219e-09
163.750000	1.32079e-09
163.700000	1.32944e-09
163.650000	1.33815e-09
163.600000	1.34692e-09
163.550000	1.35575e-09
163.500000	1.36463e-09
163.450000	1.37357e-09
163.400000	1.38257e-09
163.350000	1.39163e-09
163.300000	1.40074e-09
163.250000	1.40992e-09
163.200000	1.41916e-09
163.150000	1.42846e-09
163.100000	1.43782e-09
163.050000	1.44724e-09
163.000000	1.45672e-09
162.950000	1.46626e-09
162.900000	1.47587e-09
162.850000	1.48554e-09
162.800000	1.49527e-09
162.750000	1.50507e-09
162.700000	1.51493e-09
162.650000	1.52485e-09
162.600000	1.53485e-09
162.550000	1.5449e-09
162.500000	1.55502e-09
162.450000	1.56521e-09
162.400000	1.57547e-09
162.350000	1.58579e-09
162.300000	1.59618e-09
162.250000	1.60664e-09
162.200000	1.61716e-09
162.150000	1.62776e-09
162.100000	1.63843e-09
162.050000	1.64916e-09
162.000000	1.65997e-09
161.950000	1.67084e-09
161.900000	1.68179e-09
161.850000	1.69281e-09
161.800000	1.7039e-09
161.750000	1.71506e-09
161.700000	1.7263e-09
161.650000	1.73761e-09
161.600000	1.749e-09
161.550000	1.76046e-09
161.500000	1.77199e-09
161.450000	1.7836e-09
161.400000	1.79529e-09
161.350000	1.80705e-09
161.300000	1.81889e-09
161.250000	1.83081e-09
161.200000	1.84281e-09
161.150000	1.85488e-09
161.100000	1.86704e-09
161.050000	1.87927e-09
161.000000	1.89158e-09
160.950000	1.90398e-09
160.900000	1.91645e-09
160.850000	1.92901e-09
160.800000	1.94165e-09
160.750000	1.95437e-09
160.700000	1.96718e-09
160.650000	1.98007e-09
160.600000	1.99304e-09
160.550000	2.0061e-09
160.500000	2.01925e-09
160.450000	2.03248e-09
160.400000	2.0458e-09
160.350000	2.0592e-09
160.300000	2.07269e-09
160.250000	2.08627e-09
160.200000	2.09995e-09
160.150000	2.11371e-09
160.100000	2.12756e-09
160.050000	2.1415e-09
160.000000	2.15553e-09
159.950000	2.16965e-09
159.900000	2.18387e-09
159.850000	2.19818e-09
159.800000	2.21259e-09
159.750000	2.22708e-09
159.700000	2.24168e-09
159.650000	2.25637e-09
159.600000	2.27115e-09
159.550000	2.28603e-09
159.500000	2.30101e-09
159.450000	2.31609e-09
159.400000	2.33127e-09
159.350000	2.34655e-09
159.300000	2.36192e-09
159.250000	2.3774e-09
159.200000	2.39298e-09
159.150000	2.40866e-09
159.100000	2.42444e-09
159.050000	2.44033e-09
159.000000	2.45632e-09
158.950000	2.47242e-09
158.900000	2.48862e-09
158.850000	2.50493e-09
158.800000	2.52134e-09
158.750000	2.53786e-09
158.700000	2.5545e-09
158.650000	2.57124e-09
158.600000	2.58809e-09
158.550000	2.60504e-09
158.500000	2.62212e-09
158.450000	2.6393e-09
158.400000	2.65659e-09
158.350000	2.674e-09
158.300000	2.69153e-09
158.250000	2.70917e-09
158.200000	2.72692e-09
158.150000	2.74479e-09
158.100000	2.76278e-09
158.050000	2.78088e-09
158.000000	2.79911e-09
157.950000	2.81745e-09
157.900000	2.83591e-09
157.850000	2.8545e-09
157.800000	2.8732e-09
157.750000	2.89203e-09
157.700000	2.91098e-09
157.650000	2.93006e-09
157.600000	2.94926e-09
157.550000	2.96859e-09
157.500000	2.98805e-09
157.450000	3.00763e-09
157.400000	3.02734e-09
157.350000	3.04718e-09
157.300000	3.06715e-09
157.250000	3.08725e-09
157.200000	3.10748e-09
157.150000	3.12785e-09
157.100000	3.14834e-09
157.050000	3.16898e-09
157.000000	3.18974e-09
156.950000	3.21065e-09
156.900000	3.23169e-09
156.850000	3.25287e-09
156.800000	3.27419e-09
156.750000	3.29565e-09
156.700000	3.31724e-09
156.650000	3.33898e-09
156.600000	3.36087e-09
156.550000	3.38289e-09
156.500000	3.40506e-09
156.450000	3.42738e-09
156.400000	3.44984e-09
156.350000	3.47245e-09
156.300000	3.49521e-09
156.250000	3.51812e-09
156.200000	3.54117e-09
156.150000	3.56438e-09
156.100000	3.58774e-09
156.050000	3.61126e-09
156.000000	3.63492e-09
155.950000	3.65875e-09
155.900000	3.68273e-09
155.850000	3.70686e-09
155.800000	3.73116e-09
155.750000	3.75561e-09
155.700000	3.78023e-09
155.650000	3.805e-09
155.600000	3.82994e-09
155.550000	3.85504e-09
155.500000	3.88031e-09
155.450000	3.90574e-09
155.400000	3.93134e-09
155.350000	3.9571e-09
155.300000	3.98304e-09
155.250000	4.00915e-09
155.200000	4.03542e-09
155.150000	4.06187e-09
155.100000	4.08849e-09
155.050000	4.11529e-09
155.000000	4.14226e-09
154.950000	4.16941e-09
154.900000	4.19674e-09
154.850000	4.22425e-09
154.800000	4.25193e-09
154.750000	4.2798e-09
154.700000	4.30785e-09
154.650000	4.33609e-09
154.600000	4.36451e-09
154.550000	4.39312e-09
154.500000	4.42191e-09
154.450000	4.45089e-09
154.400000	4.48007e-09
154.350000	4.50943e-09
154.300000	4.53899e-09
154.250000	4.56874e-09
154.200000	4.59868e-09
154.150000	4.62883e-09
154.100000	4.65917e-09
154.050000	4.6897e-09
154.000000	4.72044e-09
153.950000	4.75138e-09
153.900000	4.78253e-09
153.850000	4.81388e-09
153.800000	4.84543e-09
153.750000	4.87719e-09
153.700000	4.90916e-09
153.650000	4.94134e-09
153.600000	4.97372e-09
153.550000	5.00633e-09
153.500000	5.03914e-09
153.450000	5.07217e-09
153.400000	5.10542e-09
153.350000	5.13888e-09
153.300000	5.17257e-09
153.250000	5.20647e-09
153.200000	5.2406e-09
153.150000	5.27495e-09
153.100000	5.30953e-09
153.050000	5.34433e-09
153.000000	5.37936e-09
152.950000	5.41463e-09
152.900000	5.45012e-09
152.850000	5.48584e-09
152.800000	5.5218e-09
152.750000	5.558e-09
152.700000	5.59443e-09
152.650000	5.6311e-09
152.600000	5.66802e-09
152.550000	5.70517e-09
152.500000	5.74257e-09
152.450000	5.78021e-09
152.400000	5.8181e-09
152.350000	5.85624e-09
152.300000	5.89463e-09
152.250000	5.93327e-09
152.200000	5.97216e-09
152.150000	6.01131e-09
152.100000	6.05072e-09
152.050000	6.09038e-09
152.000000	6.1303e-09
151.950000	6.17049e-09
151.900000	6.21094e-09
151.850000	6.25165e-09
151.800000	6.29264e-09
151.750000	6.33389e-09
151.700000	6.37541e-09
151.650000	6.4172e-09
151.600000	6.45927e-09
151.550000	6.50161e-09
151.500000	6.54423e-09
151.450000	6.58713e-09
151.400000	6.63032e-09
151.350000	6.67378e-09
151.300000	6.71753e-09
151.250000	6.76157e-09
151.200000	6.80589e-09
151.150000	6.85051e-09
151.100000	6.89542e-09
151.050000	6.94062e-09
151.000000	6.98612e-09
150.950000	7.03192e-09
150.900000	7.07802e-09
150.850000	7.12442e-09
150.800000	7.17113e-09
150.750000	7.21814e-09
150.700000	7.26546e-09
150.650000	7.31309e-09
150.600000	7.36103e-09
150.550000	7.40929e-09
150.500000	7.45786e-09
150.450000	7.50676e-09
150.400000	7.55597e-09
150.350000	7.60551e-09
150.300000	7.65537e-09
150.250000	7.70555e-09
150.200000	7.75607e-09
150.150000	7.80692e-09
150.100000	7.8581e-09
150.050000	7.90962e-09
150.000000	7.96148e-09
149.950000	8.01367e-09
149.900000	8.06621e-09
149.850000	8.11909e-09
149.800000	8.17232e-09
149.750000	8.2259e-09
149.700000	8.27983e-09
149.650000	8.33411e-09
149.600000	8.38875e-09
149.550000	8.44375e-09
149.500000	8.49911e-09
149.450000	8.55483e-09
149.400000	8.61092e-09
149.350000	8.66737e-09
149.300000	8.7242e-09
149.250000	8.7814e-09
149.200000	8.83897e-09
149.150000	8.89692e-09
149.100000	8.95525e-09
149.050000	9.01397e-09
149.000000	9.07307e-09
148.950000	9.13255e-09
148.900000	9.19243e-09
148.850000	9.2527e-09
148.800000	9.31336e-09
148.750000	9.37443e-09
148.700000	9.43589e-09
148.650000	9.49776e-09
148.600000	9.56003e-09
148.550000	9.62271e-09
148.500000	9.6858e-09
148.450000	9.74931e-09
148.400000	9.81323e-09
148.350000	9.87757e-09
148.300000	9.94234e-09
148.250000	1.00075e-08
148.200000	1.00731e-08
148.150000	1.01392e-08
148.100000	1.02057e-08
148.050000	1.02726e-08
148.000000	1.03399e-08
147.950000	1.04077e-08
147.900000	1.0476e-08
147.850000	1.05447e-08
147.800000	1.06138e-08
147.750000	1.06834e-08
147.700000	1.07534e-08
147.650000	1.0824e-08
147.600000	1.08949e-08
147.550000	1.09664e-08
147.500000	1.10383e-08
147.450000	1.11106e-08
147.400000	1.11835e-08
147.350000	1.12568e-08
147.300000	1.13306e-08
147.250000	1.14049e-08
147.200000	1.14797e-08
147.150000	1.1555e-08
147.100000	1.16308e-08
147.050000	1.1707e-08
147.000000	1.17838e-08
146.950000	1.18611e-08
146.900000	1.19388e-08
146.850000	1.20171e-08
146.800000	1.20959e-08
146.750000	1.21752e-08
146.700000	1.22551e-08
146.650000	1.23354e-08
146.600000	1.24163e-08
146.550000	1.24977e-08
146.500000	1.25797e-08
146.450000	1.26622e-08
146.400000	1.27452e-08
146.350000	1.28288e-08
146.300000	1.29129e-08
146.250000	1.29976e-08
146.200000	1.30828e-08
146.150000	1.31686e-08
146.100000	1.3255e-08
146.050000	1.33419e-08
146.000000	1.34294e-08
145.950000	1.35174e-08
145.900000	1.36061e-08
145.850000	1.36953e-08
145.800000	1.37851e-08
145.750000	1.38755e-08
145.700000	1.39665e-08
145.650000	1.40581e-08
145.600000	1.41503e-08
145.550000	1.42431e-08
145.500000	1.43365e-08
145.450000	1.44305e-08
145.400000	1.45251e-08
145.350000	1.46204e-08
145.300000	1.47163e-08
145.250000	1.48128e-08
145.200000	1.49099e-08
145.150000	1.50077e-08
145.100000	1.51061e-08
145.050000	1.52052e-08
145.000000	1.53049e-08
144.950000	1.54052e-08
144.900000	1.55063e-08
144.850000	1.5608e-08
144.800000	1.57103e-08
144.750000	1.58134e-08
144.700000	1.59171e-08
144.650000	1.60214e-08
144.600000	1.61265e-08
144.550000	1.62323e-08
144.500000	1.63387e-08
144.450000	1.64459e-08
144.400000	1.65537e-08
144.350000	1.66623e-08
144.300000	1.67716e-08
144.250000	1.68816e-08
144.200000	1.69923e-08
144.150000	1.71037e-08
144.100000	1.72159e-08
144.050000	1.73288e-08
144.000000	1.74425e-08
143.950000	1.75568e-08
143.900000	1.7672e-08
143.850000	1.77879e-08
143.800000	1.79046e-08
143.750000	1.8022e-08
143.700000	1.81402e-08
143.650000	1.82592e-08
143.600000	1.83789e-08
143.550000	1.84994e-08
143.500000	1.86208e-08
143.450000	1.87429e-08
143.400000	1.88658e-08
143.350000	1.89896e-08
143.300000	1.91141e-08
143.250000	1.92395e-08
143.200000	1.93657e-08
143.150000	1.94927e-08
143.100000	1.96205e-08
143.050000	1.97492e-08
143.000000	1.98787e-08
142.950000	2.00091e-08
142.900000	2.01404e-08
142.850000	2.02725e-08
142.800000	2.04054e-08
142.750000	2.05393e-08
142.700000	2.0674e-08
142.650000	2.08096e-08
142.600000	2.09461e-08
142.550000	2.10835e-08
142.500000	2.12217e-08
142.450000	2.13609e-08
142.400000	2.15011e-08
142.350000	2.16421e-08
142.300000	2.1784e-08
142.250000	2.19269e-08
142.200000	2.20707e-08
142.150000	2.22155e-08
142.100000	2.23612e-08
142.050000	2.25079e-08
142.000000	2.26555e-08
141.950000	2.28041e-08
141.900000	2.29537e-08
141.850000	2.31043e-08
141.800000	2.32558e-08
141.750000	2.34084e-08
141.700000	2.35619e-08
141.650000	2.37165e-08
141.600000	2.3872e-08
141.550000	2.40286e-08
141.500000	2.41862e-08
141.450000	2.43449e-08
141.400000	2.45046e-08
141.350000	2.46653e-08
141.300000	2.48271e-08
141.250000	2.499e-08
141.200000	2.51539e-08
141.150000	2.53189e-08
141.100000	2.5485e-08
141.050000	2.56521e-08
141.000000	2.58204e-08
140.950000	2.59898e-08
140.900000	2.61603e-08
140.850000	2.63319e-08
140.800000	2.65046e-08
140.750000	2.66785e-08
140.700000	2.68535e-08
140.650000	2.70296e-08
140.600000	2.7207e-08
140.550000	2.73854e-08
140.500000	2.75651e-08
140.450000	2.77459e-08
140.400000	2.79279e-08
140.350000	2.81111e-08
140.300000	2.82955e-08
140.250000	2.84812e-08
140.200000	2.8668e-08
140.150000	2.88561e-08
140.100000	2.90454e-08
140.050000	2.92359e-08
140.000000	2.94277e-08
139.950000	2.96208e-08
139.900000	2.98151e-08
139.850000	3.00107e-08
139.800000	3.02075e-08
139.750000	3.04057e-08
139.700000	3.06052e-08
139.650000	3.0806e-08
139.600000	3.10081e-08
139.550000	3.12115e-08
139.500000	3.14163e-08
139.450000	3.16224e-08
139.400000	3.18298e-08
139.350000	3.20386e-08
139.300000	3.22488e-08
139.250000	3.24604e-08
139.200000	3.26734e-08
139.150000	3.28877e-08
139.100000	3.31035e-08
139.050000	3.33207e-08
139.000000	3.35393e-08
138.950000	3.37593e-08
138.900000	3.39808e-08
138.850000	3.42037e-08
138.800000	3.44281e-08
138.750000	3.4654e-08
138.700000	3.48814e-08
138.650000	3.51102e-08
138.600000	3.53406e-08
138.550000	3.55724e-08
138.500000	3.58058e-08
138.450000	3.60407e-08
138.400000	3.62772e-08
138.350000	3.65152e-08
138.300000	3.67548e-08
138.250000	3.69959e-08
138.200000	3.72387e-08
138.150000	3.7483e-08
138.100000	3.77289e-08
138.050000	3.79765e-08
138.000000	3.82256e-08
137.950000	3.84764e-08
137.900000	3.87289e-08
137.850000	3.8983e-08
137.800000	3.92388e-08
137.750000	3.94962e-08
137.700000	3.97554e-08
137.650000	4.00162e-08
137.600000	4.02788e-08
137.550000	4.05431e-08
137.500000	4.08091e-08
137.450000	4.10769e-08
137.400000	4.13464e-08
137.350000	4.16177e-08
137.300000	4.18908e-08
137.250000	4.21656e-08
137.200000	4.24423e-08
137.150000	4.27208e-08
137.100000	4.30011e-08
137.050000	4.32833e-08
137.000000	4.35673e-08
136.950000	4.38531e-08
136.900000	4.41409e-08
136.850000	4.44305e-08
136.800000	4.47221e-08
136.750000	4.50155e-08
136.700000	4.53109e-08
136.650000	4.56082e-08
136.600000	4.59075e-08
136.550000	4.62087e-08
136.500000	4.6512e-08
136.450000	4.68172e-08
136.400000	4.71244e-08
136.350000	4.74336e-08
136.300000	4.77449e-08
136.250000	4.80582e-08
136.200000	4.83735e-08
136.150000	4.8691e-08
136.100000	4.90105e-08
136.050000	4.93321e-08
136.000000	4.96558e-08
135.950000	4.99817e-08
135.900000	5.03097e-08
135.850000	5.06398e-08
135.800000	5.09721e-08
135.750000	5.13066e-08
135.700000	5.16433e-08
135.650000	5.19822e-08
135.600000	5.23233e-08
135.550000	5.26667e-08
135.500000	5.30123e-08
135.450000	5.33602e-08
135.400000	5.37104e-08
135.350000	5.40629e-08
135.300000	5.44177e-08
135.250000	5.47748e-08
135.200000	5.51342e-08
135.150000	5.54961e-08
135.100000	5.58603e-08
135.050000	5.62269e-08
135.000000	5.65959e-08
134.950000	5.69673e-08
134.900000	5.73411e-08
134.850000	5.77175e-08
134.800000	5.80962e-08
134.750000	5.84775e-08
134.700000	5.88613e-08
134.650000	5.92476e-08
134.600000	5.96364e-08
134.550000	6.00278e-08
134.500000	6.04218e-08
134.450000	6.08183e-08
134.400000	6.12175e-08
134.350000	6.16193e-08
134.300000	6.20237e-08
134.250000	6.24307e-08
134.200000	6.28405e-08
134.150000	6.32529e-08
134.100000	6.36681e-08
134.050000	6.40859e-08
134.000000	6.45065e-08
133.950000	6.49299e-08
133.900000	6.53561e-08
133.850000	6.5785e-08
133.800000	6.62168e-08
133.750000	6.66514e-08
133.700000	6.70888e-08
133.650000	6.75292e-08
133.600000	6.79724e-08
133.550000	6.84185e-08
133.500000	6.88676e-08
133.450000	6.93196e-08
133.400000	6.97746e-08
133.350000	7.02326e-08
133.300000	7.06936e-08
133.250000	7.11576e-08
133.200000	7.16246e-08
133.150000	7.20947e-08
133.100000	7.2568e-08
133.050000	7.30443e-08
133.000000	7.35237e-08
132.950000	7.40063e-08
132.900000	7.44921e-08
132.850000	7.4981e-08
132.800000	7.54732e-08
132.750000	7.59686e-08
132.700000	7.64673e-08
132.650000	7.69692e-08
132.600000	7.74744e-08
132.550000	7.7983e-08
132.500000	7.84949e-08
132.450000	7.90101e-08
132.400000	7.95287e-08
132.350000	8.00508e-08
132.300000	8.05763e-08
132.250000	8.11052e-08
132.200000	8.16376e-08
132.150000	8.21735e-08
132.100000	8.27129e-08
132.050000	8.32558e-08
132.000000	8.38024e-08
131.950000	8.43525e-08
131.900000	8.49062e-08
131.850000	8.54636e-08
131.800000	8.60246e-08
131.750000	8.65893e-08
131.700000	8.71577e-08
131.650000	8.77299e-08
131.600000	8.83058e-08
131.550000	8.88855e-08
131.500000	8.9469e-08
131.450000	9.00563e-08
131.400000	9.06475e-08
131.350000	9.12426e-08
131.300000	9.18416e-08
131.250000	9.24445e-08
131.200000	9.30514e-08
131.150000	9.36622e-08
131.100000	9.42771e-08
131.050000	9.4896e-08
131.000000	9.5519e-08
130.950000	9.61461e-08
130.900000	9.67773e-08
130.850000	9.74127e-08
130.800000	9.80522e-08
130.750000	9.86959e-08
130.700000	9.93439e-08
130.650000	9.99961e-08
130.600000	1.00653e-07
130.550000	1.01313e-07
130.500000	1.01979e-07
130.450000	1.02648e-07
130.400000	1.03322e-07
130.350000	1.04e-07
130.300000	1.04683e-07
130.250000	1.0537e-07
130.200000	1.06062e-07
130.150000	1.06759e-07
130.100000	1.07459e-07
130.050000	1.08165e-07
130.000000	1.08875e-07
129.950000	1.0959e-07
129.900000	1.1031e-07
129.850000	1.11034e-07
129.800000	1.11763e-07
129.750000	1.12497e-07
129.700000	1.13235e-07
129.650000	1.13979e-07
129.600000	1.14727e-07
129.550000	1.1548e-07
129.500000	1.16239e-07
129.450000	1.17002e-07
129.400000	1.1777e-07
129.350000	1.18543e-07
129.300000	1.19322e-07
129.250000	1.20105e-07
129.200000	1.20894e-07
129.150000	1.21688e-07
129.100000	1.22487e-07
129.050000	1.23291e-07
129.000000	1.241e-07
128.950000	1.24915e-07
128.900000	1.25735e-07
128.850000	1.26561e-07
128.800000	1.27392e-07
128.750000	1.28229e-07
128.700000	1.29071e-07
128.650000	1.29918e-07
128.600000	1.30771e-07
128.550000	1.3163e-07
128.500000	1.32494e-07
128.450000	1.33364e-07
128.400000	1.3424e-07
128.350000	1.35122e-07
128.300000	1.36009e-07
128.250000	1.36902e-07
128.200000	1.37801e-07
128.150000	1.38706e-07
128.100000	1.39617e-07
128.050000	1.40534e-07
128.000000	1.41456e-07
127.950000	1.42385e-07
127.900000	1.4332e-07
127.850000	1.44262e-07
127.800000	1.45209e-07
127.750000	1.46162e-07
127.700000	1.47122e-07
127.650000	1.48089e-07
127.600000	1.49061e-07
127.550000	1.5004e-07
127.500000	1.51025e-07
127.450000	1.52017e-07
127.400000	1.53015e-07
127.350000	1.5402e-07
127.300000	1.55032e-07
127.250000	1.5605e-07
127.200000	1.57075e-07
127.150000	1.58106e-07
127.100000	1.59145e-07
127.050000	1.6019e-07
127.000000	1.61242e-07
126.950000	1.62301e-07
126.900000	1.63367e-07
126.850000	1.6444e-07
126.800000	1.6552e-07
126.750000	1.66607e-07
126.700000	1.67701e-07
126.650000	1.68802e-07
126.600000	1.69911e-07
126.550000	1.71027e-07
126.500000	1.7215e-07
126.450000	1.73281e-07
126.400000	1.74419e-07
126.350000	1.75565e-07
126.300000	1.76718e-07
126.250000	1.77878e-07
126.200000	1.79047e-07
126.150000	1.80223e-07
126.100000	1.81406e-07
126.050000	1.82598e-07
126.000000	1.83797e-07
125.950000	1.85004e-07
125.900000	1.8622e-07
125.850000	1.87443e-07
125.800000	1.88674e-07
125.750000	1.89913e-07
125.700000	1.91161e-07
125.650000	1.92416e-07
125.600000	1.9368e-07
125.550000	1.94952e-07
125.500000	1.96233e-07
125.450000	1.97522e-07
125.400000	1.98819e-07
125.350000	2.00125e-07
125.300000	2.0144e-07
125.250000	2.02763e-07
125.200000	2.04095e-07
125.150000	2.05436e-07
125.100000	2.06785e-07
125.050000	2.08143e-07
125.000000	2.09511e-07
124.950000	2.10887e-07
124.900000	2.12272e-07
124.850000	2.13667e-07
124.800000	2.1507e-07
124.750000	2.16483e-07
124.700000	2.17905e-07
124.650000	2.19337e-07
124.600000	2.20777e-07
124.550000	2.22228e-07
124.500000	2.23688e-07
124.450000	2.25157e-07
124.400000	2.26636e-07
124.350000	2.28125e-07
124.300000	2.29624e-07
124.250000	2.31132e-07
124.200000	2.32651e-07
124.150000	2.34179e-07
124.100000	2.35717e-07
124.050000	2.37266e-07
124.000000	2.38825e-07
123.950000	2.40394e-07
123.900000	2.41973e-07
123.850000	2.43563e-07
123.800000	2.45163e-07
123.750000	2.46774e-07
123.700000	2.48395e-07
123.650000	2.50027e-07
123.600000	2.51669e-07
123.550000	2.53323e-07
123.500000	2.54987e-07
123.450000	2.56662e-07
123.400000	2.58349e-07
123.350000	2.60046e-07
123.300000	2.61755e-07
123.250000	2.63474e-07
123.200000	2.65205e-07
123.150000	2.66948e-07
123.100000	2.68702e-07
123.050000	2.70467e-07
123.000000	2.72244e-07
122.950000	2.74033e-07
122.900000	2.75834e-07
122.850000	2.77646e-07
122.800000	2.7947e-07
122.750000	2.81307e-07
122.700000	2.83155e-07
122.650000	2.85015e-07
122.600000	2.86888e-07
122.550000	2.88773e-07
122.500000	2.90671e-07
122.450000	2.92581e-07
122.400000	2.94503e-07
122.350000	2.96438e-07
122.300000	2.98386e-07
122.250000	3.00347e-07
122.200000	3.0232e-07
122.150000	3.04307e-07
122.100000	3.06306e-07
122.050000	3.08319e-07
122.000000	3.10345e-07
121.950000	3.12385e-07
121.900000	3.14437e-07
121.850000	3.16504e-07
121.800000	3.18583e-07
121.750000	3.20677e-07
121.700000	3.22784e-07
121.650000	3.24905e-07
121.600000	3.2704e-07
121.550000	3.2919e-07
121.500000	3.31353e-07
121.450000	3.3353e-07
121.400000	3.35722e-07
121.350000	3.37928e-07
121.300000	3.40149e-07
121.250000	3.42385e-07
121.200000	3.44635e-07
121.150000	3.46899e-07
121.100000	3.49179e-07
121.050000	3.51474e-07
121.000000	3.53784e-07
120.950000	3.56109e-07
120.900000	3.58449e-07
120.850000	3.60805e-07
120.800000	3.63176e-07
120.750000	3.65563e-07
120.700000	3.67966e-07
120.650000	3.70384e-07
120.600000	3.72818e-07
120.550000	3.75268e-07
120.500000	3.77735e-07
120.450000	3.80217e-07
120.400000	3.82716e-07
120.350000	3.85232e-07
120.300000	3.87764e-07
120.250000	3.90312e-07
120.200000	3.92878e-07
120.150000	3.9546e-07
120.100000	3.98059e-07
120.050000	4.00675e-07
120.000000	4.03309e-07
119.950000	4.0596e-07
119.900000	4.08628e-07
119.850000	4.11314e-07
119.800000	4.14018e-07
119.750000	4.16739e-07
119.700000	4.19478e-07
119.650000	4.22235e-07
119.600000	4.25011e-07
119.550000	4.27804e-07
119.500000	4.30616e-07
119.450000	4.33447e-07
119.400000	4.36296e-07
119.350000	4.39164e-07
119.300000	4.42051e-07
119.250000	4.44957e-07
119.200000	4.47881e-07
119.150000	4.50826e-07
119.100000	4.53789e-07
119.050000	4.56772e-07
119.000000	4.59775e-07
118.950000	4.62797e-07
118.900000	4.65839e-07
118.850000	4.68902e-07
118.800000	4.71984e-07
118.750000	4.75087e-07
118.700000	4.7821e-07
118.650000	4.81354e-07
118.600000	4.84518e-07
118.550000	4.87703e-07
118.500000	4.9091e-07
118.450000	4.94137e-07
118.400000	4.97385e-07
118.350000	5.00655e-07
118.300000	5.03947e-07
118.250000	5.0726e-07
118.200000	5.10595e-07
118.150000	5.13951e-07
118.100000	5.1733e-07
118.050000	5.20732e-07
118.000000	5.24155e-07
117.950000	5.27601e-07
117.900000	5.3107e-07
117.850000	5.34561e-07
117.800000	5.38076e-07
117.750000	5.41614e-07
117.700000	5.45175e-07
117.650000	5.48759e-07
117.600000	5.52367e-07
117.550000	5.55999e-07
117.500000	5.59655e-07
117.450000	5.63334e-07
117.400000	5.67038e-07
117.350000	5.70766e-07
117.300000	5.74519e-07
117.250000	5.78297e-07
117.200000	5.82099e-07
117.150000	5.85927e-07
117.100000	5.89779e-07
117.050000	5.93657e-07
117.000000	5.97561e-07
116.950000	6.0149e-07
116.900000	6.05445e-07
116.850000	6.09426e-07
116.800000	6.13434e-07
116.750000	6.17467e-07
116.700000	6.21528e-07
116.650000	6.25615e-07
116.600000	6.29729e-07
116.550000	6.3387e-07
116.500000	6.38038e-07
116.450000	6.42233e-07
116.400000	6.46457e-07
116.350000	6.50708e-07
116.300000	6.54987e-07
116.250000	6.59294e-07
116.200000	6.6363e-07
116.150000	6.67994e-07
116.100000	6.72387e-07
116.050000	6.76809e-07
116.000000	6.8126e-07
115.950000	6.8574e-07
115.900000	6.9025e-07
115.850000	6.94789e-07
115.800000	6.99358e-07
115.750000	7.03958e-07
115.700000	7.08587e-07
115.650000	7.13248e-07
115.600000	7.17938e-07
115.550000	7.2266e-07
115.500000	7.27413e-07
115.450000	7.32197e-07
115.400000	7.37013e-07
115.350000	7.4186e-07
115.300000	7.46739e-07
115.250000	7.5165e-07
115.200000	7.56594e-07
115.150000	7.6157e-07
115.100000	7.66579e-07
115.050000	7.71621e-07
115.000000	7.76697e-07
114.950000	7.81805e-07
114.900000	7.86948e-07
114.850000	7.92124e-07
114.800000	7.97334e-07
114.750000	8.02578e-07
114.700000	8.07857e-07
114.650000	8.13171e-07
114.600000	8.1852e-07
114.550000	8.23904e-07
114.500000	8.29324e-07
114.450000	8.34779e-07
114.400000	8.4027e-07
114.350000	8.45797e-07
114.300000	8.51361e-07
114.250000	8.56961e-07
114.200000	8.62598e-07
114.150000	8.68273e-07
114.100000	8.73984e-07
114.050000	8.79734e-07
114.000000	8.85521e-07
113.950000	8.91346e-07
113.900000	8.9721e-07
113.850000	9.03112e-07
113.800000	9.09053e-07
113.750000	9.15034e-07
113.700000	9.21053e-07
113.650000	9.27113e-07
113.600000	9.33212e-07
113.550000	9.39351e-07
113.500000	9.45531e-07
113.450000	9.51752e-07
113.400000	9.58013e-07
113.350000	9.64316e-07
113.300000	9.7066e-07
113.250000	9.77047e-07
113.200000	9.83475e-07
113.150000	9.89945e-07
113.100000	9.96458e-07
113.050000	1.00301e-06
113.000000	1.00961e-06
112.950000	1.01626e-06
112.900000	1.02294e-06
112.850000	1.02967e-06
112.800000	1.03645e-06
112.750000	1.04327e-06
112.700000	1.05013e-06
112.650000	1.05704e-06
112.600000	1.064e-06
112.550000	1.071e-06
112.500000	1.07804e-06
112.450000	1.08514e-06
112.400000	1.09228e-06
112.350000	1.09947e-06
112.300000	1.1067e-06
112.250000	1.11398e-06
112.200000	1.12131e-06
112.150000	1.12869e-06
112.100000	1.13612e-06
112.050000	1.1436e-06
112.000000	1.15112e-06
111.950000	1.1587e-06
111.900000	1.16632e-06
111.850000	1.174e-06
111.800000	1.18172e-06
111.750000	1.1895e-06
111.700000	1.19733e-06
111.650000	1.20521e-06
111.600000	1.21314e-06
111.550000	1.22112e-06
111.500000	1.22916e-06
111.450000	1.23725e-06
111.400000	1.24539e-06
111.350000	1.25358e-06
111.300000	1.26183e-06
111.250000	1.27014e-06
111.200000	1.2785e-06
111.150000	1.28691e-06
111.100000	1.29538e-06
111.050000	1.30391e-06
111.000000	1.31249e-06
110.950000	1.32113e-06
110.900000	1.32982e-06
110.850000	1.33858e-06
110.800000	1.34739e-06
110.750000	1.35626e-06
110.700000	1.36518e-06
110.650000	1.37417e-06
110.600000	1.38321e-06
110.550000	1.39232e-06
110.500000	1.40148e-06
110.450000	1.41071e-06
110.400000	1.41999e-06
110.350000	1.42934e-06
110.300000	1.43875e-06
110.250000	1.44822e-06
110.200000	1.45775e-06
110.150000	1.46735e-06
110.100000	1.47701e-06
110.050000	1.48673e-06
110.000000	1.49652e-06
109.950000	1.50637e-06
109.900000	1.51628e-06
109.850000	1.52627e-06
109.800000	1.53631e-06
109.750000	1.54643e-06
109.700000	1.55661e-06
109.650000	1.56686e-06
109.600000	1.57717e-06
109.550000	1.58755e-06
109.500000	1.59801e-06
109.450000	1.60853e-06
109.400000	1.61912e-06
109.350000	1.62978e-06
109.300000	1.6405e-06
109.250000	1.65131e-06
109.200000	1.66218e-06
109.150000	1.67312e-06
109.100000	1.68414e-06
109.050000	1.69523e-06
109.000000	1.70639e-06
108.950000	1.71762e-06
108.900000	1.72893e-06
108.850000	1.74031e-06
108.800000	1.75177e-06
108.750000	1.76331e-06
108.700000	1.77492e-06
108.650000	1.7866e-06
108.600000	1.79837e-06
108.550000	1.81021e-06
108.500000	1.82213e-06
108.450000	1.83413e-06
108.400000	1.84621e-06
108.350000	1.85836e-06
108.300000	1.8706e-06
108.250000	1.88292e-06
108.200000	1.89532e-06
108.150000	1.9078e-06
108.100000	1.92036e-06
108.050000	1.93301e-06
108.000000	1.94574e-06
107.950000	1.95855e-06
107.900000	1.97145e-06
107.850000	1.98443e-06
107.800000	1.9975e-06
107.750000	2.01066e-06
107.700000	2.0239e-06
107.650000	2.03723e-06
107.600000	2.05064e-06
107.550000	2.06415e-06
107.500000	2.07774e-06
107.450000	2.09143e-06
107.400000	2.1052e-06
107.350000	2.11907e-06
107.300000	2.13302e-06
107.250000	2.14707e-06
107.200000	2.16121e-06
107.150000	2.17545e-06
107.100000	2.18978e-06
107.050000	2.2042e-06
107.000000	2.21872e-06
106.950000	2.23333e-06
106.900000	2.24804e-06
106.850000	2.26285e-06
106.800000	2.27776e-06
106.750000	2.29276e-06
106.700000	2.30786e-06
106.650000	2.32307e-06
106.600000	2.33837e-06
106.550000	2.35377e-06
106.500000	2.36928e-06
106.450000	2.38488e-06
106.400000	2.40059e-06
106.350000	2.41641e-06
106.300000	2.43233e-06
106.250000	2.44835e-06
106.200000	2.46448e-06
106.150000	2.48072e-06
106.100000	2.49706e-06
106.050000	2.51351e-06
106.000000	2.53007e-06
105.950000	2.54674e-06
105.900000	2.56352e-06
105.850000	2.58041e-06
105.800000	2.59741e-06
105.750000	2.61452e-06
105.700000	2.63174e-06
105.650000	2.64908e-06
105.600000	2.66654e-06
105.550000	2.68411e-06
105.500000	2.70179e-06
105.450000	2.71959e-06
105.400000	2.73751e-06
105.350000	2.75555e-06
105.300000	2.77371e-06
105.250000	2.79198e-06
105.200000	2.81038e-06
105.150000	2.8289e-06
105.100000	2.84754e-06
105.050000	2.8663e-06
105.000000	2.88519e-06
104.950000	2.9042e-06
104.900000	2.92334e-06
104.850000	2.94261e-06
104.800000	2.962e-06
104.750000	2.98152e-06
104.700000	3.00117e-06
104.650000	3.02094e-06
104.600000	3.04085e-06
104.550000	3.06089e-06
104.500000	3.08106e-06
104.450000	3.10137e-06
104.400000	3.12181e-06
104.350000	3.14238e-06
104.300000	3.16309e-06
104.250000	3.18394e-06
104.200000	3.20493e-06
104.150000	3.22605e-06
104.100000	3.24731e-06
104.050000	3.26871e-06
104.000000	3.29026e-06
103.950000	3.31195e-06
103.900000	3.33378e-06
103.850000	3.35575e-06
103.800000	3.37787e-06
103.750000	3.40013e-06
103.700000	3.42255e-06
103.650000	3.44511e-06
103.600000	3.46782e-06
103.550000	3.49068e-06
103.500000	3.51369e-06
103.450000	3.53685e-06
103.400000	3.56016e-06
103.350000	3.58363e-06
103.300000	3.60726e-06
103.250000	3.63104e-06
103.200000	3.65497e-06
103.150000	3.67907e-06
103.100000	3.70332e-06
103.050000	3.72774e-06
103.000000	3.75231e-06
102.950000	3.77705e-06
102.900000	3.80195e-06
102.850000	3.82702e-06
102.800000	3.85225e-06
102.750000	3.87765e-06
102.700000	3.90322e-06
102.650000	3.92895e-06
102.600000	3.95486e-06
102.550000	3.98093e-06
102.500000	4.00718e-06
102.450000	4.0336e-06
102.400000	4.0602e-06
102.350000	4.08697e-06
102.300000	4.11392e-06
102.250000	4.14105e-06
102.200000	4.16835e-06
102.150000	4.19584e-06
102.100000	4.22351e-06
102.050000	4.25136e-06
102.000000	4.27939e-06
101.950000	4.30761e-06
101.900000	4.33602e-06
101.850000	4.36462e-06
101.800000	4.3934e-06
101.750000	4.42237e-06
101.700000	4.45154e-06
101.650000	4.4809e-06
101.600000	4.51045e-06
101.550000	4.5402e-06
101.500000	4.57014e-06
101.450000	4.60028e-06
101.400000	4.63062e-06
101.350000	4.66116e-06
101.300000	4.69191e-06
101.250000	4.72285e-06
101.200000	4.754e-06
101.150000	4.78536e-06
101.100000	4.81693e-06
101.050000	4.8487e-06
101.000000	4.88068e-06
100.950000	4.91288e-06
100.900000	4.94528e-06
100.850000	4.9779e-06
100.800000	5.01074e-06
100.750000	5.04379e-06
100.700000	5.07707e-06
100.650000	5.11056e-06
100.600000	5.14427e-06
100.550000	5.17821e-06
100.500000	5.21237e-06
100.450000	5.24676e-06
100.400000	5.28137e-06
100.350000	5.31622e-06
100.300000	5.35129e-06
100.250000	5.38659e-06
100.200000	5.42213e-06
100.150000	5.45791e-06
100.100000	5.49392e-06
100.050000	5.53017e-06
100.000000	5.56665e-06
99.950000	5.60338e-06
99.900000	5.64036e-06
99.850000	5.67757e-06
99.800000	5.71504e-06
99.750000	5.75275e-06
99.700000	5.79071e-06
99.650000	5.82892e-06
99.600000	5.86738e-06
99.550000	5.9061e-06
99.500000	5.94507e-06
99.450000	5.98431e-06
99.400000	6.0238e-06
99.350000	6.06355e-06
99.300000	6.10357e-06
99.250000	6.14385e-06
99.200000	6.18439e-06
99.150000	6.22521e-06
99.100000	6.26629e-06
99.050000	6.30765e-06
99.000000	6.34928e-06
98.950000	6.39119e-06
98.900000	6.43337e-06
98.850000	6.47583e-06
98.800000	6.51858e-06
98.750000	6.5616e-06
98.700000	6.60491e-06
98.650000	6.64851e-06
98.600000	6.6924e-06
98.550000	6.73657e-06
98.500000	6.78104e-06
98.450000	6.8258e-06
98.400000	6.87086e-06
98.350000	6.91622e-06
98.300000	6.96187e-06
98.250000	7.00783e-06
98.200000	7.0541e-06
98.150000	7.10067e-06
98.100000	7.14754e-06
98.050000	7.19473e-06
98.000000	7.24223e-06
97.950000	7.29005e-06
97.900000	7.33818e-06
97.850000	7.38663e-06
97.800000	7.4354e-06
97.750000	7.48449e-06
97.700000	7.53391e-06
97.650000	7.58365e-06
97.600000	7.63373e-06
97.550000	7.68413e-06
97.500000	7.73487e-06
97.450000	7.78595e-06
97.400000	7.83736e-06
97.350000	7.88911e-06
97.300000	7.94121e-06
97.250000	7.99365e-06
97.200000	8.04644e-06
97.150000	8.09958e-06
97.100000	8.15307e-06
97.050000	8.20691e-06
97.000000	8.26111e-06
96.950000	8.31567e-06
96.900000	8.37059e-06
96.850000	8.42588e-06
96.800000	8.48153e-06
96.750000	8.53754e-06
96.700000	8.59393e-06
96.650000	8.6507e-06
96.600000	8.70784e-06
96.550000	8.76535e-06
96.500000	8.82325e-06
96.450000	8.88153e-06
96.400000	8.9402e-06
96.350000	8.99926e-06
96.300000	9.05871e-06
96.250000	9.11855e-06
96.200000	9.17879e-06
96.150000	9.23942e-06
96.100000	9.30046e-06
96.050000	9.3619e-06
96.000000	9.42375e-06
95.950000	9.48601e-06
95.900000	9.54869e-06
95.850000	9.61177e-06
95.800000	9.67528e-06
95.750000	9.7392e-06
95.700000	9.80355e-06
95.650000	9.86833e-06
95.600000	9.93354e-06
95.550000	9.99917e-06
95.500000	1.00652e-05
95.450000	1.01318e-05
95.400000	1.01987e-05
95.350000	1.02661e-05
95.300000	1.03339e-05
95.250000	1.04022e-05
95.200000	1.0471e-05
95.150000	1.05402e-05
95.100000	1.06098e-05
95.050000	1.06799e-05
95.000000	1.07505e-05
94.950000	1.08216e-05
94.900000	1.08931e-05
94.850000	1.09651e-05
94.800000	1.10376e-05
94.750000	1.11105e-05
94.700000	1.1184e-05
94.650000	1.12579e-05
94.600000	1.13323e-05
94.550000	1.14072e-05
94.500000	1.14826e-05
94.450000	1.15585e-05
94.400000	1.16349e-05
94.350000	1.17118e-05
94.300000	1.17893e-05
94.250000	1.18672e-05
94.200000	1.19457e-05
94.150000	1.20246e-05
94.100000	1.21041e-05
94.050000	1.21842e-05
94.000000	1.22647e-05
93.950000	1.23458e-05
93.900000	1.24274e-05
93.850000	1.25096e-05
93.800000	1.25923e-05
93.750000	1.26756e-05
93.700000	1.27594e-05
93.650000	1.28438e-05
93.600000	1.29287e-05
93.550000	1.30142e-05
93.500000	1.31003e-05
93.450000	1.31869e-05
93.400000	1.32741e-05
93.350000	1.33619e-05
93.300000	1.34503e-05
93.250000	1.35392e-05
93.200000	1.36288e-05
93.150000	1.37189e-05
93.100000	1.38096e-05
93.050000	1.3901e-05
93.000000	1.39929e-05
92.950000	1.40855e-05
92.900000	1.41787e-05
92.850000	1.42724e-05
92.800000	1.43669e-05
92.750000	1.44619e-05
92.700000	1.45576e-05
92.650000	1.46539e-05
92.600000	1.47508e-05
92.550000	1.48484e-05
92.500000	1.49466e-05
92.450000	1.50455e-05
92.400000	1.51451e-05
92.350000	1.52453e-05
92.300000	1.53461e-05
92.250000	1.54477e-05
92.200000	1.55499e-05
92.150000	1.56528e-05
92.100000	1.57563e-05
92.050000	1.58606e-05
92.000000	1.59656e-05
91.950000	1.60712e-05
91.900000	1.61776e-05
91.850000	1.62846e-05
91.800000	1.63924e-05
91.750000	1.65009e-05
91.700000	1.66101e-05
91.650000	1.672e-05
91.600000	1.68307e-05
91.550000	1.69421e-05
91.500000	1.70542e-05
91.450000	1.71671e-05
91.400000	1.72807e-05
91.350000	1.73951e-05
91.300000	1.75103e-05
91.250000	1.76262e-05
91.200000	1.77429e-05
91.150000	1.78603e-05
91.100000	1.79785e-05
91.050000	1.80976e-05
91.000000	1.82174e-05
90.950000	1.8338e-05
90.900000	1.84594e-05
90.850000	1.85816e-05
90.800000	1.87047e-05
90.750000	1.88285e-05
90.700000	1.89532e-05
90.650000	1.90787e-05
90.600000	1.9205e-05
90.550000	1.93322e-05
90.500000	1.94602e-05
90.450000	1.95891e-05
90.400000	1.97188e-05
90.350000	1.98494e-05
90.300000	1.99808e-05
90.250000	2.01132e-05
90.200000	2.02464e-05
90.150000	2.03805e-05
90.100000	2.05155e-05
90.050000	2.06514e-05
90.000000	2.07882e-05
89.950000	2.09259e-05
89.900000	2.10645e-05
89.850000	2.1204e-05
89.800000	2.13445e-05
89.750000	2.14859e-05
89.700000	2.16282e-05
89.650000	2.17715e-05
89.600000	2.19157e-05
89.550000	2.20609e-05
89.500000	2.22071e-05
89.450000	2.23542e-05
89.400000	2.25024e-05
89.350000	2.26515e-05
89.300000	2.28016e-05
89.250000	2.29527e-05
89.200000	2.31048e-05
89.150000	2.32579e-05
89.100000	2.3412e-05
89.050000	2.35672e-05
89.000000	2.37233e-05
88.950000	2.38806e-05
88.900000	2.40388e-05
88.850000	2.41982e-05
88.800000	2.43586e-05
88.750000	2.452e-05
88.700000	2.46825e-05
88.650000	2.48462e-05
88.600000	2.50109e-05
88.550000	2.51767e-05
88.500000	2.53436e-05
88.450000	2.55116e-05
88.400000	2.56807e-05
88.350000	2.5851e-05
88.300000	2.60224e-05
88.250000	2.61949e-05
88.200000	2.63686e-05
88.150000	2.65434e-05
88.100000	2.67194e-05
88.050000	2.68966e-05
88.000000	2.7075e-05
87.950000	2.72545e-05
87.900000	2.74353e-05
87.850000	2.76172e-05
87.800000	2.78004e-05
87.750000	2.79848e-05
87.700000	2.81704e-05
87.650000	2.83572e-05
87.600000	2.85453e-05
87.550000	2.87346e-05
87.500000	2.89252e-05
87.450000	2.91171e-05
87.400000	2.93103e-05
87.350000	2.95047e-05
87.300000	2.97005e-05
87.250000	2.98975e-05
87.200000	3.00959e-05
87.150000	3.02955e-05
87.100000	3.04966e-05
87.050000	3.06989e-05
87.000000	3.09026e-05
86.950000	3.11077e-05
86.900000	3.13141e-05
86.850000	3.15219e-05
86.800000	3.17311e-05
86.750000	3.19417e-05
86.700000	3.21537e-05
86.650000	3.23671e-05
86.600000	3.25819e-05
86.550000	3.27982e-05
86.500000	3.30159e-05
86.450000	3.3235e-05
86.400000	3.34556e-05
86.350000	3.36777e-05
86.300000	3.39013e-05
86.250000	3.41264e-05
86.200000	3.43529e-05
86.150000	3.4581e-05
86.100000	3.48106e-05
86.050000	3.50417e-05
86.000000	3.52744e-05
85.950000	3.55087e-05
85.900000	3.57445e-05
85.850000	3.59818e-05
85.800000	3.62208e-05
85.750000	3.64613e-05
85.700000	3.67035e-05
85.650000	3.69472e-05
85.600000	3.71927e-05
85.550000	3.74397e-05
85.500000	3.76884e-05
85.450000	3.79387e-05
85.400000	3.81908e-05
85.350000	3.84445e-05
85.300000	3.86999e-05
85.250000	3.8957e-05
85.200000	3.92158e-05
85.150000	3.94764e-05
85.100000	3.97386e-05
85.050000	4.00027e-05
85.000000	4.02685e-05
84.950000	4.05361e-05
84.900000	4.08055e-05
84.850000	4.10767e-05
84.800000	4.13497e-05
84.750000	4.16245e-05
84.700000	4.19011e-05
84.650000	4.21796e-05
84.600000	4.246e-05
84.550000	4.27423e-05
84.500000	4.30264e-05
84.450000	4.33124e-05
84.400000	4.36004e-05
84.350000	4.38902e-05
84.300000	4.4182e-05
84.250000	4.44758e-05
84.200000	4.47715e-05
84.150000	4.50692e-05
84.100000	4.53689e-05
84.050000	4.56706e-05
84.000000	4.59744e-05
83.950000	4.62801e-05
83.900000	4.65879e-05
83.850000	4.68978e-05
83.800000	4.72097e-05
83.750000	4.75237e-05
83.700000	4.78399e-05
83.650000	4.81581e-05
83.600000	4.84785e-05
83.550000	4.8801e-05
83.500000	4.91257e-05
83.450000	4.94526e-05
83.400000	4.97816e-05
83.350000	5.01129e-05
83.300000	5.04463e-05
83.250000	5.0782e-05
83.200000	5.112e-05
83.150000	5.14602e-05
83.100000	5.18027e-05
83.050000	5.21475e-05
83.000000	5.24946e-05
82.950000	5.2844e-05
82.900000	5.31958e-05
82.850000	5.35499e-05
82.800000	5.39064e-05
82.750000	5.42653e-05
82.700000	5.46266e-05
82.650000	5.49903e-05
82.600000	5.53565e-05
82.550000	5.57251e-05
82.500000	5.60962e-05
82.450000	5.64698e-05
82.400000	5.68459e-05
82.350000	5.72245e-05
82.300000	5.76057e-05
82.250000	5.79894e-05
82.200000	5.83757e-05
82.150000	5.87645e-05
82.100000	5.9156e-05
82.050000	5.95501e-05
82.000000	5.99469e-05
81.950000	6.03463e-05
81.900000	6.07484e-05
81.850000	6.11532e-05
81.800000	6.15608e-05
81.750000	6.1971e-05
81.700000	6.23841e-05
81.650000	6.27999e-05
81.600000	6.32184e-05
81.550000	6.36398e-05
81.500000	6.40641e-05
81.450000	6.44912e-05
81.400000	6.49211e-05
81.350000	6.5354e-05
81.300000	6.57897e-05
81.250000	6.62284e-05
81.200000	6.667e-05
81.150000	6.71146e-05
81.100000	6.75622e-05
81.050000	6.80128e-05
81.000000	6.84665e-05
80.950000	6.89232e-05
80.900000	6.93829e-05
80.850000	6.98458e-05
80.800000	7.03117e-05
80.750000	7.07808e-05
80.700000	7.12531e-05
80.650000	7.17285e-05
80.600000	7.22072e-05
80.550000	7.2689e-05
80.500000	7.31741e-05
80.450000	7.36625e-05
80.400000	7.41542e-05
80.350000	7.46492e-05
80.300000	7.51475e-05
80.250000	7.56491e-05
80.200000	7.61542e-05
80.150000	7.66626e-05
80.100000	7.71745e-05
80.050000	7.76898e-05
80.000000	7.82086e-05
79.950000	7.87309e-05
79.900000	7.92567e-05
79.850000	7.97861e-05
79.800000	8.0319e-05
79.750000	8.08556e-05
79.700000	8.13957e-05
79.650000	8.19395e-05
79.600000	8.2487e-05
79.550000	8.30381e-05
79.500000	8.3593e-05
79.450000	8.41516e-05
79.400000	8.4714e-05
79.350000	8.52802e-05
79.300000	8.58502e-05
79.250000	8.64241e-05
79.200000	8.70018e-05
79.150000	8.75835e-05
79.100000	8.8169e-05
79.050000	8.87586e-05
79.000000	8.93521e-05
78.950000	8.99496e-05
78.900000	9.05511e-05
78.850000	9.11568e-05
78.800000	9.17665e-05
78.750000	9.23803e-05
78.700000	9.29983e-05
78.650000	9.36205e-05
78.600000	9.42469e-05
78.550000	9.48775e-05
78.500000	9.55124e-05
78.450000	9.61516e-05
78.400000	9.67951e-05
78.350000	9.7443e-05
78.300000	9.80952e-05
78.250000	9.87519e-05
78.200000	9.9413e-05
78.150000	0.000100079
78.100000	0.000100749
78.050000	0.000101423
78.000000	0.000102103
77.950000	0.000102786
77.900000	0.000103475
77.850000	0.000104168
77.800000	0.000104866
77.750000	0.000105568
77.700000	0.000106276
77.650000	0.000106988
77.600000	0.000107705
77.550000	0.000108427
77.500000	0.000109153
77.450000	0.000109885
77.400000	0.000110622
77.350000	0.000111363
77.300000	0.00011211
77.250000	0.000112862
77.200000	0.000113619
77.150000	0.000114381
77.100000	0.000115148
77.050000	0.00011592
77.000000	0.000116698
76.950000	0.000117481
76.900000	0.000118269
76.850000	0.000119063
76.800000	0.000119862
76.750000	0.000120666
76.700000	0.000121476
76.650000	0.000122292
76.600000	0.000123113
76.550000	0.000123939
76.500000	0.000124771
76.450000	0.000125609
76.400000	0.000126453
76.350000	0.000127302
76.300000	0.000128157
76.250000	0.000129018
76.200000	0.000129885
76.150000	0.000130758
76.100000	0.000131637
76.050000	0.000132522
76.000000	0.000133412
75.950000	0.000134309
75.900000	0.000135212
75.850000	0.000136121
75.800000	0.000137037
75.750000	0.000137958
75.700000	0.000138886
75.650000	0.000139821
75.600000	0.000140761
75.550000	0.000141708
75.500000	0.000142662
75.450000	0.000143622
75.400000	0.000144589
75.350000	0.000145562
75.300000	0.000146542
75.250000	0.000147529
75.200000	0.000148522
75.150000	0.000149522
75.100000	0.00015053
75.050000	0.000151544
75.000000	0.000152565
74.950000	0.000153593
74.900000	0.000154628
74.850000	0.00015567
74.800000	0.000156719
74.750000	0.000157776
74.700000	0.000158839
74.650000	0.000159911
74.600000	0.000160989
74.550000	0.000162075
74.500000	0.000163168
74.450000	0.000164269
74.400000	0.000165378
74.350000	0.000166494
74.300000	0.000167618
74.250000	0.000168749
74.200000	0.000169889
74.150000	0.000171036
74.100000	0.000172191
74.050000	0.000173354
74.000000	0.000174525
73.950000	0.000175704
73.900000	0.000176892
73.850000	0.000178087
73.800000	0.000179291
73.750000	0.000180503
73.700000	0.000181724
73.650000	0.000182953
73.600000	0.00018419
73.550000	0.000185436
73.500000	0.000186691
73.450000	0.000187954
73.400000	0.000189227
73.350000	0.000190508
73.300000	0.000191797
73.250000	0.000193096
73.200000	0.000194404
73.150000	0.000195721
73.100000	0.000197047
73.050000	0.000198383
73.000000	0.000199727
72.950000	0.000201081
72.900000	0.000202445
72.850000	0.000203817
72.800000	0.0002052
72.750000	0.000206592
72.700000	0.000207994
72.650000	0.000209405
72.600000	0.000210827
72.550000	0.000212258
72.500000	0.0002137
72.450000	0.000215151
72.400000	0.000216613
72.350000	0.000218085
72.300000	0.000219567
72.250000	0.00022106
72.200000	0.000222563
72.150000	0.000224076
72.100000	0.0002256
72.050000	0.000227135
72.000000	0.000228681
71.950000	0.000230238
71.900000	0.000231805
71.850000	0.000233384
71.800000	0.000234974
71.750000	0.000236575
71.700000	0.000238187
71.650000	0.00023981
71.600000	0.000241446
71.550000	0.000243092
71.500000	0.000244751
71.450000	0.000246421
71.400000	0.000248102
71.350000	0.000249796
71.300000	0.000251502
71.250000	0.00025322
71.200000	0.00025495
71.150000	0.000256693
71.100000	0.000258448
71.050000	0.000260215
71.000000	0.000261995
70.950000	0.000263788
70.900000	0.000265593
70.850000	0.000267411
70.800000	0.000269243
70.750000	0.000271087
70.700000	0.000272945
70.650000	0.000274816
70.600000	0.000276701
70.550000	0.000278599
70.500000	0.00028051
70.450000	0.000282436
70.400000	0.000284375
70.350000	0.000286329
70.300000	0.000288296
70.250000	0.000290278
70.200000	0.000292274
70.150000	0.000294285
70.100000	0.00029631
70.050000	0.00029835
70.000000	0.000300405
69.950000	0.000302474
69.900000	0.000304559
69.850000	0.000306659
69.800000	0.000308775
69.750000	0.000310906
69.700000	0.000313052
69.650000	0.000315215
69.600000	0.000317393
69.550000	0.000319587
69.500000	0.000321798
69.450000	0.000324025
69.400000	0.000326268
69.350000	0.000328529
69.300000	0.000330806
69.250000	0.000333099
69.200000	0.000335411
69.150000	0.000337739
69.100000	0.000340085
69.050000	0.000342448
69.000000	0.000344829
68.950000	0.000347229
68.900000	0.000349646
68.850000	0.000352082
68.800000	0.000354536
68.750000	0.000357009
68.700000	0.0003595
68.650000	0.000362011
68.600000	0.000364541
68.550000	0.000367091
68.500000	0.00036966
68.450000	0.00037225
68.400000	0.000374859
68.350000	0.000377489
68.300000	0.000380139
68.250000	0.00038281
68.200000	0.000385502
68.150000	0.000388216
68.100000	0.000390951
68.050000	0.000393708
68.000000	0.000396487
67.950000	0.000399289
67.900000	0.000402113
67.850000	0.00040496
67.800000	0.000407831
67.750000	0.000410725
67.700000	0.000413643
67.650000	0.000416585
67.600000	0.000419552
67.550000	0.000422544
67.500000	0.000425562
67.450000	0.000428605
67.400000	0.000431675
67.350000	0.000434771
67.300000	0.000437895
67.250000	0.000441047
67.200000	0.000444226
67.150000	0.000447435
67.100000	0.000450673
67.050000	0.000453942
67.000000	0.000457241
66.950000	0.000460572
66.900000	0.000463935
66.850000	0.000467332
66.800000	0.000470764
66.750000	0.000474231
66.700000	0.000477734
66.650000	0.000481276
66.600000	0.000484858
66.550000	0.000488482
66.500000	0.00049215
66.450000	0.000495864
66.400000	0.000499628
66.350000	0.000503446
66.300000	0.000507322
66.250000	0.000511264
66.200000	0.00051528
66.150000	0.000519385
66.100000	0.000523604
66.050000	0.000527989
&
```
