## Supplementary material for "All-at-once RNA folding with 3D motif prediction framed by evolutionary information": RF00130_mir-192.cacofold.power

```
# Power analysis of CaCoFold structure 
#
# Powertype = SINGLE SUBSTITUTIONS
# covary  left_pos      right_pos    substitutions      power
#----------------------------------------------------------------
          1		116		10		0.32
          2		115		5		0.11
          3		114		9		0.28
          4		113		8		0.24
          9		112		3		0.02
          10		111		8		0.24
          11		110		9		0.28
          12		109		7		0.20
          28		90		4		0.07
          29		89		0		0.00
          30		88		0		0.00
          31		87		1		0.00
          32		86		0		0.00
          33		85		0		0.00
          34		84		0		0.00
          35		83		1		0.00
          36		82		4		0.07
          37		80		3		0.02
          38		79		0		0.00
          39		78		2		0.00
          40		77		6		0.16
          41		76		0		0.00
          42		75		0		0.00
          43		74		1		0.00
          44		73		1		0.00
          45		72		0		0.00
          46		71		0		0.00
          47		70		4		0.07
          48		69		0		0.00
          49		68		5		0.11
          50		67		12		0.39
#
# BPAIRS 31
# avg substitutions per BP  3.3
# BPAIRS expected to covary 2.6 +/- 1.4
# BPAIRS observed to covary 0
#
```
