## Supplementary material for "All-at-once RNA folding with 3D motif prediction framed by evolutionary information": RF00130_mir-192.helixcov

```
# RMs = 2 L = 116

# RM_HELIX NESTED 37-50 67-80, nbp = 14 nbp_cov = 0
# pvals: 0.386936,0.386936,0.261944,0.838737,0.386936,0.386936,0.324554,0.386936,0.386936,0.386936,0.289711,0.386936,0.0391269,0.135118
# aggregated NONE
NESTED  :::::::::::::::::<<<<<<<<<<<<<<________________>>>>>>>>>>>>>>::::::::::::::::::
        :::::::::::::::::::::::::::::::::::::::::::::::::::::::::::::::::::::::::::::::

# RM_HELIX NESTED 1-35 83-116, nbp = 14 nbp_cov = 0
# pvals: 0.282035,0.115758,0.00511198,0.049075,0.462447,0.0281078,0.951672,0.0504544,0.386936,0.386936,0.386936,0.386936,0.386936,0.404706
# aggregated NONE
NESTED  <<<<<<<<-<<-<<<<_______________________________________________>>>>->>->>>>>>>>
        :::::::::::::::::::::::::::::::::::::::::::::::::::::::::::::::::::::::::::::::
```
