## Supplementary material for "All-at-once RNA folding with 3D motif prediction framed by evolutionary information": RF00130_mir-192.surv

```
25.800000	0.0357143
16.600000	0.0714286
14.650000	0.107143
13.300000	0.142857
13.100000	0.178571
7.250000	0.214286
6.000000	0.25
1.200000	0.285714
0.750000	0.321429
0.600000	0.357143
0.100000	0.392857
-0.050000	0.857143
-0.100000	0.892857
-0.400000	0.928571
-4.850000	0.964286
-8.850000	1
&
35.100000	0.000327547
28.300000	0.000655093
26.350000	0.00131019
25.850000	0.00163773
23.450000	0.00229283
23.100000	0.00262037
22.850000	0.00294792
22.350000	0.00327547
22.150000	0.00360301
21.900000	0.00393056
21.700000	0.00425811
21.500000	0.00458565
21.400000	0.0049132
20.550000	0.00524075
20.250000	0.00556829
19.200000	0.00589584
18.950000	0.00655093
18.750000	0.00687848
18.400000	0.00753357
18.250000	0.00786112
17.400000	0.00851621
17.350000	0.00884376
16.750000	0.00917131
16.450000	0.0098264
16.250000	0.0101539
16.200000	0.0104815
15.950000	0.010809
15.800000	0.0111366
15.750000	0.0114641
15.600000	0.0117917
15.350000	0.0121192
15.000000	0.0124468
14.800000	0.0131019
14.700000	0.0134294
14.650000	0.0144121
14.400000	0.0147396
13.950000	0.0150671
13.900000	0.0153947
13.800000	0.0157222
13.700000	0.0160498
13.550000	0.0163773
13.250000	0.0170324
13.150000	0.01736
13.000000	0.0176875
12.950000	0.0183426
12.900000	0.0186702
12.800000	0.0193253
12.600000	0.0196528
12.450000	0.0206354
12.250000	0.020963
12.150000	0.0212905
12.100000	0.0222732
11.950000	0.0226007
11.700000	0.0229283
11.600000	0.0232558
11.550000	0.0235834
11.350000	0.0239109
11.100000	0.0242385
11.000000	0.0248935
10.950000	0.0252211
10.750000	0.0262037
10.700000	0.0268588
10.600000	0.0275139
10.500000	0.0278415
10.450000	0.0284966
10.400000	0.0291517
10.300000	0.0294792
10.250000	0.0298067
10.200000	0.0307894
10.100000	0.0314445
10.050000	0.031772
10.000000	0.0320996
9.900000	0.0327547
9.850000	0.0334098
9.750000	0.0337373
9.650000	0.0343924
9.550000	0.0357026
9.500000	0.0360301
9.450000	0.0366852
9.400000	0.0373403
9.300000	0.0376679
9.200000	0.0379954
9.150000	0.0389781
9.100000	0.0393056
9.050000	0.0399607
8.950000	0.0409433
8.900000	0.041926
8.850000	0.0422535
8.750000	0.0425811
8.600000	0.0432362
8.550000	0.0435637
8.500000	0.0438913
8.450000	0.0445463
8.300000	0.045529
8.250000	0.0465116
8.200000	0.0471667
8.050000	0.0478218
8.000000	0.0481494
7.950000	0.0484769
7.900000	0.049132
7.850000	0.0497871
7.800000	0.0507697
7.750000	0.0510973
7.650000	0.0520799
7.600000	0.0533901
7.400000	0.0543727
7.350000	0.0547003
7.250000	0.0556829
7.200000	0.0566656
7.150000	0.0569931
7.050000	0.0576482
7.000000	0.0589584
6.950000	0.0592859
6.900000	0.0596135
6.850000	0.0609237
6.800000	0.0615788
6.750000	0.0619063
6.700000	0.0635441
6.650000	0.0641991
6.550000	0.0648542
6.500000	0.0651818
6.450000	0.0661644
6.400000	0.066492
6.350000	0.0678022
6.250000	0.0681297
6.200000	0.0687848
6.150000	0.070095
6.100000	0.0710776
6.050000	0.0720603
6.000000	0.0723878
5.950000	0.0727154
5.850000	0.0733705
5.800000	0.073698
5.750000	0.0750082
5.650000	0.0753357
5.550000	0.0756633
5.500000	0.0763184
5.450000	0.0766459
5.400000	0.0779561
5.350000	0.0782837
5.250000	0.0786112
5.200000	0.0789387
5.150000	0.0792663
5.100000	0.0799214
5.050000	0.0805765
5.000000	0.0815591
4.900000	0.0822142
4.850000	0.0828693
4.750000	0.0835244
4.700000	0.0838519
4.650000	0.084507
4.550000	0.0848346
4.500000	0.0851621
4.400000	0.0854897
4.350000	0.0861448
4.300000	0.0864723
4.250000	0.0871274
4.150000	0.0881101
4.100000	0.0887651
4.050000	0.0897478
3.950000	0.0907304
3.900000	0.0917131
3.850000	0.0920406
3.800000	0.0926957
3.700000	0.0933508
3.650000	0.0936783
3.550000	0.0953161
3.500000	0.0969538
3.450000	0.0976089
3.400000	0.098264
3.350000	0.0989191
3.300000	0.0992466
3.200000	0.100557
3.150000	0.101539
3.100000	0.101867
3.050000	0.102195
3.000000	0.10285
2.900000	0.104487
2.850000	0.10547
2.800000	0.105798
2.750000	0.107763
2.700000	0.109073
2.650000	0.109728
2.550000	0.110711
2.450000	0.111366
2.400000	0.112021
2.350000	0.113004
2.300000	0.113331
2.250000	0.114314
2.150000	0.115296
2.100000	0.115952
2.050000	0.116279
2.000000	0.116934
1.950000	0.117917
1.900000	0.119227
1.850000	0.119555
1.800000	0.120865
1.750000	0.12152
1.700000	0.122502
1.650000	0.123485
1.600000	0.124468
1.550000	0.12545
1.500000	0.126433
1.450000	0.127743
1.400000	0.129053
1.350000	0.130036
1.300000	0.131674
1.250000	0.132656
1.200000	0.133639
1.150000	0.134622
1.100000	0.136587
1.050000	0.137242
1.000000	0.139535
0.950000	0.141173
0.900000	0.142155
0.850000	0.14281
0.800000	0.144448
0.750000	0.145103
0.700000	0.146741
0.600000	0.148379
0.550000	0.150344
0.500000	0.152637
0.450000	0.15493
0.400000	0.156895
0.350000	0.15886
0.300000	0.161153
0.250000	0.164428
0.200000	0.165739
0.150000	0.177858
0.100000	0.206027
0.050000	0.261055
0.000000	0.307566
-0.050000	0.662299
-0.100000	0.755978
-0.150000	0.761874
-0.200000	0.766787
-0.250000	0.773993
-0.300000	0.780871
-0.350000	0.785129
-0.400000	0.789715
-0.450000	0.795283
-0.500000	0.797576
-0.550000	0.800852
-0.600000	0.803472
-0.650000	0.806747
-0.700000	0.808713
-0.750000	0.810678
-0.800000	0.812971
-0.850000	0.815264
-0.900000	0.816246
-0.950000	0.818867
-1.000000	0.820504
-1.050000	0.82116
-1.100000	0.826728
-1.150000	0.828366
-1.200000	0.828693
-1.250000	0.829021
-1.300000	0.830658
-1.350000	0.833606
-1.400000	0.835244
-1.450000	0.837864
-1.500000	0.838847
-1.550000	0.83983
-1.600000	0.840485
-1.650000	0.84114
-1.700000	0.842778
-1.750000	0.84376
-1.800000	0.84507
-1.850000	0.846053
-1.900000	0.847363
-1.950000	0.849329
-2.000000	0.850639
-2.050000	0.851621
-2.100000	0.852276
-2.150000	0.853587
-2.200000	0.854897
-2.250000	0.85719
-2.300000	0.857845
-2.350000	0.859482
-2.400000	0.860465
-2.450000	0.861775
-2.500000	0.863741
-2.550000	0.865378
-2.600000	0.866361
-2.650000	0.867344
-2.700000	0.868981
-2.750000	0.869636
-2.800000	0.870947
-2.850000	0.872912
-2.900000	0.87455
-2.950000	0.87586
-3.000000	0.87717
-3.050000	0.878808
-3.100000	0.87979
-3.150000	0.881428
-3.200000	0.884048
-3.250000	0.884704
-3.300000	0.885686
-3.350000	0.886341
-3.400000	0.887651
-3.450000	0.888307
-3.500000	0.889617
-3.550000	0.890927
-3.600000	0.89322
-3.650000	0.894858
-3.700000	0.895185
-3.750000	0.898133
-3.800000	0.899443
-3.850000	0.900098
-3.900000	0.901408
-3.950000	0.902391
-4.000000	0.903046
-4.050000	0.904029
-4.100000	0.905994
-4.150000	0.907304
-4.200000	0.90927
-4.250000	0.91058
-4.300000	0.911562
-4.350000	0.912873
-4.400000	0.913528
-4.450000	0.915493
-4.500000	0.916803
-4.550000	0.918113
-4.650000	0.919096
-4.700000	0.920079
-4.750000	0.920406
-4.800000	0.920734
-4.850000	0.922044
-4.900000	0.923354
-4.950000	0.924009
-5.050000	0.924664
-5.100000	0.925647
-5.150000	0.92663
-5.200000	0.927612
-5.250000	0.928595
-5.300000	0.928922
-5.350000	0.929905
-5.400000	0.93056
-5.450000	0.931543
-5.550000	0.93318
-5.600000	0.935146
-5.650000	0.935473
-5.700000	0.936456
-5.800000	0.937111
-5.850000	0.937766
-5.900000	0.939076
-5.950000	0.939404
-6.000000	0.940059
-6.050000	0.940714
-6.200000	0.941369
-6.250000	0.942024
-6.350000	0.943662
-6.400000	0.944317
-6.550000	0.944972
-6.650000	0.945955
-6.700000	0.94661
-6.750000	0.947265
-6.800000	0.948248
-6.850000	0.948903
-6.900000	0.949558
-6.950000	0.950213
-7.000000	0.95054
-7.100000	0.950868
-7.150000	0.952506
-7.200000	0.952833
-7.250000	0.953161
-7.300000	0.954143
-7.350000	0.955126
-7.400000	0.955454
-7.450000	0.956764
-7.500000	0.957746
-7.550000	0.958074
-7.600000	0.958729
-7.700000	0.959057
-7.750000	0.959384
-7.800000	0.960039
-7.850000	0.960694
-7.900000	0.961349
-7.950000	0.961677
-8.000000	0.96266
-8.050000	0.963642
-8.150000	0.96397
-8.200000	0.964625
-8.300000	0.965608
-8.350000	0.965935
-8.400000	0.966918
-8.450000	0.967245
-8.500000	0.967573
-8.550000	0.9679
-8.600000	0.968228
-8.650000	0.968883
-8.700000	0.970193
-8.800000	0.971176
-8.850000	0.971503
-8.900000	0.972159
-9.000000	0.972486
-9.050000	0.972814
-9.100000	0.973141
-9.200000	0.973469
-9.250000	0.973796
-9.300000	0.974124
-9.350000	0.975106
-9.400000	0.976417
-9.500000	0.976744
-9.550000	0.977072
-9.650000	0.977399
-9.700000	0.978382
-9.750000	0.978709
-9.800000	0.979037
-9.900000	0.979692
-9.950000	1
&
46.950000	1.62285e-05
42.850000	3.2457e-05
41.150000	4.86855e-05
40.500000	6.4914e-05
40.150000	8.11425e-05
39.000000	9.7371e-05
38.550000	0.000113599
38.350000	0.000129828
38.300000	0.000146056
38.000000	0.000162285
37.900000	0.000178513
37.800000	0.000194742
37.550000	0.00021097
37.300000	0.000227199
37.100000	0.000243427
37.050000	0.000259656
36.200000	0.000308341
36.150000	0.00032457
36.000000	0.000340798
35.850000	0.000373255
35.500000	0.000389484
35.450000	0.000405712
35.400000	0.000438169
35.300000	0.000486855
35.250000	0.000503083
35.200000	0.00053554
35.150000	0.000551769
35.050000	0.000567997
34.900000	0.000584226
34.850000	0.000600454
34.700000	0.000616683
34.450000	0.000632911
34.400000	0.00064914
34.250000	0.000665368
34.150000	0.000697825
34.100000	0.000714054
34.000000	0.000730282
33.950000	0.000746511
33.900000	0.000762739
33.850000	0.000795196
33.800000	0.000811425
33.600000	0.000827653
33.550000	0.000876339
33.350000	0.000892567
33.250000	0.000908796
33.150000	0.000941253
33.100000	0.000957481
33.000000	0.000989938
32.900000	0.00100617
32.850000	0.0010224
32.800000	0.00107108
32.750000	0.00108731
32.650000	0.00110354
32.600000	0.00113599
32.500000	0.00116845
32.450000	0.00121714
32.200000	0.00123337
32.100000	0.00126582
32.050000	0.00131451
32.000000	0.00134697
31.950000	0.00136319
31.900000	0.00137942
31.850000	0.00139565
31.800000	0.00142811
31.750000	0.00146056
31.700000	0.00149302
31.600000	0.00150925
31.450000	0.00152548
31.400000	0.00157416
31.300000	0.00163908
31.250000	0.00165531
31.200000	0.00170399
31.150000	0.00172022
31.100000	0.00173645
31.050000	0.00175268
30.900000	0.00180136
30.850000	0.00181759
30.800000	0.00189873
30.750000	0.00191496
30.700000	0.00193119
30.600000	0.00194742
30.550000	0.00197988
30.450000	0.00202856
30.400000	0.00206102
30.300000	0.00217462
30.250000	0.00219085
30.200000	0.0022233
30.150000	0.00223953
30.100000	0.00225576
30.000000	0.00228822
29.950000	0.00230445
29.900000	0.00232068
29.850000	0.0023369
29.800000	0.00235313
29.750000	0.00236936
29.700000	0.00243427
29.600000	0.0024505
29.400000	0.00248296
29.250000	0.00249919
29.200000	0.00253165
29.150000	0.00254787
29.000000	0.00258033
28.950000	0.00262902
28.900000	0.00264525
28.850000	0.00266147
28.800000	0.00269393
28.750000	0.00271016
28.700000	0.00272639
28.650000	0.00277507
28.600000	0.0027913
28.550000	0.00280753
28.500000	0.00283999
28.450000	0.00287244
28.400000	0.00293736
28.300000	0.00296981
28.250000	0.00303473
28.200000	0.00309964
28.150000	0.00318079
28.100000	0.00322947
28.000000	0.00326193
27.950000	0.00332684
27.900000	0.0033593
27.800000	0.00339176
27.750000	0.00345667
27.700000	0.0034729
27.650000	0.00353781
27.600000	0.00355404
27.550000	0.00361895
27.500000	0.00363518
27.450000	0.00365141
27.350000	0.00366764
27.300000	0.0037001
27.250000	0.00376501
27.200000	0.00382993
27.150000	0.00387861
27.100000	0.00391107
27.050000	0.0039273
27.000000	0.00402467
26.950000	0.00405712
26.900000	0.00408958
26.850000	0.00418695
26.800000	0.00421941
26.750000	0.00428432
26.700000	0.00436547
26.650000	0.00439792
26.600000	0.00444661
26.550000	0.00449529
26.500000	0.00451152
26.450000	0.00457644
26.400000	0.00460889
26.350000	0.00462512
26.250000	0.00465758
26.200000	0.00472249
26.150000	0.00473872
26.100000	0.00477118
26.050000	0.00485232
26.000000	0.00493346
25.950000	0.00498215
25.900000	0.00506329
25.850000	0.00507952
25.800000	0.00511198
25.750000	0.00519312
25.700000	0.00520935
25.600000	0.00527426
25.550000	0.00530672
25.500000	0.00537163
25.450000	0.00540409
25.400000	0.00543655
25.350000	0.00553392
25.300000	0.0055826
25.250000	0.00561506
25.200000	0.00563129
25.150000	0.00567997
25.100000	0.00572866
25.050000	0.00577735
25.000000	0.00587472
24.950000	0.00590717
24.900000	0.00597209
24.850000	0.006037
24.800000	0.00610191
24.750000	0.00611814
24.700000	0.00619929
24.650000	0.00624797
24.600000	0.00629666
24.550000	0.00632911
24.500000	0.00641026
24.450000	0.00647517
24.400000	0.00654008
24.350000	0.00658877
24.250000	0.00668614
24.200000	0.00676728
24.150000	0.00688088
24.100000	0.00692957
24.050000	0.00697825
24.000000	0.00704317
23.950000	0.00718922
23.900000	0.00727037
23.850000	0.00730282
23.800000	0.00736774
23.750000	0.00740019
23.700000	0.00744888
23.650000	0.00753002
23.600000	0.00757871
23.550000	0.00765985
23.500000	0.00774099
23.450000	0.00780591
23.400000	0.00788705
23.350000	0.00793574
23.300000	0.00800065
23.250000	0.00804933
23.200000	0.00813048
23.150000	0.00817916
23.100000	0.00822785
23.050000	0.00829276
23.000000	0.00842259
22.950000	0.0084875
22.900000	0.00861733
22.850000	0.00876339
22.800000	0.00890944
22.750000	0.00895813
22.700000	0.00899059
22.650000	0.00915287
22.600000	0.00934761
22.550000	0.00949367
22.500000	0.00957481
22.450000	0.00970464
22.400000	0.00975333
22.350000	0.00981824
22.300000	0.00988315
22.250000	0.00998053
22.200000	0.0100617
22.150000	0.010224
22.100000	0.0103538
22.050000	0.0104674
22.000000	0.0105648
21.950000	0.0106621
21.900000	0.0107595
21.850000	0.0109218
21.800000	0.0110678
21.750000	0.0111652
21.700000	0.0111814
21.650000	0.0113113
21.600000	0.0114249
21.550000	0.0115222
21.500000	0.0116034
21.450000	0.0117657
21.400000	0.011863
21.350000	0.0119442
21.300000	0.0121227
21.250000	0.0122363
21.200000	0.0123337
21.150000	0.0124959
21.100000	0.0125933
21.050000	0.0126907
21.000000	0.0127718
20.950000	0.0128854
20.900000	0.0130477
20.850000	0.0131613
20.800000	0.0133398
20.750000	0.0135021
20.700000	0.0135833
20.650000	0.013778
20.600000	0.0138754
20.550000	0.0140214
20.500000	0.014135
20.450000	0.0141999
20.400000	0.0143298
20.350000	0.0145245
20.300000	0.0147192
20.250000	0.0148328
20.200000	0.0149464
20.150000	0.0151087
20.100000	0.0153035
20.050000	0.0154171
20.000000	0.0154982
19.950000	0.0156605
19.900000	0.0157092
19.850000	0.0158877
19.800000	0.01605
19.750000	0.0161636
19.700000	0.0163259
19.650000	0.0164557
19.600000	0.0165855
19.550000	0.016764
19.500000	0.0169912
19.450000	0.0172347
19.400000	0.0173645
19.350000	0.0174456
19.300000	0.0175268
19.250000	0.0176728
19.200000	0.0178513
19.150000	0.0179649
19.100000	0.0180785
19.050000	0.0181921
19.000000	0.0183382
18.950000	0.0185329
18.900000	0.0186952
18.850000	0.0187601
18.800000	0.0189224
18.750000	0.0190685
18.700000	0.0192795
18.650000	0.0194093
18.600000	0.0196852
18.550000	0.0198312
18.500000	0.0200422
18.450000	0.0202694
18.400000	0.0204641
18.350000	0.0206913
18.300000	0.0207887
18.250000	0.0209997
18.200000	0.0211944
18.150000	0.0215028
18.100000	0.0216488
18.050000	0.0217624
18.000000	0.0219409
17.950000	0.0221519
17.900000	0.0223466
17.850000	0.0226225
17.800000	0.0228335
17.750000	0.0229958
17.700000	0.0231418
17.650000	0.0233366
17.600000	0.0234989
17.550000	0.0237098
17.500000	0.0238559
17.450000	0.0240344
17.400000	0.0242778
17.350000	0.0244563
17.300000	0.0246349
17.250000	0.0247809
17.200000	0.0249757
17.150000	0.0252353
17.100000	0.025495
17.050000	0.0256735
17.000000	0.0259169
16.950000	0.0261279
16.900000	0.0265336
16.850000	0.0267446
16.800000	0.026988
16.750000	0.0272476
16.700000	0.027556
16.650000	0.0278643
16.600000	0.0281078
16.550000	0.0284161
16.500000	0.0287731
16.450000	0.0289354
16.400000	0.0291302
16.350000	0.0293736
16.300000	0.0295683
16.250000	0.0298117
16.200000	0.0301039
16.150000	0.0303797
16.100000	0.0306881
16.050000	0.0309315
16.000000	0.0310938
15.950000	0.0312885
15.900000	0.0314184
15.850000	0.0316293
15.800000	0.0319864
15.750000	0.0321973
15.700000	0.0325219
15.650000	0.0328302
15.600000	0.0330574
15.550000	0.0333982
15.500000	0.0337553
15.450000	0.0340798
15.400000	0.0343395
15.350000	0.0348264
15.300000	0.035086
15.250000	0.0354593
15.200000	0.0358001
15.150000	0.0360759
15.100000	0.0363194
15.050000	0.0365141
15.000000	0.0367738
14.950000	0.0370497
14.900000	0.0373255
14.850000	0.0376988
14.800000	0.0382181
14.750000	0.038494
14.700000	0.0387699
14.650000	0.0391269
14.600000	0.0394352
14.550000	0.0397436
14.500000	0.0401655
14.450000	0.0403603
14.400000	0.0407335
14.350000	0.0409445
14.300000	0.0412853
14.250000	0.041545
14.200000	0.0418046
14.150000	0.0420805
14.100000	0.0425024
14.050000	0.0430055
14.000000	0.0434761
13.950000	0.0438494
13.900000	0.0442064
13.850000	0.0446121
13.800000	0.0450016
13.750000	0.0454885
13.700000	0.0457806
13.650000	0.0461376
13.600000	0.0464622
13.550000	0.0470626
13.500000	0.0473872
13.450000	0.0477118
13.400000	0.0481986
13.350000	0.0485719
13.300000	0.049075
13.250000	0.0494645
13.200000	0.0497566
13.150000	0.0501298
13.100000	0.0504544
13.050000	0.0507303
13.000000	0.0511522
12.950000	0.0514443
12.900000	0.0519799
12.850000	0.0523531
12.800000	0.0528724
12.750000	0.0532619
12.700000	0.0536839
12.650000	0.0541545
12.600000	0.0544791
12.550000	0.0549821
12.500000	0.0555015
12.450000	0.0560208
12.400000	0.0565076
12.350000	0.0568647
12.300000	0.0571405
12.250000	0.0574327
12.200000	0.0578708
12.150000	0.0584713
12.100000	0.0588932
12.050000	0.0593476
12.000000	0.0597371
11.950000	0.0602077
11.900000	0.0606134
11.850000	0.0610191
11.800000	0.061506
11.750000	0.0619929
11.700000	0.0623174
11.650000	0.0626745
11.600000	0.0632425
11.550000	0.0636969
11.500000	0.0642162
11.450000	0.0647679
11.400000	0.065125
11.350000	0.0655307
11.300000	0.0659526
11.250000	0.0663908
11.200000	0.0669426
11.150000	0.0675917
11.100000	0.0682408
11.050000	0.0687115
11.000000	0.0693931
10.950000	0.0697339
10.900000	0.0702532
10.850000	0.0708049
10.800000	0.071162
10.750000	0.0715514
10.700000	0.0721032
10.650000	0.0726388
10.600000	0.0731418
10.550000	0.0738072
10.500000	0.074505
10.450000	0.0749757
10.400000	0.0753814
10.350000	0.075852
10.300000	0.0764038
10.250000	0.0770204
10.200000	0.0776209
10.150000	0.0782538
10.100000	0.0788056
10.050000	0.0793898
10.000000	0.0800714
9.950000	0.0805258
9.900000	0.0810289
9.850000	0.081678
9.800000	0.0822623
9.750000	0.0828789
9.700000	0.0835118
9.650000	0.0840798
9.600000	0.084729
9.550000	0.0852645
9.500000	0.0860922
9.450000	0.0866439
9.400000	0.0871308
9.350000	0.0876501
9.300000	0.0880883
9.250000	0.0887374
9.200000	0.0891269
9.150000	0.0898734
9.100000	0.090409
9.050000	0.0910256
9.000000	0.0915125
8.950000	0.0922265
8.900000	0.0927945
8.850000	0.0933463
8.800000	0.093963
8.750000	0.0945148
8.700000	0.0951315
8.650000	0.0958293
8.600000	0.0964784
8.550000	0.0972898
8.500000	0.0978741
8.450000	0.0985719
8.400000	0.0992697
8.350000	0.100179
8.300000	0.100957
8.250000	0.101655
8.200000	0.102451
8.150000	0.103213
8.100000	0.103911
8.050000	0.104593
8.000000	0.105323
7.950000	0.106053
7.900000	0.106881
7.850000	0.107335
7.800000	0.107952
7.750000	0.108634
7.700000	0.10925
7.650000	0.109932
7.600000	0.110662
7.550000	0.111474
7.500000	0.11222
7.450000	0.113113
7.400000	0.113778
7.350000	0.114411
7.300000	0.115157
7.250000	0.115758
7.200000	0.116488
7.150000	0.117218
7.100000	0.118046
7.050000	0.118744
7.000000	0.119426
6.950000	0.119994
6.900000	0.120789
6.850000	0.121535
6.800000	0.12233
6.750000	0.123109
6.700000	0.12384
6.650000	0.124635
6.600000	0.125544
6.550000	0.126274
6.500000	0.126891
6.450000	0.127702
6.400000	0.128497
6.350000	0.12913
6.300000	0.130153
6.250000	0.130867
6.200000	0.131597
6.150000	0.132636
6.100000	0.13335
6.050000	0.134096
6.000000	0.135118
5.950000	0.135962
5.900000	0.136774
5.850000	0.13752
5.800000	0.138283
5.750000	0.139127
5.700000	0.139873
5.650000	0.140847
5.600000	0.141707
5.550000	0.142584
5.500000	0.143476
5.450000	0.144336
5.400000	0.145391
5.350000	0.146316
5.300000	0.147144
5.250000	0.14802
5.200000	0.149156
5.150000	0.150211
5.100000	0.150893
5.050000	0.15185
5.000000	0.15284
4.950000	0.153797
4.900000	0.154544
4.850000	0.155566
4.800000	0.156491
4.750000	0.157465
4.700000	0.158471
4.650000	0.159575
4.600000	0.160565
4.550000	0.161425
4.500000	0.162658
4.450000	0.163892
4.400000	0.1648
4.350000	0.165969
4.300000	0.167121
4.250000	0.168338
4.200000	0.169247
4.150000	0.17048
4.100000	0.171535
4.050000	0.172687
4.000000	0.173661
3.950000	0.17483
3.900000	0.176047
3.850000	0.177215
3.800000	0.1784
3.750000	0.179601
3.700000	0.180802
3.650000	0.1821
3.600000	0.183236
3.550000	0.184437
3.500000	0.185589
3.450000	0.186774
3.400000	0.188251
3.350000	0.1895
3.300000	0.190896
3.250000	0.19208
3.200000	0.193216
3.150000	0.194677
3.100000	0.19591
3.050000	0.197095
3.000000	0.198523
2.950000	0.200081
2.900000	0.201623
2.850000	0.203165
2.800000	0.204755
2.750000	0.206491
2.700000	0.207968
2.650000	0.209575
2.600000	0.211214
2.550000	0.212869
2.500000	0.214622
2.450000	0.216293
2.400000	0.217884
2.350000	0.219474
2.300000	0.221276
2.250000	0.223061
2.200000	0.224895
2.150000	0.226761
2.100000	0.228335
2.050000	0.230169
2.000000	0.232165
1.950000	0.233772
1.900000	0.235411
1.850000	0.237277
1.800000	0.239143
1.750000	0.240847
1.700000	0.242373
1.650000	0.24419
1.600000	0.24617
1.550000	0.24789
1.500000	0.249708
1.450000	0.25172
1.400000	0.253635
1.350000	0.255583
1.300000	0.257562
1.250000	0.259559
1.200000	0.261944
1.150000	0.263973
1.100000	0.26618
1.050000	0.268387
1.000000	0.270302
0.950000	0.272752
0.900000	0.27483
0.850000	0.277118
0.800000	0.27939
0.750000	0.282035
0.700000	0.284258
0.650000	0.286904
0.600000	0.289711
0.550000	0.292405
0.500000	0.295456
0.450000	0.298523
0.400000	0.301639
0.350000	0.304836
0.300000	0.308195
0.250000	0.311457
0.200000	0.315271
0.150000	0.319409
0.100000	0.324554
0.050000	0.331516
0.000000	0.345716
-0.050000	0.386936
-0.100000	0.404706
-0.150000	0.417494
-0.200000	0.428432
-0.250000	0.438429
-0.300000	0.446592
-0.350000	0.454609
-0.400000	0.462447
-0.450000	0.470026
-0.500000	0.477329
-0.550000	0.484453
-0.600000	0.491464
-0.650000	0.498637
-0.700000	0.505712
-0.750000	0.512334
-0.800000	0.519442
-0.850000	0.525933
-0.900000	0.532441
-0.950000	0.538981
-1.000000	0.545521
-1.050000	0.552061
-1.100000	0.558439
-1.150000	0.564557
-1.200000	0.570432
-1.250000	0.576323
-1.300000	0.582019
-1.350000	0.587585
-1.400000	0.593135
-1.450000	0.598767
-1.500000	0.60482
-1.550000	0.610289
-1.600000	0.615936
-1.650000	0.6216
-1.700000	0.627215
-1.750000	0.632149
-1.800000	0.637326
-1.850000	0.642389
-1.900000	0.64742
-1.950000	0.65198
-2.000000	0.656848
-2.050000	0.661571
-2.100000	0.666521
-2.150000	0.670821
-2.200000	0.675657
-2.250000	0.680217
-2.300000	0.684453
-2.350000	0.688819
-2.400000	0.692876
-2.450000	0.696754
-2.500000	0.700568
-2.550000	0.704804
-2.600000	0.709007
-2.650000	0.712821
-2.700000	0.716277
-2.750000	0.719815
-2.800000	0.723742
-2.850000	0.727751
-2.900000	0.731191
-2.950000	0.735021
-3.000000	0.738364
-3.050000	0.742438
-3.100000	0.74617
-3.150000	0.749594
-3.200000	0.753019
-3.250000	0.756313
-3.300000	0.759266
-3.350000	0.762723
-3.400000	0.765563
-3.450000	0.768549
-3.500000	0.771243
-3.550000	0.773856
-3.600000	0.776599
-3.650000	0.779666
-3.700000	0.7827
-3.750000	0.785605
-3.800000	0.788153
-3.850000	0.790928
-3.900000	0.793427
-3.950000	0.795943
-4.000000	0.798523
-4.050000	0.801087
-4.100000	0.803603
-4.150000	0.806086
-4.200000	0.808828
-4.250000	0.811522
-4.300000	0.814362
-4.350000	0.816845
-4.400000	0.819312
-4.450000	0.821422
-4.500000	0.823661
-4.550000	0.82569
-4.600000	0.827962
-4.650000	0.830201
-4.700000	0.832327
-4.750000	0.834275
-4.800000	0.836644
-4.850000	0.838737
-4.900000	0.841172
-4.950000	0.843281
-5.000000	0.845407
-5.050000	0.847452
-5.100000	0.849481
-5.150000	0.851736
-5.200000	0.853603
-5.250000	0.855664
-5.300000	0.857433
-5.350000	0.859023
-5.400000	0.860987
-5.450000	0.862593
-5.500000	0.864184
-5.550000	0.865936
-5.600000	0.867803
-5.650000	0.869507
-5.700000	0.871292
-5.750000	0.873174
-5.800000	0.875073
-5.850000	0.876371
-5.900000	0.87801
-5.950000	0.879601
-6.000000	0.881353
-6.050000	0.883187
-6.100000	0.885086
-6.150000	0.886465
-6.200000	0.887926
-6.250000	0.889516
-6.300000	0.891237
-6.350000	0.892616
-6.400000	0.894223
-6.450000	0.895894
-6.500000	0.897614
-6.550000	0.899448
-6.600000	0.900811
-6.650000	0.902434
-6.700000	0.903684
-6.750000	0.90495
-6.800000	0.906345
-6.850000	0.907773
-6.900000	0.909169
-6.950000	0.910419
-7.000000	0.911879
-7.050000	0.913259
-7.100000	0.914443
-7.150000	0.915936
-7.200000	0.917056
-7.250000	0.918387
-7.300000	0.919766
-7.350000	0.920854
-7.400000	0.922103
-7.450000	0.923126
-7.500000	0.924537
-7.550000	0.925544
-7.600000	0.926712
-7.650000	0.927767
-7.700000	0.928822
-7.750000	0.930104
-7.800000	0.931126
-7.850000	0.932262
-7.900000	0.933252
-7.950000	0.934372
-8.000000	0.935346
-8.050000	0.936238
-8.100000	0.937439
-8.150000	0.938413
-8.200000	0.9395
-8.250000	0.940587
-8.300000	0.941561
-8.350000	0.94247
-8.400000	0.943168
-8.450000	0.94406
-8.500000	0.944969
-8.550000	0.945927
-8.600000	0.946981
-8.650000	0.94802
-8.700000	0.948929
-8.750000	0.949919
-8.800000	0.950779
-8.850000	0.951672
-8.900000	0.952515
-8.950000	0.95344
-9.000000	0.954349
-9.050000	0.95529
-9.100000	0.956264
-9.150000	0.957027
-9.200000	0.957709
-9.250000	0.958423
-9.300000	0.959202
-9.350000	0.959964
-9.400000	0.960678
-9.450000	0.961295
-9.500000	0.962074
-9.550000	0.962642
-9.600000	0.963405
-9.650000	0.963973
-9.700000	0.964671
-9.750000	0.965368
-9.800000	0.965904
-9.850000	0.966472
-9.900000	0.967137
-9.950000	1
&
104.350000	1.15771e-14
104.300000	1.17795e-14
104.250000	1.19855e-14
104.200000	1.2195e-14
104.150000	1.24082e-14
104.100000	1.26252e-14
104.050000	1.28459e-14
104.000000	1.30705e-14
103.950000	1.3299e-14
103.900000	1.35316e-14
103.850000	1.37682e-14
103.800000	1.40089e-14
103.750000	1.42538e-14
103.700000	1.4503e-14
103.650000	1.47566e-14
103.600000	1.50146e-14
103.550000	1.52772e-14
103.500000	1.55443e-14
103.450000	1.58161e-14
103.400000	1.60926e-14
103.350000	1.6374e-14
103.300000	1.66603e-14
103.250000	1.69516e-14
103.200000	1.72481e-14
103.150000	1.75496e-14
103.100000	1.78565e-14
103.050000	1.81688e-14
103.000000	1.84865e-14
102.950000	1.88097e-14
102.900000	1.91386e-14
102.850000	1.94733e-14
102.800000	1.98138e-14
102.750000	2.01603e-14
102.700000	2.05128e-14
102.650000	2.08715e-14
102.600000	2.12365e-14
102.550000	2.16078e-14
102.500000	2.19857e-14
102.450000	2.23701e-14
102.400000	2.27613e-14
102.350000	2.31594e-14
102.300000	2.35643e-14
102.250000	2.39764e-14
102.200000	2.43957e-14
102.150000	2.48223e-14
102.100000	2.52564e-14
102.050000	2.56981e-14
102.000000	2.61475e-14
101.950000	2.66048e-14
101.900000	2.707e-14
101.850000	2.75434e-14
101.800000	2.80251e-14
101.750000	2.85152e-14
101.700000	2.90139e-14
101.650000	2.95213e-14
101.600000	3.00376e-14
101.550000	3.05629e-14
101.500000	3.10974e-14
101.450000	3.16413e-14
101.400000	3.21946e-14
101.350000	3.27577e-14
101.300000	3.33306e-14
101.250000	3.39135e-14
101.200000	3.45066e-14
101.150000	3.51101e-14
101.100000	3.57242e-14
101.050000	3.6349e-14
101.000000	3.69847e-14
100.950000	3.76316e-14
100.900000	3.82897e-14
100.850000	3.89594e-14
100.800000	3.96408e-14
100.750000	4.03341e-14
100.700000	4.10396e-14
100.650000	4.17574e-14
100.600000	4.24877e-14
100.550000	4.32309e-14
100.500000	4.3987e-14
100.450000	4.47564e-14
100.400000	4.55392e-14
100.350000	4.63357e-14
100.300000	4.71462e-14
100.250000	4.79708e-14
100.200000	4.88099e-14
100.150000	4.96636e-14
100.100000	5.05323e-14
100.050000	5.14162e-14
100.000000	5.23155e-14
99.950000	5.32306e-14
99.900000	5.41617e-14
99.850000	5.51091e-14
99.800000	5.60731e-14
99.750000	5.70539e-14
99.700000	5.80519e-14
99.650000	5.90674e-14
99.600000	6.01006e-14
99.550000	6.11519e-14
99.500000	6.22216e-14
99.450000	6.331e-14
99.400000	6.44175e-14
99.350000	6.55443e-14
99.300000	6.66909e-14
99.250000	6.78575e-14
99.200000	6.90446e-14
99.150000	7.02524e-14
99.100000	7.14813e-14
99.050000	7.27318e-14
99.000000	7.40041e-14
98.950000	7.52987e-14
98.900000	7.6616e-14
98.850000	7.79563e-14
98.800000	7.93201e-14
98.750000	8.07077e-14
98.700000	8.21196e-14
98.650000	8.35562e-14
98.600000	8.5018e-14
98.550000	8.65053e-14
98.500000	8.80187e-14
98.450000	8.95586e-14
98.400000	9.11254e-14
98.350000	9.27196e-14
98.300000	9.43417e-14
98.250000	9.59923e-14
98.200000	9.76717e-14
98.150000	9.93805e-14
98.100000	1.01119e-13
98.050000	1.02888e-13
98.000000	1.04688e-13
97.950000	1.0652e-13
97.900000	1.08384e-13
97.850000	1.1028e-13
97.800000	1.12209e-13
97.750000	1.14173e-13
97.700000	1.1617e-13
97.650000	1.18203e-13
97.600000	1.20271e-13
97.550000	1.22375e-13
97.500000	1.24516e-13
97.450000	1.26695e-13
97.400000	1.28912e-13
97.350000	1.31167e-13
97.300000	1.33462e-13
97.250000	1.35798e-13
97.200000	1.38174e-13
97.150000	1.40591e-13
97.100000	1.43051e-13
97.050000	1.45554e-13
97.000000	1.48101e-13
96.950000	1.50693e-13
96.900000	1.5333e-13
96.850000	1.56012e-13
96.800000	1.58742e-13
96.750000	1.6152e-13
96.700000	1.64346e-13
96.650000	1.67222e-13
96.600000	1.70148e-13
96.550000	1.73126e-13
96.500000	1.76155e-13
96.450000	1.79238e-13
96.400000	1.82374e-13
96.350000	1.85566e-13
96.300000	1.88813e-13
96.250000	1.92117e-13
96.200000	1.95479e-13
96.150000	1.989e-13
96.100000	2.0238e-13
96.050000	2.05922e-13
96.000000	2.09526e-13
95.950000	2.13192e-13
95.900000	2.16923e-13
95.850000	2.2072e-13
95.800000	2.24582e-13
95.750000	2.28512e-13
95.700000	2.32512e-13
95.650000	2.36581e-13
95.600000	2.40721e-13
95.550000	2.44934e-13
95.500000	2.4922e-13
95.450000	2.53582e-13
95.400000	2.5802e-13
95.350000	2.62536e-13
95.300000	2.67131e-13
95.250000	2.71806e-13
95.200000	2.76563e-13
95.150000	2.81403e-13
95.100000	2.86328e-13
95.050000	2.9134e-13
95.000000	2.96439e-13
94.950000	3.01627e-13
94.900000	3.06906e-13
94.850000	3.12278e-13
94.800000	3.17744e-13
94.750000	3.23305e-13
94.700000	3.28964e-13
94.650000	3.34721e-13
94.600000	3.4058e-13
94.550000	3.46541e-13
94.500000	3.52607e-13
94.450000	3.58779e-13
94.400000	3.65059e-13
94.350000	3.71449e-13
94.300000	3.7795e-13
94.250000	3.84566e-13
94.200000	3.91297e-13
94.150000	3.98147e-13
94.100000	4.05116e-13
94.050000	4.12207e-13
94.000000	4.19423e-13
93.950000	4.26764e-13
93.900000	4.34235e-13
93.850000	4.41836e-13
93.800000	4.4957e-13
93.750000	4.5744e-13
93.700000	4.65448e-13
93.650000	4.73596e-13
93.600000	4.81886e-13
93.550000	4.90322e-13
93.500000	4.98905e-13
93.450000	5.07639e-13
93.400000	5.16526e-13
93.350000	5.25568e-13
93.300000	5.34768e-13
93.250000	5.4413e-13
93.200000	5.53656e-13
93.150000	5.63349e-13
93.100000	5.73211e-13
93.050000	5.83246e-13
93.000000	5.93457e-13
92.950000	6.03846e-13
92.900000	6.14418e-13
92.850000	6.25175e-13
92.800000	6.3612e-13
92.750000	6.47257e-13
92.700000	6.58589e-13
92.650000	6.70119e-13
92.600000	6.81852e-13
92.550000	6.93789e-13
92.500000	7.05936e-13
92.450000	7.18296e-13
92.400000	7.30872e-13
92.350000	7.43669e-13
92.300000	7.56689e-13
92.250000	7.69938e-13
92.200000	7.83419e-13
92.150000	7.97135e-13
92.100000	8.11093e-13
92.050000	8.25294e-13
92.000000	8.39745e-13
91.950000	8.54448e-13
91.900000	8.69409e-13
91.850000	8.84632e-13
91.800000	9.00122e-13
91.750000	9.15883e-13
91.700000	9.3192e-13
91.650000	9.48238e-13
91.600000	9.64842e-13
91.550000	9.81737e-13
91.500000	9.98928e-13
91.450000	1.01642e-12
91.400000	1.03422e-12
91.350000	1.05233e-12
91.300000	1.07076e-12
91.250000	1.08951e-12
91.200000	1.10859e-12
91.150000	1.128e-12
91.100000	1.14775e-12
91.050000	1.16785e-12
91.000000	1.1883e-12
90.950000	1.20911e-12
90.900000	1.23029e-12
90.850000	1.25183e-12
90.800000	1.27375e-12
90.750000	1.29606e-12
90.700000	1.31876e-12
90.650000	1.34185e-12
90.600000	1.36535e-12
90.550000	1.38926e-12
90.500000	1.41359e-12
90.450000	1.43835e-12
90.400000	1.46354e-12
90.350000	1.48917e-12
90.300000	1.51526e-12
90.250000	1.54179e-12
90.200000	1.5688e-12
90.150000	1.59627e-12
90.100000	1.62423e-12
90.050000	1.65268e-12
90.000000	1.68162e-12
89.950000	1.71108e-12
89.900000	1.74105e-12
89.850000	1.77154e-12
89.800000	1.80257e-12
89.750000	1.83414e-12
89.700000	1.86627e-12
89.650000	1.89896e-12
89.600000	1.93222e-12
89.550000	1.96606e-12
89.500000	2.0005e-12
89.450000	2.03554e-12
89.400000	2.07119e-12
89.350000	2.10747e-12
89.300000	2.14439e-12
89.250000	2.18195e-12
89.200000	2.22017e-12
89.150000	2.25906e-12
89.100000	2.29864e-12
89.050000	2.3389e-12
89.000000	2.37987e-12
88.950000	2.42156e-12
88.900000	2.46398e-12
88.850000	2.50715e-12
88.800000	2.55107e-12
88.750000	2.59576e-12
88.700000	2.64123e-12
88.650000	2.6875e-12
88.600000	2.73458e-12
88.550000	2.78248e-12
88.500000	2.83123e-12
88.450000	2.88083e-12
88.400000	2.9313e-12
88.350000	2.98265e-12
88.300000	3.03491e-12
88.250000	3.08808e-12
88.200000	3.14218e-12
88.150000	3.19723e-12
88.100000	3.25324e-12
88.050000	3.31024e-12
88.000000	3.36824e-12
87.950000	3.42725e-12
87.900000	3.4873e-12
87.850000	3.5484e-12
87.800000	3.61057e-12
87.750000	3.67383e-12
87.700000	3.7382e-12
87.650000	3.80369e-12
87.600000	3.87034e-12
87.550000	3.93815e-12
87.500000	4.00716e-12
87.450000	4.07737e-12
87.400000	4.14881e-12
87.350000	4.22151e-12
87.300000	4.29548e-12
87.250000	4.37075e-12
87.200000	4.44733e-12
87.150000	4.52526e-12
87.100000	4.60456e-12
87.050000	4.68524e-12
87.000000	4.76734e-12
86.950000	4.85088e-12
86.900000	4.93589e-12
86.850000	5.02238e-12
86.800000	5.11039e-12
86.750000	5.19995e-12
86.700000	5.29107e-12
86.650000	5.38379e-12
86.600000	5.47814e-12
86.550000	5.57414e-12
86.500000	5.67183e-12
86.450000	5.77122e-12
86.400000	5.87236e-12
86.350000	5.97528e-12
86.300000	6.08e-12
86.250000	6.18655e-12
86.200000	6.29497e-12
86.150000	6.4053e-12
86.100000	6.51756e-12
86.050000	6.63178e-12
86.000000	6.74801e-12
85.950000	6.86628e-12
85.900000	6.98662e-12
85.850000	7.10907e-12
85.800000	7.23367e-12
85.750000	7.36046e-12
85.700000	7.48947e-12
85.650000	7.62074e-12
85.600000	7.75431e-12
85.550000	7.89022e-12
85.500000	8.02852e-12
85.450000	8.16924e-12
85.400000	8.31244e-12
85.350000	8.45814e-12
85.300000	8.6064e-12
85.250000	8.75725e-12
85.200000	8.91076e-12
85.150000	9.06695e-12
85.100000	9.22589e-12
85.050000	9.38761e-12
85.000000	9.55217e-12
84.950000	9.71961e-12
84.900000	9.89e-12
84.850000	1.00634e-11
84.800000	1.02398e-11
84.750000	1.04193e-11
84.700000	1.06019e-11
84.650000	1.07878e-11
84.600000	1.09769e-11
84.550000	1.11693e-11
84.500000	1.13652e-11
84.450000	1.15644e-11
84.400000	1.17671e-11
84.350000	1.19734e-11
84.300000	1.21834e-11
84.250000	1.23969e-11
84.200000	1.26143e-11
84.150000	1.28354e-11
84.100000	1.30605e-11
84.050000	1.32895e-11
84.000000	1.35225e-11
83.950000	1.37596e-11
83.900000	1.40008e-11
83.850000	1.42463e-11
83.800000	1.44961e-11
83.750000	1.47502e-11
83.700000	1.50089e-11
83.650000	1.5272e-11
83.600000	1.55398e-11
83.550000	1.58123e-11
83.500000	1.60895e-11
83.450000	1.63717e-11
83.400000	1.66587e-11
83.350000	1.69508e-11
83.300000	1.72481e-11
83.250000	1.75505e-11
83.200000	1.78583e-11
83.150000	1.81714e-11
83.100000	1.84901e-11
83.050000	1.88143e-11
83.000000	1.91443e-11
82.950000	1.948e-11
82.900000	1.98216e-11
82.850000	2.01692e-11
82.800000	2.05229e-11
82.750000	2.08828e-11
82.700000	2.1249e-11
82.650000	2.16217e-11
82.600000	2.20009e-11
82.550000	2.23867e-11
82.500000	2.27793e-11
82.450000	2.31788e-11
82.400000	2.35854e-11
82.350000	2.3999e-11
82.300000	2.44199e-11
82.250000	2.48482e-11
82.200000	2.5284e-11
82.150000	2.57275e-11
82.100000	2.61787e-11
82.050000	2.66379e-11
82.000000	2.71051e-11
81.950000	2.75805e-11
81.900000	2.80643e-11
81.850000	2.85566e-11
81.800000	2.90574e-11
81.750000	2.95671e-11
81.700000	3.00858e-11
81.650000	3.06135e-11
81.600000	3.11505e-11
81.550000	3.16969e-11
81.500000	3.22529e-11
81.450000	3.28187e-11
81.400000	3.33944e-11
81.350000	3.39802e-11
81.300000	3.45763e-11
81.250000	3.51829e-11
81.200000	3.58001e-11
81.150000	3.64281e-11
81.100000	3.70672e-11
81.050000	3.77174e-11
81.000000	3.83791e-11
80.950000	3.90524e-11
80.900000	3.97376e-11
80.850000	4.04347e-11
80.800000	4.11441e-11
80.750000	4.1866e-11
80.700000	4.26005e-11
80.650000	4.33479e-11
80.600000	4.41084e-11
80.550000	4.48823e-11
80.500000	4.56698e-11
80.450000	4.64711e-11
80.400000	4.72865e-11
80.350000	4.81162e-11
80.300000	4.89604e-11
80.250000	4.98195e-11
80.200000	5.06936e-11
80.150000	5.15831e-11
80.100000	5.24883e-11
80.050000	5.34093e-11
80.000000	5.43465e-11
79.950000	5.53001e-11
79.900000	5.62705e-11
79.850000	5.72579e-11
79.800000	5.82627e-11
79.750000	5.92851e-11
79.700000	6.03255e-11
79.650000	6.13841e-11
79.600000	6.24613e-11
79.550000	6.35575e-11
79.500000	6.46729e-11
79.450000	6.58079e-11
79.400000	6.69628e-11
79.350000	6.8138e-11
79.300000	6.93338e-11
79.250000	7.05506e-11
79.200000	7.17888e-11
79.150000	7.30488e-11
79.100000	7.43308e-11
79.050000	7.56354e-11
79.000000	7.69629e-11
78.950000	7.83138e-11
78.900000	7.96883e-11
78.850000	8.1087e-11
78.800000	8.25103e-11
78.750000	8.39585e-11
78.700000	8.54322e-11
78.650000	8.69318e-11
78.600000	8.84577e-11
78.550000	9.00104e-11
78.500000	9.15904e-11
78.450000	9.31981e-11
78.400000	9.48341e-11
78.350000	9.64989e-11
78.300000	9.81928e-11
78.250000	9.99166e-11
78.200000	1.01671e-10
78.150000	1.03455e-10
78.100000	1.05272e-10
78.050000	1.0712e-10
78.000000	1.09e-10
77.950000	1.10914e-10
77.900000	1.12861e-10
77.850000	1.14842e-10
77.800000	1.16859e-10
77.750000	1.1891e-10
77.700000	1.20998e-10
77.650000	1.23122e-10
77.600000	1.25284e-10
77.550000	1.27484e-10
77.500000	1.29722e-10
77.450000	1.32e-10
77.400000	1.34317e-10
77.350000	1.36676e-10
77.300000	1.39076e-10
77.250000	1.41518e-10
77.200000	1.44003e-10
77.150000	1.46531e-10
77.100000	1.49104e-10
77.050000	1.51722e-10
77.000000	1.54387e-10
76.950000	1.57098e-10
76.900000	1.59856e-10
76.850000	1.62664e-10
76.800000	1.6552e-10
76.750000	1.68427e-10
76.700000	1.71385e-10
76.650000	1.74395e-10
76.600000	1.77457e-10
76.550000	1.80574e-10
76.500000	1.83745e-10
76.450000	1.86972e-10
76.400000	1.90256e-10
76.350000	1.93597e-10
76.300000	1.96997e-10
76.250000	2.00457e-10
76.200000	2.03978e-10
76.150000	2.07561e-10
76.100000	2.11207e-10
76.050000	2.14916e-10
76.000000	2.18691e-10
75.950000	2.22532e-10
75.900000	2.26441e-10
75.850000	2.30419e-10
75.800000	2.34466e-10
75.750000	2.38585e-10
75.700000	2.42776e-10
75.650000	2.4704e-10
75.600000	2.5138e-10
75.550000	2.55796e-10
75.500000	2.6029e-10
75.450000	2.64862e-10
75.400000	2.69515e-10
75.350000	2.7425e-10
75.300000	2.79068e-10
75.250000	2.83971e-10
75.200000	2.8896e-10
75.150000	2.94036e-10
75.100000	2.99202e-10
75.050000	3.04459e-10
75.000000	3.09808e-10
74.950000	3.15251e-10
74.900000	3.2079e-10
74.850000	3.26427e-10
74.800000	3.32162e-10
74.750000	3.37999e-10
74.700000	3.43938e-10
74.650000	3.49981e-10
74.600000	3.56131e-10
74.550000	3.62389e-10
74.500000	3.68756e-10
74.450000	3.75236e-10
74.400000	3.8183e-10
74.350000	3.8854e-10
74.300000	3.95368e-10
74.250000	4.02316e-10
74.200000	4.09386e-10
74.150000	4.1658e-10
74.100000	4.23901e-10
74.050000	4.31351e-10
74.000000	4.38932e-10
73.950000	4.46646e-10
73.900000	4.54496e-10
73.850000	4.62484e-10
73.800000	4.70612e-10
73.750000	4.78884e-10
73.700000	4.87301e-10
73.650000	4.95866e-10
73.600000	5.04581e-10
73.550000	5.1345e-10
73.500000	5.22475e-10
73.450000	5.31659e-10
73.400000	5.41004e-10
73.350000	5.50514e-10
73.300000	5.60191e-10
73.250000	5.70039e-10
73.200000	5.80059e-10
73.150000	5.90256e-10
73.100000	6.00633e-10
73.050000	6.11191e-10
73.000000	6.21936e-10
72.950000	6.3287e-10
72.900000	6.43996e-10
72.850000	6.55318e-10
72.800000	6.66839e-10
72.750000	6.78563e-10
72.700000	6.90493e-10
72.650000	7.02633e-10
72.600000	7.14987e-10
72.550000	7.27558e-10
72.500000	7.40351e-10
72.450000	7.53368e-10
72.400000	7.66615e-10
72.350000	7.80095e-10
72.300000	7.93812e-10
72.250000	8.0777e-10
72.200000	8.21974e-10
72.150000	8.36429e-10
72.100000	8.51137e-10
72.050000	8.66105e-10
72.000000	8.81335e-10
71.950000	8.96834e-10
71.900000	9.12606e-10
71.850000	9.28656e-10
71.800000	9.44988e-10
71.750000	9.61607e-10
71.700000	9.78519e-10
71.650000	9.95729e-10
71.600000	1.01324e-09
71.550000	1.03106e-09
71.500000	1.0492e-09
71.450000	1.06765e-09
71.400000	1.08643e-09
71.350000	1.10554e-09
71.300000	1.12499e-09
71.250000	1.14477e-09
71.200000	1.16491e-09
71.150000	1.1854e-09
71.100000	1.20625e-09
71.050000	1.22747e-09
71.000000	1.24907e-09
70.950000	1.27104e-09
70.900000	1.2934e-09
70.850000	1.31615e-09
70.800000	1.33931e-09
70.750000	1.36287e-09
70.700000	1.38685e-09
70.650000	1.41125e-09
70.600000	1.43608e-09
70.550000	1.46134e-09
70.500000	1.48706e-09
70.450000	1.51322e-09
70.400000	1.53985e-09
70.350000	1.56694e-09
70.300000	1.59451e-09
70.250000	1.62257e-09
70.200000	1.65112e-09
70.150000	1.68017e-09
70.100000	1.70974e-09
70.050000	1.73983e-09
70.000000	1.77044e-09
69.950000	1.8016e-09
69.900000	1.83331e-09
69.850000	1.86557e-09
69.800000	1.8984e-09
69.750000	1.93181e-09
69.700000	1.96581e-09
69.650000	2.00041e-09
69.600000	2.03562e-09
69.550000	2.07144e-09
69.500000	2.1079e-09
69.450000	2.14501e-09
69.400000	2.18276e-09
69.350000	2.22118e-09
69.300000	2.26028e-09
69.250000	2.30007e-09
69.200000	2.34055e-09
69.150000	2.38175e-09
69.100000	2.42368e-09
69.050000	2.46635e-09
69.000000	2.50977e-09
68.950000	2.55395e-09
68.900000	2.59891e-09
68.850000	2.64467e-09
68.800000	2.69123e-09
68.750000	2.73861e-09
68.700000	2.78682e-09
68.650000	2.83589e-09
68.600000	2.88582e-09
68.550000	2.93663e-09
68.500000	2.98834e-09
68.450000	3.04096e-09
68.400000	3.09451e-09
68.350000	3.149e-09
68.300000	3.20445e-09
68.250000	3.26088e-09
68.200000	3.3183e-09
68.150000	3.37673e-09
68.100000	3.4362e-09
68.050000	3.49671e-09
68.000000	3.5583e-09
67.950000	3.62096e-09
67.900000	3.68473e-09
67.850000	3.74963e-09
67.800000	3.81567e-09
67.750000	3.88288e-09
67.700000	3.95127e-09
67.650000	4.02086e-09
67.600000	4.09169e-09
67.550000	4.16376e-09
67.500000	4.2371e-09
67.450000	4.31174e-09
67.400000	4.38769e-09
67.350000	4.46499e-09
67.300000	4.54364e-09
67.250000	4.62369e-09
67.200000	4.70514e-09
67.150000	4.78803e-09
67.100000	4.87239e-09
67.050000	4.95823e-09
67.000000	5.04559e-09
66.950000	5.13448e-09
66.900000	5.22495e-09
66.850000	5.31701e-09
66.800000	5.4107e-09
66.750000	5.50604e-09
66.700000	5.60306e-09
66.650000	5.70179e-09
66.600000	5.80226e-09
66.550000	5.90451e-09
66.500000	6.00856e-09
66.450000	6.11445e-09
66.400000	6.22221e-09
66.350000	6.33186e-09
66.300000	6.44345e-09
66.250000	6.55702e-09
66.200000	6.67258e-09
66.150000	6.79019e-09
66.100000	6.90987e-09
66.050000	7.03166e-09
66.000000	7.1556e-09
65.950000	7.28173e-09
65.900000	7.41009e-09
65.850000	7.54071e-09
65.800000	7.67363e-09
65.750000	7.80891e-09
65.700000	7.94657e-09
65.650000	8.08666e-09
65.600000	8.22922e-09
65.550000	8.3743e-09
65.500000	8.52195e-09
65.450000	8.67219e-09
65.400000	8.8251e-09
65.350000	8.9807e-09
65.300000	9.13904e-09
65.250000	9.30019e-09
65.200000	9.46418e-09
65.150000	9.63106e-09
65.100000	9.80089e-09
65.050000	9.97372e-09
65.000000	1.01496e-08
64.950000	1.03286e-08
64.900000	1.05107e-08
64.850000	1.06961e-08
64.800000	1.08847e-08
64.750000	1.10767e-08
64.700000	1.12721e-08
64.650000	1.14709e-08
64.600000	1.16732e-08
64.550000	1.18791e-08
64.500000	1.20886e-08
64.450000	1.23019e-08
64.400000	1.25189e-08
64.350000	1.27397e-08
64.300000	1.29645e-08
64.250000	1.31932e-08
64.200000	1.34259e-08
64.150000	1.36628e-08
64.100000	1.39038e-08
64.050000	1.41491e-08
64.000000	1.43988e-08
63.950000	1.46528e-08
63.900000	1.49114e-08
63.850000	1.51745e-08
63.800000	1.54422e-08
63.750000	1.57147e-08
63.700000	1.5992e-08
63.650000	1.62742e-08
63.600000	1.65614e-08
63.550000	1.68537e-08
63.500000	1.71511e-08
63.450000	1.74538e-08
63.400000	1.77618e-08
63.350000	1.80753e-08
63.300000	1.83943e-08
63.250000	1.8719e-08
63.200000	1.90494e-08
63.150000	1.93857e-08
63.100000	1.97279e-08
63.050000	2.00761e-08
63.000000	2.04305e-08
62.950000	2.07912e-08
62.900000	2.11582e-08
62.850000	2.15317e-08
62.800000	2.19119e-08
62.750000	2.22987e-08
62.700000	2.26924e-08
62.650000	2.30931e-08
62.600000	2.35008e-08
62.550000	2.39158e-08
62.500000	2.43381e-08
62.450000	2.47679e-08
62.400000	2.52052e-08
62.350000	2.56503e-08
62.300000	2.61033e-08
62.250000	2.65643e-08
62.200000	2.70335e-08
62.150000	2.75109e-08
62.100000	2.79968e-08
62.050000	2.84913e-08
62.000000	2.89945e-08
61.950000	2.95067e-08
61.900000	3.00279e-08
61.850000	3.05583e-08
61.800000	3.10981e-08
61.750000	3.16474e-08
61.700000	3.22065e-08
61.650000	3.27755e-08
61.600000	3.33546e-08
61.550000	3.39438e-08
61.500000	3.45436e-08
61.450000	3.51539e-08
61.400000	3.5775e-08
61.350000	3.64072e-08
61.300000	3.70505e-08
61.250000	3.77052e-08
61.200000	3.83715e-08
61.150000	3.90496e-08
61.100000	3.97397e-08
61.050000	4.0442e-08
61.000000	4.11568e-08
60.950000	4.18842e-08
60.900000	4.26245e-08
60.850000	4.33779e-08
60.800000	4.41446e-08
60.750000	4.4925e-08
60.700000	4.57191e-08
60.650000	4.65273e-08
60.600000	4.73498e-08
60.550000	4.81869e-08
60.500000	4.90388e-08
60.450000	4.99058e-08
60.400000	5.07881e-08
60.350000	5.16861e-08
60.300000	5.26e-08
60.250000	5.35301e-08
60.200000	5.44767e-08
60.150000	5.544e-08
60.100000	5.64204e-08
60.050000	5.74182e-08
60.000000	5.84336e-08
59.950000	5.9467e-08
59.900000	6.05188e-08
59.850000	6.15892e-08
59.800000	6.26786e-08
59.750000	6.37872e-08
59.700000	6.49155e-08
59.650000	6.60639e-08
59.600000	6.72325e-08
59.550000	6.84219e-08
59.500000	6.96324e-08
59.450000	7.08643e-08
59.400000	7.21181e-08
59.350000	7.33941e-08
59.300000	7.46927e-08
59.250000	7.60143e-08
59.200000	7.73594e-08
59.150000	7.87283e-08
59.100000	8.01215e-08
59.050000	8.15394e-08
59.000000	8.29825e-08
58.950000	8.44511e-08
58.900000	8.59458e-08
58.850000	8.7467e-08
58.800000	8.90152e-08
58.750000	9.05908e-08
58.700000	9.21944e-08
58.650000	9.38265e-08
58.600000	9.54875e-08
58.550000	9.71779e-08
58.500000	9.88984e-08
58.450000	1.00649e-07
58.400000	1.02431e-07
58.350000	1.04245e-07
58.300000	1.06091e-07
58.250000	1.0797e-07
58.200000	1.09881e-07
58.150000	1.11827e-07
58.100000	1.13808e-07
58.050000	1.15823e-07
58.000000	1.17875e-07
57.950000	1.19962e-07
57.900000	1.22087e-07
57.850000	1.2425e-07
57.800000	1.26451e-07
57.750000	1.28691e-07
57.700000	1.30971e-07
57.650000	1.33291e-07
57.600000	1.35652e-07
57.550000	1.38056e-07
57.500000	1.40502e-07
57.450000	1.42991e-07
57.400000	1.45525e-07
57.350000	1.48104e-07
57.300000	1.50728e-07
57.250000	1.534e-07
57.200000	1.56118e-07
57.150000	1.58885e-07
57.100000	1.61701e-07
57.050000	1.64567e-07
57.000000	1.67485e-07
56.950000	1.70453e-07
56.900000	1.73475e-07
56.850000	1.7655e-07
56.800000	1.7968e-07
56.750000	1.82866e-07
56.700000	1.86108e-07
56.650000	1.89408e-07
56.600000	1.92767e-07
56.550000	1.96185e-07
56.500000	1.99664e-07
56.450000	2.03205e-07
56.400000	2.06809e-07
56.350000	2.10477e-07
56.300000	2.1421e-07
56.250000	2.18009e-07
56.200000	2.21876e-07
56.150000	2.25812e-07
56.100000	2.29818e-07
56.050000	2.33895e-07
56.000000	2.38045e-07
55.950000	2.42268e-07
55.900000	2.46567e-07
55.850000	2.50942e-07
55.800000	2.55395e-07
55.750000	2.59927e-07
55.700000	2.6454e-07
55.650000	2.69235e-07
55.600000	2.74013e-07
55.550000	2.78876e-07
55.500000	2.83827e-07
55.450000	2.88865e-07
55.400000	2.93992e-07
55.350000	2.99212e-07
55.300000	3.04524e-07
55.250000	3.0993e-07
55.200000	3.15433e-07
55.150000	3.21034e-07
55.100000	3.26734e-07
55.050000	3.32537e-07
55.000000	3.38442e-07
54.950000	3.44453e-07
54.900000	3.5057e-07
54.850000	3.56797e-07
54.800000	3.63134e-07
54.750000	3.69585e-07
54.700000	3.7615e-07
54.650000	3.82833e-07
54.600000	3.89634e-07
54.550000	3.96557e-07
54.500000	4.03603e-07
54.450000	4.10774e-07
54.400000	4.18074e-07
54.350000	4.25503e-07
54.300000	4.33065e-07
54.250000	4.40762e-07
54.200000	4.48596e-07
54.150000	4.5657e-07
54.100000	4.64686e-07
54.050000	4.72946e-07
54.000000	4.81354e-07
53.950000	4.89912e-07
53.900000	4.98622e-07
53.850000	5.07488e-07
53.800000	5.16512e-07
53.750000	5.25697e-07
53.700000	5.35046e-07
53.650000	5.44562e-07
53.600000	5.54247e-07
53.550000	5.64106e-07
53.500000	5.7414e-07
53.450000	5.84353e-07
53.400000	5.94749e-07
53.350000	6.0533e-07
53.300000	6.161e-07
53.250000	6.27062e-07
53.200000	6.3822e-07
53.150000	6.49578e-07
53.100000	6.61138e-07
53.050000	6.72905e-07
53.000000	6.84881e-07
52.950000	6.97072e-07
52.900000	7.0948e-07
52.850000	7.2211e-07
52.800000	7.34966e-07
52.750000	7.48052e-07
52.700000	7.61371e-07
52.650000	7.74928e-07
52.600000	7.88728e-07
52.550000	8.02774e-07
52.500000	8.17071e-07
52.450000	8.31624e-07
52.400000	8.46437e-07
52.350000	8.61515e-07
52.300000	8.76862e-07
52.250000	8.92484e-07
52.200000	9.08385e-07
52.150000	9.24571e-07
52.100000	9.41046e-07
52.050000	9.57816e-07
52.000000	9.74886e-07
51.950000	9.92261e-07
51.900000	1.00995e-06
51.850000	1.02795e-06
51.800000	1.04627e-06
51.750000	1.06493e-06
51.700000	1.08391e-06
51.650000	1.10324e-06
51.600000	1.12291e-06
51.550000	1.14294e-06
51.500000	1.16332e-06
51.450000	1.18407e-06
51.400000	1.20519e-06
51.350000	1.22669e-06
51.300000	1.24857e-06
51.250000	1.27085e-06
51.200000	1.29352e-06
51.150000	1.3166e-06
51.100000	1.3401e-06
51.050000	1.36401e-06
51.000000	1.38835e-06
50.950000	1.41314e-06
50.900000	1.43836e-06
50.850000	1.46404e-06
50.800000	1.49017e-06
50.750000	1.51678e-06
50.700000	1.54386e-06
50.650000	1.57143e-06
50.600000	1.59949e-06
50.550000	1.62806e-06
50.500000	1.65714e-06
50.450000	1.68674e-06
50.400000	1.71687e-06
50.350000	1.74755e-06
50.300000	1.77877e-06
50.250000	1.81056e-06
50.200000	1.84291e-06
50.150000	1.87585e-06
50.100000	1.90937e-06
50.050000	1.9435e-06
50.000000	1.97824e-06
49.950000	2.01361e-06
49.900000	2.04961e-06
49.850000	2.08626e-06
49.800000	2.12357e-06
49.750000	2.16155e-06
49.700000	2.20021e-06
49.650000	2.23956e-06
49.600000	2.27962e-06
49.550000	2.32041e-06
49.500000	2.36192e-06
49.450000	2.40419e-06
49.400000	2.44721e-06
49.350000	2.49101e-06
49.300000	2.53559e-06
49.250000	2.58098e-06
49.200000	2.62718e-06
49.150000	2.67422e-06
49.100000	2.7221e-06
49.050000	2.77084e-06
49.000000	2.82047e-06
48.950000	2.87098e-06
48.900000	2.92241e-06
48.850000	2.97476e-06
48.800000	3.02805e-06
48.750000	3.08231e-06
48.700000	3.13754e-06
48.650000	3.19377e-06
48.600000	3.25101e-06
48.550000	3.30928e-06
48.500000	3.3686e-06
48.450000	3.429e-06
48.400000	3.49048e-06
48.350000	3.55307e-06
48.300000	3.61679e-06
48.250000	3.68166e-06
48.200000	3.7477e-06
48.150000	3.81493e-06
48.100000	3.88338e-06
48.050000	3.95306e-06
48.000000	4.024e-06
47.950000	4.09622e-06
47.900000	4.16974e-06
47.850000	4.2446e-06
47.800000	4.3208e-06
47.750000	4.39838e-06
47.700000	4.47737e-06
47.650000	4.55778e-06
47.600000	4.63965e-06
47.550000	4.72299e-06
47.500000	4.80784e-06
47.450000	4.89423e-06
47.400000	4.98218e-06
47.350000	5.07172e-06
47.300000	5.16288e-06
47.250000	5.25569e-06
47.200000	5.35018e-06
47.150000	5.44639e-06
47.100000	5.54433e-06
47.050000	5.64405e-06
47.000000	5.74557e-06
46.950000	5.84893e-06
46.900000	5.95417e-06
46.850000	6.06131e-06
46.800000	6.1704e-06
46.750000	6.28146e-06
46.700000	6.39454e-06
46.650000	6.50966e-06
46.600000	6.62688e-06
46.550000	6.74622e-06
46.500000	6.86773e-06
46.450000	6.99144e-06
46.400000	7.1174e-06
46.350000	7.24565e-06
46.300000	7.37623e-06
46.250000	7.50917e-06
46.200000	7.64454e-06
46.150000	7.78236e-06
46.100000	7.92269e-06
46.050000	8.06557e-06
46.000000	8.21104e-06
45.950000	8.35917e-06
45.900000	8.50998e-06
45.850000	8.66355e-06
45.800000	8.8199e-06
45.750000	8.9791e-06
45.700000	9.1412e-06
45.650000	9.30626e-06
45.600000	9.47432e-06
45.550000	9.64544e-06
45.500000	9.81967e-06
45.450000	9.99709e-06
45.400000	1.01777e-05
45.350000	1.03617e-05
45.300000	1.0549e-05
45.250000	1.07397e-05
45.200000	1.09339e-05
45.150000	1.11316e-05
45.100000	1.1333e-05
45.050000	1.1538e-05
45.000000	1.17468e-05
44.950000	1.19594e-05
44.900000	1.21758e-05
44.850000	1.23963e-05
44.800000	1.26207e-05
44.750000	1.28493e-05
44.700000	1.30821e-05
44.650000	1.33191e-05
44.600000	1.35604e-05
44.550000	1.38062e-05
44.500000	1.40564e-05
44.450000	1.43113e-05
44.400000	1.45708e-05
44.350000	1.48351e-05
44.300000	1.51042e-05
44.250000	1.53783e-05
44.200000	1.56574e-05
44.150000	1.59416e-05
44.100000	1.6231e-05
44.050000	1.65258e-05
44.000000	1.68259e-05
43.950000	1.71316e-05
43.900000	1.74429e-05
43.850000	1.77599e-05
43.800000	1.80827e-05
43.750000	1.84115e-05
43.700000	1.87464e-05
43.650000	1.90874e-05
43.600000	1.94346e-05
43.550000	1.97883e-05
43.500000	2.01485e-05
43.450000	2.05154e-05
43.400000	2.0889e-05
43.350000	2.12695e-05
43.300000	2.1657e-05
43.250000	2.20517e-05
43.200000	2.24536e-05
43.150000	2.2863e-05
43.100000	2.328e-05
43.050000	2.37047e-05
43.000000	2.41372e-05
42.950000	2.45777e-05
42.900000	2.50264e-05
42.850000	2.54834e-05
42.800000	2.59488e-05
42.750000	2.64229e-05
42.700000	2.69058e-05
42.650000	2.73977e-05
42.600000	2.78986e-05
42.550000	2.84089e-05
42.500000	2.89286e-05
42.450000	2.9458e-05
42.400000	2.99973e-05
42.350000	3.05466e-05
42.300000	3.11061e-05
42.250000	3.1676e-05
42.200000	3.22565e-05
42.150000	3.28479e-05
42.100000	3.34503e-05
42.050000	3.40639e-05
42.000000	3.46889e-05
41.950000	3.53257e-05
41.900000	3.59743e-05
41.850000	3.66351e-05
41.800000	3.73082e-05
41.750000	3.79939e-05
41.700000	3.86925e-05
41.650000	3.94041e-05
41.600000	4.01291e-05
41.550000	4.08677e-05
41.500000	4.16201e-05
41.450000	4.23867e-05
41.400000	4.31677e-05
41.350000	4.39634e-05
41.300000	4.4774e-05
41.250000	4.55999e-05
41.200000	4.64413e-05
41.150000	4.72986e-05
41.100000	4.81721e-05
41.050000	4.90621e-05
41.000000	4.99689e-05
40.950000	5.08928e-05
40.900000	5.18342e-05
40.850000	5.27934e-05
40.800000	5.37707e-05
40.750000	5.47667e-05
40.700000	5.57814e-05
40.650000	5.68155e-05
40.600000	5.78692e-05
40.550000	5.8943e-05
40.500000	6.00371e-05
40.450000	6.11522e-05
40.400000	6.22884e-05
40.350000	6.34464e-05
40.300000	6.46265e-05
40.250000	6.58291e-05
40.200000	6.70547e-05
40.150000	6.83038e-05
40.100000	6.95768e-05
40.050000	7.08743e-05
40.000000	7.21967e-05
39.950000	7.35445e-05
39.900000	7.49182e-05
39.850000	7.63184e-05
39.800000	7.77456e-05
39.750000	7.92003e-05
39.700000	8.06831e-05
39.650000	8.21947e-05
39.600000	8.37355e-05
39.550000	8.53062e-05
39.500000	8.69074e-05
39.450000	8.85397e-05
39.400000	9.02038e-05
39.350000	9.19003e-05
39.300000	9.36299e-05
39.250000	9.53933e-05
39.200000	9.71912e-05
39.150000	9.90244e-05
39.100000	0.000100894
39.050000	0.000102799
39.000000	0.000104743
38.950000	0.000106724
38.900000	0.000108745
38.850000	0.000110806
38.800000	0.000112908
38.750000	0.000115051
38.700000	0.000117237
38.650000	0.000119466
38.600000	0.00012174
38.550000	0.00012406
38.500000	0.000126425
38.450000	0.000128839
38.400000	0.000131301
38.350000	0.000133812
38.300000	0.000136374
38.250000	0.000138988
38.200000	0.000141656
38.150000	0.000144377
38.100000	0.000147154
38.050000	0.000149987
38.000000	0.000152879
37.950000	0.00015583
37.900000	0.000158842
37.850000	0.000161917
37.800000	0.000165055
37.750000	0.000168258
37.700000	0.000171528
37.650000	0.000174867
37.600000	0.000178276
37.550000	0.000181756
37.500000	0.000185311
37.450000	0.00018894
37.400000	0.000192648
37.350000	0.000196435
37.300000	0.000200303
37.250000	0.000204255
37.200000	0.000208293
37.150000	0.000212419
37.100000	0.000216635
37.050000	0.000220945
37.000000	0.00022535
36.950000	0.000229854
36.900000	0.000234459
36.850000	0.000239168
36.800000	0.000243984
36.750000	0.000248911
36.700000	0.000253952
36.650000	0.000259111
36.600000	0.000264391
36.550000	0.000269797
36.500000	0.000275332
36.450000	0.000281002
36.400000	0.00028681
36.350000	0.000292763
36.300000	0.000298866
36.250000	0.000305124
36.200000	0.000311545
36.150000	0.000318134
36.100000	0.000324901
36.050000	0.000331852
36.000000	0.000338998
35.950000	0.000346347
35.900000	0.000353913
35.850000	0.000361707
35.800000	0.000369745
35.750000	0.000378042
35.700000	0.00038662
35.650000	0.000395502
35.600000	0.000404716
35.550000	0.000414299
35.500000	0.000424297
35.450000	0.000434772
35.400000	0.000445813
35.350000	0.000457556
35.300000	0.00047024
35.250000	0.000484392
&
```
