## Supplementary material for "All-at-once RNA folding with 3D motif prediction framed by evolutionary information": RF00131_mir-30.cacofold.cov

```
#
# Method Target_E-val [cov_min,cov_max] [FP | TP True Found | Sen PPV F] 
# GTp    0.05           [-9.95,146.77]    [0 | 7 36 7 | 19.44 100.00 32.56] 
#
# in_CaCoFold in_given  left_pos      right_pos  score            E-value       pvalue       substitutions    power
#------------------------------------------------------------------------------------------------------------------------
*	*	         5	        81	103.03927	0.0133256	0.000475915	30		0.74
*	*	         6	        80	94.66110	0.0228438	0.000815851	47		0.85
*	 	        26	        28	146.77093	0.0307811	1.03466e-05	2		0.00
*	 	        26	        58	146.77093	0.0307811	1.03466e-05	2		0.00
*	*	        26	        60	132.90572	0.00107402	3.83579e-05	3		0.02
*	*	        27	        59	123.29784	0.00260577	9.30631e-05	7		0.20
*	*	        28	        58	146.77093	0.000289705	1.03466e-05	2		0.00
```
