## Supplementary material for "All-at-once RNA folding with 3D motif prediction framed by evolutionary information": RF00131_mir-30.cacofold.helixcov

```
# RMs = 3 L = 85

# RM_HELIX NESTED 1-34 52-85, nbp = 32 nbp_cov = 5
# pvals: 0.227506,0.0523976,0.0523976,0.0304196,0.000475915,0.000815851,0.0772228,0.0295871,0.4336,0.432517,0.4336,0.431352,0.432517,0.431352,0.432517,0.432517,0.434832,0.444306,0.4336,0.00785881,0.4336,0.429987,0.0194139,3.83579e-05,9.30631e-05,1.03466e-05,0.176157,0.429987,0.477855,0.451881,0.476557,0.539211
# aggregated NONE
NESTED  <<<<<<<<<<<<<<<<<<<--<<<<<<<<<<<<<____________>>>>>>>>>>>>>>>>>>>>>>>>>>>>>>>>
        ::::<<-------------------<<<________________________>>>----------------->>::::

# RM_HELIX XCOV 7-32 54-79, nbp = 22 nbp_cov = 1
# pvals: 0.0772228,0.0295871,0.4336,0.432517,0.4336,0.431352,0.432517,0.431352,0.432517,0.432517,0.434832,0.444306,0.4336,0.00785881,0.4336,0.429987,0.0194139,1.03466e-05,0.176157,0.429987,0.477855,0.451881
# aggregated NONE
XCOV    ::::::<<<<<<<<<<<<<--<<<<<--<<<<________________>>>>>-->>>>>>>>>>>>>>>>>::::::
        :::::::::::::::::::::::::<__________________________>:::::::::::::::::::::::::

# RM_HELIX SCOV 24-26 28-30, nbp = 3 nbp_cov = 1
# pvals: 0.432517,0.536597,1.03466e-05
# aggregated NONE
SCOV    :::::::::::::::::::::::<<<_>>>::::::::::::::::::::::::::::::::::::::::::::::::
        :::::::::::::::::::::::::<_>::::::::::::::::::::::::::::::::::::::::::::::::::
```
