## Supplementary material for "All-at-once RNA folding with 3D motif prediction framed by evolutionary information": RF00131_mir-30.cacofold.power

```
# Power analysis of CaCoFold structure 
#
# Powertype = SINGLE SUBSTITUTIONS
# covary  left_pos      right_pos    substitutions      power
#----------------------------------------------------------------
          1		85		33		0.77
          2		84		20		0.59
          3		83		20		0.59
          4		82		5		0.11
     *    5		81		30		0.74
     *    6		80		47		0.85
          7		79		24		0.66
          8		78		28		0.72
          9		77		16		0.50
          10		76		1		0.00
          11		75		5		0.11
          12		74		3		0.02
          13		73		0		0.00
          14		72		1		0.00
          15		71		0		0.00
          16		70		1		0.00
          17		68		18		0.55
          18		67		3		0.02
          19		66		8		0.24
          22		65		11		0.35
          23		64		10		0.32
          24		30		0		0.00
          24		63		2		0.00
          25		29		2		0.00
          25		62		9		0.28
     *    26		28		2		0.00
     *    26		58		2		0.00
     *    26		60		3		0.02
     *    27		59		7		0.20
     *    28		58		2		0.00
          29		57		2		0.00
          30		56		1		0.00
          31		55		3		0.02
          32		54		12		0.39
          33		53		26		0.69
          34		52		30		0.74
#
# BPAIRS 36
# avg substitutions per BP  10.8
# BPAIRS expected to covary 9.5 +/- 2.0
# BPAIRS observed to covary 7
#
```
