## Supplementary material for "All-at-once RNA folding with 3D motif prediction framed by evolutionary information": RF00131_mir-30.helixcov

```
# RMs = 1 L = 85

# RM_HELIX NESTED 2-32 54-84, nbp = 28 nbp_cov = 5
# pvals: 0.0523976,0.0523976,0.0304196,0.000475915,0.000815851,0.0295871,0.4336,0.432517,0.4336,0.431352,0.432517,0.431352,0.432517,0.432517,0.434832,0.444306,0.4336,1,0.4336,0.429987,0.0194139,3.83579e-05,9.30631e-05,1.03466e-05,0.176157,0.429987,0.477855,0.451881
# aggregated NONE
NESTED  :<<<<<-<<<<<<<<<<<<<--<<<<<<<<<<________________>>>>>>>>>>>>>>>>>>>>>>>->>>>>:
        ::::<<-------------------<<<________________________>>>----------------->>::::
```
