## Supplementary material for "All-at-once RNA folding with 3D motif prediction framed by evolutionary information": RF00131_mir-30.sorted.cov

```
#
# Method Target_E-val [cov_min,cov_max] [FP | TP True Found | Sen PPV F] 
# GTp    0.05         [-9.95,146.77]     [2 | 5 28 7 | 17.86 71.43 28.57] 
#
#       left_pos       right_pos        score          E-value           pvalue       substitutions      power
#--------------------------------------------------------------------------------------------------------------
*	      28	      58	146.77093	0.000289705	1.03466e-05	2		0.00
*	      26	      60	132.90572	0.00107402	3.83579e-05	3		0.02
*	      27	      59	123.29784	0.00260577	9.30631e-05	7		0.20
*	       5	      81	103.03927	0.0133256	0.000475915	30		0.74
*	       6	      80	94.66110	0.0228438	0.000815851	47		0.85
 	      26	      58	146.77093	0.0307811	1.03466e-05	2		0.00
 	      26	      28	146.77093	0.0307811	1.03466e-05	2		0.00
```
