## Supplementary material for "All-at-once RNA folding with 3D motif prediction framed by evolutionary information": RF00131_mir-30.surv

```
146.750000	0.0357143
132.900000	0.0714286
123.250000	0.107143
103.000000	0.142857
94.650000	0.178571
52.450000	0.214286
45.700000	0.25
45.250000	0.285714
36.150000	0.357143
16.000000	0.392857
0.050000	0.464286
0.000000	0.535714
-0.050000	0.678571
-0.100000	0.821429
-0.150000	0.857143
-0.500000	0.892857
-0.800000	0.928571
-1.800000	0.964286
-9.950000	1
&
146.770933	0.000336134
146.750000	0.000672269
136.800000	0.00168067
134.150000	0.00268908
132.900000	0.00336134
122.100000	0.00369748
118.700000	0.00403361
84.350000	0.00504202
76.100000	0.00537815
74.450000	0.00571429
73.900000	0.00605042
71.550000	0.00638655
71.500000	0.00672269
70.750000	0.00705882
70.700000	0.00739496
70.100000	0.00773109
68.200000	0.00806723
67.450000	0.00840336
66.900000	0.00941176
65.650000	0.0097479
63.050000	0.010084
61.500000	0.0104202
57.050000	0.0107563
56.600000	0.0121008
55.550000	0.012437
55.450000	0.0127731
54.750000	0.0131092
53.600000	0.0134454
53.400000	0.0137815
53.150000	0.0141176
51.300000	0.0144538
49.900000	0.0147899
47.000000	0.0151261
46.850000	0.0154622
46.050000	0.0157983
45.450000	0.0161345
45.050000	0.0164706
44.250000	0.0168067
43.900000	0.0171429
42.400000	0.017479
41.800000	0.0178151
41.650000	0.0181513
41.500000	0.0184874
40.750000	0.0188235
40.600000	0.0191597
39.950000	0.0194958
39.550000	0.0198319
38.700000	0.0208403
38.050000	0.0221849
37.550000	0.022521
36.850000	0.0228571
36.750000	0.0231933
36.350000	0.0235294
36.150000	0.0238655
35.100000	0.0242017
34.900000	0.0248739
33.650000	0.0252101
33.600000	0.0255462
33.200000	0.0258824
32.650000	0.0265546
32.500000	0.0268908
32.250000	0.0272269
32.150000	0.027563
31.850000	0.0278992
31.750000	0.0282353
31.250000	0.0285714
30.750000	0.0289076
30.650000	0.0292437
30.450000	0.029916
30.250000	0.0302521
30.200000	0.0305882
30.050000	0.0309244
29.900000	0.0312605
29.850000	0.0315966
29.750000	0.0319328
29.550000	0.0322689
29.350000	0.032605
29.250000	0.0329412
29.150000	0.0332773
28.900000	0.0336134
28.850000	0.0339496
28.750000	0.0363025
28.650000	0.0366387
28.450000	0.0369748
28.200000	0.0373109
28.150000	0.0376471
27.900000	0.0379832
27.850000	0.0383193
27.450000	0.0386555
27.350000	0.0389916
27.250000	0.0396639
27.100000	0.04
26.800000	0.0403361
26.550000	0.0406723
26.450000	0.0413445
26.400000	0.0416807
26.300000	0.0420168
26.250000	0.0423529
26.200000	0.0426891
26.150000	0.0430252
26.100000	0.0433613
26.000000	0.0436975
25.850000	0.0443697
25.500000	0.0447059
25.250000	0.045042
25.200000	0.0457143
25.150000	0.0460504
25.100000	0.0463866
25.050000	0.0467227
25.000000	0.0470588
24.900000	0.047395
24.800000	0.0477311
24.700000	0.0480672
24.450000	0.0484034
24.300000	0.0490756
24.250000	0.0494118
24.150000	0.0497479
24.100000	0.050084
24.050000	0.0504202
23.900000	0.0507563
23.800000	0.0510924
23.650000	0.0514286
23.450000	0.0517647
23.300000	0.0521008
23.200000	0.052437
23.150000	0.0527731
22.800000	0.0531092
22.700000	0.0534454
22.650000	0.0537815
22.100000	0.0541176
22.050000	0.0544538
22.000000	0.0551261
21.900000	0.0554622
21.800000	0.0557983
21.650000	0.0561345
21.500000	0.0568067
21.350000	0.0571429
20.400000	0.057479
20.250000	0.0578151
20.150000	0.0581513
20.050000	0.0584874
20.000000	0.0588235
19.950000	0.0591597
19.900000	0.0594958
19.850000	0.0598319
19.800000	0.0605042
19.750000	0.0615126
19.550000	0.0618487
19.500000	0.0621849
19.450000	0.062521
19.350000	0.0631933
19.200000	0.0638655
19.050000	0.0648739
19.000000	0.0652101
18.950000	0.0662185
18.800000	0.0665546
18.650000	0.0672269
18.350000	0.067563
18.200000	0.0678992
18.000000	0.0685714
17.950000	0.0689076
17.650000	0.069916
17.600000	0.0705882
17.550000	0.0715966
17.450000	0.0719328
17.350000	0.0722689
17.100000	0.072605
17.050000	0.0736134
16.850000	0.0739496
16.750000	0.0746218
16.650000	0.074958
16.600000	0.0752941
16.550000	0.0759664
16.350000	0.0763025
16.300000	0.0766387
16.250000	0.0769748
16.100000	0.0773109
16.000000	0.0783193
15.950000	0.0789916
15.900000	0.08
15.850000	0.0803361
15.800000	0.0810084
15.650000	0.0816807
15.550000	0.0820168
15.500000	0.0826891
15.350000	0.0830252
15.300000	0.0833613
15.200000	0.0840336
15.150000	0.0843697
14.950000	0.0847059
14.900000	0.0853782
14.850000	0.0857143
14.750000	0.0860504
14.700000	0.0867227
14.650000	0.0870588
14.450000	0.087395
14.400000	0.0877311
14.350000	0.0880672
14.300000	0.0884034
14.250000	0.0887395
14.200000	0.0890756
14.150000	0.0894118
14.050000	0.0897479
14.000000	0.090084
13.950000	0.0907563
13.850000	0.0914286
13.750000	0.0917647
13.700000	0.0921008
13.650000	0.092437
13.600000	0.0934454
13.500000	0.0937815
13.450000	0.0944538
13.350000	0.0947899
13.300000	0.0954622
13.250000	0.0961345
13.150000	0.0964706
13.000000	0.0968067
12.950000	0.0971429
12.900000	0.0981513
12.800000	0.0984874
12.750000	0.0988235
12.700000	0.0998319
12.600000	0.100168
12.500000	0.100504
12.400000	0.101513
12.350000	0.102521
12.100000	0.102857
12.050000	0.103193
12.000000	0.103529
11.950000	0.103866
11.900000	0.104202
11.850000	0.104538
11.800000	0.10521
11.750000	0.105546
11.700000	0.106218
11.500000	0.106891
11.450000	0.107227
11.400000	0.107563
11.350000	0.107899
11.300000	0.108908
11.250000	0.109244
11.200000	0.10958
11.150000	0.110588
11.100000	0.110924
11.050000	0.111261
11.000000	0.111597
10.950000	0.111933
10.900000	0.112941
10.850000	0.113613
10.800000	0.11395
10.750000	0.114286
10.650000	0.114622
10.550000	0.114958
10.500000	0.115966
10.450000	0.117311
10.400000	0.117983
10.250000	0.118992
10.200000	0.119328
10.150000	0.119664
10.050000	0.12
10.000000	0.121345
9.950000	0.121681
9.900000	0.122017
9.800000	0.122353
9.750000	0.123361
9.700000	0.123697
9.650000	0.12437
9.550000	0.12605
9.500000	0.127059
9.450000	0.128067
9.400000	0.128403
9.350000	0.128739
9.300000	0.129412
9.250000	0.129748
9.200000	0.130084
9.150000	0.130756
9.100000	0.132437
9.050000	0.133445
9.000000	0.133782
8.950000	0.134454
8.900000	0.13479
8.800000	0.135126
8.750000	0.136471
8.700000	0.137479
8.600000	0.13916
8.550000	0.139832
8.500000	0.140168
8.450000	0.141176
8.400000	0.141513
8.350000	0.141849
8.300000	0.142185
8.200000	0.142857
8.150000	0.143193
8.050000	0.143529
8.000000	0.144202
7.950000	0.144874
7.900000	0.145546
7.850000	0.146555
7.800000	0.147227
7.750000	0.147899
7.650000	0.148908
7.600000	0.149916
7.500000	0.150252
7.450000	0.150924
7.400000	0.151261
7.350000	0.152605
7.300000	0.152941
7.200000	0.153613
7.150000	0.154958
7.100000	0.155294
7.050000	0.156303
7.000000	0.156975
6.900000	0.157647
6.850000	0.158992
6.800000	0.159664
6.750000	0.160672
6.700000	0.161008
6.650000	0.162353
6.600000	0.162689
6.550000	0.164034
6.500000	0.164706
6.450000	0.165378
6.400000	0.167395
6.350000	0.168067
6.300000	0.168403
6.250000	0.169076
6.200000	0.17042
6.150000	0.171092
6.100000	0.172101
6.000000	0.172437
5.950000	0.173445
5.900000	0.174454
5.850000	0.175462
5.800000	0.175798
5.700000	0.176134
5.600000	0.177815
5.550000	0.178151
5.500000	0.178487
5.450000	0.17916
5.400000	0.180504
5.350000	0.18084
5.250000	0.181513
5.200000	0.182521
5.150000	0.183193
5.100000	0.183866
5.000000	0.185546
4.950000	0.186555
4.900000	0.187563
4.800000	0.188908
4.750000	0.189916
4.700000	0.190588
4.650000	0.191261
4.600000	0.192269
4.550000	0.19395
4.500000	0.194622
4.450000	0.19563
4.400000	0.196639
4.350000	0.196975
4.300000	0.197647
4.250000	0.2
4.200000	0.200336
4.150000	0.201008
4.100000	0.201681
4.000000	0.203025
3.950000	0.203697
3.900000	0.204034
3.850000	0.205378
3.800000	0.208067
3.750000	0.208739
3.700000	0.209076
3.650000	0.21042
3.600000	0.211092
3.550000	0.212437
3.500000	0.213782
3.450000	0.215462
3.400000	0.217143
3.350000	0.218824
3.300000	0.220168
3.250000	0.221176
3.200000	0.222185
3.150000	0.223193
3.100000	0.22521
3.050000	0.226218
3.000000	0.227227
2.950000	0.22958
2.900000	0.229916
2.850000	0.230588
2.800000	0.232269
2.750000	0.233277
2.700000	0.234286
2.650000	0.234622
2.600000	0.23563
2.550000	0.236303
2.500000	0.237647
2.450000	0.238319
2.400000	0.239328
2.350000	0.241008
2.300000	0.241681
2.250000	0.242689
2.200000	0.245042
2.150000	0.245714
2.100000	0.247395
2.050000	0.249076
2.000000	0.250084
1.950000	0.252101
1.900000	0.252773
1.850000	0.254454
1.800000	0.255126
1.750000	0.257479
1.700000	0.258824
1.650000	0.259832
1.600000	0.26084
1.500000	0.261849
1.450000	0.262185
1.400000	0.262521
1.350000	0.263193
1.300000	0.264538
1.250000	0.265546
1.200000	0.265882
1.150000	0.266218
1.100000	0.267227
1.050000	0.268571
1.000000	0.26958
0.950000	0.270924
0.900000	0.271933
0.850000	0.27395
0.800000	0.274286
0.750000	0.275294
0.700000	0.275966
0.650000	0.278319
0.600000	0.280672
0.550000	0.281008
0.500000	0.282689
0.450000	0.285042
0.400000	0.287059
0.350000	0.287731
0.300000	0.288739
0.250000	0.289076
0.200000	0.293445
0.150000	0.299496
0.100000	0.307563
0.050000	0.341513
0.000000	0.399664
-0.050000	0.542185
-0.100000	0.594958
-0.150000	0.607059
-0.200000	0.609076
-0.250000	0.612437
-0.300000	0.614454
-0.350000	0.616807
-0.400000	0.618824
-0.450000	0.620168
-0.500000	0.622521
-0.550000	0.625546
-0.600000	0.627899
-0.650000	0.631933
-0.700000	0.63395
-0.750000	0.636639
-0.800000	0.638655
-0.850000	0.64
-0.900000	0.643025
-0.950000	0.644706
-1.000000	0.647731
-1.050000	0.650084
-1.100000	0.652773
-1.150000	0.656134
-1.200000	0.657143
-1.250000	0.661513
-1.300000	0.662185
-1.350000	0.664538
-1.400000	0.665546
-1.450000	0.668571
-1.500000	0.670252
-1.550000	0.67395
-1.600000	0.67563
-1.650000	0.677647
-1.700000	0.68
-1.750000	0.683025
-1.800000	0.685042
-1.850000	0.68605
-1.900000	0.687059
-1.950000	0.688403
-2.000000	0.689748
-2.050000	0.694118
-2.100000	0.696134
-2.150000	0.697479
-2.200000	0.700504
-2.250000	0.702857
-2.300000	0.704874
-2.350000	0.707563
-2.400000	0.708571
-2.450000	0.709244
-2.500000	0.710588
-2.550000	0.712605
-2.600000	0.713277
-2.650000	0.714958
-2.700000	0.716303
-2.750000	0.717983
-2.800000	0.718992
-2.850000	0.722353
-2.900000	0.723025
-2.950000	0.724706
-3.000000	0.72605
-3.050000	0.727059
-3.100000	0.728067
-3.150000	0.728403
-3.200000	0.730084
-3.250000	0.731092
-3.300000	0.731765
-3.350000	0.732773
-3.400000	0.736134
-3.450000	0.736807
-3.500000	0.737815
-3.550000	0.738487
-3.600000	0.740504
-3.650000	0.742521
-3.700000	0.743193
-3.750000	0.744874
-3.800000	0.746891
-3.850000	0.747563
-3.900000	0.748571
-3.950000	0.750252
-4.000000	0.752269
-4.050000	0.753277
-4.100000	0.754286
-4.150000	0.756303
-4.200000	0.758992
-4.250000	0.759664
-4.300000	0.760336
-4.350000	0.761345
-4.400000	0.763697
-4.450000	0.764706
-4.500000	0.766387
-4.550000	0.767059
-4.600000	0.768067
-4.650000	0.770084
-4.700000	0.772101
-4.750000	0.772773
-4.800000	0.775462
-4.850000	0.776471
-4.900000	0.778151
-4.950000	0.779832
-5.050000	0.781176
-5.100000	0.783529
-5.150000	0.784202
-5.200000	0.785546
-5.250000	0.787899
-5.300000	0.788235
-5.350000	0.789244
-5.400000	0.790588
-5.450000	0.792269
-5.500000	0.792941
-5.550000	0.79395
-5.600000	0.794622
-5.650000	0.796975
-5.700000	0.798992
-5.750000	0.801008
-5.800000	0.801681
-5.850000	0.802353
-5.900000	0.802689
-6.000000	0.803361
-6.050000	0.803697
-6.100000	0.805042
-6.150000	0.805378
-6.200000	0.806387
-6.250000	0.807059
-6.300000	0.808067
-6.350000	0.808403
-6.400000	0.809076
-6.450000	0.809748
-6.500000	0.810084
-6.550000	0.810756
-6.600000	0.812437
-6.650000	0.813445
-6.700000	0.814118
-6.800000	0.81479
-6.850000	0.815462
-6.900000	0.816134
-7.000000	0.816471
-7.050000	0.816807
-7.100000	0.818487
-7.150000	0.819496
-7.200000	0.820504
-7.250000	0.82084
-7.300000	0.821176
-7.350000	0.822857
-7.400000	0.823866
-7.500000	0.824874
-7.550000	0.82521
-7.650000	0.825546
-7.700000	0.826218
-7.750000	0.826555
-7.850000	0.827227
-7.900000	0.828235
-7.950000	0.828571
-8.000000	0.828908
-8.100000	0.830588
-8.200000	0.830924
-8.250000	0.831261
-8.300000	0.832269
-8.350000	0.833277
-8.400000	0.833613
-8.450000	0.83395
-8.500000	0.834286
-8.550000	0.834622
-8.600000	0.834958
-8.700000	0.83563
-8.750000	0.836303
-8.800000	0.836975
-8.900000	0.837647
-8.950000	0.838319
-9.000000	0.838992
-9.050000	0.84
-9.100000	0.840336
-9.150000	0.841345
-9.200000	0.841681
-9.250000	0.842017
-9.300000	0.842353
-9.350000	0.842689
-9.400000	0.843697
-9.450000	0.84437
-9.500000	0.844706
-9.550000	0.845378
-9.600000	0.846723
-9.650000	0.848067
-9.700000	0.848739
-9.800000	0.849412
-9.850000	0.849748
-9.900000	0.850084
-9.950000	1
&
149.000000	1.665e-05
147.000000	3.33e-05
133.600000	4.995e-05
128.100000	6.66001e-05
124.900000	8.32501e-05
122.150000	9.99001e-05
119.550000	0.00011655
116.850000	0.0001332
115.750000	0.00014985
115.700000	0.0001665
115.400000	0.00018315
113.650000	0.0001998
113.500000	0.00021645
111.950000	0.0002331
110.350000	0.0002664
109.900000	0.00028305
109.700000	0.0002997
109.550000	0.00031635
108.350000	0.000333
108.000000	0.00034965
107.600000	0.0003663
106.550000	0.00038295
106.350000	0.0003996
106.300000	0.00041625
105.850000	0.0004329
104.500000	0.00044955
104.400000	0.0004662
102.200000	0.00048285
101.350000	0.0004995
101.150000	0.000516151
100.500000	0.000532801
100.450000	0.000549451
98.700000	0.000566101
97.750000	0.000582751
97.250000	0.000616051
96.900000	0.000632701
96.850000	0.000649351
96.550000	0.000666001
95.750000	0.000699301
95.700000	0.000715951
95.400000	0.000749251
95.250000	0.000765901
95.050000	0.000782551
94.950000	0.000799201
94.850000	0.000815851
94.600000	0.000832501
94.500000	0.000849151
93.900000	0.000865801
93.650000	0.000882451
93.600000	0.000915751
93.450000	0.000932401
93.150000	0.000949051
91.850000	0.000965701
91.750000	0.000982351
91.550000	0.000999001
91.350000	0.00101565
91.000000	0.0010323
90.950000	0.00104895
90.800000	0.0010656
90.650000	0.00108225
90.550000	0.0010989
90.450000	0.0011322
90.350000	0.00114885
90.300000	0.0011655
89.950000	0.00118215
89.300000	0.0011988
89.250000	0.00121545
89.200000	0.0012321
88.900000	0.0012654
88.700000	0.00128205
88.400000	0.0012987
88.250000	0.00131535
88.100000	0.001332
88.050000	0.00134865
87.800000	0.00138195
87.250000	0.00141525
87.100000	0.0014319
87.050000	0.00144855
86.900000	0.00148185
86.700000	0.00151515
86.500000	0.00154845
86.450000	0.00158175
86.250000	0.0015984
86.200000	0.00161505
86.050000	0.0016317
85.800000	0.00164835
85.700000	0.001665
85.650000	0.00168165
85.600000	0.0016983
85.500000	0.00171495
85.200000	0.0017316
84.900000	0.00174825
84.700000	0.0017649
84.650000	0.0017982
84.300000	0.0018315
84.150000	0.00184815
84.050000	0.00188145
83.950000	0.00191475
83.750000	0.0019314
83.700000	0.00194805
83.600000	0.0019647
83.550000	0.00198135
83.350000	0.001998
83.300000	0.0020313
83.250000	0.00204795
83.200000	0.0020646
83.100000	0.00208125
83.050000	0.0020979
82.300000	0.00211455
82.200000	0.0021312
82.050000	0.0021645
81.950000	0.00218115
81.900000	0.0021978
81.850000	0.00221445
81.750000	0.00228105
81.700000	0.0022977
81.600000	0.00231435
81.550000	0.002331
81.500000	0.0023643
81.400000	0.00238095
81.350000	0.0023976
81.200000	0.00241425
81.150000	0.0024642
81.000000	0.00248085
80.900000	0.0025308
80.600000	0.00254745
80.450000	0.0025641
80.350000	0.00258075
80.250000	0.00261405
80.200000	0.0026307
80.100000	0.00264735
80.000000	0.00268065
79.900000	0.0026973
79.850000	0.0027306
79.450000	0.0027639
79.400000	0.00278055
79.300000	0.0027972
79.100000	0.0028305
79.050000	0.00284715
78.950000	0.0028638
78.900000	0.00288045
78.600000	0.0028971
78.400000	0.00291375
78.350000	0.0029637
78.250000	0.00298035
78.200000	0.002997
78.100000	0.00301365
78.050000	0.0030303
78.000000	0.00304695
77.900000	0.00308025
77.750000	0.0030969
77.700000	0.00311355
77.500000	0.0031302
77.450000	0.00314685
77.400000	0.0031635
77.350000	0.0031968
77.200000	0.00321345
77.100000	0.0032301
76.950000	0.00324675
76.900000	0.00328005
76.750000	0.0032967
76.700000	0.00331335
76.600000	0.00333
76.550000	0.0033633
76.500000	0.00337995
76.450000	0.0033966
76.400000	0.00344655
76.300000	0.0034632
76.200000	0.00351315
76.150000	0.00354645
76.050000	0.00357975
75.900000	0.0035964
75.800000	0.00361305
75.750000	0.0036297
75.700000	0.00364635
75.650000	0.003663
75.600000	0.00367965
75.550000	0.0036963
75.500000	0.0037629
75.450000	0.0037962
75.300000	0.0038295
75.250000	0.0038628
75.100000	0.00391275
75.050000	0.0039294
74.950000	0.0039627
74.850000	0.00397935
74.800000	0.003996
74.750000	0.0040293
74.700000	0.0040626
74.600000	0.0040959
74.450000	0.00411255
74.400000	0.0041292
74.300000	0.0041625
74.250000	0.00417915
74.150000	0.00421245
74.100000	0.0042291
74.050000	0.00424575
74.000000	0.0042624
73.900000	0.00427905
73.850000	0.0042957
73.800000	0.004329
73.750000	0.00434565
73.650000	0.0043623
73.500000	0.00441225
73.450000	0.00444555
73.400000	0.00447885
73.350000	0.0044955
73.300000	0.0045288
73.200000	0.00454545
73.100000	0.0045621
73.050000	0.00457875
73.000000	0.0045954
72.800000	0.00461205
72.750000	0.00464535
72.700000	0.00467865
72.500000	0.0046953
72.450000	0.00471195
72.400000	0.00474525
72.350000	0.0047619
72.200000	0.00481185
72.150000	0.00484515
72.050000	0.0048951
72.000000	0.00494505
71.900000	0.004995
71.850000	0.00504496
71.750000	0.00507826
71.600000	0.00511156
71.500000	0.00516151
71.450000	0.00517816
71.400000	0.00519481
71.300000	0.00521146
71.250000	0.00522811
71.200000	0.00526141
71.150000	0.00527806
71.100000	0.00532801
71.050000	0.00536131
71.000000	0.00539461
70.950000	0.00541126
70.900000	0.00542791
70.800000	0.00544456
70.750000	0.00547786
70.700000	0.00554446
70.650000	0.00556111
70.600000	0.00561106
70.500000	0.00562771
70.450000	0.00566101
70.400000	0.00569431
70.350000	0.00571096
70.300000	0.00576091
70.200000	0.00579421
70.150000	0.00581086
70.100000	0.00582751
70.050000	0.00584416
69.950000	0.00587746
69.900000	0.00591076
69.800000	0.00592741
69.750000	0.00599401
69.700000	0.00601066
69.650000	0.00602731
69.600000	0.00604396
69.450000	0.00607726
69.400000	0.00609391
69.250000	0.00611056
69.200000	0.00612721
69.100000	0.00619381
69.050000	0.00626041
69.000000	0.00627706
68.950000	0.00629371
68.900000	0.00632701
68.850000	0.00634366
68.750000	0.00636031
68.700000	0.00637696
68.650000	0.00641026
68.600000	0.00644356
68.550000	0.00649351
68.450000	0.00651016
68.350000	0.00656011
68.250000	0.00661006
68.200000	0.00667666
68.150000	0.00669331
68.100000	0.00672661
68.050000	0.00674326
68.000000	0.00677656
67.950000	0.00682651
67.900000	0.00684316
67.850000	0.00689311
67.800000	0.00692641
67.750000	0.00697636
67.700000	0.00700966
67.650000	0.00704296
67.450000	0.00705961
67.400000	0.00712621
67.350000	0.00714286
67.300000	0.00722611
67.150000	0.00725941
67.100000	0.00729271
67.050000	0.00734266
67.000000	0.00735931
66.900000	0.00737596
66.850000	0.00740926
66.750000	0.00744256
66.700000	0.00754246
66.650000	0.00755911
66.500000	0.00759241
66.400000	0.00760906
66.350000	0.00764236
66.300000	0.00769231
66.250000	0.00770896
66.200000	0.00772561
66.150000	0.00774226
66.050000	0.00775891
65.950000	0.00777556
65.850000	0.00779221
65.800000	0.00780886
65.750000	0.00782551
65.650000	0.00785881
65.600000	0.00789211
65.550000	0.00795871
65.500000	0.00799201
65.400000	0.00802531
65.300000	0.00804196
65.250000	0.00805861
65.200000	0.00809191
65.150000	0.00812521
65.100000	0.00814186
65.050000	0.00815851
65.000000	0.00817516
64.950000	0.00824176
64.900000	0.00827506
64.850000	0.00830836
64.800000	0.00840826
64.700000	0.00844156
64.650000	0.00845821
64.600000	0.00847486
64.550000	0.00854146
64.500000	0.00855811
64.450000	0.00860806
64.400000	0.00867466
64.350000	0.00869131
64.250000	0.00870796
64.200000	0.00877456
64.150000	0.00880786
64.100000	0.00882451
64.050000	0.00885781
64.000000	0.00887446
63.900000	0.00889111
63.850000	0.00892441
63.750000	0.00900766
63.700000	0.00905761
63.650000	0.00909091
63.600000	0.00912421
63.500000	0.00914086
63.450000	0.00917416
63.400000	0.00919081
63.350000	0.00925741
63.300000	0.00929071
63.250000	0.00930736
63.200000	0.00934066
63.150000	0.00937396
63.100000	0.00939061
63.050000	0.00944056
63.000000	0.00947386
62.950000	0.00954046
62.900000	0.00959041
62.850000	0.00967366
62.800000	0.00970696
62.700000	0.00974026
62.650000	0.00977356
62.600000	0.00982351
62.550000	0.00987346
62.500000	0.00990676
62.400000	0.00994006
62.350000	0.00997336
62.250000	0.0100067
62.200000	0.0100233
62.150000	0.01004
62.100000	0.0100733
62.050000	0.0101066
62.000000	0.0101565
61.950000	0.0102065
61.900000	0.0102231
61.850000	0.0102398
61.800000	0.0102731
61.750000	0.0103397
61.650000	0.010373
61.600000	0.0104396
61.550000	0.0104729
61.500000	0.0105062
61.450000	0.0105395
61.400000	0.0105728
61.350000	0.010656
61.300000	0.010706
61.250000	0.0107559
61.150000	0.0107892
61.100000	0.0108558
61.050000	0.0108891
61.000000	0.0109058
60.950000	0.0109724
60.900000	0.0110556
60.850000	0.0111222
60.800000	0.0111389
60.750000	0.0111722
60.700000	0.0111888
60.650000	0.0112221
60.600000	0.0112887
60.500000	0.011322
60.400000	0.011372
60.350000	0.0114053
60.300000	0.0114219
60.250000	0.0115052
60.200000	0.0115385
60.150000	0.0115884
60.100000	0.0116217
60.000000	0.0116717
59.950000	0.0116883
59.900000	0.0117549
59.850000	0.0118215
59.800000	0.0118548
59.750000	0.0118715
59.700000	0.0118881
59.650000	0.0119048
59.600000	0.011988
59.550000	0.0120213
59.500000	0.012038
59.450000	0.0120879
59.400000	0.0121046
59.350000	0.0121379
59.300000	0.0121712
59.250000	0.0122711
59.200000	0.012321
59.150000	0.0124209
59.100000	0.0124542
59.050000	0.0124709
59.000000	0.0124875
58.950000	0.0125042
58.900000	0.0125208
58.850000	0.0125375
58.800000	0.0125708
58.750000	0.0125874
58.700000	0.012654
58.650000	0.012704
58.550000	0.0127373
58.500000	0.0127706
58.450000	0.0128372
58.400000	0.0129038
58.350000	0.0129537
58.300000	0.012987
58.250000	0.0130203
58.200000	0.0130536
58.150000	0.0130869
58.100000	0.0131202
58.050000	0.0131369
58.000000	0.0132201
57.950000	0.0132368
57.900000	0.0132867
57.850000	0.0133533
57.800000	0.0133866
57.750000	0.0134199
57.700000	0.0134532
57.650000	0.0134699
57.600000	0.0135032
57.550000	0.0135365
57.500000	0.0136197
57.450000	0.0136697
57.400000	0.0137529
57.300000	0.0138029
57.250000	0.0138195
57.200000	0.0138695
57.150000	0.0139194
57.100000	0.0139527
57.050000	0.0140526
57.000000	0.0140693
56.950000	0.0141359
56.900000	0.0141858
56.850000	0.0142691
56.800000	0.0143024
56.750000	0.0143856
56.700000	0.0144855
56.650000	0.0145022
56.600000	0.0145188
56.550000	0.0145688
56.500000	0.0146354
56.450000	0.014652
56.400000	0.0146853
56.350000	0.0147186
56.250000	0.0147519
56.200000	0.0148185
56.150000	0.0148518
56.100000	0.0149018
56.050000	0.014985
56.000000	0.0150183
55.950000	0.015035
55.900000	0.0150849
55.850000	0.0151682
55.800000	0.0152847
55.750000	0.015368
55.700000	0.0154179
55.650000	0.0154346
55.600000	0.0154845
55.550000	0.0155178
55.500000	0.0155844
55.450000	0.0156677
55.400000	0.0157842
55.350000	0.0158175
55.300000	0.0158342
55.250000	0.0159341
55.200000	0.015984
55.150000	0.0160173
55.100000	0.0160839
55.050000	0.0161505
55.000000	0.0162338
54.950000	0.0162837
54.900000	0.0163337
54.850000	0.0163836
54.800000	0.0164336
54.750000	0.0165002
54.700000	0.0165834
54.650000	0.0166001
54.600000	0.01665
54.550000	0.0167499
54.500000	0.0168998
54.450000	0.0169164
54.400000	0.016983
54.350000	0.0169997
54.300000	0.0170163
54.250000	0.017033
54.200000	0.0170496
54.150000	0.0170996
54.100000	0.0171329
54.050000	0.0172328
54.000000	0.0172494
53.950000	0.017366
53.900000	0.0174159
53.850000	0.0174326
53.800000	0.0175158
53.750000	0.0175824
53.700000	0.0177156
53.650000	0.0178155
53.600000	0.0178988
53.550000	0.0179987
53.500000	0.0181152
53.450000	0.0181818
53.400000	0.0182484
53.350000	0.0182984
53.300000	0.0183983
53.250000	0.0184482
53.200000	0.0184649
53.150000	0.0185481
53.100000	0.018648
53.050000	0.018698
53.000000	0.0187313
52.950000	0.0187479
52.900000	0.0188312
52.850000	0.0188978
52.800000	0.018981
52.750000	0.0190643
52.700000	0.0191309
52.650000	0.0191475
52.600000	0.0192308
52.550000	0.019314
52.500000	0.0193307
52.450000	0.0194139
52.400000	0.0194972
52.350000	0.0195305
52.300000	0.0195471
52.250000	0.0196137
52.200000	0.0197469
52.150000	0.0198135
52.100000	0.0198635
52.050000	0.0199467
52.000000	0.0200133
51.950000	0.0200966
51.900000	0.0201965
51.850000	0.0202797
51.800000	0.0203297
51.700000	0.0203796
51.650000	0.0204462
51.600000	0.0204962
51.550000	0.0205961
51.500000	0.0206294
51.450000	0.0206793
51.400000	0.0207626
51.350000	0.0208292
51.300000	0.0209624
51.250000	0.0210456
51.200000	0.0210956
51.150000	0.0211122
51.100000	0.0211455
51.050000	0.0212454
51.000000	0.0213287
50.950000	0.0213953
50.900000	0.0214286
50.850000	0.0215618
50.800000	0.0216117
50.750000	0.0216284
50.700000	0.0216783
50.650000	0.0217449
50.600000	0.0218282
50.550000	0.0218615
50.500000	0.0219281
50.450000	0.021978
50.400000	0.0221279
50.350000	0.0222111
50.300000	0.0222444
50.250000	0.022311
50.200000	0.0223443
50.150000	0.0223943
50.100000	0.0224609
50.050000	0.0225108
50.000000	0.0225608
49.950000	0.0226607
49.900000	0.0227939
49.850000	0.0229271
49.800000	0.0230103
49.750000	0.0231102
49.700000	0.0231768
49.650000	0.0232434
49.600000	0.0232767
49.550000	0.0233267
49.500000	0.0233433
49.450000	0.0234266
49.400000	0.0234932
49.350000	0.0235931
49.300000	0.0236597
49.250000	0.0237596
49.200000	0.0238761
49.150000	0.023976
49.100000	0.0240093
49.050000	0.0240926
49.000000	0.0241259
48.950000	0.0242091
48.900000	0.0242424
48.850000	0.024359
48.800000	0.0243923
48.700000	0.0244422
48.650000	0.0245588
48.550000	0.0246753
48.500000	0.0247586
48.450000	0.0248585
48.400000	0.0249584
48.350000	0.025025
48.300000	0.0251249
48.250000	0.0252081
48.200000	0.0252914
48.150000	0.0253913
48.100000	0.0254579
48.050000	0.0255245
48.000000	0.0256244
47.950000	0.025691
47.900000	0.0258242
47.850000	0.0258741
47.800000	0.0260073
47.750000	0.0261072
47.700000	0.0261405
47.650000	0.0262404
47.600000	0.0263403
47.550000	0.0264069
47.500000	0.0265568
47.450000	0.0266234
47.400000	0.02669
47.350000	0.0267566
47.300000	0.0268232
47.250000	0.0268731
47.200000	0.0269397
47.150000	0.0270396
47.100000	0.0271062
47.050000	0.0271229
47.000000	0.0271895
46.950000	0.0272228
46.900000	0.0273227
46.850000	0.0274559
46.800000	0.0274892
46.750000	0.0275391
46.700000	0.0276224
46.650000	0.0277056
46.600000	0.0277389
46.550000	0.0278388
46.500000	0.0279221
46.450000	0.0280053
46.400000	0.0281219
46.350000	0.0281718
46.300000	0.0282717
46.250000	0.0283883
46.200000	0.0285215
46.150000	0.0285881
46.100000	0.028688
46.050000	0.0288212
46.000000	0.0288711
45.950000	0.0289877
45.900000	0.0290876
45.850000	0.0292707
45.800000	0.0293373
45.750000	0.0293706
45.700000	0.0295871
45.650000	0.0297036
45.600000	0.0298035
45.550000	0.0298868
45.500000	0.0299534
45.450000	0.0300699
45.400000	0.0301365
45.350000	0.0302697
45.300000	0.0303863
45.250000	0.0304196
45.200000	0.0305528
45.150000	0.0307193
45.100000	0.0307859
45.050000	0.0309024
45.000000	0.0309357
44.950000	0.031019
44.900000	0.0310689
44.850000	0.0312687
44.800000	0.0313353
44.750000	0.0314186
44.700000	0.0315185
44.650000	0.0315684
44.600000	0.031685
44.550000	0.0317183
44.500000	0.0318515
44.450000	0.0319514
44.400000	0.0320346
44.350000	0.0321512
44.300000	0.0322677
44.250000	0.032351
44.200000	0.0324675
44.150000	0.0325341
44.100000	0.0326007
44.050000	0.0326673
44.000000	0.0328005
43.950000	0.0328505
43.900000	0.032967
43.850000	0.0330669
43.800000	0.0332168
43.750000	0.0334166
43.700000	0.0334832
43.650000	0.0335498
43.600000	0.0336996
43.550000	0.0337496
43.500000	0.0338661
43.450000	0.0339827
43.400000	0.0340992
43.350000	0.0342324
43.300000	0.0343323
43.250000	0.0343656
43.200000	0.0344655
43.150000	0.0345821
43.100000	0.0346986
43.050000	0.0347486
43.000000	0.0348485
42.950000	0.0351149
42.900000	0.0352481
42.850000	0.035348
42.800000	0.0354312
42.750000	0.0355145
42.700000	0.0355811
42.650000	0.035631
42.600000	0.0357975
42.550000	0.0358308
42.500000	0.0359474
42.450000	0.0360473
42.400000	0.0361472
42.350000	0.0363137
42.300000	0.0363969
42.250000	0.0364136
42.200000	0.0365801
42.150000	0.0367799
42.100000	0.0368631
42.050000	0.0369464
42.000000	0.0370629
41.950000	0.0371628
41.900000	0.0373626
41.850000	0.0375125
41.800000	0.0375291
41.750000	0.0376623
41.700000	0.0377456
41.650000	0.0378122
41.600000	0.0379454
41.550000	0.0381285
41.500000	0.038295
41.450000	0.0383783
41.400000	0.0384782
41.350000	0.0385947
41.300000	0.0387113
41.250000	0.0388278
41.200000	0.0388944
41.150000	0.0389444
41.100000	0.0389943
41.050000	0.0390776
41.000000	0.0391442
40.950000	0.0392274
40.900000	0.0393939
40.850000	0.0394605
40.800000	0.0395604
40.750000	0.0396603
40.700000	0.0397935
40.650000	0.0399101
40.600000	0.0400766
40.550000	0.0401432
40.500000	0.0402431
40.450000	0.0404096
40.400000	0.0405594
40.350000	0.0406926
40.300000	0.0408092
40.250000	0.041009
40.200000	0.0410756
40.150000	0.0411755
40.100000	0.0412754
40.050000	0.0414918
40.000000	0.0415917
39.950000	0.041675
39.900000	0.0418415
39.850000	0.0419247
39.800000	0.0420579
39.750000	0.0422411
39.700000	0.0423743
39.650000	0.0425907
39.600000	0.0427572
39.550000	0.0428571
39.500000	0.0429404
39.450000	0.0430403
39.400000	0.0431901
39.350000	0.0432734
39.300000	0.0434565
39.250000	0.043623
39.200000	0.0437396
39.150000	0.0438561
39.100000	0.0440226
39.050000	0.0442224
39.000000	0.0443556
38.950000	0.0445221
38.900000	0.0446886
38.850000	0.0448551
38.800000	0.0449217
38.750000	0.0451215
38.700000	0.0452547
38.650000	0.0453879
38.600000	0.0454712
38.550000	0.0455711
38.500000	0.0457376
38.450000	0.0458874
38.400000	0.0460373
38.350000	0.0462537
38.300000	0.0464369
38.250000	0.0464868
38.200000	0.0466367
38.150000	0.0467033
38.100000	0.0468032
38.050000	0.047003
38.000000	0.0471695
37.950000	0.0473193
37.900000	0.0474359
37.850000	0.0476357
37.800000	0.0477855
37.750000	0.0479354
37.700000	0.0480852
37.650000	0.0481851
37.600000	0.048285
37.550000	0.0485015
37.500000	0.0486014
37.450000	0.0488012
37.400000	0.0489677
37.350000	0.0490676
37.300000	0.0492008
37.250000	0.0493173
37.200000	0.0494505
37.150000	0.049667
37.100000	0.0498668
37.050000	0.0499667
37.000000	0.0501166
36.950000	0.0502165
36.900000	0.0503996
36.850000	0.0505328
36.800000	0.0507826
36.750000	0.0508658
36.700000	0.0509657
36.650000	0.0510823
36.600000	0.0512488
36.550000	0.0513986
36.500000	0.0514819
36.450000	0.0515984
36.400000	0.0517483
36.350000	0.0518482
36.300000	0.051998
36.250000	0.0521479
36.200000	0.0522977
36.150000	0.0523976
36.100000	0.0526474
36.050000	0.0528139
36.000000	0.0529637
35.950000	0.0530969
35.900000	0.0532634
35.850000	0.0533966
35.800000	0.0535631
35.750000	0.0537962
35.700000	0.0539627
35.650000	0.0540793
35.600000	0.0541792
35.550000	0.0544456
35.500000	0.0545621
35.450000	0.0547286
35.400000	0.0548785
35.350000	0.0550616
35.300000	0.0551782
35.250000	0.0553114
35.200000	0.0554279
35.150000	0.0555112
35.100000	0.0557609
35.050000	0.0558941
35.000000	0.0561106
34.950000	0.056327
34.900000	0.0565768
34.850000	0.0567766
34.800000	0.057043
34.750000	0.0571595
34.700000	0.0574259
34.650000	0.0576091
34.600000	0.0577922
34.550000	0.0579587
34.500000	0.0581252
34.450000	0.0583417
34.400000	0.0584749
34.350000	0.0586913
34.300000	0.0588911
34.250000	0.0591076
34.200000	0.0593074
34.150000	0.0595405
34.100000	0.0597569
34.050000	0.0599734
34.000000	0.0602398
33.950000	0.0604562
33.900000	0.0606227
33.850000	0.0607393
33.800000	0.0609224
33.750000	0.0610556
33.700000	0.0612055
33.650000	0.0614053
33.600000	0.0616051
33.550000	0.0617549
33.500000	0.0619714
33.450000	0.0621046
33.400000	0.0622378
33.350000	0.0623876
33.300000	0.0626374
33.250000	0.0627706
33.200000	0.0629704
33.150000	0.0632035
33.100000	0.06337
33.050000	0.0635698
33.000000	0.0637363
32.950000	0.0639694
32.900000	0.0642691
32.850000	0.0645022
32.800000	0.0646853
32.750000	0.0648518
32.700000	0.0650683
32.650000	0.0651848
32.600000	0.0654013
32.550000	0.0656177
32.500000	0.0659174
32.450000	0.0661505
32.400000	0.0663503
32.350000	0.0665501
32.300000	0.0667832
32.250000	0.0668831
32.200000	0.0671162
32.150000	0.067366
32.100000	0.0675158
32.050000	0.0677323
32.000000	0.0678821
31.950000	0.068032
31.900000	0.0681652
31.850000	0.0683816
31.800000	0.0686314
31.750000	0.0688478
31.700000	0.0691309
31.650000	0.0692974
31.600000	0.0694972
31.550000	0.0697802
31.500000	0.0700466
31.450000	0.0702464
31.400000	0.0704462
31.350000	0.0707293
31.300000	0.0710456
31.250000	0.0712121
31.200000	0.0714119
31.150000	0.071645
31.100000	0.0718781
31.050000	0.0721445
31.000000	0.0724442
30.950000	0.0727106
30.900000	0.0729271
30.850000	0.0732101
30.800000	0.0734432
30.750000	0.0737429
30.700000	0.0739927
30.650000	0.074309
30.600000	0.0745255
30.550000	0.074692
30.500000	0.0749584
30.450000	0.0752248
30.400000	0.0754745
30.350000	0.0755911
30.300000	0.0758242
30.250000	0.076024
30.200000	0.0762904
30.150000	0.0765568
30.100000	0.0768731
30.050000	0.0772228
30.000000	0.0775058
29.950000	0.0776557
29.900000	0.0778888
29.850000	0.0781385
29.800000	0.0783383
29.750000	0.0785048
29.700000	0.0787046
29.650000	0.0789377
29.600000	0.0791042
29.550000	0.0794372
29.500000	0.0796703
29.450000	0.0799034
29.400000	0.0800699
29.350000	0.0802031
29.300000	0.0804695
29.250000	0.0808025
29.200000	0.0810689
29.150000	0.081302
29.100000	0.0814519
29.050000	0.081685
29.000000	0.0819014
28.950000	0.0821678
28.900000	0.082351
28.850000	0.0825841
28.800000	0.0827672
28.750000	0.0830669
28.700000	0.0833333
28.650000	0.0835331
28.600000	0.0838495
28.550000	0.0841159
28.500000	0.0843823
28.450000	0.0846154
28.400000	0.0848485
28.350000	0.0850483
28.300000	0.0852814
28.250000	0.0854645
28.200000	0.0858308
28.150000	0.0861472
28.100000	0.0864469
28.050000	0.0865801
28.000000	0.0868298
27.950000	0.0870962
27.900000	0.0874292
27.850000	0.0876956
27.800000	0.0878455
27.750000	0.0881119
27.700000	0.0883616
27.650000	0.0885947
27.600000	0.0888112
27.550000	0.0891275
27.500000	0.0893606
27.450000	0.0896603
27.400000	0.0899434
27.350000	0.0901432
27.300000	0.0903097
27.250000	0.0905095
27.200000	0.0908425
27.150000	0.0910756
27.100000	0.091292
27.050000	0.0915085
27.000000	0.0917749
26.950000	0.0920912
26.900000	0.0924575
26.850000	0.0926407
26.800000	0.0929737
26.750000	0.0931901
26.700000	0.0935897
26.650000	0.0939227
26.600000	0.0940726
26.550000	0.0944056
26.500000	0.0946553
26.450000	0.0948718
26.400000	0.0952048
26.350000	0.0955045
26.300000	0.0957209
26.250000	0.0959707
26.200000	0.0962704
26.150000	0.0965701
26.100000	0.0967532
26.050000	0.096953
26.000000	0.0971695
25.950000	0.0974026
25.900000	0.0977522
25.850000	0.0980686
25.800000	0.0983849
25.750000	0.098668
25.700000	0.0988345
25.650000	0.0991175
25.600000	0.0994006
25.550000	0.0997835
25.500000	0.0999833
25.450000	0.1002
25.400000	0.1005
25.350000	0.100849
25.300000	0.101182
25.250000	0.101465
25.200000	0.101782
25.150000	0.101998
25.100000	0.102231
25.050000	0.102531
25.000000	0.102847
24.950000	0.103164
24.900000	0.10348
24.850000	0.103746
24.800000	0.104063
24.750000	0.104262
24.700000	0.104629
24.650000	0.104878
24.600000	0.105328
24.550000	0.105694
24.500000	0.105911
24.450000	0.10621
24.400000	0.106477
24.350000	0.106876
24.300000	0.107209
24.250000	0.107526
24.200000	0.107909
24.150000	0.108175
24.100000	0.108492
24.050000	0.108725
24.000000	0.109074
23.950000	0.109457
23.900000	0.10974
23.850000	0.110123
23.800000	0.110423
23.750000	0.110872
23.700000	0.111122
23.650000	0.111572
23.600000	0.111838
23.550000	0.112238
23.500000	0.112471
23.450000	0.112854
23.400000	0.11317
23.350000	0.11357
23.300000	0.113869
23.250000	0.114252
23.200000	0.114702
23.150000	0.115052
23.100000	0.115335
23.050000	0.115801
23.000000	0.116234
22.950000	0.11655
22.900000	0.11695
22.850000	0.117383
22.800000	0.117699
22.750000	0.118049
22.700000	0.118365
22.650000	0.118765
22.600000	0.119098
22.550000	0.119347
22.500000	0.119847
22.450000	0.120163
22.400000	0.120596
22.350000	0.120962
22.300000	0.121279
22.250000	0.121512
22.200000	0.121945
22.150000	0.122444
22.100000	0.122811
22.050000	0.123127
22.000000	0.123377
21.950000	0.123793
21.900000	0.124076
21.850000	0.124409
21.800000	0.124775
21.750000	0.125191
21.700000	0.125524
21.650000	0.125924
21.600000	0.126457
21.550000	0.12694
21.500000	0.127289
21.450000	0.127622
21.400000	0.128039
21.350000	0.128488
21.300000	0.128805
21.250000	0.129271
21.200000	0.129654
21.150000	0.13002
21.100000	0.13027
21.050000	0.130553
21.000000	0.131036
20.950000	0.131452
20.900000	0.131802
20.850000	0.132184
20.800000	0.132601
20.750000	0.132917
20.700000	0.133233
20.650000	0.133716
20.600000	0.134149
20.550000	0.134432
20.500000	0.134948
20.450000	0.135381
20.400000	0.135781
20.350000	0.136064
20.300000	0.136647
20.250000	0.136913
20.200000	0.137346
20.150000	0.137746
20.100000	0.138178
20.050000	0.138628
20.000000	0.138944
19.950000	0.139294
19.900000	0.13966
19.850000	0.140127
19.800000	0.140776
19.750000	0.141259
19.700000	0.141658
19.650000	0.142008
19.600000	0.142557
19.550000	0.143074
19.500000	0.14349
19.450000	0.143989
19.400000	0.144439
19.350000	0.144938
19.300000	0.145388
19.250000	0.146087
19.200000	0.14647
19.150000	0.14692
19.100000	0.147203
19.050000	0.147652
19.000000	0.148119
18.950000	0.148501
18.900000	0.149068
18.850000	0.1496
18.800000	0.15
18.750000	0.1505
18.700000	0.150866
18.650000	0.151315
18.600000	0.151782
18.550000	0.152248
18.500000	0.152864
18.450000	0.15333
18.400000	0.153613
18.350000	0.154046
18.300000	0.154612
18.250000	0.155178
18.200000	0.155395
18.150000	0.156011
18.100000	0.156494
18.050000	0.15696
18.000000	0.157309
17.950000	0.157842
17.900000	0.158492
17.850000	0.158841
17.800000	0.159224
17.750000	0.159674
17.700000	0.15994
17.650000	0.160323
17.600000	0.160789
17.550000	0.161255
17.500000	0.161755
17.450000	0.162454
17.400000	0.162854
17.350000	0.16327
17.300000	0.16377
17.250000	0.164336
17.200000	0.164685
17.150000	0.165152
17.100000	0.165801
17.050000	0.166234
17.000000	0.166717
16.950000	0.167166
16.900000	0.167816
16.850000	0.168182
16.800000	0.168631
16.750000	0.169231
16.700000	0.169664
16.650000	0.169963
16.600000	0.17043
16.550000	0.170946
16.500000	0.171595
16.450000	0.172061
16.400000	0.172428
16.350000	0.17286
16.300000	0.17331
16.250000	0.173743
16.200000	0.174392
16.150000	0.174842
16.100000	0.175241
16.050000	0.175708
16.000000	0.176157
15.950000	0.176707
15.900000	0.177189
15.850000	0.177706
15.800000	0.178205
15.750000	0.178655
15.700000	0.179237
15.650000	0.179787
15.600000	0.18037
15.550000	0.180902
15.500000	0.181385
15.450000	0.181918
15.400000	0.182318
15.350000	0.182767
15.300000	0.183233
15.250000	0.183766
15.200000	0.184349
15.150000	0.184749
15.100000	0.185248
15.050000	0.185814
15.000000	0.18638
14.950000	0.186996
14.900000	0.187463
14.850000	0.188145
14.800000	0.188628
14.750000	0.189111
14.700000	0.189544
14.650000	0.190127
14.600000	0.190759
14.550000	0.191409
14.500000	0.191858
14.450000	0.192491
14.400000	0.192974
14.350000	0.193606
14.300000	0.194123
14.250000	0.194955
14.200000	0.195438
14.150000	0.196004
14.100000	0.19642
14.050000	0.196953
14.000000	0.197453
13.950000	0.198035
13.900000	0.198651
13.850000	0.199217
13.800000	0.199734
13.750000	0.20035
13.700000	0.200949
13.650000	0.201465
13.600000	0.202098
13.550000	0.202647
13.500000	0.203197
13.450000	0.203896
13.400000	0.204346
13.350000	0.204995
13.300000	0.205611
13.250000	0.206294
13.200000	0.206793
13.150000	0.207343
13.100000	0.207875
13.050000	0.208475
13.000000	0.208974
12.950000	0.20959
12.900000	0.210256
12.850000	0.210789
12.800000	0.211405
12.750000	0.212105
12.700000	0.212754
12.650000	0.213287
12.600000	0.21367
12.550000	0.214569
12.500000	0.215102
12.450000	0.215818
12.400000	0.2163
12.350000	0.216916
12.300000	0.217616
12.250000	0.218265
12.200000	0.218914
12.150000	0.219447
12.100000	0.220346
12.050000	0.220879
12.000000	0.221462
11.950000	0.221945
11.900000	0.222478
11.850000	0.223243
11.800000	0.223909
11.750000	0.224476
11.700000	0.224958
11.650000	0.225641
11.600000	0.22624
11.550000	0.22694
11.500000	0.227506
11.450000	0.228155
11.400000	0.228755
11.350000	0.229487
11.300000	0.229987
11.250000	0.230603
11.200000	0.231385
11.150000	0.232051
11.100000	0.232834
11.050000	0.23345
11.000000	0.234099
10.950000	0.234665
10.900000	0.235298
10.850000	0.235997
10.800000	0.236697
10.750000	0.237246
10.700000	0.237979
10.650000	0.238761
10.600000	0.239411
10.550000	0.240393
10.500000	0.241142
10.450000	0.241858
10.400000	0.242624
10.350000	0.243523
10.300000	0.244422
10.250000	0.245005
10.200000	0.245788
10.150000	0.246387
10.100000	0.24687
10.050000	0.247502
10.000000	0.248102
9.950000	0.248751
9.900000	0.249284
9.850000	0.25005
9.800000	0.250766
9.750000	0.251515
9.700000	0.252364
9.650000	0.25323
9.600000	0.253863
9.550000	0.254779
9.500000	0.255644
9.450000	0.256427
9.400000	0.257143
9.350000	0.257992
9.300000	0.258758
9.250000	0.259441
9.200000	0.26004
9.150000	0.260939
9.100000	0.261788
9.050000	0.262537
9.000000	0.263137
8.950000	0.264019
8.900000	0.264819
8.850000	0.265401
8.800000	0.266151
8.750000	0.266817
8.700000	0.267616
8.650000	0.268165
8.600000	0.268981
8.550000	0.269764
8.500000	0.270613
8.450000	0.271345
8.400000	0.271961
8.350000	0.272644
8.300000	0.27341
8.250000	0.274159
8.200000	0.274925
8.150000	0.275758
8.100000	0.27664
8.050000	0.277356
8.000000	0.278188
7.950000	0.278904
7.900000	0.279687
7.850000	0.28047
7.800000	0.281335
7.750000	0.282151
7.700000	0.283084
7.650000	0.284033
7.600000	0.284732
7.550000	0.285614
7.500000	0.28653
7.450000	0.287113
7.400000	0.288129
7.350000	0.289078
7.300000	0.289827
7.250000	0.290609
7.200000	0.291592
7.150000	0.292591
7.100000	0.29339
7.050000	0.294106
7.000000	0.294988
6.950000	0.295771
6.900000	0.296653
6.850000	0.297652
6.800000	0.298468
6.750000	0.299201
6.700000	0.300017
6.650000	0.300999
6.600000	0.301865
6.550000	0.302531
6.500000	0.30323
6.450000	0.303963
6.400000	0.304729
6.350000	0.305711
6.300000	0.306543
6.250000	0.307343
6.200000	0.307975
6.150000	0.308725
6.100000	0.30954
6.050000	0.310373
6.000000	0.311322
5.950000	0.312088
5.900000	0.313037
5.850000	0.313786
5.800000	0.314918
5.750000	0.315534
5.700000	0.316317
5.650000	0.317249
5.600000	0.318215
5.550000	0.318998
5.500000	0.319963
5.450000	0.320896
5.400000	0.321662
5.350000	0.322394
5.300000	0.323293
5.250000	0.324043
5.200000	0.324908
5.150000	0.325624
5.100000	0.32664
5.050000	0.327572
5.000000	0.328621
4.950000	0.329654
4.900000	0.330686
4.850000	0.331535
4.800000	0.332284
4.750000	0.333367
4.700000	0.334083
4.650000	0.335148
4.600000	0.335964
4.550000	0.33703
4.500000	0.338012
4.450000	0.339011
4.400000	0.33991
4.350000	0.340926
4.300000	0.341808
4.250000	0.342824
4.200000	0.343839
4.150000	0.344555
4.100000	0.345371
4.050000	0.346104
4.000000	0.347003
3.950000	0.347952
3.900000	0.348934
3.850000	0.349817
3.800000	0.350799
3.750000	0.351648
3.700000	0.352597
3.650000	0.353563
3.600000	0.354612
3.550000	0.355694
3.500000	0.356693
3.450000	0.357609
3.400000	0.358558
3.350000	0.359524
3.300000	0.360306
3.250000	0.361339
3.200000	0.362338
3.150000	0.36337
3.100000	0.364486
3.050000	0.365485
3.000000	0.366817
2.950000	0.367932
2.900000	0.368831
2.850000	0.36973
2.800000	0.370729
2.750000	0.371745
2.700000	0.372727
2.650000	0.373793
2.600000	0.374975
2.550000	0.376007
2.500000	0.377056
2.450000	0.378188
2.400000	0.379271
2.350000	0.380436
2.300000	0.381568
2.250000	0.382817
2.200000	0.384033
2.150000	0.385215
2.100000	0.386464
2.050000	0.387429
2.000000	0.388328
1.950000	0.389494
1.900000	0.390576
1.850000	0.391692
1.800000	0.392807
1.750000	0.39369
1.700000	0.394855
1.650000	0.395788
1.600000	0.396703
1.550000	0.397719
1.500000	0.398651
1.450000	0.399817
1.400000	0.400833
1.350000	0.402181
1.300000	0.403447
1.250000	0.404529
1.200000	0.405461
1.150000	0.406477
1.100000	0.407426
1.050000	0.408808
1.000000	0.409807
0.950000	0.411172
0.900000	0.412271
0.850000	0.413353
0.800000	0.414219
0.750000	0.415335
0.700000	0.416284
0.650000	0.417449
0.600000	0.418598
0.550000	0.41968
0.500000	0.420846
0.450000	0.421878
0.400000	0.422827
0.350000	0.423909
0.300000	0.424958
0.250000	0.426091
0.200000	0.42694
0.150000	0.428005
0.100000	0.428821
0.050000	0.429987
0.000000	0.431352
-0.050000	0.432517
-0.100000	0.4336
-0.150000	0.434832
-0.200000	0.436214
-0.250000	0.437446
-0.300000	0.439061
-0.350000	0.440326
-0.400000	0.441742
-0.450000	0.44289
-0.500000	0.444306
-0.550000	0.445688
-0.600000	0.446986
-0.650000	0.448252
-0.700000	0.449434
-0.750000	0.450599
-0.800000	0.451881
-0.850000	0.453197
-0.900000	0.454429
-0.950000	0.455628
-1.000000	0.456827
-1.050000	0.458225
-1.100000	0.45969
-1.150000	0.460889
-1.200000	0.462354
-1.250000	0.463536
-1.300000	0.464669
-1.350000	0.465884
-1.400000	0.46705
-1.450000	0.468615
-1.500000	0.469764
-1.550000	0.471146
-1.600000	0.472444
-1.650000	0.473693
-1.700000	0.475125
-1.750000	0.476557
-1.800000	0.477855
-1.850000	0.479221
-1.900000	0.480436
-1.950000	0.481835
-2.000000	0.482934
-2.050000	0.484166
-2.100000	0.485431
-2.150000	0.486846
-2.200000	0.488162
-2.250000	0.489461
-2.300000	0.490826
-2.350000	0.492241
-2.400000	0.494039
-2.450000	0.495571
-2.500000	0.49697
-2.550000	0.498352
-2.600000	0.49965
-2.650000	0.500882
-2.700000	0.502048
-2.750000	0.50338
-2.800000	0.504928
-2.850000	0.506344
-2.900000	0.507659
-2.950000	0.509191
-3.000000	0.510606
-3.050000	0.511955
-3.100000	0.513303
-3.150000	0.514802
-3.200000	0.515984
-3.250000	0.517499
-3.300000	0.518665
-3.350000	0.519797
-3.400000	0.520962
-3.450000	0.522294
-3.500000	0.523676
-3.550000	0.525208
-3.600000	0.52669
-3.650000	0.528055
-3.700000	0.529737
-3.750000	0.531119
-3.800000	0.532517
-3.850000	0.533583
-3.900000	0.534982
-3.950000	0.536597
-4.000000	0.538062
-4.050000	0.539211
-4.100000	0.540709
-4.150000	0.542108
-4.200000	0.54359
-4.250000	0.545255
-4.300000	0.546737
-4.350000	0.548152
-4.400000	0.549401
-4.450000	0.550816
-4.500000	0.551898
-4.550000	0.553297
-4.600000	0.554545
-4.650000	0.556061
-4.700000	0.557443
-4.750000	0.558758
-4.800000	0.560107
-4.850000	0.561672
-4.900000	0.563104
-4.950000	0.564269
-5.000000	0.565401
-5.050000	0.566683
-5.100000	0.568248
-5.150000	0.569697
-5.200000	0.570946
-5.250000	0.572228
-5.300000	0.573693
-5.350000	0.574775
-5.400000	0.576124
-5.450000	0.577539
-5.500000	0.579004
-5.550000	0.580519
-5.600000	0.581635
-5.650000	0.582867
-5.700000	0.584149
-5.750000	0.585298
-5.800000	0.586264
-5.850000	0.587646
-5.900000	0.589078
-5.950000	0.590493
-6.000000	0.591858
-6.050000	0.593007
-6.100000	0.594272
-6.150000	0.595971
-6.200000	0.597519
-6.250000	0.598951
-6.300000	0.600117
-6.350000	0.601499
-6.400000	0.602764
-6.450000	0.604046
-6.500000	0.605461
-6.550000	0.606543
-6.600000	0.608042
-6.650000	0.609557
-6.700000	0.610922
-6.750000	0.612221
-6.800000	0.613453
-6.850000	0.614552
-6.900000	0.615967
-6.950000	0.617183
-7.000000	0.618815
-7.050000	0.620097
-7.100000	0.621345
-7.150000	0.622611
-7.200000	0.624159
-7.250000	0.625524
-7.300000	0.62704
-7.350000	0.628422
-7.400000	0.629587
-7.450000	0.630736
-7.500000	0.632068
-7.550000	0.633367
-7.600000	0.634466
-7.650000	0.635698
-7.700000	0.636913
-7.750000	0.638445
-7.800000	0.63971
-7.850000	0.641159
-7.900000	0.642574
-7.950000	0.644006
-8.000000	0.645438
-8.050000	0.64682
-8.100000	0.647919
-8.150000	0.648934
-8.200000	0.650233
-8.250000	0.651482
-8.300000	0.652514
-8.350000	0.653746
-8.400000	0.654962
-8.450000	0.65631
-8.500000	0.657476
-8.550000	0.658525
-8.600000	0.659724
-8.650000	0.661056
-8.700000	0.662488
-8.750000	0.663686
-8.800000	0.665018
-8.850000	0.666134
-8.900000	0.667549
-8.950000	0.668731
-9.000000	0.669963
-9.050000	0.671362
-9.100000	0.672744
-9.150000	0.673909
-9.200000	0.675275
-9.250000	0.676324
-9.300000	0.677389
-9.350000	0.678455
-9.400000	0.679554
-9.450000	0.681002
-9.500000	0.682184
-9.550000	0.683616
-9.600000	0.684665
-9.650000	0.685981
-9.700000	0.687146
-9.750000	0.688362
-9.800000	0.689444
-9.850000	0.690476
-9.900000	0.691742
-9.950000	1
&
308.450000	1.06741e-12
308.400000	1.07281e-12
308.350000	1.07825e-12
308.300000	1.08371e-12
308.250000	1.08919e-12
308.200000	1.09471e-12
308.150000	1.10025e-12
308.100000	1.10582e-12
308.050000	1.11142e-12
308.000000	1.11705e-12
307.950000	1.12271e-12
307.900000	1.12839e-12
307.850000	1.1341e-12
307.800000	1.13985e-12
307.750000	1.14562e-12
307.700000	1.15142e-12
307.650000	1.15725e-12
307.600000	1.16311e-12
307.550000	1.169e-12
307.500000	1.17492e-12
307.450000	1.18087e-12
307.400000	1.18684e-12
307.350000	1.19285e-12
307.300000	1.19889e-12
307.250000	1.20496e-12
307.200000	1.21106e-12
307.150000	1.2172e-12
307.100000	1.22336e-12
307.050000	1.22955e-12
307.000000	1.23578e-12
306.950000	1.24203e-12
306.900000	1.24832e-12
306.850000	1.25464e-12
306.800000	1.261e-12
306.750000	1.26738e-12
306.700000	1.2738e-12
306.650000	1.28025e-12
306.600000	1.28673e-12
306.550000	1.29324e-12
306.500000	1.29979e-12
306.450000	1.30637e-12
306.400000	1.31298e-12
306.350000	1.31963e-12
306.300000	1.32631e-12
306.250000	1.33303e-12
306.200000	1.33978e-12
306.150000	1.34656e-12
306.100000	1.35338e-12
306.050000	1.36023e-12
306.000000	1.36711e-12
305.950000	1.37404e-12
305.900000	1.38099e-12
305.850000	1.38798e-12
305.800000	1.39501e-12
305.750000	1.40207e-12
305.700000	1.40917e-12
305.650000	1.4163e-12
305.600000	1.42347e-12
305.550000	1.43068e-12
305.500000	1.43792e-12
305.450000	1.4452e-12
305.400000	1.45252e-12
305.350000	1.45987e-12
305.300000	1.46726e-12
305.250000	1.47469e-12
305.200000	1.48215e-12
305.150000	1.48966e-12
305.100000	1.4972e-12
305.050000	1.50478e-12
305.000000	1.5124e-12
304.950000	1.52005e-12
304.900000	1.52775e-12
304.850000	1.53548e-12
304.800000	1.54325e-12
304.750000	1.55106e-12
304.700000	1.55892e-12
304.650000	1.56681e-12
304.600000	1.57474e-12
304.550000	1.58271e-12
304.500000	1.59072e-12
304.450000	1.59877e-12
304.400000	1.60687e-12
304.350000	1.615e-12
304.300000	1.62318e-12
304.250000	1.63139e-12
304.200000	1.63965e-12
304.150000	1.64795e-12
304.100000	1.65629e-12
304.050000	1.66468e-12
304.000000	1.6731e-12
303.950000	1.68157e-12
303.900000	1.69008e-12
303.850000	1.69864e-12
303.800000	1.70723e-12
303.750000	1.71588e-12
303.700000	1.72456e-12
303.650000	1.73329e-12
303.600000	1.74206e-12
303.550000	1.75088e-12
303.500000	1.75974e-12
303.450000	1.76865e-12
303.400000	1.7776e-12
303.350000	1.7866e-12
303.300000	1.79564e-12
303.250000	1.80473e-12
303.200000	1.81387e-12
303.150000	1.82305e-12
303.100000	1.83227e-12
303.050000	1.84155e-12
303.000000	1.85087e-12
302.950000	1.86024e-12
302.900000	1.86965e-12
302.850000	1.87911e-12
302.800000	1.88862e-12
302.750000	1.89818e-12
302.700000	1.90779e-12
302.650000	1.91745e-12
302.600000	1.92715e-12
302.550000	1.9369e-12
302.500000	1.94671e-12
302.450000	1.95656e-12
302.400000	1.96646e-12
302.350000	1.97641e-12
302.300000	1.98642e-12
302.250000	1.99647e-12
302.200000	2.00657e-12
302.150000	2.01673e-12
302.100000	2.02694e-12
302.050000	2.03719e-12
302.000000	2.0475e-12
301.950000	2.05787e-12
301.900000	2.06828e-12
301.850000	2.07875e-12
301.800000	2.08927e-12
301.750000	2.09984e-12
301.700000	2.11047e-12
301.650000	2.12115e-12
301.600000	2.13188e-12
301.550000	2.14267e-12
301.500000	2.15352e-12
301.450000	2.16441e-12
301.400000	2.17537e-12
301.350000	2.18638e-12
301.300000	2.19744e-12
301.250000	2.20856e-12
301.200000	2.21974e-12
301.150000	2.23097e-12
301.100000	2.24226e-12
301.050000	2.25361e-12
301.000000	2.26501e-12
300.950000	2.27647e-12
300.900000	2.28799e-12
300.850000	2.29957e-12
300.800000	2.31121e-12
300.750000	2.3229e-12
300.700000	2.33466e-12
300.650000	2.34647e-12
300.600000	2.35835e-12
300.550000	2.37028e-12
300.500000	2.38228e-12
300.450000	2.39433e-12
300.400000	2.40645e-12
300.350000	2.41862e-12
300.300000	2.43086e-12
300.250000	2.44316e-12
300.200000	2.45552e-12
300.150000	2.46795e-12
300.100000	2.48044e-12
300.050000	2.49299e-12
300.000000	2.5056e-12
299.950000	2.51828e-12
299.900000	2.53102e-12
299.850000	2.54383e-12
299.800000	2.5567e-12
299.750000	2.56964e-12
299.700000	2.58264e-12
299.650000	2.59571e-12
299.600000	2.60884e-12
299.550000	2.62204e-12
299.500000	2.63531e-12
299.450000	2.64864e-12
299.400000	2.66205e-12
299.350000	2.67552e-12
299.300000	2.68905e-12
299.250000	2.70266e-12
299.200000	2.71633e-12
299.150000	2.73008e-12
299.100000	2.74389e-12
299.050000	2.75777e-12
299.000000	2.77173e-12
298.950000	2.78575e-12
298.900000	2.79984e-12
298.850000	2.81401e-12
298.800000	2.82825e-12
298.750000	2.84256e-12
298.700000	2.85694e-12
298.650000	2.87139e-12
298.600000	2.88592e-12
298.550000	2.90052e-12
298.500000	2.9152e-12
298.450000	2.92995e-12
298.400000	2.94477e-12
298.350000	2.95967e-12
298.300000	2.97464e-12
298.250000	2.98969e-12
298.200000	3.00482e-12
298.150000	3.02002e-12
298.100000	3.0353e-12
298.050000	3.05065e-12
298.000000	3.06609e-12
297.950000	3.0816e-12
297.900000	3.09719e-12
297.850000	3.11286e-12
297.800000	3.1286e-12
297.750000	3.14443e-12
297.700000	3.16034e-12
297.650000	3.17633e-12
297.600000	3.1924e-12
297.550000	3.20855e-12
297.500000	3.22478e-12
297.450000	3.24109e-12
297.400000	3.25749e-12
297.350000	3.27397e-12
297.300000	3.29053e-12
297.250000	3.30718e-12
297.200000	3.32391e-12
297.150000	3.34072e-12
297.100000	3.35762e-12
297.050000	3.37461e-12
297.000000	3.39168e-12
296.950000	3.40883e-12
296.900000	3.42608e-12
296.850000	3.44341e-12
296.800000	3.46083e-12
296.750000	3.47833e-12
296.700000	3.49593e-12
296.650000	3.51361e-12
296.600000	3.53139e-12
296.550000	3.54925e-12
296.500000	3.5672e-12
296.450000	3.58525e-12
296.400000	3.60338e-12
296.350000	3.62161e-12
296.300000	3.63993e-12
296.250000	3.65834e-12
296.200000	3.67685e-12
296.150000	3.69545e-12
296.100000	3.71414e-12
296.050000	3.73292e-12
296.000000	3.75181e-12
295.950000	3.77078e-12
295.900000	3.78986e-12
295.850000	3.80903e-12
295.800000	3.82829e-12
295.750000	3.84766e-12
295.700000	3.86712e-12
295.650000	3.88668e-12
295.600000	3.90634e-12
295.550000	3.9261e-12
295.500000	3.94595e-12
295.450000	3.96591e-12
295.400000	3.98597e-12
295.350000	4.00613e-12
295.300000	4.02639e-12
295.250000	4.04676e-12
295.200000	4.06723e-12
295.150000	4.0878e-12
295.100000	4.10847e-12
295.050000	4.12925e-12
295.000000	4.15014e-12
294.950000	4.17113e-12
294.900000	4.19222e-12
294.850000	4.21343e-12
294.800000	4.23474e-12
294.750000	4.25615e-12
294.700000	4.27768e-12
294.650000	4.29932e-12
294.600000	4.32106e-12
294.550000	4.34291e-12
294.500000	4.36488e-12
294.450000	4.38695e-12
294.400000	4.40914e-12
294.350000	4.43144e-12
294.300000	4.45385e-12
294.250000	4.47637e-12
294.200000	4.49901e-12
294.150000	4.52177e-12
294.100000	4.54463e-12
294.050000	4.56762e-12
294.000000	4.59072e-12
293.950000	4.61393e-12
293.900000	4.63727e-12
293.850000	4.66072e-12
293.800000	4.68429e-12
293.750000	4.70798e-12
293.700000	4.73179e-12
293.650000	4.75572e-12
293.600000	4.77977e-12
293.550000	4.80394e-12
293.500000	4.82823e-12
293.450000	4.85265e-12
293.400000	4.87719e-12
293.350000	4.90185e-12
293.300000	4.92664e-12
293.250000	4.95155e-12
293.200000	4.97659e-12
293.150000	5.00176e-12
293.100000	5.02705e-12
293.050000	5.05247e-12
293.000000	5.07802e-12
292.950000	5.1037e-12
292.900000	5.12951e-12
292.850000	5.15544e-12
292.800000	5.18151e-12
292.750000	5.20772e-12
292.700000	5.23405e-12
292.650000	5.26052e-12
292.600000	5.28712e-12
292.550000	5.31385e-12
292.500000	5.34072e-12
292.450000	5.36773e-12
292.400000	5.39487e-12
292.350000	5.42215e-12
292.300000	5.44956e-12
292.250000	5.47712e-12
292.200000	5.50481e-12
292.150000	5.53265e-12
292.100000	5.56062e-12
292.050000	5.58874e-12
292.000000	5.617e-12
291.950000	5.6454e-12
291.900000	5.67394e-12
291.850000	5.70263e-12
291.800000	5.73146e-12
291.750000	5.76044e-12
291.700000	5.78957e-12
291.650000	5.81884e-12
291.600000	5.84826e-12
291.550000	5.87783e-12
291.500000	5.90755e-12
291.450000	5.93742e-12
291.400000	5.96744e-12
291.350000	5.99761e-12
291.300000	6.02793e-12
291.250000	6.05841e-12
291.200000	6.08904e-12
291.150000	6.11983e-12
291.100000	6.15077e-12
291.050000	6.18187e-12
291.000000	6.21312e-12
290.950000	6.24453e-12
290.900000	6.2761e-12
290.850000	6.30783e-12
290.800000	6.33972e-12
290.750000	6.37177e-12
290.700000	6.40399e-12
290.650000	6.43636e-12
290.600000	6.4689e-12
290.550000	6.50161e-12
290.500000	6.53448e-12
290.450000	6.56751e-12
290.400000	6.60072e-12
290.350000	6.63409e-12
290.300000	6.66762e-12
290.250000	6.70133e-12
290.200000	6.73521e-12
290.150000	6.76926e-12
290.100000	6.80348e-12
290.050000	6.83787e-12
290.000000	6.87244e-12
289.950000	6.90718e-12
289.900000	6.9421e-12
289.850000	6.97719e-12
289.800000	7.01247e-12
289.750000	7.04792e-12
289.700000	7.08354e-12
289.650000	7.11935e-12
289.600000	7.15534e-12
289.550000	7.19151e-12
289.500000	7.22787e-12
289.450000	7.2644e-12
289.400000	7.30112e-12
289.350000	7.33803e-12
289.300000	7.37513e-12
289.250000	7.41241e-12
289.200000	7.44988e-12
289.150000	7.48753e-12
289.100000	7.52538e-12
289.050000	7.56342e-12
289.000000	7.60165e-12
288.950000	7.64008e-12
288.900000	7.6787e-12
288.850000	7.71751e-12
288.800000	7.75652e-12
288.750000	7.79573e-12
288.700000	7.83513e-12
288.650000	7.87474e-12
288.600000	7.91454e-12
288.550000	7.95454e-12
288.500000	7.99475e-12
288.450000	8.03516e-12
288.400000	8.07578e-12
288.350000	8.11659e-12
288.300000	8.15762e-12
288.250000	8.19885e-12
288.200000	8.24029e-12
288.150000	8.28194e-12
288.100000	8.3238e-12
288.050000	8.36587e-12
288.000000	8.40816e-12
287.950000	8.45065e-12
287.900000	8.49337e-12
287.850000	8.53629e-12
287.800000	8.57944e-12
287.750000	8.6228e-12
287.700000	8.66638e-12
287.650000	8.71018e-12
287.600000	8.7542e-12
287.550000	8.79845e-12
287.500000	8.84292e-12
287.450000	8.88761e-12
287.400000	8.93253e-12
287.350000	8.97767e-12
287.300000	9.02305e-12
287.250000	9.06865e-12
287.200000	9.11448e-12
287.150000	9.16054e-12
287.100000	9.20684e-12
287.050000	9.25337e-12
287.000000	9.30013e-12
286.950000	9.34713e-12
286.900000	9.39437e-12
286.850000	9.44185e-12
286.800000	9.48957e-12
286.750000	9.53752e-12
286.700000	9.58572e-12
286.650000	9.63416e-12
286.600000	9.68285e-12
286.550000	9.73179e-12
286.500000	9.78097e-12
286.450000	9.83039e-12
286.400000	9.88007e-12
286.350000	9.93e-12
286.300000	9.98018e-12
286.250000	1.00306e-11
286.200000	1.00813e-11
286.150000	1.01322e-11
286.100000	1.01835e-11
286.050000	1.02349e-11
286.000000	1.02866e-11
285.950000	1.03386e-11
285.900000	1.03909e-11
285.850000	1.04434e-11
285.800000	1.04961e-11
285.750000	1.05492e-11
285.700000	1.06025e-11
285.650000	1.06561e-11
285.600000	1.07099e-11
285.550000	1.0764e-11
285.500000	1.08184e-11
285.450000	1.08731e-11
285.400000	1.0928e-11
285.350000	1.09832e-11
285.300000	1.10387e-11
285.250000	1.10945e-11
285.200000	1.11506e-11
285.150000	1.12069e-11
285.100000	1.12635e-11
285.050000	1.13205e-11
285.000000	1.13777e-11
284.950000	1.14351e-11
284.900000	1.14929e-11
284.850000	1.1551e-11
284.800000	1.16094e-11
284.750000	1.1668e-11
284.700000	1.1727e-11
284.650000	1.17862e-11
284.600000	1.18458e-11
284.550000	1.19056e-11
284.500000	1.19658e-11
284.450000	1.20262e-11
284.400000	1.2087e-11
284.350000	1.21481e-11
284.300000	1.22094e-11
284.250000	1.22711e-11
284.200000	1.23331e-11
284.150000	1.23954e-11
284.100000	1.24581e-11
284.050000	1.2521e-11
284.000000	1.25843e-11
283.950000	1.26478e-11
283.900000	1.27117e-11
283.850000	1.2776e-11
283.800000	1.28405e-11
283.750000	1.29054e-11
283.700000	1.29706e-11
283.650000	1.30361e-11
283.600000	1.3102e-11
283.550000	1.31682e-11
283.500000	1.32347e-11
283.450000	1.33015e-11
283.400000	1.33687e-11
283.350000	1.34363e-11
283.300000	1.35042e-11
283.250000	1.35724e-11
283.200000	1.36409e-11
283.150000	1.37099e-11
283.100000	1.37791e-11
283.050000	1.38487e-11
283.000000	1.39187e-11
282.950000	1.3989e-11
282.900000	1.40597e-11
282.850000	1.41307e-11
282.800000	1.42021e-11
282.750000	1.42738e-11
282.700000	1.43459e-11
282.650000	1.44184e-11
282.600000	1.44912e-11
282.550000	1.45644e-11
282.500000	1.4638e-11
282.450000	1.47119e-11
282.400000	1.47863e-11
282.350000	1.48609e-11
282.300000	1.4936e-11
282.250000	1.50115e-11
282.200000	1.50873e-11
282.150000	1.51635e-11
282.100000	1.52401e-11
282.050000	1.53171e-11
282.000000	1.53944e-11
281.950000	1.54722e-11
281.900000	1.55504e-11
281.850000	1.56289e-11
281.800000	1.57078e-11
281.750000	1.57872e-11
281.700000	1.58669e-11
281.650000	1.59471e-11
281.600000	1.60276e-11
281.550000	1.61086e-11
281.500000	1.61899e-11
281.450000	1.62717e-11
281.400000	1.63539e-11
281.350000	1.64365e-11
281.300000	1.65195e-11
281.250000	1.6603e-11
281.200000	1.66868e-11
281.150000	1.67711e-11
281.100000	1.68558e-11
281.050000	1.69409e-11
281.000000	1.70265e-11
280.950000	1.71125e-11
280.900000	1.71989e-11
280.850000	1.72858e-11
280.800000	1.73731e-11
280.750000	1.74608e-11
280.700000	1.7549e-11
280.650000	1.76376e-11
280.600000	1.77267e-11
280.550000	1.78163e-11
280.500000	1.79062e-11
280.450000	1.79967e-11
280.400000	1.80876e-11
280.350000	1.81789e-11
280.300000	1.82707e-11
280.250000	1.8363e-11
280.200000	1.84557e-11
280.150000	1.85489e-11
280.100000	1.86426e-11
280.050000	1.87367e-11
280.000000	1.88314e-11
279.950000	1.89265e-11
279.900000	1.9022e-11
279.850000	1.91181e-11
279.800000	1.92147e-11
279.750000	1.93117e-11
279.700000	1.94092e-11
279.650000	1.95072e-11
279.600000	1.96057e-11
279.550000	1.97047e-11
279.500000	1.98042e-11
279.450000	1.99043e-11
279.400000	2.00048e-11
279.350000	2.01058e-11
279.300000	2.02073e-11
279.250000	2.03094e-11
279.200000	2.04119e-11
279.150000	2.0515e-11
279.100000	2.06186e-11
279.050000	2.07227e-11
279.000000	2.08273e-11
278.950000	2.09325e-11
278.900000	2.10382e-11
278.850000	2.11444e-11
278.800000	2.12512e-11
278.750000	2.13585e-11
278.700000	2.14664e-11
278.650000	2.15747e-11
278.600000	2.16837e-11
278.550000	2.17932e-11
278.500000	2.19032e-11
278.450000	2.20138e-11
278.400000	2.2125e-11
278.350000	2.22367e-11
278.300000	2.23489e-11
278.250000	2.24618e-11
278.200000	2.25752e-11
278.150000	2.26892e-11
278.100000	2.28037e-11
278.050000	2.29189e-11
278.000000	2.30346e-11
277.950000	2.31509e-11
277.900000	2.32678e-11
277.850000	2.33853e-11
277.800000	2.35033e-11
277.750000	2.3622e-11
277.700000	2.37413e-11
277.650000	2.38611e-11
277.600000	2.39816e-11
277.550000	2.41027e-11
277.500000	2.42244e-11
277.450000	2.43467e-11
277.400000	2.44696e-11
277.350000	2.45931e-11
277.300000	2.47173e-11
277.250000	2.48421e-11
277.200000	2.49675e-11
277.150000	2.50935e-11
277.100000	2.52202e-11
277.050000	2.53475e-11
277.000000	2.54755e-11
276.950000	2.56041e-11
276.900000	2.57334e-11
276.850000	2.58633e-11
276.800000	2.59939e-11
276.750000	2.61251e-11
276.700000	2.6257e-11
276.650000	2.63895e-11
276.600000	2.65227e-11
276.550000	2.66566e-11
276.500000	2.67912e-11
276.450000	2.69264e-11
276.400000	2.70624e-11
276.350000	2.7199e-11
276.300000	2.73363e-11
276.250000	2.74743e-11
276.200000	2.7613e-11
276.150000	2.77524e-11
276.100000	2.78924e-11
276.050000	2.80332e-11
276.000000	2.81748e-11
275.950000	2.8317e-11
275.900000	2.84599e-11
275.850000	2.86036e-11
275.800000	2.8748e-11
275.750000	2.88931e-11
275.700000	2.90389e-11
275.650000	2.91855e-11
275.600000	2.93328e-11
275.550000	2.94809e-11
275.500000	2.96297e-11
275.450000	2.97792e-11
275.400000	2.99295e-11
275.350000	3.00806e-11
275.300000	3.02324e-11
275.250000	3.0385e-11
275.200000	3.05384e-11
275.150000	3.06925e-11
275.100000	3.08475e-11
275.050000	3.10032e-11
275.000000	3.11596e-11
274.950000	3.13169e-11
274.900000	3.1475e-11
274.850000	3.16338e-11
274.800000	3.17935e-11
274.750000	3.1954e-11
274.700000	3.21152e-11
274.650000	3.22773e-11
274.600000	3.24402e-11
274.550000	3.2604e-11
274.500000	3.27685e-11
274.450000	3.29339e-11
274.400000	3.31001e-11
274.350000	3.32672e-11
274.300000	3.34351e-11
274.250000	3.36038e-11
274.200000	3.37734e-11
274.150000	3.39438e-11
274.100000	3.41152e-11
274.050000	3.42873e-11
274.000000	3.44604e-11
273.950000	3.46343e-11
273.900000	3.48091e-11
273.850000	3.49847e-11
273.800000	3.51613e-11
273.750000	3.53387e-11
273.700000	3.55171e-11
273.650000	3.56963e-11
273.600000	3.58764e-11
273.550000	3.60575e-11
273.500000	3.62394e-11
273.450000	3.64223e-11
273.400000	3.66061e-11
273.350000	3.67909e-11
273.300000	3.69765e-11
273.250000	3.71631e-11
273.200000	3.73506e-11
273.150000	3.75391e-11
273.100000	3.77285e-11
273.050000	3.79189e-11
273.000000	3.81103e-11
272.950000	3.83026e-11
272.900000	3.84959e-11
272.850000	3.86901e-11
272.800000	3.88853e-11
272.750000	3.90816e-11
272.700000	3.92788e-11
272.650000	3.9477e-11
272.600000	3.96762e-11
272.550000	3.98764e-11
272.500000	4.00776e-11
272.450000	4.02798e-11
272.400000	4.0483e-11
272.350000	4.06873e-11
272.300000	4.08926e-11
272.250000	4.10989e-11
272.200000	4.13063e-11
272.150000	4.15147e-11
272.100000	4.17242e-11
272.050000	4.19347e-11
272.000000	4.21463e-11
271.950000	4.23589e-11
271.900000	4.25726e-11
271.850000	4.27874e-11
271.800000	4.30033e-11
271.750000	4.32203e-11
271.700000	4.34384e-11
271.650000	4.36575e-11
271.600000	4.38778e-11
271.550000	4.40992e-11
271.500000	4.43216e-11
271.450000	4.45453e-11
271.400000	4.477e-11
271.350000	4.49959e-11
271.300000	4.52229e-11
271.250000	4.5451e-11
271.200000	4.56803e-11
271.150000	4.59108e-11
271.100000	4.61424e-11
271.050000	4.63752e-11
271.000000	4.66092e-11
270.950000	4.68443e-11
270.900000	4.70806e-11
270.850000	4.73181e-11
270.800000	4.75568e-11
270.750000	4.77968e-11
270.700000	4.80379e-11
270.650000	4.82802e-11
270.600000	4.85238e-11
270.550000	4.87686e-11
270.500000	4.90146e-11
270.450000	4.92618e-11
270.400000	4.95103e-11
270.350000	4.97601e-11
270.300000	5.00111e-11
270.250000	5.02634e-11
270.200000	5.05169e-11
270.150000	5.07718e-11
270.100000	5.10279e-11
270.050000	5.12853e-11
270.000000	5.1544e-11
269.950000	5.1804e-11
269.900000	5.20653e-11
269.850000	5.23279e-11
269.800000	5.25919e-11
269.750000	5.28572e-11
269.700000	5.31238e-11
269.650000	5.33917e-11
269.600000	5.36611e-11
269.550000	5.39317e-11
269.500000	5.42038e-11
269.450000	5.44772e-11
269.400000	5.47519e-11
269.350000	5.50281e-11
269.300000	5.53057e-11
269.250000	5.55846e-11
269.200000	5.5865e-11
269.150000	5.61467e-11
269.100000	5.64299e-11
269.050000	5.67146e-11
269.000000	5.70006e-11
268.950000	5.72881e-11
268.900000	5.7577e-11
268.850000	5.78674e-11
268.800000	5.81593e-11
268.750000	5.84526e-11
268.700000	5.87474e-11
268.650000	5.90437e-11
268.600000	5.93415e-11
268.550000	5.96408e-11
268.500000	5.99416e-11
268.450000	6.02439e-11
268.400000	6.05477e-11
268.350000	6.08531e-11
268.300000	6.116e-11
268.250000	6.14684e-11
268.200000	6.17784e-11
268.150000	6.209e-11
268.100000	6.24031e-11
268.050000	6.27178e-11
268.000000	6.30341e-11
267.950000	6.3352e-11
267.900000	6.36715e-11
267.850000	6.39926e-11
267.800000	6.43153e-11
267.750000	6.46396e-11
267.700000	6.49656e-11
267.650000	6.52932e-11
267.600000	6.56225e-11
267.550000	6.59534e-11
267.500000	6.6286e-11
267.450000	6.66202e-11
267.400000	6.69562e-11
267.350000	6.72938e-11
267.300000	6.76332e-11
267.250000	6.79742e-11
267.200000	6.8317e-11
267.150000	6.86615e-11
267.100000	6.90077e-11
267.050000	6.93557e-11
267.000000	6.97054e-11
266.950000	7.00569e-11
266.900000	7.04101e-11
266.850000	7.07651e-11
266.800000	7.1122e-11
266.750000	7.14806e-11
266.700000	7.1841e-11
266.650000	7.22033e-11
266.600000	7.25673e-11
266.550000	7.29332e-11
266.500000	7.33009e-11
266.450000	7.36705e-11
266.400000	7.4042e-11
266.350000	7.44153e-11
266.300000	7.47905e-11
266.250000	7.51676e-11
266.200000	7.55466e-11
266.150000	7.59275e-11
266.100000	7.63103e-11
266.050000	7.66951e-11
266.000000	7.70817e-11
265.950000	7.74704e-11
265.900000	7.7861e-11
265.850000	7.82535e-11
265.800000	7.8648e-11
265.750000	7.90446e-11
265.700000	7.94431e-11
265.650000	7.98436e-11
265.600000	8.02461e-11
265.550000	8.06507e-11
265.500000	8.10573e-11
265.450000	8.14659e-11
265.400000	8.18766e-11
265.350000	8.22894e-11
265.300000	8.27043e-11
265.250000	8.31212e-11
265.200000	8.35402e-11
265.150000	8.39614e-11
265.100000	8.43847e-11
265.050000	8.48101e-11
265.000000	8.52376e-11
264.950000	8.56673e-11
264.900000	8.60992e-11
264.850000	8.65332e-11
264.800000	8.69694e-11
264.750000	8.74078e-11
264.700000	8.78484e-11
264.650000	8.82913e-11
264.600000	8.87363e-11
264.550000	8.91837e-11
264.500000	8.96332e-11
264.450000	9.0085e-11
264.400000	9.05391e-11
264.350000	9.09955e-11
264.300000	9.14542e-11
264.250000	9.19152e-11
264.200000	9.23785e-11
264.150000	9.28442e-11
264.100000	9.33121e-11
264.050000	9.37825e-11
264.000000	9.42552e-11
263.950000	9.47303e-11
263.900000	9.52078e-11
263.850000	9.56877e-11
263.800000	9.617e-11
263.750000	9.66547e-11
263.700000	9.71419e-11
263.650000	9.76315e-11
263.600000	9.81236e-11
263.550000	9.86181e-11
263.500000	9.91152e-11
263.450000	9.96148e-11
263.400000	1.00117e-10
263.350000	1.00621e-10
263.300000	1.01129e-10
263.250000	1.01638e-10
263.200000	1.02151e-10
263.150000	1.02665e-10
263.100000	1.03183e-10
263.050000	1.03703e-10
263.000000	1.04225e-10
262.950000	1.04751e-10
262.900000	1.05279e-10
262.850000	1.05809e-10
262.800000	1.06342e-10
262.750000	1.06878e-10
262.700000	1.07417e-10
262.650000	1.07958e-10
262.600000	1.08502e-10
262.550000	1.09049e-10
262.500000	1.09599e-10
262.450000	1.10151e-10
262.400000	1.10706e-10
262.350000	1.11264e-10
262.300000	1.11825e-10
262.250000	1.12388e-10
262.200000	1.12955e-10
262.150000	1.13524e-10
262.100000	1.14096e-10
262.050000	1.14671e-10
262.000000	1.15249e-10
261.950000	1.1583e-10
261.900000	1.16413e-10
261.850000	1.17e-10
261.800000	1.17589e-10
261.750000	1.18182e-10
261.700000	1.18778e-10
261.650000	1.19376e-10
261.600000	1.19978e-10
261.550000	1.20582e-10
261.500000	1.2119e-10
261.450000	1.218e-10
261.400000	1.22414e-10
261.350000	1.23031e-10
261.300000	1.23651e-10
261.250000	1.24274e-10
261.200000	1.249e-10
261.150000	1.25529e-10
261.100000	1.26162e-10
261.050000	1.26798e-10
261.000000	1.27436e-10
260.950000	1.28078e-10
260.900000	1.28724e-10
260.850000	1.29372e-10
260.800000	1.30024e-10
260.750000	1.30679e-10
260.700000	1.31338e-10
260.650000	1.31999e-10
260.600000	1.32664e-10
260.550000	1.33333e-10
260.500000	1.34005e-10
260.450000	1.3468e-10
260.400000	1.35358e-10
260.350000	1.3604e-10
260.300000	1.36726e-10
260.250000	1.37414e-10
260.200000	1.38107e-10
260.150000	1.38802e-10
260.100000	1.39502e-10
260.050000	1.40205e-10
260.000000	1.40911e-10
259.950000	1.41621e-10
259.900000	1.42334e-10
259.850000	1.43051e-10
259.800000	1.43772e-10
259.750000	1.44496e-10
259.700000	1.45224e-10
259.650000	1.45956e-10
259.600000	1.46691e-10
259.550000	1.4743e-10
259.500000	1.48173e-10
259.450000	1.48919e-10
259.400000	1.49669e-10
259.350000	1.50423e-10
259.300000	1.51181e-10
259.250000	1.51942e-10
259.200000	1.52708e-10
259.150000	1.53477e-10
259.100000	1.5425e-10
259.050000	1.55027e-10
259.000000	1.55808e-10
258.950000	1.56593e-10
258.900000	1.57382e-10
258.850000	1.58174e-10
258.800000	1.58971e-10
258.750000	1.59772e-10
258.700000	1.60576e-10
258.650000	1.61385e-10
258.600000	1.62198e-10
258.550000	1.63015e-10
258.500000	1.63836e-10
258.450000	1.64661e-10
258.400000	1.65491e-10
258.350000	1.66324e-10
258.300000	1.67162e-10
258.250000	1.68004e-10
258.200000	1.6885e-10
258.150000	1.69701e-10
258.100000	1.70555e-10
258.050000	1.71414e-10
258.000000	1.72278e-10
257.950000	1.73145e-10
257.900000	1.74017e-10
257.850000	1.74894e-10
257.800000	1.75774e-10
257.750000	1.7666e-10
257.700000	1.77549e-10
257.650000	1.78444e-10
257.600000	1.79342e-10
257.550000	1.80245e-10
257.500000	1.81153e-10
257.450000	1.82065e-10
257.400000	1.82982e-10
257.350000	1.83904e-10
257.300000	1.8483e-10
257.250000	1.85761e-10
257.200000	1.86696e-10
257.150000	1.87636e-10
257.100000	1.88581e-10
257.050000	1.89531e-10
257.000000	1.90485e-10
256.950000	1.91445e-10
256.900000	1.92409e-10
256.850000	1.93378e-10
256.800000	1.94351e-10
256.750000	1.9533e-10
256.700000	1.96314e-10
256.650000	1.97302e-10
256.600000	1.98296e-10
256.550000	1.99294e-10
256.500000	2.00298e-10
256.450000	2.01306e-10
256.400000	2.0232e-10
256.350000	2.03339e-10
256.300000	2.04362e-10
256.250000	2.05391e-10
256.200000	2.06426e-10
256.150000	2.07465e-10
256.100000	2.0851e-10
256.050000	2.0956e-10
256.000000	2.10615e-10
255.950000	2.11675e-10
255.900000	2.12741e-10
255.850000	2.13812e-10
255.800000	2.14889e-10
255.750000	2.1597e-10
255.700000	2.17058e-10
255.650000	2.18151e-10
255.600000	2.19249e-10
255.550000	2.20353e-10
255.500000	2.21462e-10
255.450000	2.22577e-10
255.400000	2.23698e-10
255.350000	2.24824e-10
255.300000	2.25956e-10
255.250000	2.27093e-10
255.200000	2.28237e-10
255.150000	2.29386e-10
255.100000	2.30541e-10
255.050000	2.31701e-10
255.000000	2.32868e-10
254.950000	2.3404e-10
254.900000	2.35218e-10
254.850000	2.36402e-10
254.800000	2.37592e-10
254.750000	2.38788e-10
254.700000	2.39991e-10
254.650000	2.41199e-10
254.600000	2.42413e-10
254.550000	2.43633e-10
254.500000	2.4486e-10
254.450000	2.46092e-10
254.400000	2.47331e-10
254.350000	2.48576e-10
254.300000	2.49827e-10
254.250000	2.51085e-10
254.200000	2.52349e-10
254.150000	2.53619e-10
254.100000	2.54896e-10
254.050000	2.56179e-10
254.000000	2.57468e-10
253.950000	2.58764e-10
253.900000	2.60067e-10
253.850000	2.61376e-10
253.800000	2.62691e-10
253.750000	2.64013e-10
253.700000	2.65342e-10
253.650000	2.66678e-10
253.600000	2.6802e-10
253.550000	2.69369e-10
253.500000	2.70725e-10
253.450000	2.72088e-10
253.400000	2.73457e-10
253.350000	2.74833e-10
253.300000	2.76217e-10
253.250000	2.77607e-10
253.200000	2.79004e-10
253.150000	2.80408e-10
253.100000	2.81819e-10
253.050000	2.83238e-10
253.000000	2.84663e-10
252.950000	2.86096e-10
252.900000	2.87536e-10
252.850000	2.88983e-10
252.800000	2.90437e-10
252.750000	2.91899e-10
252.700000	2.93368e-10
252.650000	2.94844e-10
252.600000	2.96328e-10
252.550000	2.97819e-10
252.500000	2.99318e-10
252.450000	3.00824e-10
252.400000	3.02338e-10
252.350000	3.0386e-10
252.300000	3.05389e-10
252.250000	3.06926e-10
252.200000	3.0847e-10
252.150000	3.10022e-10
252.100000	3.11583e-10
252.050000	3.1315e-10
252.000000	3.14726e-10
251.950000	3.1631e-10
251.900000	3.17902e-10
251.850000	3.19501e-10
251.800000	3.21109e-10
251.750000	3.22725e-10
251.700000	3.24349e-10
251.650000	3.25981e-10
251.600000	3.27621e-10
251.550000	3.29269e-10
251.500000	3.30926e-10
251.450000	3.32591e-10
251.400000	3.34265e-10
251.350000	3.35947e-10
251.300000	3.37637e-10
251.250000	3.39336e-10
251.200000	3.41043e-10
251.150000	3.42759e-10
251.100000	3.44484e-10
251.050000	3.46217e-10
251.000000	3.47959e-10
250.950000	3.4971e-10
250.900000	3.51469e-10
250.850000	3.53237e-10
250.800000	3.55014e-10
250.750000	3.56801e-10
250.700000	3.58596e-10
250.650000	3.604e-10
250.600000	3.62213e-10
250.550000	3.64035e-10
250.500000	3.65867e-10
250.450000	3.67707e-10
250.400000	3.69557e-10
250.350000	3.71416e-10
250.300000	3.73285e-10
250.250000	3.75163e-10
250.200000	3.7705e-10
250.150000	3.78947e-10
250.100000	3.80853e-10
250.050000	3.82769e-10
250.000000	3.84695e-10
249.950000	3.8663e-10
249.900000	3.88575e-10
249.850000	3.90529e-10
249.800000	3.92494e-10
249.750000	3.94468e-10
249.700000	3.96453e-10
249.650000	3.98447e-10
249.600000	4.00451e-10
249.550000	4.02466e-10
249.500000	4.0449e-10
249.450000	4.06525e-10
249.400000	4.08569e-10
249.350000	4.10625e-10
249.300000	4.1269e-10
249.250000	4.14766e-10
249.200000	4.16852e-10
249.150000	4.18949e-10
249.100000	4.21056e-10
249.050000	4.23174e-10
249.000000	4.25302e-10
248.950000	4.27441e-10
248.900000	4.29591e-10
248.850000	4.31752e-10
248.800000	4.33924e-10
248.750000	4.36106e-10
248.700000	4.38299e-10
248.650000	4.40504e-10
248.600000	4.42719e-10
248.550000	4.44946e-10
248.500000	4.47184e-10
248.450000	4.49433e-10
248.400000	4.51693e-10
248.350000	4.53965e-10
248.300000	4.56248e-10
248.250000	4.58542e-10
248.200000	4.60848e-10
248.150000	4.63166e-10
248.100000	4.65495e-10
248.050000	4.67836e-10
248.000000	4.70189e-10
247.950000	4.72554e-10
247.900000	4.7493e-10
247.850000	4.77318e-10
247.800000	4.79719e-10
247.750000	4.82131e-10
247.700000	4.84556e-10
247.650000	4.86992e-10
247.600000	4.89441e-10
247.550000	4.91902e-10
247.500000	4.94376e-10
247.450000	4.96862e-10
247.400000	4.9936e-10
247.350000	5.01871e-10
247.300000	5.04395e-10
247.250000	5.06931e-10
247.200000	5.0948e-10
247.150000	5.12042e-10
247.100000	5.14617e-10
247.050000	5.17204e-10
247.000000	5.19805e-10
246.950000	5.22419e-10
246.900000	5.25045e-10
246.850000	5.27685e-10
246.800000	5.30339e-10
246.750000	5.33005e-10
246.700000	5.35685e-10
246.650000	5.38378e-10
246.600000	5.41085e-10
246.550000	5.43806e-10
246.500000	5.4654e-10
246.450000	5.49288e-10
246.400000	5.52049e-10
246.350000	5.54825e-10
246.300000	5.57614e-10
246.250000	5.60418e-10
246.200000	5.63235e-10
246.150000	5.66067e-10
246.100000	5.68913e-10
246.050000	5.71773e-10
246.000000	5.74647e-10
245.950000	5.77536e-10
245.900000	5.8044e-10
245.850000	5.83358e-10
245.800000	5.8629e-10
245.750000	5.89238e-10
245.700000	5.922e-10
245.650000	5.95177e-10
245.600000	5.98169e-10
245.550000	6.01176e-10
245.500000	6.04198e-10
245.450000	6.07235e-10
245.400000	6.10288e-10
245.350000	6.13355e-10
245.300000	6.16439e-10
245.250000	6.19537e-10
245.200000	6.22651e-10
245.150000	6.25781e-10
245.100000	6.28927e-10
245.050000	6.32088e-10
245.000000	6.35265e-10
244.950000	6.38459e-10
244.900000	6.41668e-10
244.850000	6.44893e-10
244.800000	6.48134e-10
244.750000	6.51392e-10
244.700000	6.54666e-10
244.650000	6.57957e-10
244.600000	6.61264e-10
244.550000	6.64587e-10
244.500000	6.67928e-10
244.450000	6.71285e-10
244.400000	6.74659e-10
244.350000	6.78049e-10
244.300000	6.81457e-10
244.250000	6.84882e-10
244.200000	6.88324e-10
244.150000	6.91784e-10
244.100000	6.9526e-10
244.050000	6.98755e-10
244.000000	7.02266e-10
243.950000	7.05796e-10
243.900000	7.09343e-10
243.850000	7.12908e-10
243.800000	7.1649e-10
243.750000	7.20091e-10
243.700000	7.2371e-10
243.650000	7.27347e-10
243.600000	7.31002e-10
243.550000	7.34675e-10
243.500000	7.38367e-10
243.450000	7.42078e-10
243.400000	7.45807e-10
243.350000	7.49555e-10
243.300000	7.53321e-10
243.250000	7.57107e-10
243.200000	7.60911e-10
243.150000	7.64735e-10
243.100000	7.68578e-10
243.050000	7.7244e-10
243.000000	7.76321e-10
242.950000	7.80222e-10
242.900000	7.84142e-10
242.850000	7.88082e-10
242.800000	7.92042e-10
242.750000	7.96022e-10
242.700000	8.00022e-10
242.650000	8.04041e-10
242.600000	8.08081e-10
242.550000	8.12141e-10
242.500000	8.16222e-10
242.450000	8.20323e-10
242.400000	8.24445e-10
242.350000	8.28587e-10
242.300000	8.3275e-10
242.250000	8.36934e-10
242.200000	8.41139e-10
242.150000	8.45365e-10
242.100000	8.49612e-10
242.050000	8.5388e-10
242.000000	8.5817e-10
241.950000	8.62482e-10
241.900000	8.66815e-10
241.850000	8.71169e-10
241.800000	8.75546e-10
241.750000	8.79944e-10
241.700000	8.84365e-10
241.650000	8.88808e-10
241.600000	8.93273e-10
241.550000	8.9776e-10
241.500000	9.0227e-10
241.450000	9.06803e-10
241.400000	9.11358e-10
241.350000	9.15936e-10
241.300000	9.20537e-10
241.250000	9.25162e-10
241.200000	9.29809e-10
241.150000	9.3448e-10
241.100000	9.39174e-10
241.050000	9.43891e-10
241.000000	9.48633e-10
240.950000	9.53398e-10
240.900000	9.58187e-10
240.850000	9.62999e-10
240.800000	9.67837e-10
240.750000	9.72698e-10
240.700000	9.77584e-10
240.650000	9.82494e-10
240.600000	9.87429e-10
240.550000	9.92388e-10
240.500000	9.97373e-10
240.450000	1.00238e-09
240.400000	1.00742e-09
240.350000	1.01248e-09
240.300000	1.01756e-09
240.250000	1.02267e-09
240.200000	1.02781e-09
240.150000	1.03297e-09
240.100000	1.03816e-09
240.050000	1.04337e-09
240.000000	1.04861e-09
239.950000	1.05388e-09
239.900000	1.05917e-09
239.850000	1.06449e-09
239.800000	1.06984e-09
239.750000	1.07521e-09
239.700000	1.08061e-09
239.650000	1.08604e-09
239.600000	1.09149e-09
239.550000	1.09697e-09
239.500000	1.10248e-09
239.450000	1.10802e-09
239.400000	1.11358e-09
239.350000	1.11917e-09
239.300000	1.12479e-09
239.250000	1.13044e-09
239.200000	1.13612e-09
239.150000	1.14182e-09
239.100000	1.14756e-09
239.050000	1.15332e-09
239.000000	1.15911e-09
238.950000	1.16493e-09
238.900000	1.17078e-09
238.850000	1.17666e-09
238.800000	1.18257e-09
238.750000	1.1885e-09
238.700000	1.19447e-09
238.650000	1.20047e-09
238.600000	1.2065e-09
238.550000	1.21255e-09
238.500000	1.21864e-09
238.450000	1.22476e-09
238.400000	1.23091e-09
238.350000	1.23709e-09
238.300000	1.2433e-09
238.250000	1.24954e-09
238.200000	1.25582e-09
238.150000	1.26212e-09
238.100000	1.26846e-09
238.050000	1.27483e-09
238.000000	1.28123e-09
237.950000	1.28766e-09
237.900000	1.29412e-09
237.850000	1.30062e-09
237.800000	1.30715e-09
237.750000	1.31371e-09
237.700000	1.32031e-09
237.650000	1.32694e-09
237.600000	1.3336e-09
237.550000	1.34029e-09
237.500000	1.34702e-09
237.450000	1.35378e-09
237.400000	1.36058e-09
237.350000	1.36741e-09
237.300000	1.37427e-09
237.250000	1.38117e-09
237.200000	1.3881e-09
237.150000	1.39507e-09
237.100000	1.40207e-09
237.050000	1.40911e-09
237.000000	1.41618e-09
236.950000	1.42329e-09
236.900000	1.43044e-09
236.850000	1.43762e-09
236.800000	1.44483e-09
236.750000	1.45209e-09
236.700000	1.45937e-09
236.650000	1.4667e-09
236.600000	1.47406e-09
236.550000	1.48146e-09
236.500000	1.48889e-09
236.450000	1.49637e-09
236.400000	1.50388e-09
236.350000	1.51143e-09
236.300000	1.51901e-09
236.250000	1.52663e-09
236.200000	1.5343e-09
236.150000	1.542e-09
236.100000	1.54974e-09
236.050000	1.55751e-09
236.000000	1.56533e-09
235.950000	1.57319e-09
235.900000	1.58108e-09
235.850000	1.58901e-09
235.800000	1.59699e-09
235.750000	1.605e-09
235.700000	1.61306e-09
235.650000	1.62115e-09
235.600000	1.62929e-09
235.550000	1.63746e-09
235.500000	1.64568e-09
235.450000	1.65394e-09
235.400000	1.66224e-09
235.350000	1.67058e-09
235.300000	1.67896e-09
235.250000	1.68739e-09
235.200000	1.69585e-09
235.150000	1.70436e-09
235.100000	1.71292e-09
235.050000	1.72151e-09
235.000000	1.73015e-09
234.950000	1.73883e-09
234.900000	1.74755e-09
234.850000	1.75632e-09
234.800000	1.76514e-09
234.750000	1.77399e-09
234.700000	1.78289e-09
234.650000	1.79184e-09
234.600000	1.80083e-09
234.550000	1.80986e-09
234.500000	1.81894e-09
234.450000	1.82807e-09
234.400000	1.83724e-09
234.350000	1.84646e-09
234.300000	1.85572e-09
234.250000	1.86503e-09
234.200000	1.87439e-09
234.150000	1.88379e-09
234.100000	1.89324e-09
234.050000	1.90274e-09
234.000000	1.91229e-09
233.950000	1.92188e-09
233.900000	1.93152e-09
233.850000	1.94121e-09
233.800000	1.95095e-09
233.750000	1.96074e-09
233.700000	1.97057e-09
233.650000	1.98046e-09
233.600000	1.99039e-09
233.550000	2.00038e-09
233.500000	2.01041e-09
233.450000	2.02049e-09
233.400000	2.03063e-09
233.350000	2.04082e-09
233.300000	2.05105e-09
233.250000	2.06134e-09
233.200000	2.07168e-09
233.150000	2.08207e-09
233.100000	2.09251e-09
233.050000	2.10301e-09
233.000000	2.11356e-09
232.950000	2.12416e-09
232.900000	2.13481e-09
232.850000	2.14552e-09
232.800000	2.15628e-09
232.750000	2.1671e-09
232.700000	2.17797e-09
232.650000	2.18889e-09
232.600000	2.19987e-09
232.550000	2.2109e-09
232.500000	2.22199e-09
232.450000	2.23313e-09
232.400000	2.24433e-09
232.350000	2.25559e-09
232.300000	2.2669e-09
232.250000	2.27827e-09
232.200000	2.28969e-09
232.150000	2.30118e-09
232.100000	2.31272e-09
232.050000	2.32431e-09
232.000000	2.33597e-09
231.950000	2.34768e-09
231.900000	2.35946e-09
231.850000	2.37129e-09
231.800000	2.38318e-09
231.750000	2.39513e-09
231.700000	2.40714e-09
231.650000	2.41921e-09
231.600000	2.43134e-09
231.550000	2.44353e-09
231.500000	2.45578e-09
231.450000	2.4681e-09
231.400000	2.48047e-09
231.350000	2.49291e-09
231.300000	2.50541e-09
231.250000	2.51797e-09
231.200000	2.5306e-09
231.150000	2.54329e-09
231.100000	2.55604e-09
231.050000	2.56885e-09
231.000000	2.58173e-09
230.950000	2.59468e-09
230.900000	2.60769e-09
230.850000	2.62076e-09
230.800000	2.6339e-09
230.750000	2.6471e-09
230.700000	2.66038e-09
230.650000	2.67371e-09
230.600000	2.68712e-09
230.550000	2.70059e-09
230.500000	2.71413e-09
230.450000	2.72773e-09
230.400000	2.74141e-09
230.350000	2.75515e-09
230.300000	2.76896e-09
230.250000	2.78284e-09
230.200000	2.79679e-09
230.150000	2.81081e-09
230.100000	2.8249e-09
230.050000	2.83906e-09
230.000000	2.8533e-09
229.950000	2.8676e-09
229.900000	2.88197e-09
229.850000	2.89642e-09
229.800000	2.91094e-09
229.750000	2.92553e-09
229.700000	2.94019e-09
229.650000	2.95493e-09
229.600000	2.96974e-09
229.550000	2.98463e-09
229.500000	2.99959e-09
229.450000	3.01462e-09
229.400000	3.02973e-09
229.350000	3.04492e-09
229.300000	3.06018e-09
229.250000	3.07551e-09
229.200000	3.09093e-09
229.150000	3.10642e-09
229.100000	3.12199e-09
229.050000	3.13764e-09
229.000000	3.15336e-09
228.950000	3.16916e-09
228.900000	3.18505e-09
228.850000	3.20101e-09
228.800000	3.21705e-09
228.750000	3.23317e-09
228.700000	3.24938e-09
228.650000	3.26566e-09
228.600000	3.28202e-09
228.550000	3.29847e-09
228.500000	3.315e-09
228.450000	3.33161e-09
228.400000	3.34831e-09
228.350000	3.36509e-09
228.300000	3.38195e-09
228.250000	3.3989e-09
228.200000	3.41593e-09
228.150000	3.43304e-09
228.100000	3.45025e-09
228.050000	3.46753e-09
228.000000	3.48491e-09
227.950000	3.50237e-09
227.900000	3.51992e-09
227.850000	3.53756e-09
227.800000	3.55528e-09
227.750000	3.57309e-09
227.700000	3.591e-09
227.650000	3.60899e-09
227.600000	3.62707e-09
227.550000	3.64524e-09
227.500000	3.66351e-09
227.450000	3.68186e-09
227.400000	3.70031e-09
227.350000	3.71884e-09
227.300000	3.73748e-09
227.250000	3.7562e-09
227.200000	3.77502e-09
227.150000	3.79393e-09
227.100000	3.81294e-09
227.050000	3.83204e-09
227.000000	3.85124e-09
226.950000	3.87053e-09
226.900000	3.88992e-09
226.850000	3.9094e-09
226.800000	3.92899e-09
226.750000	3.94867e-09
226.700000	3.96845e-09
226.650000	3.98833e-09
226.600000	4.00831e-09
226.550000	4.02839e-09
226.500000	4.04856e-09
226.450000	4.06884e-09
226.400000	4.08922e-09
226.350000	4.10971e-09
226.300000	4.13029e-09
226.250000	4.15098e-09
226.200000	4.17177e-09
226.150000	4.19267e-09
226.100000	4.21367e-09
226.050000	4.23477e-09
226.000000	4.25598e-09
225.950000	4.2773e-09
225.900000	4.29872e-09
225.850000	4.32025e-09
225.800000	4.34189e-09
225.750000	4.36363e-09
225.700000	4.38549e-09
225.650000	4.40745e-09
225.600000	4.42952e-09
225.550000	4.4517e-09
225.500000	4.474e-09
225.450000	4.4964e-09
225.400000	4.51892e-09
225.350000	4.54155e-09
225.300000	4.5643e-09
225.250000	4.58715e-09
225.200000	4.61012e-09
225.150000	4.63321e-09
225.100000	4.65641e-09
225.050000	4.67973e-09
225.000000	4.70316e-09
224.950000	4.72671e-09
224.900000	4.75038e-09
224.850000	4.77417e-09
224.800000	4.79807e-09
224.750000	4.8221e-09
224.700000	4.84624e-09
224.650000	4.87051e-09
224.600000	4.89489e-09
224.550000	4.9194e-09
224.500000	4.94403e-09
224.450000	4.96879e-09
224.400000	4.99366e-09
224.350000	5.01867e-09
224.300000	5.04379e-09
224.250000	5.06905e-09
224.200000	5.09442e-09
224.150000	5.11993e-09
224.100000	5.14556e-09
224.050000	5.17132e-09
224.000000	5.19721e-09
223.950000	5.22323e-09
223.900000	5.24938e-09
223.850000	5.27566e-09
223.800000	5.30207e-09
223.750000	5.32861e-09
223.700000	5.35529e-09
223.650000	5.3821e-09
223.600000	5.40904e-09
223.550000	5.43612e-09
223.500000	5.46333e-09
223.450000	5.49068e-09
223.400000	5.51816e-09
223.350000	5.54578e-09
223.300000	5.57354e-09
223.250000	5.60144e-09
223.200000	5.62948e-09
223.150000	5.65766e-09
223.100000	5.68597e-09
223.050000	5.71443e-09
223.000000	5.74304e-09
222.950000	5.77178e-09
222.900000	5.80067e-09
222.850000	5.8297e-09
222.800000	5.85888e-09
222.750000	5.8882e-09
222.700000	5.91767e-09
222.650000	5.94729e-09
222.600000	5.97706e-09
222.550000	6.00697e-09
222.500000	6.03703e-09
222.450000	6.06724e-09
222.400000	6.09761e-09
222.350000	6.12812e-09
222.300000	6.15879e-09
222.250000	6.18961e-09
222.200000	6.22059e-09
222.150000	6.25172e-09
222.100000	6.283e-09
222.050000	6.31444e-09
222.000000	6.34604e-09
221.950000	6.3778e-09
221.900000	6.40971e-09
221.850000	6.44178e-09
221.800000	6.47402e-09
221.750000	6.50641e-09
221.700000	6.53897e-09
221.650000	6.57169e-09
221.600000	6.60457e-09
221.550000	6.63762e-09
221.500000	6.67083e-09
221.450000	6.70421e-09
221.400000	6.73775e-09
221.350000	6.77146e-09
221.300000	6.80534e-09
221.250000	6.83939e-09
221.200000	6.87361e-09
221.150000	6.908e-09
221.100000	6.94256e-09
221.050000	6.97729e-09
221.000000	7.0122e-09
220.950000	7.04728e-09
220.900000	7.08254e-09
220.850000	7.11797e-09
220.800000	7.15358e-09
220.750000	7.18936e-09
220.700000	7.22533e-09
220.650000	7.26147e-09
220.600000	7.2978e-09
220.550000	7.33431e-09
220.500000	7.371e-09
220.450000	7.40787e-09
220.400000	7.44492e-09
220.350000	7.48216e-09
220.300000	7.51959e-09
220.250000	7.5572e-09
220.200000	7.595e-09
220.150000	7.63299e-09
220.100000	7.67117e-09
220.050000	7.70954e-09
220.000000	7.74811e-09
219.950000	7.78686e-09
219.900000	7.82581e-09
219.850000	7.86495e-09
219.800000	7.90428e-09
219.750000	7.94382e-09
219.700000	7.98355e-09
219.650000	8.02348e-09
219.600000	8.0636e-09
219.550000	8.10393e-09
219.500000	8.14446e-09
219.450000	8.18519e-09
219.400000	8.22613e-09
219.350000	8.26726e-09
219.300000	8.30861e-09
219.250000	8.35016e-09
219.200000	8.39192e-09
219.150000	8.43388e-09
219.100000	8.47606e-09
219.050000	8.51844e-09
219.000000	8.56104e-09
218.950000	8.60385e-09
218.900000	8.64687e-09
218.850000	8.69011e-09
218.800000	8.73356e-09
218.750000	8.77723e-09
218.700000	8.82112e-09
218.650000	8.86523e-09
218.600000	8.90956e-09
218.550000	8.9541e-09
218.500000	8.99887e-09
218.450000	9.04387e-09
218.400000	9.08909e-09
218.350000	9.13453e-09
218.300000	9.1802e-09
218.250000	9.2261e-09
218.200000	9.27222e-09
218.150000	9.31858e-09
218.100000	9.36517e-09
218.050000	9.41199e-09
218.000000	9.45904e-09
217.950000	9.50633e-09
217.900000	9.55386e-09
217.850000	9.60162e-09
217.800000	9.64962e-09
217.750000	9.69785e-09
217.700000	9.74633e-09
217.650000	9.79506e-09
217.600000	9.84402e-09
217.550000	9.89323e-09
217.500000	9.94268e-09
217.450000	9.99238e-09
217.400000	1.00423e-08
217.350000	1.00925e-08
217.300000	1.0143e-08
217.250000	1.01937e-08
217.200000	1.02446e-08
217.150000	1.02958e-08
217.100000	1.03473e-08
217.050000	1.0399e-08
217.000000	1.0451e-08
216.950000	1.05032e-08
216.900000	1.05557e-08
216.850000	1.06085e-08
216.800000	1.06615e-08
216.750000	1.07148e-08
216.700000	1.07683e-08
216.650000	1.08221e-08
216.600000	1.08762e-08
216.550000	1.09306e-08
216.500000	1.09852e-08
216.450000	1.10401e-08
216.400000	1.10953e-08
216.350000	1.11507e-08
216.300000	1.12064e-08
216.250000	1.12624e-08
216.200000	1.13187e-08
216.150000	1.13753e-08
216.100000	1.14321e-08
216.050000	1.14893e-08
216.000000	1.15467e-08
215.950000	1.16044e-08
215.900000	1.16623e-08
215.850000	1.17206e-08
215.800000	1.17792e-08
215.750000	1.1838e-08
215.700000	1.18972e-08
215.650000	1.19566e-08
215.600000	1.20164e-08
215.550000	1.20764e-08
215.500000	1.21367e-08
215.450000	1.21974e-08
215.400000	1.22583e-08
215.350000	1.23196e-08
215.300000	1.23811e-08
215.250000	1.2443e-08
215.200000	1.25051e-08
215.150000	1.25676e-08
215.100000	1.26304e-08
215.050000	1.26935e-08
215.000000	1.27569e-08
214.950000	1.28206e-08
214.900000	1.28847e-08
214.850000	1.2949e-08
214.800000	1.30137e-08
214.750000	1.30787e-08
214.700000	1.31441e-08
214.650000	1.32097e-08
214.600000	1.32757e-08
214.550000	1.3342e-08
214.500000	1.34086e-08
214.450000	1.34756e-08
214.400000	1.35429e-08
214.350000	1.36106e-08
214.300000	1.36786e-08
214.250000	1.37469e-08
214.200000	1.38155e-08
214.150000	1.38845e-08
214.100000	1.39539e-08
214.050000	1.40236e-08
214.000000	1.40936e-08
213.950000	1.4164e-08
213.900000	1.42347e-08
213.850000	1.43058e-08
213.800000	1.43773e-08
213.750000	1.44491e-08
213.700000	1.45212e-08
213.650000	1.45937e-08
213.600000	1.46666e-08
213.550000	1.47399e-08
213.500000	1.48135e-08
213.450000	1.48874e-08
213.400000	1.49618e-08
213.350000	1.50365e-08
213.300000	1.51116e-08
213.250000	1.5187e-08
213.200000	1.52629e-08
213.150000	1.53391e-08
213.100000	1.54157e-08
213.050000	1.54926e-08
213.000000	1.557e-08
212.950000	1.56477e-08
212.900000	1.57259e-08
212.850000	1.58044e-08
212.800000	1.58833e-08
212.750000	1.59626e-08
212.700000	1.60423e-08
212.650000	1.61224e-08
212.600000	1.62029e-08
212.550000	1.62837e-08
212.500000	1.6365e-08
212.450000	1.64467e-08
212.400000	1.65288e-08
212.350000	1.66114e-08
212.300000	1.66943e-08
212.250000	1.67776e-08
212.200000	1.68614e-08
212.150000	1.69455e-08
212.100000	1.70301e-08
212.050000	1.71151e-08
212.000000	1.72006e-08
211.950000	1.72864e-08
211.900000	1.73727e-08
211.850000	1.74594e-08
211.800000	1.75466e-08
211.750000	1.76342e-08
211.700000	1.77222e-08
211.650000	1.78106e-08
211.600000	1.78995e-08
211.550000	1.79889e-08
211.500000	1.80786e-08
211.450000	1.81689e-08
211.400000	1.82595e-08
211.350000	1.83507e-08
211.300000	1.84423e-08
211.250000	1.85343e-08
211.200000	1.86268e-08
211.150000	1.87198e-08
211.100000	1.88132e-08
211.050000	1.89071e-08
211.000000	1.90014e-08
210.950000	1.90962e-08
210.900000	1.91915e-08
210.850000	1.92873e-08
210.800000	1.93835e-08
210.750000	1.94803e-08
210.700000	1.95775e-08
210.650000	1.96751e-08
210.600000	1.97733e-08
210.550000	1.9872e-08
210.500000	1.99711e-08
210.450000	2.00708e-08
210.400000	2.01709e-08
210.350000	2.02716e-08
210.300000	2.03727e-08
210.250000	2.04744e-08
210.200000	2.05765e-08
210.150000	2.06792e-08
210.100000	2.07823e-08
210.050000	2.0886e-08
210.000000	2.09902e-08
209.950000	2.10949e-08
209.900000	2.12002e-08
209.850000	2.13059e-08
209.800000	2.14122e-08
209.750000	2.1519e-08
209.700000	2.16264e-08
209.650000	2.17343e-08
209.600000	2.18427e-08
209.550000	2.19516e-08
209.500000	2.20611e-08
209.450000	2.21712e-08
209.400000	2.22818e-08
209.350000	2.23929e-08
209.300000	2.25046e-08
209.250000	2.26169e-08
209.200000	2.27297e-08
209.150000	2.2843e-08
209.100000	2.2957e-08
209.050000	2.30715e-08
209.000000	2.31865e-08
208.950000	2.33022e-08
208.900000	2.34184e-08
208.850000	2.35352e-08
208.800000	2.36526e-08
208.750000	2.37705e-08
208.700000	2.38891e-08
208.650000	2.40082e-08
208.600000	2.41279e-08
208.550000	2.42482e-08
208.500000	2.43692e-08
208.450000	2.44907e-08
208.400000	2.46128e-08
208.350000	2.47355e-08
208.300000	2.48589e-08
208.250000	2.49828e-08
208.200000	2.51074e-08
208.150000	2.52326e-08
208.100000	2.53584e-08
208.050000	2.54849e-08
208.000000	2.56119e-08
207.950000	2.57396e-08
207.900000	2.5868e-08
207.850000	2.59969e-08
207.800000	2.61266e-08
207.750000	2.62568e-08
207.700000	2.63877e-08
207.650000	2.65193e-08
207.600000	2.66515e-08
207.550000	2.67844e-08
207.500000	2.69179e-08
207.450000	2.70521e-08
207.400000	2.7187e-08
207.350000	2.73225e-08
207.300000	2.74587e-08
207.250000	2.75956e-08
207.200000	2.77331e-08
207.150000	2.78714e-08
207.100000	2.80103e-08
207.050000	2.81499e-08
207.000000	2.82902e-08
206.950000	2.84313e-08
206.900000	2.8573e-08
206.850000	2.87154e-08
206.800000	2.88585e-08
206.750000	2.90024e-08
206.700000	2.91469e-08
206.650000	2.92922e-08
206.600000	2.94382e-08
206.550000	2.95849e-08
206.500000	2.97323e-08
206.450000	2.98805e-08
206.400000	3.00294e-08
206.350000	3.01791e-08
206.300000	3.03295e-08
206.250000	3.04806e-08
206.200000	3.06325e-08
206.150000	3.07852e-08
206.100000	3.09386e-08
206.050000	3.10928e-08
206.000000	3.12477e-08
205.950000	3.14034e-08
205.900000	3.15599e-08
205.850000	3.17172e-08
205.800000	3.18752e-08
205.750000	3.2034e-08
205.700000	3.21936e-08
205.650000	3.23541e-08
205.600000	3.25153e-08
205.550000	3.26773e-08
205.500000	3.28401e-08
205.450000	3.30037e-08
205.400000	3.31681e-08
205.350000	3.33334e-08
205.300000	3.34994e-08
205.250000	3.36663e-08
205.200000	3.38341e-08
205.150000	3.40026e-08
205.100000	3.4172e-08
205.050000	3.43422e-08
205.000000	3.45133e-08
204.950000	3.46853e-08
204.900000	3.4858e-08
204.850000	3.50317e-08
204.800000	3.52062e-08
204.750000	3.53816e-08
204.700000	3.55578e-08
204.650000	3.57349e-08
204.600000	3.59129e-08
204.550000	3.60918e-08
204.500000	3.62716e-08
204.450000	3.64522e-08
204.400000	3.66338e-08
204.350000	3.68162e-08
204.300000	3.69996e-08
204.250000	3.71839e-08
204.200000	3.73691e-08
204.150000	3.75552e-08
204.100000	3.77422e-08
204.050000	3.79302e-08
204.000000	3.81191e-08
203.950000	3.83089e-08
203.900000	3.84997e-08
203.850000	3.86914e-08
203.800000	3.88841e-08
203.750000	3.90777e-08
203.700000	3.92723e-08
203.650000	3.94679e-08
203.600000	3.96644e-08
203.550000	3.98619e-08
203.500000	4.00604e-08
203.450000	4.02598e-08
203.400000	4.04603e-08
203.350000	4.06618e-08
203.300000	4.08642e-08
203.250000	4.10677e-08
203.200000	4.12721e-08
203.150000	4.14776e-08
203.100000	4.16841e-08
203.050000	4.18917e-08
203.000000	4.21002e-08
202.950000	4.23098e-08
202.900000	4.25204e-08
202.850000	4.27321e-08
202.800000	4.29448e-08
202.750000	4.31586e-08
202.700000	4.33735e-08
202.650000	4.35894e-08
202.600000	4.38064e-08
202.550000	4.40244e-08
202.500000	4.42436e-08
202.450000	4.44638e-08
202.400000	4.46851e-08
202.350000	4.49075e-08
202.300000	4.51311e-08
202.250000	4.53557e-08
202.200000	4.55815e-08
202.150000	4.58083e-08
202.100000	4.60363e-08
202.050000	4.62654e-08
202.000000	4.64957e-08
201.950000	4.67271e-08
201.900000	4.69596e-08
201.850000	4.71933e-08
201.800000	4.74282e-08
201.750000	4.76642e-08
201.700000	4.79014e-08
201.650000	4.81398e-08
201.600000	4.83794e-08
201.550000	4.86201e-08
201.500000	4.88621e-08
201.450000	4.91052e-08
201.400000	4.93495e-08
201.350000	4.95951e-08
201.300000	4.98419e-08
201.250000	5.00899e-08
201.200000	5.03391e-08
201.150000	5.05896e-08
201.100000	5.08413e-08
201.050000	5.10942e-08
201.000000	5.13484e-08
200.950000	5.16039e-08
200.900000	5.18606e-08
200.850000	5.21187e-08
200.800000	5.23779e-08
200.750000	5.26385e-08
200.700000	5.29004e-08
200.650000	5.31636e-08
200.600000	5.3428e-08
200.550000	5.36938e-08
200.500000	5.39609e-08
200.450000	5.42293e-08
200.400000	5.44991e-08
200.350000	5.47702e-08
200.300000	5.50426e-08
200.250000	5.53164e-08
200.200000	5.55915e-08
200.150000	5.5868e-08
200.100000	5.61459e-08
200.050000	5.64252e-08
200.000000	5.67058e-08
199.950000	5.69878e-08
199.900000	5.72713e-08
199.850000	5.75561e-08
199.800000	5.78424e-08
199.750000	5.813e-08
199.700000	5.84191e-08
199.650000	5.87096e-08
199.600000	5.90016e-08
199.550000	5.9295e-08
199.500000	5.95899e-08
199.450000	5.98862e-08
199.400000	6.0184e-08
199.350000	6.04833e-08
199.300000	6.0784e-08
199.250000	6.10862e-08
199.200000	6.139e-08
199.150000	6.16952e-08
199.100000	6.2002e-08
199.050000	6.23103e-08
199.000000	6.26201e-08
198.950000	6.29314e-08
198.900000	6.32443e-08
198.850000	6.35587e-08
198.800000	6.38747e-08
198.750000	6.41923e-08
198.700000	6.45114e-08
198.650000	6.48321e-08
198.600000	6.51544e-08
198.550000	6.54783e-08
198.500000	6.58038e-08
198.450000	6.61309e-08
198.400000	6.64597e-08
198.350000	6.679e-08
198.300000	6.7122e-08
198.250000	6.74557e-08
198.200000	6.7791e-08
198.150000	6.81279e-08
198.100000	6.84665e-08
198.050000	6.88068e-08
198.000000	6.91488e-08
197.950000	6.94925e-08
197.900000	6.98379e-08
197.850000	7.0185e-08
197.800000	7.05338e-08
197.750000	7.08843e-08
197.700000	7.12366e-08
197.650000	7.15906e-08
197.600000	7.19464e-08
197.550000	7.2304e-08
197.500000	7.26633e-08
197.450000	7.30243e-08
197.400000	7.33872e-08
197.350000	7.37519e-08
197.300000	7.41184e-08
197.250000	7.44867e-08
197.200000	7.48568e-08
197.150000	7.52287e-08
197.100000	7.56025e-08
197.050000	7.59781e-08
197.000000	7.63556e-08
196.950000	7.6735e-08
196.900000	7.71163e-08
196.850000	7.74994e-08
196.800000	7.78844e-08
196.750000	7.82714e-08
196.700000	7.86602e-08
196.650000	7.9051e-08
196.600000	7.94437e-08
196.550000	7.98383e-08
196.500000	8.0235e-08
196.450000	8.06335e-08
196.400000	8.10341e-08
196.350000	8.14366e-08
196.300000	8.18411e-08
196.250000	8.22476e-08
196.200000	8.26562e-08
196.150000	8.30667e-08
196.100000	8.34793e-08
196.050000	8.38939e-08
196.000000	8.43106e-08
195.950000	8.47293e-08
195.900000	8.51502e-08
195.850000	8.55731e-08
195.800000	8.5998e-08
195.750000	8.64251e-08
195.700000	8.68543e-08
195.650000	8.72857e-08
195.600000	8.77191e-08
195.550000	8.81547e-08
195.500000	8.85925e-08
195.450000	8.90324e-08
195.400000	8.94745e-08
195.350000	8.99188e-08
195.300000	9.03653e-08
195.250000	9.0814e-08
195.200000	9.12649e-08
195.150000	9.17181e-08
195.100000	9.21735e-08
195.050000	9.26311e-08
195.000000	9.3091e-08
194.950000	9.35532e-08
194.900000	9.40177e-08
194.850000	9.44844e-08
194.800000	9.49535e-08
194.750000	9.54249e-08
194.700000	9.58986e-08
194.650000	9.63747e-08
194.600000	9.68531e-08
194.550000	9.73339e-08
194.500000	9.7817e-08
194.450000	9.83026e-08
194.400000	9.87906e-08
194.350000	9.92809e-08
194.300000	9.97737e-08
194.250000	1.00269e-07
194.200000	1.00767e-07
194.150000	1.01267e-07
194.100000	1.01769e-07
194.050000	1.02274e-07
194.000000	1.02782e-07
193.950000	1.03292e-07
193.900000	1.03805e-07
193.850000	1.0432e-07
193.800000	1.04838e-07
193.750000	1.05358e-07
193.700000	1.05881e-07
193.650000	1.06406e-07
193.600000	1.06934e-07
193.550000	1.07465e-07
193.500000	1.07998e-07
193.450000	1.08534e-07
193.400000	1.09073e-07
193.350000	1.09614e-07
193.300000	1.10158e-07
193.250000	1.10704e-07
193.200000	1.11253e-07
193.150000	1.11805e-07
193.100000	1.1236e-07
193.050000	1.12918e-07
193.000000	1.13478e-07
192.950000	1.14041e-07
192.900000	1.14607e-07
192.850000	1.15175e-07
192.800000	1.15746e-07
192.750000	1.16321e-07
192.700000	1.16898e-07
192.650000	1.17478e-07
192.600000	1.1806e-07
192.550000	1.18646e-07
192.500000	1.19234e-07
192.450000	1.19826e-07
192.400000	1.2042e-07
192.350000	1.21017e-07
192.300000	1.21618e-07
192.250000	1.22221e-07
192.200000	1.22827e-07
192.150000	1.23436e-07
192.100000	1.24048e-07
192.050000	1.24664e-07
192.000000	1.25282e-07
191.950000	1.25903e-07
191.900000	1.26527e-07
191.850000	1.27155e-07
191.800000	1.27785e-07
191.750000	1.28419e-07
191.700000	1.29056e-07
191.650000	1.29696e-07
191.600000	1.30339e-07
191.550000	1.30985e-07
191.500000	1.31635e-07
191.450000	1.32287e-07
191.400000	1.32943e-07
191.350000	1.33602e-07
191.300000	1.34265e-07
191.250000	1.3493e-07
191.200000	1.35599e-07
191.150000	1.36272e-07
191.100000	1.36947e-07
191.050000	1.37626e-07
191.000000	1.38308e-07
190.950000	1.38994e-07
190.900000	1.39683e-07
190.850000	1.40375e-07
190.800000	1.41071e-07
190.750000	1.4177e-07
190.700000	1.42473e-07
190.650000	1.43179e-07
190.600000	1.43889e-07
190.550000	1.44602e-07
190.500000	1.45319e-07
190.450000	1.46039e-07
190.400000	1.46763e-07
190.350000	1.4749e-07
190.300000	1.48221e-07
190.250000	1.48956e-07
190.200000	1.49694e-07
190.150000	1.50436e-07
190.100000	1.51181e-07
190.050000	1.5193e-07
190.000000	1.52683e-07
189.950000	1.5344e-07
189.900000	1.542e-07
189.850000	1.54964e-07
189.800000	1.55732e-07
189.750000	1.56503e-07
189.700000	1.57279e-07
189.650000	1.58058e-07
189.600000	1.58841e-07
189.550000	1.59628e-07
189.500000	1.60419e-07
189.450000	1.61214e-07
189.400000	1.62012e-07
189.350000	1.62815e-07
189.300000	1.63622e-07
189.250000	1.64432e-07
189.200000	1.65247e-07
189.150000	1.66065e-07
189.100000	1.66888e-07
189.050000	1.67715e-07
189.000000	1.68545e-07
188.950000	1.6938e-07
188.900000	1.70219e-07
188.850000	1.71062e-07
188.800000	1.71909e-07
188.750000	1.72761e-07
188.700000	1.73616e-07
188.650000	1.74476e-07
188.600000	1.7534e-07
188.550000	1.76209e-07
188.500000	1.77081e-07
188.450000	1.77958e-07
188.400000	1.78839e-07
188.350000	1.79725e-07
188.300000	1.80615e-07
188.250000	1.81509e-07
188.200000	1.82408e-07
188.150000	1.83311e-07
188.100000	1.84219e-07
188.050000	1.85131e-07
188.000000	1.86048e-07
187.950000	1.86969e-07
187.900000	1.87894e-07
187.850000	1.88825e-07
187.800000	1.89759e-07
187.750000	1.90699e-07
187.700000	1.91643e-07
187.650000	1.92592e-07
187.600000	1.93545e-07
187.550000	1.94503e-07
187.500000	1.95466e-07
187.450000	1.96433e-07
187.400000	1.97406e-07
187.350000	1.98383e-07
187.300000	1.99365e-07
187.250000	2.00352e-07
187.200000	2.01343e-07
187.150000	2.0234e-07
187.100000	2.03341e-07
187.050000	2.04348e-07
187.000000	2.05359e-07
186.950000	2.06375e-07
186.900000	2.07396e-07
186.850000	2.08423e-07
186.800000	2.09454e-07
186.750000	2.10491e-07
186.700000	2.11532e-07
186.650000	2.12579e-07
186.600000	2.13631e-07
186.550000	2.14688e-07
186.500000	2.1575e-07
186.450000	2.16818e-07
186.400000	2.1789e-07
186.350000	2.18968e-07
186.300000	2.20052e-07
186.250000	2.2114e-07
186.200000	2.22234e-07
186.150000	2.23334e-07
186.100000	2.24439e-07
186.050000	2.25549e-07
186.000000	2.26665e-07
185.950000	2.27786e-07
185.900000	2.28913e-07
185.850000	2.30045e-07
185.800000	2.31183e-07
185.750000	2.32326e-07
185.700000	2.33476e-07
185.650000	2.3463e-07
185.600000	2.35791e-07
185.550000	2.36957e-07
185.500000	2.38129e-07
185.450000	2.39307e-07
185.400000	2.4049e-07
185.350000	2.41679e-07
185.300000	2.42875e-07
185.250000	2.44076e-07
185.200000	2.45283e-07
185.150000	2.46496e-07
185.100000	2.47714e-07
185.050000	2.48939e-07
185.000000	2.5017e-07
184.950000	2.51407e-07
184.900000	2.5265e-07
184.850000	2.53899e-07
184.800000	2.55155e-07
184.750000	2.56416e-07
184.700000	2.57684e-07
184.650000	2.58958e-07
184.600000	2.60238e-07
184.550000	2.61525e-07
184.500000	2.62817e-07
184.450000	2.64117e-07
184.400000	2.65422e-07
184.350000	2.66734e-07
184.300000	2.68053e-07
184.250000	2.69378e-07
184.200000	2.70709e-07
184.150000	2.72047e-07
184.100000	2.73392e-07
184.050000	2.74743e-07
184.000000	2.76101e-07
183.950000	2.77465e-07
183.900000	2.78837e-07
183.850000	2.80215e-07
183.800000	2.81599e-07
183.750000	2.82991e-07
183.700000	2.84389e-07
183.650000	2.85795e-07
183.600000	2.87207e-07
183.550000	2.88626e-07
183.500000	2.90052e-07
183.450000	2.91485e-07
183.400000	2.92926e-07
183.350000	2.94373e-07
183.300000	2.95827e-07
183.250000	2.97289e-07
183.200000	2.98758e-07
183.150000	3.00234e-07
183.100000	3.01717e-07
183.050000	3.03207e-07
183.000000	3.04705e-07
182.950000	3.0621e-07
182.900000	3.07723e-07
182.850000	3.09243e-07
182.800000	3.10771e-07
182.750000	3.12306e-07
182.700000	3.13848e-07
182.650000	3.15398e-07
182.600000	3.16956e-07
182.550000	3.18522e-07
182.500000	3.20095e-07
182.450000	3.21675e-07
182.400000	3.23264e-07
182.350000	3.24861e-07
182.300000	3.26465e-07
182.250000	3.28077e-07
182.200000	3.29697e-07
182.150000	3.31325e-07
182.100000	3.32961e-07
182.050000	3.34605e-07
182.000000	3.36257e-07
181.950000	3.37918e-07
181.900000	3.39586e-07
181.850000	3.41263e-07
181.800000	3.42947e-07
181.750000	3.44641e-07
181.700000	3.46342e-07
181.650000	3.48052e-07
181.600000	3.4977e-07
181.550000	3.51497e-07
181.500000	3.53232e-07
181.450000	3.54976e-07
181.400000	3.56728e-07
181.350000	3.58489e-07
181.300000	3.60258e-07
181.250000	3.62036e-07
181.200000	3.63823e-07
181.150000	3.65619e-07
181.100000	3.67423e-07
181.050000	3.69237e-07
181.000000	3.71059e-07
180.950000	3.7289e-07
180.900000	3.7473e-07
180.850000	3.76579e-07
180.800000	3.78438e-07
180.750000	3.80305e-07
180.700000	3.82182e-07
180.650000	3.84068e-07
180.600000	3.85963e-07
180.550000	3.87867e-07
180.500000	3.89781e-07
180.450000	3.91704e-07
180.400000	3.93636e-07
180.350000	3.95578e-07
180.300000	3.9753e-07
180.250000	3.99491e-07
180.200000	4.01462e-07
180.150000	4.03442e-07
180.100000	4.05432e-07
180.050000	4.07432e-07
180.000000	4.09442e-07
179.950000	4.11462e-07
179.900000	4.13491e-07
179.850000	4.15531e-07
179.800000	4.1758e-07
179.750000	4.1964e-07
179.700000	4.21709e-07
179.650000	4.23789e-07
179.600000	4.25879e-07
179.550000	4.27979e-07
179.500000	4.3009e-07
179.450000	4.32211e-07
179.400000	4.34342e-07
179.350000	4.36484e-07
179.300000	4.38636e-07
179.250000	4.40799e-07
179.200000	4.42972e-07
179.150000	4.45156e-07
179.100000	4.47351e-07
179.050000	4.49557e-07
179.000000	4.51773e-07
178.950000	4.54e-07
178.900000	4.56239e-07
178.850000	4.58488e-07
178.800000	4.60748e-07
178.750000	4.63019e-07
178.700000	4.65302e-07
178.650000	4.67595e-07
178.600000	4.699e-07
178.550000	4.72216e-07
178.500000	4.74544e-07
178.450000	4.76882e-07
178.400000	4.79233e-07
178.350000	4.81595e-07
178.300000	4.83968e-07
178.250000	4.86353e-07
178.200000	4.8875e-07
178.150000	4.91159e-07
178.100000	4.93579e-07
178.050000	4.96011e-07
178.000000	4.98455e-07
177.950000	5.00911e-07
177.900000	5.03379e-07
177.850000	5.0586e-07
177.800000	5.08352e-07
177.750000	5.10857e-07
177.700000	5.13373e-07
177.650000	5.15903e-07
177.600000	5.18444e-07
177.550000	5.20998e-07
177.500000	5.23565e-07
177.450000	5.26144e-07
177.400000	5.28736e-07
177.350000	5.3134e-07
177.300000	5.33957e-07
177.250000	5.36587e-07
177.200000	5.3923e-07
177.150000	5.41886e-07
177.100000	5.44555e-07
177.050000	5.47237e-07
177.000000	5.49932e-07
176.950000	5.5264e-07
176.900000	5.55362e-07
176.850000	5.58097e-07
176.800000	5.60845e-07
176.750000	5.63607e-07
176.700000	5.66382e-07
176.650000	5.69171e-07
176.600000	5.71973e-07
176.550000	5.74789e-07
176.500000	5.77619e-07
176.450000	5.80463e-07
176.400000	5.83321e-07
176.350000	5.86193e-07
176.300000	5.89078e-07
176.250000	5.91978e-07
176.200000	5.94892e-07
176.150000	5.97821e-07
176.100000	6.00764e-07
176.050000	6.03721e-07
176.000000	6.06692e-07
175.950000	6.09678e-07
175.900000	6.12679e-07
175.850000	6.15695e-07
175.800000	6.18725e-07
175.750000	6.2177e-07
175.700000	6.2483e-07
175.650000	6.27905e-07
175.600000	6.30995e-07
175.550000	6.341e-07
175.500000	6.3722e-07
175.450000	6.40355e-07
175.400000	6.43506e-07
175.350000	6.46672e-07
175.300000	6.49854e-07
175.250000	6.53051e-07
175.200000	6.56264e-07
175.150000	6.59493e-07
175.100000	6.62738e-07
175.050000	6.65998e-07
175.000000	6.69274e-07
174.950000	6.72566e-07
174.900000	6.75875e-07
174.850000	6.79199e-07
174.800000	6.8254e-07
174.750000	6.85897e-07
174.700000	6.89271e-07
174.650000	6.92661e-07
174.600000	6.96068e-07
174.550000	6.99491e-07
174.500000	7.02931e-07
174.450000	7.06388e-07
174.400000	7.09862e-07
174.350000	7.13352e-07
174.300000	7.1686e-07
174.250000	7.20385e-07
174.200000	7.23927e-07
174.150000	7.27487e-07
174.100000	7.31063e-07
174.050000	7.34658e-07
174.000000	7.3827e-07
173.950000	7.41899e-07
173.900000	7.45547e-07
173.850000	7.49212e-07
173.800000	7.52895e-07
173.750000	7.56596e-07
173.700000	7.60315e-07
173.650000	7.64052e-07
173.600000	7.67808e-07
173.550000	7.71582e-07
173.500000	7.75374e-07
173.450000	7.79185e-07
173.400000	7.83014e-07
173.350000	7.86862e-07
173.300000	7.90729e-07
173.250000	7.94615e-07
173.200000	7.9852e-07
173.150000	8.02444e-07
173.100000	8.06387e-07
173.050000	8.10349e-07
173.000000	8.14331e-07
172.950000	8.18332e-07
172.900000	8.22353e-07
172.850000	8.26393e-07
172.800000	8.30453e-07
172.750000	8.34533e-07
172.700000	8.38633e-07
172.650000	8.42752e-07
172.600000	8.46892e-07
172.550000	8.51052e-07
172.500000	8.55233e-07
172.450000	8.59434e-07
172.400000	8.63655e-07
172.350000	8.67897e-07
172.300000	8.72159e-07
172.250000	8.76443e-07
172.200000	8.80747e-07
172.150000	8.85072e-07
172.100000	8.89419e-07
172.050000	8.93787e-07
172.000000	8.98175e-07
171.950000	9.02586e-07
171.900000	9.07018e-07
171.850000	9.11471e-07
171.800000	9.15946e-07
171.750000	9.20444e-07
171.700000	9.24963e-07
171.650000	9.29504e-07
171.600000	9.34067e-07
171.550000	9.38652e-07
171.500000	9.4326e-07
171.450000	9.4789e-07
171.400000	9.52543e-07
171.350000	9.57219e-07
171.300000	9.61917e-07
171.250000	9.66638e-07
171.200000	9.71383e-07
171.150000	9.7615e-07
171.100000	9.80941e-07
171.050000	9.85755e-07
171.000000	9.90592e-07
170.950000	9.95453e-07
170.900000	1.00034e-06
170.850000	1.00525e-06
170.800000	1.01018e-06
170.750000	1.01514e-06
170.700000	1.02012e-06
170.650000	1.02512e-06
170.600000	1.03015e-06
170.550000	1.0352e-06
170.500000	1.04028e-06
170.450000	1.04539e-06
170.400000	1.05052e-06
170.350000	1.05567e-06
170.300000	1.06085e-06
170.250000	1.06605e-06
170.200000	1.07128e-06
170.150000	1.07653e-06
170.100000	1.08181e-06
170.050000	1.08712e-06
170.000000	1.09245e-06
169.950000	1.09781e-06
169.900000	1.10319e-06
169.850000	1.1086e-06
169.800000	1.11404e-06
169.750000	1.1195e-06
169.700000	1.12499e-06
169.650000	1.1305e-06
169.600000	1.13605e-06
169.550000	1.14162e-06
169.500000	1.14721e-06
169.450000	1.15284e-06
169.400000	1.15849e-06
169.350000	1.16417e-06
169.300000	1.16988e-06
169.250000	1.17561e-06
169.200000	1.18137e-06
169.150000	1.18716e-06
169.100000	1.19298e-06
169.050000	1.19883e-06
169.000000	1.2047e-06
168.950000	1.21061e-06
168.900000	1.21654e-06
168.850000	1.2225e-06
168.800000	1.22849e-06
168.750000	1.23451e-06
168.700000	1.24056e-06
168.650000	1.24664e-06
168.600000	1.25275e-06
168.550000	1.25889e-06
168.500000	1.26505e-06
168.450000	1.27125e-06
168.400000	1.27748e-06
168.350000	1.28374e-06
168.300000	1.29003e-06
168.250000	1.29635e-06
168.200000	1.3027e-06
168.150000	1.30908e-06
168.100000	1.31549e-06
168.050000	1.32193e-06
168.000000	1.32841e-06
167.950000	1.33491e-06
167.900000	1.34145e-06
167.850000	1.34802e-06
167.800000	1.35462e-06
167.750000	1.36125e-06
167.700000	1.36792e-06
167.650000	1.37462e-06
167.600000	1.38135e-06
167.550000	1.38811e-06
167.500000	1.39491e-06
167.450000	1.40174e-06
167.400000	1.4086e-06
167.350000	1.41549e-06
167.300000	1.42242e-06
167.250000	1.42939e-06
167.200000	1.43638e-06
167.150000	1.44341e-06
167.100000	1.45048e-06
167.050000	1.45758e-06
167.000000	1.46471e-06
166.950000	1.47188e-06
166.900000	1.47908e-06
166.850000	1.48632e-06
166.800000	1.49359e-06
166.750000	1.5009e-06
166.700000	1.50825e-06
166.650000	1.51563e-06
166.600000	1.52304e-06
166.550000	1.53049e-06
166.500000	1.53798e-06
166.450000	1.54551e-06
166.400000	1.55307e-06
166.350000	1.56066e-06
166.300000	1.5683e-06
166.250000	1.57597e-06
166.200000	1.58368e-06
166.150000	1.59142e-06
166.100000	1.59921e-06
166.050000	1.60703e-06
166.000000	1.61489e-06
165.950000	1.62279e-06
165.900000	1.63072e-06
165.850000	1.6387e-06
165.800000	1.64671e-06
165.750000	1.65476e-06
165.700000	1.66285e-06
165.650000	1.67098e-06
165.600000	1.67915e-06
165.550000	1.68736e-06
165.500000	1.69561e-06
165.450000	1.7039e-06
165.400000	1.71223e-06
165.350000	1.7206e-06
165.300000	1.72901e-06
165.250000	1.73746e-06
165.200000	1.74596e-06
165.150000	1.75449e-06
165.100000	1.76306e-06
165.050000	1.77168e-06
165.000000	1.78034e-06
164.950000	1.78904e-06
164.900000	1.79778e-06
164.850000	1.80657e-06
164.800000	1.81539e-06
164.750000	1.82426e-06
164.700000	1.83318e-06
164.650000	1.84213e-06
164.600000	1.85113e-06
164.550000	1.86018e-06
164.500000	1.86927e-06
164.450000	1.8784e-06
164.400000	1.88757e-06
164.350000	1.89679e-06
164.300000	1.90606e-06
164.250000	1.91537e-06
164.200000	1.92472e-06
164.150000	1.93412e-06
164.100000	1.94357e-06
164.050000	1.95306e-06
164.000000	1.9626e-06
163.950000	1.97218e-06
163.900000	1.98181e-06
163.850000	1.99149e-06
163.800000	2.00121e-06
163.750000	2.01098e-06
163.700000	2.0208e-06
163.650000	2.03066e-06
163.600000	2.04058e-06
163.550000	2.05054e-06
163.500000	2.06055e-06
163.450000	2.07061e-06
163.400000	2.08071e-06
163.350000	2.09087e-06
163.300000	2.10107e-06
163.250000	2.11133e-06
163.200000	2.12163e-06
163.150000	2.13199e-06
163.100000	2.14239e-06
163.050000	2.15284e-06
163.000000	2.16335e-06
162.950000	2.1739e-06
162.900000	2.18451e-06
162.850000	2.19517e-06
162.800000	2.20588e-06
162.750000	2.21664e-06
162.700000	2.22745e-06
162.650000	2.23832e-06
162.600000	2.24924e-06
162.550000	2.26021e-06
162.500000	2.27123e-06
162.450000	2.28231e-06
162.400000	2.29344e-06
162.350000	2.30463e-06
162.300000	2.31587e-06
162.250000	2.32716e-06
162.200000	2.33851e-06
162.150000	2.34991e-06
162.100000	2.36137e-06
162.050000	2.37288e-06
162.000000	2.38445e-06
161.950000	2.39608e-06
161.900000	2.40776e-06
161.850000	2.41949e-06
161.800000	2.43129e-06
161.750000	2.44314e-06
161.700000	2.45505e-06
161.650000	2.46702e-06
161.600000	2.47904e-06
161.550000	2.49112e-06
161.500000	2.50326e-06
161.450000	2.51546e-06
161.400000	2.52772e-06
161.350000	2.54004e-06
161.300000	2.55241e-06
161.250000	2.56485e-06
161.200000	2.57735e-06
161.150000	2.5899e-06
161.100000	2.60252e-06
161.050000	2.6152e-06
161.000000	2.62794e-06
160.950000	2.64074e-06
160.900000	2.65361e-06
160.850000	2.66653e-06
160.800000	2.67952e-06
160.750000	2.69257e-06
160.700000	2.70568e-06
160.650000	2.71886e-06
160.600000	2.7321e-06
160.550000	2.7454e-06
160.500000	2.75877e-06
160.450000	2.7722e-06
160.400000	2.7857e-06
160.350000	2.79927e-06
160.300000	2.81289e-06
160.250000	2.82659e-06
160.200000	2.84035e-06
160.150000	2.85418e-06
160.100000	2.86807e-06
160.050000	2.88203e-06
160.000000	2.89606e-06
159.950000	2.91015e-06
159.900000	2.92432e-06
159.850000	2.93855e-06
159.800000	2.95285e-06
159.750000	2.96722e-06
159.700000	2.98166e-06
159.650000	2.99616e-06
159.600000	3.01074e-06
159.550000	3.02539e-06
159.500000	3.04011e-06
159.450000	3.0549e-06
159.400000	3.06976e-06
159.350000	3.08469e-06
159.300000	3.0997e-06
159.250000	3.11477e-06
159.200000	3.12992e-06
159.150000	3.14515e-06
159.100000	3.16044e-06
159.050000	3.17581e-06
159.000000	3.19126e-06
158.950000	3.20678e-06
158.900000	3.22237e-06
158.850000	3.23804e-06
158.800000	3.25378e-06
158.750000	3.2696e-06
158.700000	3.2855e-06
158.650000	3.30147e-06
158.600000	3.31752e-06
158.550000	3.33364e-06
158.500000	3.34985e-06
158.450000	3.36613e-06
158.400000	3.38249e-06
158.350000	3.39893e-06
158.300000	3.41545e-06
158.250000	3.43205e-06
158.200000	3.44872e-06
158.150000	3.46548e-06
158.100000	3.48232e-06
158.050000	3.49924e-06
158.000000	3.51624e-06
157.950000	3.53333e-06
157.900000	3.55049e-06
157.850000	3.56774e-06
157.800000	3.58507e-06
157.750000	3.60248e-06
157.700000	3.61998e-06
157.650000	3.63756e-06
157.600000	3.65523e-06
157.550000	3.67298e-06
157.500000	3.69082e-06
157.450000	3.70874e-06
157.400000	3.72675e-06
157.350000	3.74485e-06
157.300000	3.76303e-06
157.250000	3.7813e-06
157.200000	3.79966e-06
157.150000	3.8181e-06
157.100000	3.83664e-06
157.050000	3.85526e-06
157.000000	3.87397e-06
156.950000	3.89278e-06
156.900000	3.91167e-06
156.850000	3.93065e-06
156.800000	3.94973e-06
156.750000	3.9689e-06
156.700000	3.98816e-06
156.650000	4.00751e-06
156.600000	4.02695e-06
156.550000	4.04649e-06
156.500000	4.06612e-06
156.450000	4.08585e-06
156.400000	4.10567e-06
156.350000	4.12559e-06
156.300000	4.1456e-06
156.250000	4.16571e-06
156.200000	4.18591e-06
156.150000	4.20621e-06
156.100000	4.22661e-06
156.050000	4.24711e-06
156.000000	4.2677e-06
155.950000	4.2884e-06
155.900000	4.30919e-06
155.850000	4.33008e-06
155.800000	4.35108e-06
155.750000	4.37217e-06
155.700000	4.39337e-06
155.650000	4.41466e-06
155.600000	4.43606e-06
155.550000	4.45757e-06
155.500000	4.47917e-06
155.450000	4.50088e-06
155.400000	4.52269e-06
155.350000	4.54461e-06
155.300000	4.56663e-06
155.250000	4.58876e-06
155.200000	4.61099e-06
155.150000	4.63333e-06
155.100000	4.65578e-06
155.050000	4.67834e-06
155.000000	4.701e-06
154.950000	4.72377e-06
154.900000	4.74665e-06
154.850000	4.76964e-06
154.800000	4.79275e-06
154.750000	4.81596e-06
154.700000	4.83928e-06
154.650000	4.86272e-06
154.600000	4.88626e-06
154.550000	4.90992e-06
154.500000	4.93369e-06
154.450000	4.95758e-06
154.400000	4.98158e-06
154.350000	5.0057e-06
154.300000	5.02993e-06
154.250000	5.05428e-06
154.200000	5.07874e-06
154.150000	5.10332e-06
154.100000	5.12802e-06
154.050000	5.15284e-06
154.000000	5.17778e-06
153.950000	5.20283e-06
153.900000	5.22801e-06
153.850000	5.2533e-06
153.800000	5.27872e-06
153.750000	5.30426e-06
153.700000	5.32992e-06
153.650000	5.3557e-06
153.600000	5.38161e-06
153.550000	5.40764e-06
153.500000	5.4338e-06
153.450000	5.46008e-06
153.400000	5.48648e-06
153.350000	5.51302e-06
153.300000	5.53967e-06
153.250000	5.56646e-06
153.200000	5.59338e-06
153.150000	5.62042e-06
153.100000	5.64759e-06
153.050000	5.67489e-06
153.000000	5.70233e-06
152.950000	5.72989e-06
152.900000	5.75759e-06
152.850000	5.78541e-06
152.800000	5.81338e-06
152.750000	5.84147e-06
152.700000	5.8697e-06
152.650000	5.89806e-06
152.600000	5.92656e-06
152.550000	5.9552e-06
152.500000	5.98397e-06
152.450000	6.01288e-06
152.400000	6.04193e-06
152.350000	6.07111e-06
152.300000	6.10044e-06
152.250000	6.1299e-06
152.200000	6.15951e-06
152.150000	6.18926e-06
152.100000	6.21915e-06
152.050000	6.24918e-06
152.000000	6.27935e-06
151.950000	6.30967e-06
151.900000	6.34014e-06
151.850000	6.37075e-06
151.800000	6.4015e-06
151.750000	6.4324e-06
151.700000	6.46345e-06
151.650000	6.49465e-06
151.600000	6.526e-06
151.550000	6.55749e-06
151.500000	6.58914e-06
151.450000	6.62094e-06
151.400000	6.65289e-06
151.350000	6.68499e-06
151.300000	6.71724e-06
151.250000	6.74965e-06
151.200000	6.78221e-06
151.150000	6.81493e-06
151.100000	6.8478e-06
151.050000	6.88083e-06
151.000000	6.91402e-06
150.950000	6.94736e-06
150.900000	6.98087e-06
150.850000	7.01453e-06
150.800000	7.04835e-06
150.750000	7.08234e-06
150.700000	7.11648e-06
150.650000	7.15079e-06
150.600000	7.18527e-06
150.550000	7.2199e-06
150.500000	7.25471e-06
150.450000	7.28967e-06
150.400000	7.32481e-06
150.350000	7.36011e-06
150.300000	7.39558e-06
150.250000	7.43121e-06
150.200000	7.46702e-06
150.150000	7.503e-06
150.100000	7.53915e-06
150.050000	7.57547e-06
150.000000	7.61196e-06
149.950000	7.64863e-06
149.900000	7.68547e-06
149.850000	7.72249e-06
149.800000	7.75968e-06
149.750000	7.79705e-06
149.700000	7.8346e-06
149.650000	7.87232e-06
149.600000	7.91023e-06
149.550000	7.94831e-06
149.500000	7.98658e-06
149.450000	8.02503e-06
149.400000	8.06366e-06
149.350000	8.10247e-06
149.300000	8.14147e-06
149.250000	8.18066e-06
149.200000	8.22003e-06
149.150000	8.25958e-06
149.100000	8.29933e-06
149.050000	8.33926e-06
149.000000	8.37939e-06
148.950000	8.4197e-06
148.900000	8.4602e-06
148.850000	8.5009e-06
148.800000	8.54179e-06
148.750000	8.58288e-06
148.700000	8.62416e-06
148.650000	8.66563e-06
148.600000	8.7073e-06
148.550000	8.74917e-06
148.500000	8.79124e-06
148.450000	8.83351e-06
148.400000	8.87598e-06
148.350000	8.91865e-06
148.300000	8.96152e-06
148.250000	9.0046e-06
148.200000	9.04788e-06
148.150000	9.09136e-06
148.100000	9.13505e-06
148.050000	9.17895e-06
148.000000	9.22306e-06
147.950000	9.26737e-06
147.900000	9.3119e-06
147.850000	9.35663e-06
147.800000	9.40158e-06
147.750000	9.44674e-06
147.700000	9.49212e-06
147.650000	9.53771e-06
147.600000	9.58351e-06
147.550000	9.62954e-06
147.500000	9.67578e-06
147.450000	9.72224e-06
147.400000	9.76892e-06
147.350000	9.81582e-06
147.300000	9.86294e-06
147.250000	9.91029e-06
147.200000	9.95786e-06
147.150000	1.00057e-05
147.100000	1.00537e-05
147.050000	1.01019e-05
147.000000	1.01504e-05
146.950000	1.01991e-05
146.900000	1.0248e-05
146.850000	1.02972e-05
146.800000	1.03466e-05
146.750000	1.03962e-05
146.700000	1.04461e-05
146.650000	1.04962e-05
146.600000	1.05466e-05
146.550000	1.05971e-05
146.500000	1.06479e-05
146.450000	1.0699e-05
146.400000	1.07503e-05
146.350000	1.08018e-05
146.300000	1.08536e-05
146.250000	1.09057e-05
146.200000	1.09579e-05
146.150000	1.10105e-05
146.100000	1.10632e-05
146.050000	1.11162e-05
146.000000	1.11695e-05
145.950000	1.1223e-05
145.900000	1.12768e-05
145.850000	1.13308e-05
145.800000	1.13851e-05
145.750000	1.14397e-05
145.700000	1.14945e-05
145.650000	1.15495e-05
145.600000	1.16048e-05
145.550000	1.16604e-05
145.500000	1.17162e-05
145.450000	1.17723e-05
145.400000	1.18287e-05
145.350000	1.18853e-05
145.300000	1.19422e-05
145.250000	1.19994e-05
145.200000	1.20568e-05
145.150000	1.21145e-05
145.100000	1.21725e-05
145.050000	1.22308e-05
145.000000	1.22893e-05
144.950000	1.23481e-05
144.900000	1.24072e-05
144.850000	1.24665e-05
144.800000	1.25262e-05
144.750000	1.25861e-05
144.700000	1.26463e-05
144.650000	1.27068e-05
144.600000	1.27675e-05
144.550000	1.28286e-05
144.500000	1.28899e-05
144.450000	1.29515e-05
144.400000	1.30135e-05
144.350000	1.30757e-05
144.300000	1.31382e-05
144.250000	1.3201e-05
144.200000	1.32641e-05
144.150000	1.33275e-05
144.100000	1.33911e-05
144.050000	1.34551e-05
144.000000	1.35194e-05
143.950000	1.3584e-05
143.900000	1.36489e-05
143.850000	1.37141e-05
143.800000	1.37796e-05
143.750000	1.38454e-05
143.700000	1.39115e-05
143.650000	1.3978e-05
143.600000	1.40447e-05
143.550000	1.41118e-05
143.500000	1.41791e-05
143.450000	1.42468e-05
143.400000	1.43148e-05
143.350000	1.43832e-05
143.300000	1.44518e-05
143.250000	1.45208e-05
143.200000	1.45901e-05
143.150000	1.46597e-05
143.100000	1.47296e-05
143.050000	1.47999e-05
143.000000	1.48705e-05
142.950000	1.49414e-05
142.900000	1.50127e-05
142.850000	1.50843e-05
142.800000	1.51562e-05
142.750000	1.52285e-05
142.700000	1.53011e-05
142.650000	1.53741e-05
142.600000	1.54474e-05
142.550000	1.5521e-05
142.500000	1.5595e-05
142.450000	1.56693e-05
142.400000	1.5744e-05
142.350000	1.5819e-05
142.300000	1.58944e-05
142.250000	1.59701e-05
142.200000	1.60462e-05
142.150000	1.61226e-05
142.100000	1.61994e-05
142.050000	1.62766e-05
142.000000	1.63541e-05
141.950000	1.6432e-05
141.900000	1.65102e-05
141.850000	1.65888e-05
141.800000	1.66678e-05
141.750000	1.67472e-05
141.700000	1.68269e-05
141.650000	1.6907e-05
141.600000	1.69874e-05
141.550000	1.70683e-05
141.500000	1.71495e-05
141.450000	1.72311e-05
141.400000	1.73131e-05
141.350000	1.73955e-05
141.300000	1.74782e-05
141.250000	1.75613e-05
141.200000	1.76449e-05
141.150000	1.77288e-05
141.100000	1.78131e-05
141.050000	1.78978e-05
141.000000	1.79829e-05
140.950000	1.80684e-05
140.900000	1.81542e-05
140.850000	1.82405e-05
140.800000	1.83272e-05
140.750000	1.84143e-05
140.700000	1.85018e-05
140.650000	1.85897e-05
140.600000	1.86781e-05
140.550000	1.87668e-05
140.500000	1.88559e-05
140.450000	1.89455e-05
140.400000	1.90355e-05
140.350000	1.91259e-05
140.300000	1.92167e-05
140.250000	1.93079e-05
140.200000	1.93996e-05
140.150000	1.94917e-05
140.100000	1.95842e-05
140.050000	1.96772e-05
140.000000	1.97706e-05
139.950000	1.98644e-05
139.900000	1.99586e-05
139.850000	2.00533e-05
139.800000	2.01485e-05
139.750000	2.02441e-05
139.700000	2.03401e-05
139.650000	2.04366e-05
139.600000	2.05335e-05
139.550000	2.06308e-05
139.500000	2.07287e-05
139.450000	2.08269e-05
139.400000	2.09257e-05
139.350000	2.10249e-05
139.300000	2.11245e-05
139.250000	2.12246e-05
139.200000	2.13252e-05
139.150000	2.14263e-05
139.100000	2.15278e-05
139.050000	2.16298e-05
139.000000	2.17322e-05
138.950000	2.18352e-05
138.900000	2.19386e-05
138.850000	2.20425e-05
138.800000	2.21468e-05
138.750000	2.22517e-05
138.700000	2.2357e-05
138.650000	2.24629e-05
138.600000	2.25692e-05
138.550000	2.2676e-05
138.500000	2.27833e-05
138.450000	2.28911e-05
138.400000	2.29995e-05
138.350000	2.31083e-05
138.300000	2.32176e-05
138.250000	2.33274e-05
138.200000	2.34377e-05
138.150000	2.35486e-05
138.100000	2.36599e-05
138.050000	2.37718e-05
138.000000	2.38842e-05
137.950000	2.39971e-05
137.900000	2.41105e-05
137.850000	2.42245e-05
137.800000	2.4339e-05
137.750000	2.4454e-05
137.700000	2.45695e-05
137.650000	2.46856e-05
137.600000	2.48022e-05
137.550000	2.49194e-05
137.500000	2.50371e-05
137.450000	2.51553e-05
137.400000	2.52741e-05
137.350000	2.53934e-05
137.300000	2.55133e-05
137.250000	2.56337e-05
137.200000	2.57547e-05
137.150000	2.58763e-05
137.100000	2.59984e-05
137.050000	2.61211e-05
137.000000	2.62443e-05
136.950000	2.63681e-05
136.900000	2.64925e-05
136.850000	2.66174e-05
136.800000	2.6743e-05
136.750000	2.68691e-05
136.700000	2.69958e-05
136.650000	2.7123e-05
136.600000	2.72509e-05
136.550000	2.73793e-05
136.500000	2.75084e-05
136.450000	2.7638e-05
136.400000	2.77682e-05
136.350000	2.78991e-05
136.300000	2.80305e-05
136.250000	2.81625e-05
136.200000	2.82952e-05
136.150000	2.84284e-05
136.100000	2.85623e-05
136.050000	2.86968e-05
136.000000	2.88319e-05
135.950000	2.89676e-05
135.900000	2.9104e-05
135.850000	2.92409e-05
135.800000	2.93785e-05
135.750000	2.95168e-05
135.700000	2.96556e-05
135.650000	2.97951e-05
135.600000	2.99353e-05
135.550000	3.00761e-05
135.500000	3.02175e-05
135.450000	3.03596e-05
135.400000	3.05023e-05
135.350000	3.06457e-05
135.300000	3.07898e-05
135.250000	3.09345e-05
135.200000	3.10799e-05
135.150000	3.12259e-05
135.100000	3.13726e-05
135.050000	3.152e-05
135.000000	3.16681e-05
134.950000	3.18168e-05
134.900000	3.19662e-05
134.850000	3.21163e-05
134.800000	3.22671e-05
134.750000	3.24186e-05
134.700000	3.25707e-05
134.650000	3.27236e-05
134.600000	3.28772e-05
134.550000	3.30314e-05
134.500000	3.31864e-05
134.450000	3.33421e-05
134.400000	3.34985e-05
134.350000	3.36556e-05
134.300000	3.38134e-05
134.250000	3.3972e-05
134.200000	3.41312e-05
134.150000	3.42912e-05
134.100000	3.4452e-05
134.050000	3.46134e-05
134.000000	3.47756e-05
133.950000	3.49386e-05
133.900000	3.51023e-05
133.850000	3.52667e-05
133.800000	3.54319e-05
133.750000	3.55978e-05
133.700000	3.57645e-05
133.650000	3.59319e-05
133.600000	3.61001e-05
133.550000	3.62691e-05
133.500000	3.64389e-05
133.450000	3.66094e-05
133.400000	3.67807e-05
133.350000	3.69528e-05
133.300000	3.71256e-05
133.250000	3.72993e-05
133.200000	3.74737e-05
133.150000	3.76489e-05
133.100000	3.7825e-05
133.050000	3.80018e-05
133.000000	3.81794e-05
132.950000	3.83579e-05
132.900000	3.85371e-05
132.850000	3.87172e-05
132.800000	3.8898e-05
132.750000	3.90797e-05
132.700000	3.92623e-05
132.650000	3.94456e-05
132.600000	3.96298e-05
132.550000	3.98148e-05
132.500000	4.00007e-05
132.450000	4.01874e-05
132.400000	4.0375e-05
132.350000	4.05634e-05
132.300000	4.07526e-05
132.250000	4.09427e-05
132.200000	4.11337e-05
132.150000	4.13255e-05
132.100000	4.15182e-05
132.050000	4.17118e-05
132.000000	4.19063e-05
131.950000	4.21016e-05
131.900000	4.22978e-05
131.850000	4.24949e-05
131.800000	4.26929e-05
131.750000	4.28918e-05
131.700000	4.30916e-05
131.650000	4.32923e-05
131.600000	4.34939e-05
131.550000	4.36964e-05
131.500000	4.38998e-05
131.450000	4.41042e-05
131.400000	4.43094e-05
131.350000	4.45156e-05
131.300000	4.47228e-05
131.250000	4.49308e-05
131.200000	4.51398e-05
131.150000	4.53497e-05
131.100000	4.55606e-05
131.050000	4.57725e-05
131.000000	4.59853e-05
130.950000	4.6199e-05
130.900000	4.64137e-05
130.850000	4.66294e-05
130.800000	4.6846e-05
130.750000	4.70636e-05
130.700000	4.72822e-05
130.650000	4.75018e-05
130.600000	4.77224e-05
130.550000	4.7944e-05
130.500000	4.81665e-05
130.450000	4.83901e-05
130.400000	4.86146e-05
130.350000	4.88402e-05
130.300000	4.90668e-05
130.250000	4.92944e-05
130.200000	4.9523e-05
130.150000	4.97526e-05
130.100000	4.99833e-05
130.050000	5.0215e-05
130.000000	5.04478e-05
129.950000	5.06816e-05
129.900000	5.09164e-05
129.850000	5.11523e-05
129.800000	5.13892e-05
129.750000	5.16272e-05
129.700000	5.18663e-05
129.650000	5.21064e-05
129.600000	5.23477e-05
129.550000	5.259e-05
129.500000	5.28333e-05
129.450000	5.30778e-05
129.400000	5.33234e-05
129.350000	5.357e-05
129.300000	5.38178e-05
129.250000	5.40666e-05
129.200000	5.43166e-05
129.150000	5.45677e-05
129.100000	5.48199e-05
129.050000	5.50732e-05
129.000000	5.53277e-05
128.950000	5.55833e-05
128.900000	5.584e-05
128.850000	5.60979e-05
128.800000	5.63569e-05
128.750000	5.66171e-05
128.700000	5.68784e-05
128.650000	5.71409e-05
128.600000	5.74046e-05
128.550000	5.76695e-05
128.500000	5.79355e-05
128.450000	5.82027e-05
128.400000	5.84711e-05
128.350000	5.87406e-05
128.300000	5.90114e-05
128.250000	5.92834e-05
128.200000	5.95566e-05
128.150000	5.9831e-05
128.100000	6.01066e-05
128.050000	6.03834e-05
128.000000	6.06615e-05
127.950000	6.09408e-05
127.900000	6.12213e-05
127.850000	6.15031e-05
127.800000	6.17861e-05
127.750000	6.20704e-05
127.700000	6.23559e-05
127.650000	6.26427e-05
127.600000	6.29308e-05
127.550000	6.32201e-05
127.500000	6.35108e-05
127.450000	6.38027e-05
127.400000	6.40959e-05
127.350000	6.43903e-05
127.300000	6.46861e-05
127.250000	6.49832e-05
127.200000	6.52816e-05
127.150000	6.55813e-05
127.100000	6.58824e-05
127.050000	6.61847e-05
127.000000	6.64884e-05
126.950000	6.67934e-05
126.900000	6.70998e-05
126.850000	6.74075e-05
126.800000	6.77166e-05
126.750000	6.80271e-05
126.700000	6.83389e-05
126.650000	6.8652e-05
126.600000	6.89666e-05
126.550000	6.92825e-05
126.500000	6.95998e-05
126.450000	6.99185e-05
126.400000	7.02386e-05
126.350000	7.05601e-05
126.300000	7.08831e-05
126.250000	7.12074e-05
126.200000	7.15331e-05
126.150000	7.18603e-05
126.100000	7.21889e-05
126.050000	7.2519e-05
126.000000	7.28505e-05
125.950000	7.31834e-05
125.900000	7.35178e-05
125.850000	7.38537e-05
125.800000	7.4191e-05
125.750000	7.45298e-05
125.700000	7.48701e-05
125.650000	7.52119e-05
125.600000	7.55551e-05
125.550000	7.58999e-05
125.500000	7.62461e-05
125.450000	7.65939e-05
125.400000	7.69432e-05
125.350000	7.7294e-05
125.300000	7.76463e-05
125.250000	7.80002e-05
125.200000	7.83556e-05
125.150000	7.87125e-05
125.100000	7.9071e-05
125.050000	7.94311e-05
125.000000	7.97927e-05
124.950000	8.01559e-05
124.900000	8.05206e-05
124.850000	8.0887e-05
124.800000	8.12549e-05
124.750000	8.16244e-05
124.700000	8.19956e-05
124.650000	8.23683e-05
124.600000	8.27426e-05
124.550000	8.31186e-05
124.500000	8.34962e-05
124.450000	8.38754e-05
124.400000	8.42563e-05
124.350000	8.46388e-05
124.300000	8.5023e-05
124.250000	8.54088e-05
124.200000	8.57963e-05
124.150000	8.61854e-05
124.100000	8.65763e-05
124.050000	8.69688e-05
124.000000	8.7363e-05
123.950000	8.77589e-05
123.900000	8.81565e-05
123.850000	8.85558e-05
123.800000	8.89569e-05
123.750000	8.93596e-05
123.700000	8.97641e-05
123.650000	9.01703e-05
123.600000	9.05783e-05
123.550000	9.0988e-05
123.500000	9.13995e-05
123.450000	9.18127e-05
123.400000	9.22278e-05
123.350000	9.26445e-05
123.300000	9.30631e-05
123.250000	9.34835e-05
123.200000	9.39056e-05
123.150000	9.43296e-05
123.100000	9.47554e-05
123.050000	9.5183e-05
123.000000	9.56124e-05
122.950000	9.60436e-05
122.900000	9.64767e-05
122.850000	9.69117e-05
122.800000	9.73485e-05
122.750000	9.77871e-05
122.700000	9.82276e-05
122.650000	9.867e-05
122.600000	9.91143e-05
122.550000	9.95605e-05
122.500000	0.000100009
122.450000	0.000100458
122.400000	0.00010091
122.350000	0.000101364
122.300000	0.00010182
122.250000	0.000102277
122.200000	0.000102737
122.150000	0.000103199
122.100000	0.000103662
122.050000	0.000104127
122.000000	0.000104595
121.950000	0.000105064
121.900000	0.000105536
121.850000	0.000106009
121.800000	0.000106484
121.750000	0.000106962
121.700000	0.000107441
121.650000	0.000107922
121.600000	0.000108406
121.550000	0.000108891
121.500000	0.000109379
121.450000	0.000109868
121.400000	0.00011036
121.350000	0.000110853
121.300000	0.000111349
121.250000	0.000111847
121.200000	0.000112347
121.150000	0.000112849
121.100000	0.000113353
121.050000	0.000113859
121.000000	0.000114367
120.950000	0.000114878
120.900000	0.00011539
120.850000	0.000115905
120.800000	0.000116422
120.750000	0.000116941
120.700000	0.000117462
120.650000	0.000117985
120.600000	0.000118511
120.550000	0.000119038
120.500000	0.000119568
120.450000	0.0001201
120.400000	0.000120635
120.350000	0.000121171
120.300000	0.00012171
120.250000	0.000122251
120.200000	0.000122794
120.150000	0.000123339
120.100000	0.000123887
120.050000	0.000124437
120.000000	0.000124989
119.950000	0.000125544
119.900000	0.000126101
119.850000	0.00012666
119.800000	0.000127221
119.750000	0.000127785
119.700000	0.000128351
119.650000	0.000128919
119.600000	0.00012949
119.550000	0.000130063
119.500000	0.000130638
119.450000	0.000131216
119.400000	0.000131796
119.350000	0.000132378
119.300000	0.000132963
119.250000	0.00013355
119.200000	0.00013414
119.150000	0.000134732
119.100000	0.000135327
119.050000	0.000135923
119.000000	0.000136523
118.950000	0.000137124
118.900000	0.000137729
118.850000	0.000138335
118.800000	0.000138944
118.750000	0.000139556
118.700000	0.00014017
118.650000	0.000140787
118.600000	0.000141406
118.550000	0.000142027
118.500000	0.000142651
118.450000	0.000143278
118.400000	0.000143907
118.350000	0.000144538
118.300000	0.000145173
118.250000	0.000145809
118.200000	0.000146449
118.150000	0.00014709
118.100000	0.000147735
118.050000	0.000148382
118.000000	0.000149032
117.950000	0.000149684
117.900000	0.000150339
117.850000	0.000150996
117.800000	0.000151656
117.750000	0.000152319
117.700000	0.000152984
117.650000	0.000153652
117.600000	0.000154323
117.550000	0.000154996
117.500000	0.000155672
117.450000	0.000156351
117.400000	0.000157032
117.350000	0.000157716
117.300000	0.000158403
117.250000	0.000159092
117.200000	0.000159785
117.150000	0.00016048
117.100000	0.000161177
117.050000	0.000161878
117.000000	0.000162581
116.950000	0.000163287
116.900000	0.000163996
116.850000	0.000164707
116.800000	0.000165421
116.750000	0.000166138
116.700000	0.000166858
116.650000	0.000167581
116.600000	0.000168307
116.550000	0.000169035
116.500000	0.000169766
116.450000	0.0001705
116.400000	0.000171237
116.350000	0.000171977
116.300000	0.00017272
116.250000	0.000173465
116.200000	0.000174213
116.150000	0.000174965
116.100000	0.000175719
116.050000	0.000176476
116.000000	0.000177236
115.950000	0.000177999
115.900000	0.000178765
115.850000	0.000179534
115.800000	0.000180306
115.750000	0.00018108
115.700000	0.000181858
115.650000	0.000182639
115.600000	0.000183422
115.550000	0.000184209
115.500000	0.000184999
115.450000	0.000185791
115.400000	0.000186587
115.350000	0.000187386
115.300000	0.000188187
115.250000	0.000188992
115.200000	0.0001898
115.150000	0.000190611
115.100000	0.000191425
115.050000	0.000192241
115.000000	0.000193062
114.950000	0.000193885
114.900000	0.000194711
114.850000	0.00019554
114.800000	0.000196373
114.750000	0.000197208
114.700000	0.000198047
114.650000	0.000198888
114.600000	0.000199733
114.550000	0.000200581
114.500000	0.000201432
114.450000	0.000202287
114.400000	0.000203144
114.350000	0.000204005
114.300000	0.000204869
114.250000	0.000205736
114.200000	0.000206606
114.150000	0.000207479
114.100000	0.000208356
114.050000	0.000209236
114.000000	0.000210119
113.950000	0.000211005
113.900000	0.000211894
113.850000	0.000212787
113.800000	0.000213683
113.750000	0.000214582
113.700000	0.000215485
113.650000	0.00021639
113.600000	0.000217299
113.550000	0.000218211
113.500000	0.000219127
113.450000	0.000220046
113.400000	0.000220968
113.350000	0.000221893
113.300000	0.000222822
113.250000	0.000223754
113.200000	0.000224689
113.150000	0.000225628
113.100000	0.00022657
113.050000	0.000227515
113.000000	0.000228464
112.950000	0.000229416
112.900000	0.000230371
112.850000	0.00023133
112.800000	0.000232292
112.750000	0.000233257
112.700000	0.000234226
112.650000	0.000235198
112.600000	0.000236173
112.550000	0.000237152
112.500000	0.000238134
112.450000	0.00023912
112.400000	0.000240109
112.350000	0.000241101
112.300000	0.000242097
112.250000	0.000243096
112.200000	0.000244099
112.150000	0.000245105
112.100000	0.000246115
112.050000	0.000247128
112.000000	0.000248144
111.950000	0.000249164
111.900000	0.000250187
111.850000	0.000251213
111.800000	0.000252243
111.750000	0.000253277
111.700000	0.000254314
111.650000	0.000255354
111.600000	0.000256398
111.550000	0.000257445
111.500000	0.000258496
111.450000	0.00025955
111.400000	0.000260608
111.350000	0.000261669
111.300000	0.000262733
111.250000	0.000263801
111.200000	0.000264873
111.150000	0.000265948
111.100000	0.000267026
111.050000	0.000268108
111.000000	0.000269193
110.950000	0.000270282
110.900000	0.000271374
110.850000	0.00027247
110.800000	0.000273569
110.750000	0.000274672
110.700000	0.000275778
110.650000	0.000276888
110.600000	0.000278001
110.550000	0.000279117
110.500000	0.000280237
110.450000	0.00028136
110.400000	0.000282487
110.350000	0.000283618
110.300000	0.000284751
110.250000	0.000285889
110.200000	0.000287029
110.150000	0.000288173
110.100000	0.000289321
110.050000	0.000290472
110.000000	0.000291627
109.950000	0.000292784
109.900000	0.000293946
109.850000	0.00029511
109.800000	0.000296279
109.750000	0.00029745
109.700000	0.000298625
109.650000	0.000299803
109.600000	0.000300985
109.550000	0.00030217
109.500000	0.000303359
109.450000	0.000304551
109.400000	0.000305746
109.350000	0.000306945
109.300000	0.000308147
109.250000	0.000309352
109.200000	0.000310561
109.150000	0.000311773
109.100000	0.000312988
109.050000	0.000314207
109.000000	0.000315429
108.950000	0.000316654
108.900000	0.000317883
108.850000	0.000319115
108.800000	0.00032035
108.750000	0.000321588
108.700000	0.00032283
108.650000	0.000324074
108.600000	0.000325322
108.550000	0.000326574
108.500000	0.000327828
108.450000	0.000329086
108.400000	0.000330346
108.350000	0.00033161
108.300000	0.000332877
108.250000	0.000334148
108.200000	0.000335421
108.150000	0.000336697
108.100000	0.000337977
108.050000	0.000339259
108.000000	0.000340544
107.950000	0.000341833
107.900000	0.000343124
107.850000	0.000344419
107.800000	0.000345716
107.750000	0.000347017
107.700000	0.00034832
107.650000	0.000349626
107.600000	0.000350935
107.550000	0.000352247
107.500000	0.000353561
107.450000	0.000354879
107.400000	0.000356199
107.350000	0.000357522
107.300000	0.000358847
107.250000	0.000360176
107.200000	0.000361507
107.150000	0.00036284
107.100000	0.000364177
107.050000	0.000365515
107.000000	0.000366857
106.950000	0.0003682
106.900000	0.000369547
106.850000	0.000370895
106.800000	0.000372246
106.750000	0.0003736
106.700000	0.000374956
106.650000	0.000376314
106.600000	0.000377674
106.550000	0.000379037
106.500000	0.000380401
106.450000	0.000381768
106.400000	0.000383137
106.350000	0.000384508
106.300000	0.000385881
106.250000	0.000387256
106.200000	0.000388633
106.150000	0.000390012
106.100000	0.000391392
106.050000	0.000392774
106.000000	0.000394158
105.950000	0.000395544
105.900000	0.000396931
105.850000	0.00039832
105.800000	0.00039971
105.750000	0.000401102
105.700000	0.000402495
105.650000	0.000403889
105.600000	0.000405285
105.550000	0.000406682
105.500000	0.00040808
105.450000	0.000409479
105.400000	0.000410879
105.350000	0.000412279
105.300000	0.000413681
105.250000	0.000415083
105.200000	0.000416487
105.150000	0.00041789
105.100000	0.000419294
105.050000	0.000420699
105.000000	0.000422104
104.950000	0.000423509
104.900000	0.000424915
104.850000	0.00042632
104.800000	0.000427726
104.750000	0.000429131
104.700000	0.000430536
104.650000	0.000431941
104.600000	0.000433345
104.550000	0.000434749
104.500000	0.000436152
104.450000	0.000437555
104.400000	0.000438956
104.350000	0.000440357
104.300000	0.000441756
104.250000	0.000443154
104.200000	0.000444551
104.150000	0.000445946
104.100000	0.00044734
104.050000	0.000448731
104.000000	0.000450121
103.950000	0.000451509
103.900000	0.000452894
103.850000	0.000454277
103.800000	0.000455657
103.750000	0.000457035
103.700000	0.000458409
103.650000	0.000459781
103.600000	0.000461149
103.550000	0.000462513
103.500000	0.000463874
103.450000	0.000465231
103.400000	0.000466584
103.350000	0.000467932
103.300000	0.000469275
103.250000	0.000470614
103.200000	0.000471948
103.150000	0.000473276
103.100000	0.000474598
103.050000	0.000475915
103.000000	0.000477225
102.950000	0.000478529
102.900000	0.000479825
102.850000	0.000481115
102.800000	0.000482397
102.750000	0.000483671
102.700000	0.000484936
102.650000	0.000486193
102.600000	0.000487441
102.550000	0.000488679
102.500000	0.000489906
102.450000	0.000491124
102.400000	0.00049233
102.350000	0.000493524
102.300000	0.000494707
102.250000	0.000495876
102.200000	0.000497032
102.150000	0.000498173
102.100000	0.0004993
102.050000	0.00050041
102.000000	0.000501504
101.950000	0.00050258
101.900000	0.000503637
101.850000	0.000504674
101.800000	0.00050569
101.750000	0.000506684
101.700000	0.000507653
101.650000	0.000508597
101.600000	0.000509512
101.550000	0.000510397
101.500000	0.00051125
101.450000	0.000512066
101.400000	0.000512842
101.350000	0.000513574
101.300000	0.000514254
101.250000	0.000514874
101.200000	0.000515421
101.150000	0.000515871
&
```
