## Supplementary material for "All-at-once RNA folding with 3D motif prediction framed by evolutionary information": RF00132_snoR24.cacofold.cov

```
#
# Method Target_E-val [cov_min,cov_max] [FP | TP True Found | Sen PPV F] 
# GTp    0.05           [-4.29,9.44]    [0 | 2 4 2 | 50.00 100.00 66.67] 
#
# in_CaCoFold in_given  left_pos      right_pos  score            E-value       pvalue       substitutions    power
#------------------------------------------------------------------------------------------------------------------------
*	*	         3	        95	5.25773	0.0155284	0.00517612	4		0.07
*	*	         4	        94	7.22136	0.0091817	0.00306057	3		0.02
```
