## Supplementary material for "All-at-once RNA folding with 3D motif prediction framed by evolutionary information": RF00132_snoR24.cacofold.helixcov

```
# RMs = 1 L = 97

# RM_HELIX NESTED 1-4 94-97, nbp = 4 nbp_cov = 2
# pvals: 0.892096,0.932603,0.00517612,0.00306057
# aggregated NONE
NESTED  <<<<_________________________________________________________________________________________>>>>
        ::<<_________________________________________________________________________________________>>::
```
