## Supplementary material for "All-at-once RNA folding with 3D motif prediction framed by evolutionary information": RF00132_snoR24.helixcov

```
# RMs = 1 L = 97

# RM_HELIX NESTED 3-5 93-95, nbp = 3 nbp_cov = 2
# pvals: 0.00517612,0.00306057,0.735331
# aggregated NONE
NESTED  ::<<<_______________________________________________________________________________________>>>::
        ::<<_________________________________________________________________________________________>>::
```
