## Supplementary material for "All-at-once RNA folding with 3D motif prediction framed by evolutionary information": RF00132_snoR24.sorted.cov

```
#
# Method Target_E-val [cov_min,cov_max] [FP | TP True Found | Sen PPV F] 
# GTp    0.05         [-4.29,9.44]     [0 | 2 3 2 | 66.67 100.00 80.00] 
#
#       left_pos       right_pos        score          E-value           pvalue       substitutions      power
#--------------------------------------------------------------------------------------------------------------
*	       4	      94	7.22136	0.0091817	0.00306057	3		0.02
*	       3	      95	5.25773	0.0155284	0.00517612	4		0.07
```
