## Supplementary material for "All-at-once RNA folding with 3D motif prediction framed by evolutionary information": RF00132_snoR24.surv

```
7.213805	0.333333
5.238450	0.666667
-0.017404	1
&
9.436079	0.000214915
8.554224	0.00042983
8.377853	0.000644745
8.060385	0.00085966
8.025111	0.00107458
7.813466	0.00128949
7.354901	0.00150441
7.284353	0.00171932
7.249079	0.00193424
7.213805	0.00236407
7.002160	0.00257898
6.684692	0.0027939
6.437772	0.00322373
6.226127	0.00343864
5.626466	0.00365356
5.450095	0.00386847
5.344273	0.00408339
5.026805	0.0042983
4.920982	0.00451322
4.568240	0.00472813
4.427144	0.00494305
4.321321	0.00515796
4.250773	0.00537288
4.180224	0.00558779
4.039128	0.00580271
3.968579	0.00601762
3.898031	0.00623254
3.792208	0.00644745
3.756934	0.00666237
3.721660	0.00687728
3.615837	0.00730711
3.580563	0.00752203
3.368918	0.00773694
3.333644	0.00795186
3.298370	0.00838169
3.227821	0.0085966
3.157273	0.00945626
3.121999	0.00988609
3.016176	0.0103159
2.980902	0.0105308
2.945628	0.0109607
2.875079	0.0111756
2.839805	0.0113905
2.522337	0.0120352
2.487063	0.0122502
2.451789	0.0124651
2.381241	0.0128949
2.310692	0.0206319
2.099047	0.0264346
1.993225	0.0268644
1.957950	0.0270793
1.922676	0.027724
1.887402	0.027939
1.746305	0.0283688
1.640483	0.0292285
1.605208	0.0311627
1.569934	0.0330969
1.534660	0.0333118
1.464112	0.0358908
1.428838	0.0442725
1.393563	0.0444874
1.287741	0.0453471
1.252467	0.048141
1.217192	0.0485708
1.181918	0.0487857
1.146644	0.0505051
1.111370	0.0522244
1.076096	0.0528691
1.040821	0.0532989
1.005547	0.0535139
0.970273	0.055663
0.899725	0.0584569
0.864450	0.0586718
0.829176	0.0599613
0.793902	0.0629701
0.758628	0.0646894
0.723354	0.0655491
0.688080	0.0674833
0.652805	0.068343
0.617531	0.0685579
0.582257	0.0687728
0.546983	0.0692027
0.511709	0.0702772
0.476434	0.070922
0.441160	0.0719966
0.405886	0.0728562
0.370612	0.0737159
0.335338	0.0743606
0.300063	0.0752203
0.264789	0.0793037
0.229515	0.0842467
0.194241	0.0881152
0.088418	0.0889749
0.053144	0.0919837
0.017870	0.153449
-0.017404	0.749194
-0.052678	0.858156
-0.087953	0.877498
-0.123227	0.900924
-0.158501	0.902214
-0.193775	0.904148
-0.229049	0.905652
-0.264324	0.906942
-0.299598	0.908876
-0.334872	0.909521
-0.370146	0.910165
-0.440695	0.91253
-0.475969	0.913389
-0.511243	0.915323
-0.546517	0.915538
-0.581791	0.917473
-0.617065	0.918547
-0.652340	0.919407
-0.687614	0.921126
-0.722888	0.925854
-0.758162	0.926499
-0.793436	0.928648
-0.828711	0.931227
-0.863985	0.932302
-0.899259	0.934021
-0.934533	0.93789
-0.969807	0.939179
-1.005082	0.939824
-1.040356	0.945626
-1.075630	0.946271
-1.110904	0.94928
-1.146178	0.951429
-1.181453	0.954008
-1.216727	0.959596
-1.252001	0.96239
-1.287275	0.96325
-1.322549	0.965184
-1.357823	0.966043
-1.393098	0.972706
-1.428372	0.973136
-1.463646	0.974425
-1.498920	0.9755
-1.534194	0.976789
-1.569469	0.977649
-1.640017	0.979583
-1.675291	0.980013
-1.710565	0.982592
-1.745840	0.983452
-1.781114	0.983666
-1.816388	0.984526
-1.851662	0.985386
-1.922211	0.985601
-1.957485	0.986031
-2.028033	0.986245
-2.063307	0.98689
-2.133856	0.987535
-2.239678	0.98775
-2.274952	0.989684
-2.310227	0.990974
-2.380775	0.991403
-2.416049	0.991618
-2.592420	0.993553
-2.839339	0.993767
-2.874614	0.995272
-2.980436	0.995487
-3.156807	0.996561
-3.439001	0.998496
-3.580097	0.998711
-3.791743	0.999355
-4.109210	0.99957
-4.250307	0.999785
-4.320855	1
&
13.563159	1.07388e-05
11.199788	2.14777e-05
11.058691	3.22165e-05
10.917595	4.29553e-05
10.847046	5.36942e-05
10.811772	6.4433e-05
10.776498	8.59107e-05
10.600127	9.66495e-05
10.529579	0.000118127
10.423756	0.000139605
10.353208	0.000150344
10.317933	0.000171821
10.282659	0.000204038
10.212111	0.00027921
10.176837	0.000311426
10.141562	0.000322165
10.106288	0.000332904
10.035740	0.000354381
10.000466	0.000397337
9.965191	0.000418814
9.929917	0.000429553
9.894643	0.000440292
9.788821	0.000504725
9.753546	0.000536942
9.682998	0.000569158
9.647724	0.000612113
9.577175	0.000633591
9.541901	0.000708763
9.506627	0.000740979
9.471353	0.000762457
9.436079	0.000783935
9.400804	0.000805412
9.365530	0.000859107
9.330256	0.000880584
9.294982	0.000891323
9.259708	0.000934278
9.224433	0.000998711
9.189159	0.00104167
9.153885	0.00106314
9.118611	0.00109536
9.048063	0.00112758
9.012788	0.00117053
8.942240	0.00120275
8.906966	0.00126718
8.871692	0.0012994
8.836417	0.00131014
8.765869	0.00132088
8.730595	0.00135309
8.589498	0.00140679
8.554224	0.00142826
8.518950	0.00146048
8.483676	0.00148196
8.448401	0.00150344
8.413127	0.00155713
8.377853	0.00164304
8.342579	0.001686
8.307305	0.00177191
8.272030	0.00184708
8.236756	0.00189003
8.201482	0.00192225
8.166208	0.00195447
8.130934	0.00205112
8.095659	0.00207259
8.060385	0.00212629
8.025111	0.00220146
7.954563	0.00225515
7.919288	0.00234107
7.884014	0.00242698
7.848740	0.00246993
7.813466	0.00249141
7.778192	0.00252363
7.742918	0.00257732
7.707643	0.0025988
7.672369	0.00263101
7.637095	0.00270619
7.601821	0.00274914
7.566547	0.00275988
7.531272	0.00281357
7.495998	0.00282431
7.460724	0.00289948
7.425450	0.00294244
7.390176	0.00296392
7.319627	0.00297466
7.284353	0.00301761
7.249079	0.00303909
7.213805	0.00306057
7.178530	0.00307131
7.143256	0.00309278
7.107982	0.00313574
7.072708	0.00315722
7.037434	0.0032646
7.002160	0.00328608
6.966885	0.00330756
6.931611	0.00338273
6.896337	0.00342569
6.861063	0.00343643
6.825789	0.00347938
6.790514	0.0035116
6.755240	0.00352234
6.719966	0.00354381
6.684692	0.00356529
6.649418	0.00357603
6.543595	0.00362973
6.437772	0.00366194
6.402498	0.00369416
6.367224	0.00372637
6.331950	0.00374785
6.296676	0.00382302
6.261402	0.00383376
6.226127	0.00386598
6.190853	0.00390893
6.155579	0.00394115
6.085031	0.00398411
6.049756	0.00404854
6.014482	0.00418814
5.979208	0.0042311
5.943934	0.00427405
5.908660	0.00432775
5.873385	0.0043707
5.838111	0.00441366
5.802837	0.00443514
5.767563	0.00446735
5.732289	0.00452105
5.697015	0.00458548
5.661740	0.0046177
5.626466	0.00463918
5.591192	0.00467139
5.520644	0.00473582
5.485369	0.00476804
5.450095	0.00488617
5.414821	0.00493986
5.379547	0.00498282
5.344273	0.00506873
5.308998	0.00512242
5.273724	0.00515464
5.238450	0.00517612
5.203176	0.00525129
5.167902	0.00531572
5.132627	0.00539089
5.097353	0.00543385
5.062079	0.00548754
5.026805	0.00556271
4.991531	0.0056701
4.956257	0.00568084
4.920982	0.00576675
4.885708	0.00579897
4.850434	0.0059171
4.815160	0.00598153
4.779886	0.00600301
4.744611	0.00602448
4.709337	0.0060567
4.674063	0.0061104
4.638789	0.00615335
4.603515	0.00633591
4.568240	0.00635739
4.532966	0.00643256
4.497692	0.00647552
4.462418	0.00650773
4.427144	0.0065829
4.391869	0.00662586
4.356595	0.00666881
4.321321	0.00673325
4.286047	0.00675473
4.250773	0.00681916
4.215499	0.00687285
4.180224	0.00698024
4.144950	0.00707689
4.109676	0.0071628
4.074402	0.00718428
4.039128	0.00722723
4.003853	0.00731314
3.968579	0.00738832
3.933305	0.00742053
3.898031	0.00743127
3.862757	0.0074957
3.827482	0.0075494
3.792208	0.00760309
3.756934	0.00766753
3.721660	0.00767826
3.686386	0.00772122
3.651111	0.00792526
3.615837	0.00808634
3.580563	0.00819373
3.545289	0.00824742
3.510015	0.00844072
3.474741	0.00862328
3.439466	0.00885954
3.404192	0.00906357
3.368918	0.00925687
3.333644	0.00947165
3.298370	0.00953608
3.263095	0.00977234
3.227821	0.0099012
3.192547	0.0101267
3.157273	0.0103737
3.121999	0.0104381
3.086724	0.0105992
3.051450	0.0108355
3.016176	0.0109321
2.980902	0.0111576
2.945628	0.0119416
2.910354	0.0121993
2.875079	0.0126611
2.839805	0.0129081
2.804531	0.0133913
2.769257	0.0135524
2.733983	0.013939
2.698708	0.0143471
2.663434	0.0149162
2.628160	0.0156894
2.592886	0.0160009
2.557612	0.0177835
2.522337	0.0180735
2.487063	0.0184493
2.451789	0.0189755
2.416515	0.02064
2.381241	0.0222079
2.345966	0.0231529
2.310692	0.0238295
2.275418	0.0245597
2.240144	0.0249678
2.204870	0.0258376
2.169596	0.026643
2.134321	0.0269115
2.099047	0.0280713
2.063773	0.0297466
2.028499	0.0300473
1.993225	0.0304338
1.957950	0.0308956
1.922676	0.0313896
1.887402	0.0323991
1.852128	0.0326675
1.816854	0.0330971
1.781579	0.0336018
1.746305	0.0338381
1.711031	0.0359966
1.675757	0.0364583
1.640483	0.0371778
1.605208	0.0380369
1.569934	0.0389497
1.534660	0.0400451
1.499386	0.0411727
1.464112	0.042762
1.428838	0.0443621
1.393563	0.0471864
1.358289	0.0478737
1.323015	0.0490228
1.287741	0.0498282
1.252467	0.0504403
1.217192	0.0518793
1.181918	0.0526418
1.146644	0.0539841
1.111370	0.0549291
1.076096	0.0557345
1.040821	0.0564755
1.005547	0.057442
0.970273	0.0588595
0.934999	0.0599442
0.899725	0.061104
0.864450	0.0616946
0.829176	0.0623926
0.793902	0.0634128
0.758628	0.0644652
0.723354	0.0659901
0.688080	0.0671284
0.652805	0.0683741
0.617531	0.0694265
0.582257	0.070479
0.546983	0.0716173
0.511709	0.072573
0.476434	0.0739691
0.441160	0.0752577
0.405886	0.0763638
0.370612	0.0774699
0.335338	0.078619
0.300063	0.0797251
0.264789	0.0838273
0.229515	0.0860395
0.194241	0.0880799
0.158967	0.0907109
0.123693	0.0928372
0.088418	0.0950279
0.053144	0.0985717
0.017870	0.13954
-0.017404	0.735331
-0.052678	0.826665
-0.087953	0.850612
-0.123227	0.865152
-0.158501	0.870704
-0.193775	0.874893
-0.229049	0.878866
-0.264324	0.881916
-0.299598	0.885288
-0.334872	0.888724
-0.370146	0.892096
-0.405420	0.895339
-0.440695	0.898314
-0.475969	0.901235
-0.511243	0.904521
-0.546517	0.907206
-0.581791	0.909536
-0.617065	0.912801
-0.652340	0.915689
-0.687614	0.918385
-0.722888	0.921134
-0.758162	0.92413
-0.793436	0.926901
-0.828711	0.928823
-0.863985	0.930735
-0.899259	0.932603
-0.934533	0.934998
-0.969807	0.937511
-1.005082	0.939551
-1.040356	0.942451
-1.075630	0.944631
-1.110904	0.946832
-1.146178	0.949076
-1.181453	0.952405
-1.216727	0.954972
-1.252001	0.957206
-1.287275	0.959235
-1.322549	0.961394
-1.357823	0.963295
-1.393098	0.964648
-1.428372	0.965958
-1.463646	0.967214
-1.498920	0.96803
-1.534194	0.970168
-1.569469	0.971059
-1.604743	0.973153
-1.640017	0.974474
-1.675291	0.975601
-1.710565	0.976804
-1.745840	0.977599
-1.781114	0.978941
-1.816388	0.980176
-1.851662	0.980863
-1.886936	0.98139
-1.922211	0.981637
-1.957485	0.98197
-1.992759	0.982786
-2.028033	0.983258
-2.063307	0.984107
-2.098581	0.985084
-2.133856	0.986211
-2.169130	0.986662
-2.204404	0.987393
-2.239678	0.988037
-2.274952	0.988456
-2.310227	0.989895
-2.345501	0.990335
-2.380775	0.990893
-2.416049	0.991763
-2.451323	0.99201
-2.486598	0.992902
-2.521872	0.993106
-2.557146	0.9936
-2.592420	0.993868
-2.627694	0.994394
-2.662968	0.994716
-2.698243	0.995168
-2.733517	0.995436
-2.768791	0.995737
-2.804065	0.995984
-2.839339	0.996166
-2.874614	0.996467
-2.909888	0.997079
-2.945162	0.99768
-2.980436	0.997906
-3.015710	0.997917
-3.050985	0.998013
-3.086259	0.99825
-3.121533	0.998314
-3.156807	0.998378
-3.192081	0.998389
-3.227356	0.998518
-3.262630	0.998711
-3.297904	0.998787
-3.333178	0.998872
-3.368452	0.999012
-3.403726	0.999087
-3.474275	0.999184
-3.509549	0.999227
-3.544823	0.999238
-3.580097	0.999291
-3.615372	0.999366
-3.650646	0.999485
-3.685920	0.999538
-3.721194	0.999581
-3.756468	0.999667
-3.791743	0.99971
-3.827017	0.999732
-3.897565	0.999742
-3.968114	0.999764
-4.003388	0.999774
-4.038662	0.999828
-4.109210	0.999839
-4.144484	0.999914
-4.320855	0.999936
-4.356130	0.999979
-4.497226	1
&
37.443785	3.03639e-32
37.408511	3.30447e-32
37.373237	3.59621e-32
37.337963	3.9137e-32
37.302689	4.25922e-32
37.267414	4.63525e-32
37.232140	5.04446e-32
37.196866	5.4898e-32
37.161592	5.97445e-32
37.126318	6.50189e-32
37.091044	7.07588e-32
37.055769	7.70053e-32
37.020495	8.38033e-32
36.985221	9.12014e-32
36.949947	9.92524e-32
36.914673	1.08014e-31
36.879398	1.17549e-31
36.844124	1.27926e-31
36.808850	1.39219e-31
36.773576	1.51508e-31
36.738302	1.64882e-31
36.703027	1.79437e-31
36.667753	1.95276e-31
36.632479	2.12513e-31
36.597205	2.31272e-31
36.561931	2.51686e-31
36.526656	2.73902e-31
36.491382	2.98079e-31
36.456108	3.24389e-31
36.420834	3.53022e-31
36.385560	3.84182e-31
36.350286	4.18092e-31
36.315011	4.54995e-31
36.279737	4.95154e-31
36.244463	5.38858e-31
36.209189	5.86418e-31
36.173915	6.38176e-31
36.138640	6.94502e-31
36.103366	7.55798e-31
36.068092	8.22504e-31
36.032818	8.95097e-31
35.997544	9.74096e-31
35.962269	1.06007e-30
35.926995	1.15362e-30
35.891721	1.25544e-30
35.856447	1.36623e-30
35.821173	1.48681e-30
35.785898	1.61802e-30
35.750624	1.76082e-30
35.715350	1.91621e-30
35.680076	2.08532e-30
35.644802	2.26934e-30
35.609528	2.46961e-30
35.574253	2.68755e-30
35.538979	2.92472e-30
35.503705	3.18281e-30
35.468431	3.46368e-30
35.433157	3.76933e-30
35.397882	4.10195e-30
35.362608	4.46392e-30
35.327334	4.85782e-30
35.292060	5.28648e-30
35.256786	5.75296e-30
35.221511	6.2606e-30
35.186237	6.81303e-30
35.150963	7.4142e-30
35.115689	8.0684e-30
35.080415	8.78033e-30
35.045141	9.55506e-30
35.009866	1.03981e-29
34.974592	1.13156e-29
34.939318	1.2314e-29
34.904044	1.34005e-29
34.868770	1.45829e-29
34.833495	1.58695e-29
34.798221	1.72697e-29
34.762947	1.87933e-29
34.727673	2.04514e-29
34.692399	2.22558e-29
34.657124	2.42193e-29
34.621850	2.63561e-29
34.586576	2.86813e-29
34.551302	3.12117e-29
34.516028	3.39653e-29
34.480753	3.69617e-29
34.445479	4.02225e-29
34.410205	4.37709e-29
34.374931	4.76324e-29
34.339657	5.18344e-29
34.304383	5.64071e-29
34.269108	6.13831e-29
34.233834	6.6798e-29
34.198560	7.26905e-29
34.163286	7.91028e-29
34.128012	8.60807e-29
34.092737	9.3674e-29
34.057463	1.01937e-28
34.022189	1.10929e-28
33.986915	1.20714e-28
33.951641	1.31362e-28
33.916366	1.42949e-28
33.881092	1.55558e-28
33.845818	1.69279e-28
33.810544	1.8421e-28
33.775270	2.00458e-28
33.739995	2.18139e-28
33.704721	2.37379e-28
33.669447	2.58316e-28
33.634173	2.81099e-28
33.598899	3.05892e-28
33.563625	3.32871e-28
33.528350	3.62229e-28
33.493076	3.94176e-28
33.457802	4.2894e-28
33.422528	4.6677e-28
33.387254	5.07936e-28
33.351979	5.52732e-28
33.316705	6.01478e-28
33.281431	6.54522e-28
33.246157	7.12244e-28
33.210883	7.75055e-28
33.175608	8.43405e-28
33.140334	9.17781e-28
33.105060	9.98716e-28
33.069786	1.08679e-27
33.034512	1.18262e-27
32.999237	1.28691e-27
32.963963	1.40039e-27
32.928689	1.52388e-27
32.893415	1.65825e-27
32.858141	1.80447e-27
32.822867	1.96359e-27
32.787592	2.13673e-27
32.752318	2.32513e-27
32.717044	2.53015e-27
32.681770	2.75324e-27
32.646496	2.996e-27
32.611221	3.26016e-27
32.575947	3.54761e-27
32.540673	3.8604e-27
32.505399	4.20076e-27
32.470125	4.57113e-27
32.434850	4.97415e-27
32.399576	5.41269e-27
32.364302	5.88989e-27
32.329028	6.40916e-27
32.293754	6.9742e-27
32.258480	7.58905e-27
32.223205	8.2581e-27
32.187931	8.98612e-27
32.152657	9.77831e-27
32.117383	1.06403e-26
32.082109	1.15783e-26
32.046834	1.2599e-26
32.011560	1.37097e-26
31.976286	1.49182e-26
31.941012	1.62332e-26
31.905738	1.76642e-26
31.870463	1.92213e-26
31.835189	2.09156e-26
31.799915	2.27592e-26
31.764641	2.47653e-26
31.729367	2.69482e-26
31.694092	2.93236e-26
31.658818	3.19082e-26
31.623544	3.47206e-26
31.588270	3.77809e-26
31.552996	4.11108e-26
31.517722	4.47342e-26
31.482447	4.86769e-26
31.447173	5.29671e-26
31.411899	5.76353e-26
31.376625	6.27149e-26
31.341351	6.8242e-26
31.306076	7.42563e-26
31.270802	8.08004e-26
31.235528	8.79212e-26
31.200254	9.56695e-26
31.164980	1.041e-25
31.129705	1.13274e-25
31.094431	1.23256e-25
31.059157	1.34118e-25
31.023883	1.45937e-25
30.988609	1.58797e-25
30.953334	1.7279e-25
30.918060	1.88015e-25
30.882786	2.04583e-25
30.847512	2.2261e-25
30.812238	2.42225e-25
30.776964	2.63568e-25
30.741689	2.86791e-25
30.706415	3.1206e-25
30.671141	3.39556e-25
30.635867	3.69473e-25
30.600593	4.02027e-25
30.565318	4.37447e-25
30.530044	4.75988e-25
30.494770	5.17924e-25
30.459496	5.63554e-25
30.424222	6.13204e-25
30.388947	6.67227e-25
30.353673	7.26008e-25
30.318399	7.89967e-25
30.283125	8.59559e-25
30.247851	9.35282e-25
30.212576	1.01767e-24
30.177302	1.10732e-24
30.142028	1.20487e-24
30.106754	1.311e-24
30.071480	1.42648e-24
30.036206	1.55214e-24
30.000931	1.68886e-24
29.965657	1.83762e-24
29.930383	1.99948e-24
29.895109	2.1756e-24
29.859835	2.36723e-24
29.824560	2.57573e-24
29.789286	2.80259e-24
29.754012	3.04943e-24
29.718738	3.31801e-24
29.683464	3.61024e-24
29.648189	3.9282e-24
29.612915	4.27416e-24
29.577641	4.65058e-24
29.542367	5.06015e-24
29.507093	5.50577e-24
29.471819	5.99064e-24
29.436544	6.5182e-24
29.401270	7.09221e-24
29.365996	7.71675e-24
29.330722	8.39629e-24
29.295448	9.13565e-24
29.260173	9.9401e-24
29.224899	1.08154e-23
29.189625	1.17677e-23
29.154351	1.28039e-23
29.119077	1.39313e-23
29.083802	1.51579e-23
29.048528	1.64926e-23
29.013254	1.79447e-23
28.977980	1.95246e-23
28.942706	2.12437e-23
28.907431	2.3114e-23
28.872157	2.5149e-23
28.836883	2.73631e-23
28.801609	2.97721e-23
28.766335	3.23931e-23
28.731061	3.52448e-23
28.695786	3.83476e-23
28.660512	4.17234e-23
28.625238	4.53963e-23
28.589964	4.93925e-23
28.554690	5.37404e-23
28.519415	5.8471e-23
28.484141	6.36179e-23
28.448867	6.92177e-23
28.413593	7.53104e-23
28.378319	8.19392e-23
28.343044	8.91513e-23
28.307770	9.69982e-23
28.272496	1.05535e-22
28.237222	1.14824e-22
28.201948	1.2493e-22
28.166673	1.35925e-22
28.131399	1.47888e-22
28.096125	1.60903e-22
28.060851	1.75063e-22
28.025577	1.9047e-22
27.990303	2.07232e-22
27.955028	2.25468e-22
27.919754	2.45309e-22
27.884480	2.66896e-22
27.849206	2.90382e-22
27.813932	3.15934e-22
27.778657	3.43734e-22
27.743383	3.7398e-22
27.708109	4.06886e-22
27.672835	4.42687e-22
27.637561	4.81638e-22
27.602286	5.24014e-22
27.567012	5.70119e-22
27.531738	6.20279e-22
27.496464	6.74851e-22
27.461190	7.34223e-22
27.425915	7.98817e-22
27.390641	8.69092e-22
27.355367	9.45549e-22
27.320093	1.02873e-21
27.284819	1.11923e-21
27.249545	1.21768e-21
27.214270	1.3248e-21
27.178996	1.44133e-21
27.143722	1.56812e-21
27.108448	1.70605e-21
27.073174	1.85611e-21
27.037899	2.01937e-21
27.002625	2.19698e-21
26.967351	2.39021e-21
26.932077	2.60044e-21
26.896803	2.82915e-21
26.861528	3.07797e-21
26.826254	3.34866e-21
26.790980	3.64316e-21
26.755706	3.96355e-21
26.720432	4.3121e-21
26.685158	4.69131e-21
26.649883	5.10385e-21
26.614609	5.55266e-21
26.579335	6.04092e-21
26.544061	6.57211e-21
26.508787	7.14999e-21
26.473512	7.77867e-21
26.438238	8.46262e-21
26.402964	9.20669e-21
26.367690	1.00162e-20
26.332416	1.08968e-20
26.297141	1.18548e-20
26.261867	1.2897e-20
26.226593	1.40309e-20
26.191319	1.52644e-20
26.156045	1.66063e-20
26.120770	1.80661e-20
26.085496	1.96542e-20
26.050222	2.13819e-20
26.014948	2.32614e-20
25.979674	2.53061e-20
25.944400	2.75305e-20
25.909125	2.99503e-20
25.873851	3.25828e-20
25.838577	3.54465e-20
25.803303	3.85619e-20
25.768029	4.19511e-20
25.732754	4.5638e-20
25.697480	4.96489e-20
25.662206	5.40121e-20
25.626932	5.87587e-20
25.591658	6.39223e-20
25.556383	6.95395e-20
25.521109	7.56502e-20
25.485835	8.22976e-20
25.450561	8.95291e-20
25.415287	9.73957e-20
25.380012	1.05953e-19
25.344738	1.15263e-19
25.309464	1.2539e-19
25.274190	1.36406e-19
25.238916	1.48391e-19
25.203642	1.61427e-19
25.168367	1.75609e-19
25.133093	1.91036e-19
25.097819	2.07818e-19
25.062545	2.26074e-19
25.027271	2.45933e-19
24.991996	2.67536e-19
24.956722	2.91036e-19
24.921448	3.16599e-19
24.886174	3.44407e-19
24.850900	3.74657e-19
24.815625	4.07563e-19
24.780351	4.43358e-19
24.745077	4.82295e-19
24.709803	5.24651e-19
24.674529	5.70726e-19
24.639254	6.20846e-19
24.603980	6.75365e-19
24.568706	7.34671e-19
24.533432	7.99182e-19
24.498158	8.69357e-19
24.462884	9.45691e-19
24.427609	1.02873e-18
24.392335	1.11905e-18
24.357061	1.2173e-18
24.321787	1.32417e-18
24.286513	1.44042e-18
24.251238	1.56688e-18
24.215964	1.70443e-18
24.180690	1.85406e-18
24.145416	2.01681e-18
24.110142	2.19385e-18
24.074867	2.38642e-18
24.039593	2.59589e-18
24.004319	2.82374e-18
23.969045	3.07158e-18
23.933771	3.34116e-18
23.898497	3.6344e-18
23.863222	3.95336e-18
23.827948	4.30031e-18
23.792674	4.67769e-18
23.757400	5.08817e-18
23.722126	5.53467e-18
23.686851	6.02033e-18
23.651577	6.54859e-18
23.616303	7.12319e-18
23.581029	7.74818e-18
23.545755	8.42799e-18
23.510480	9.16742e-18
23.475206	9.9717e-18
23.439932	1.08465e-17
23.404658	1.1798e-17
23.369384	1.2833e-17
23.334109	1.39587e-17
23.298835	1.51832e-17
23.263561	1.6515e-17
23.228287	1.79636e-17
23.193013	1.95391e-17
23.157739	2.12528e-17
23.122464	2.31168e-17
23.087190	2.51442e-17
23.051916	2.73493e-17
23.016642	2.97477e-17
22.981368	3.23563e-17
22.946093	3.51936e-17
22.910819	3.82796e-17
22.875545	4.1636e-17
22.840271	4.52867e-17
22.804997	4.92573e-17
22.769722	5.35758e-17
22.734448	5.82729e-17
22.699174	6.33815e-17
22.663900	6.89378e-17
22.628626	7.4981e-17
22.593351	8.15537e-17
22.558077	8.87023e-17
22.522803	9.64772e-17
22.487529	1.04933e-16
22.452255	1.1413e-16
22.416981	1.24133e-16
22.381706	1.35012e-16
22.346432	1.46844e-16
22.311158	1.59712e-16
22.275884	1.73707e-16
22.240610	1.88928e-16
22.205335	2.05483e-16
22.170061	2.23487e-16
22.134787	2.43068e-16
22.099513	2.64364e-16
22.064239	2.87524e-16
22.028964	3.12713e-16
21.993690	3.40107e-16
21.958416	3.699e-16
21.923142	4.02301e-16
21.887868	4.37539e-16
21.852593	4.75862e-16
21.817319	5.1754e-16
21.782045	5.62867e-16
21.746771	6.12161e-16
21.711497	6.6577e-16
21.676223	7.24071e-16
21.640948	7.87475e-16
21.605674	8.56429e-16
21.570400	9.31417e-16
21.535126	1.01297e-15
21.499852	1.10165e-15
21.464577	1.1981e-15
21.429303	1.30299e-15
21.394029	1.41705e-15
21.358755	1.54109e-15
21.323481	1.67599e-15
21.288206	1.82268e-15
21.252932	1.98221e-15
21.217658	2.1557e-15
21.182384	2.34436e-15
21.147110	2.54952e-15
21.111835	2.77262e-15
21.076561	3.01524e-15
21.041287	3.27907e-15
21.006013	3.56598e-15
20.970739	3.87798e-15
20.935465	4.21725e-15
20.900190	4.5862e-15
20.864916	4.9874e-15
20.829642	5.42367e-15
20.794368	5.89809e-15
20.759094	6.41398e-15
20.723819	6.97496e-15
20.688545	7.58498e-15
20.653271	8.24832e-15
20.617997	8.96964e-15
20.582723	9.75399e-15
20.547448	1.06069e-14
20.512174	1.15343e-14
20.476900	1.25428e-14
20.441626	1.36394e-14
20.406352	1.48318e-14
20.371078	1.61284e-14
20.335803	1.75382e-14
20.300529	1.90712e-14
20.265255	2.07381e-14
20.229981	2.25506e-14
20.194707	2.45215e-14
20.159432	2.66644e-14
20.124158	2.89945e-14
20.088884	3.15281e-14
20.053610	3.42829e-14
20.018336	3.72783e-14
19.983061	4.05351e-14
19.947787	4.40764e-14
19.912513	4.79267e-14
19.877239	5.21132e-14
19.841965	5.66651e-14
19.806690	6.16144e-14
19.771416	6.69956e-14
19.736142	7.28464e-14
19.700868	7.92078e-14
19.665594	8.61243e-14
19.630320	9.36443e-14
19.595045	1.0182e-13
19.559771	1.1071e-13
19.524497	1.20375e-13
19.489223	1.30883e-13
19.453949	1.42308e-13
19.418674	1.54729e-13
19.383400	1.68233e-13
19.348126	1.82916e-13
19.312852	1.98878e-13
19.277578	2.16233e-13
19.242303	2.351e-13
19.207029	2.55613e-13
19.171755	2.77914e-13
19.136481	3.02158e-13
19.101207	3.28517e-13
19.065932	3.57172e-13
19.030658	3.88325e-13
18.995384	4.22193e-13
18.960110	4.59012e-13
18.924836	4.9904e-13
18.889562	5.42555e-13
18.854287	5.89861e-13
18.819013	6.41288e-13
18.783739	6.97195e-13
18.748465	7.57971e-13
18.713191	8.2404e-13
18.677916	8.95864e-13
18.642642	9.73941e-13
18.607368	1.05882e-12
18.572094	1.15108e-12
18.536820	1.25138e-12
18.501545	1.36041e-12
18.466271	1.47893e-12
18.430997	1.60777e-12
18.395723	1.74782e-12
18.360449	1.90005e-12
18.325174	2.06554e-12
18.289900	2.24542e-12
18.254626	2.44095e-12
18.219352	2.65349e-12
18.184078	2.88452e-12
18.148804	3.13564e-12
18.113529	3.4086e-12
18.078255	3.7053e-12
18.042981	4.0278e-12
18.007707	4.37834e-12
17.972433	4.75936e-12
17.937158	5.17349e-12
17.901884	5.62362e-12
17.866610	6.11288e-12
17.831336	6.64465e-12
17.796062	7.22263e-12
17.760787	7.85083e-12
17.725513	8.53361e-12
17.690239	9.2757e-12
17.654965	1.00822e-11
17.619691	1.09588e-11
17.584417	1.19116e-11
17.549142	1.2947e-11
17.513868	1.40724e-11
17.478594	1.52954e-11
17.443320	1.66247e-11
17.408046	1.80693e-11
17.372771	1.96392e-11
17.337497	2.13455e-11
17.302223	2.31997e-11
17.266949	2.52148e-11
17.231675	2.74048e-11
17.196400	2.97847e-11
17.161126	3.2371e-11
17.125852	3.51816e-11
17.090578	3.82359e-11
17.055304	4.1555e-11
17.020029	4.51618e-11
16.984755	4.90813e-11
16.949481	5.33405e-11
16.914207	5.79687e-11
16.878933	6.2998e-11
16.843659	6.8463e-11
16.808384	7.44014e-11
16.773110	8.08541e-11
16.737836	8.78656e-11
16.702562	9.54843e-11
16.667288	1.03763e-10
16.632013	1.12758e-10
16.596739	1.22531e-10
16.561465	1.33151e-10
16.526191	1.44689e-10
16.490917	1.57225e-10
16.455642	1.70847e-10
16.420368	1.85646e-10
16.385094	2.01725e-10
16.349820	2.19195e-10
16.314546	2.38175e-10
16.279271	2.58796e-10
16.243997	2.81199e-10
16.208723	3.05538e-10
16.173449	3.3198e-10
16.138175	3.60707e-10
16.102901	3.91915e-10
16.067626	4.25818e-10
16.032352	4.6265e-10
15.997078	5.02661e-10
15.961804	5.46126e-10
15.926530	5.93342e-10
15.891255	6.44633e-10
15.855981	7.0035e-10
15.820707	7.60873e-10
15.785433	8.26616e-10
15.750159	8.98029e-10
15.714884	9.75599e-10
15.679610	1.05986e-09
15.644336	1.15138e-09
15.609062	1.25078e-09
15.573788	1.35875e-09
15.538513	1.47602e-09
15.503239	1.60339e-09
15.467965	1.74173e-09
15.432691	1.89198e-09
15.397417	2.05517e-09
15.362143	2.23239e-09
15.326868	2.42486e-09
15.291594	2.6339e-09
15.256320	2.8609e-09
15.221046	3.10743e-09
15.185772	3.37515e-09
15.150497	3.66589e-09
15.115223	3.9816e-09
15.079949	4.32444e-09
15.044675	4.69673e-09
15.009401	5.10099e-09
14.974126	5.53995e-09
14.938852	6.0166e-09
14.903578	6.53414e-09
14.868304	7.09609e-09
14.833030	7.70623e-09
14.797756	8.3687e-09
14.762481	9.08795e-09
14.727207	9.86886e-09
14.691933	1.07167e-08
14.656659	1.16371e-08
14.621385	1.26364e-08
14.586110	1.37212e-08
14.550836	1.48989e-08
14.515562	1.61773e-08
14.480288	1.75651e-08
14.445014	1.90716e-08
14.409739	2.07069e-08
14.374465	2.2482e-08
14.339191	2.44087e-08
14.303917	2.65001e-08
14.268643	2.877e-08
14.233368	3.12336e-08
14.198094	3.39076e-08
14.162820	3.68096e-08
14.127546	3.99592e-08
14.092272	4.33772e-08
14.056998	4.70866e-08
14.021723	5.11119e-08
13.986449	5.54802e-08
13.951175	6.02203e-08
13.915901	6.53638e-08
13.880627	7.09449e-08
13.845352	7.70006e-08
13.810078	8.35711e-08
13.774804	9.07e-08
13.739530	9.84343e-08
13.704256	1.06825e-07
13.668981	1.15929e-07
13.633707	1.25804e-07
13.598433	1.36517e-07
13.563159	1.48139e-07
13.527885	1.60744e-07
13.492610	1.74418e-07
13.457336	1.89249e-07
13.422062	2.05334e-07
13.386788	2.2278e-07
13.351514	2.41701e-07
13.316240	2.62221e-07
13.280965	2.84473e-07
13.245691	3.08603e-07
13.210417	3.34769e-07
13.175143	3.63141e-07
13.139869	3.93903e-07
13.104594	4.27257e-07
13.069320	4.63418e-07
13.034046	5.02621e-07
12.998772	5.45119e-07
12.963498	5.91189e-07
12.928223	6.41126e-07
12.892949	6.95254e-07
12.857675	7.53922e-07
12.822401	8.17506e-07
12.787127	8.86414e-07
12.751852	9.6109e-07
12.716578	1.04201e-06
12.681304	1.12969e-06
12.646030	1.2247e-06
12.610756	1.32763e-06
12.575482	1.43914e-06
12.540207	1.55994e-06
12.504933	1.6908e-06
12.469659	1.83254e-06
12.434385	1.98606e-06
12.399111	2.15232e-06
12.363836	2.33238e-06
12.328562	2.52735e-06
12.293288	2.73847e-06
12.258014	2.96704e-06
12.222740	3.21449e-06
12.187465	3.48237e-06
12.152191	3.77233e-06
12.116917	4.08617e-06
12.081643	4.42582e-06
12.046369	4.79337e-06
12.011095	5.19108e-06
11.975820	5.62138e-06
11.940546	6.08689e-06
11.905272	6.59045e-06
11.869998	7.13511e-06
11.834724	7.72415e-06
11.799449	8.36112e-06
11.764175	9.04984e-06
11.728901	9.79442e-06
11.693627	1.05993e-05
11.658353	1.14693e-05
11.623078	1.24094e-05
11.587804	1.34253e-05
11.552530	1.45228e-05
11.517256	1.57084e-05
11.481982	1.69889e-05
11.446707	1.83716e-05
11.411433	1.98646e-05
11.376159	2.14763e-05
11.340885	2.32158e-05
11.305611	2.50929e-05
11.270337	2.71181e-05
11.235062	2.93026e-05
11.199788	3.16584e-05
11.164514	3.41984e-05
11.129240	3.69363e-05
11.093966	3.98868e-05
11.058691	4.30656e-05
11.023417	4.64893e-05
10.988143	5.01758e-05
10.952869	5.41439e-05
10.917595	5.84139e-05
10.882320	6.3007e-05
10.847046	6.79459e-05
10.811772	7.32546e-05
10.776498	7.89583e-05
10.741224	8.50838e-05
10.705949	9.1659e-05
10.670675	9.87134e-05
10.635401	0.000106278
10.600127	0.000114384
10.564853	0.000123066
10.529579	0.000132358
10.494304	0.000142294
10.459030	0.000152913
10.423756	0.000164248
10.388482	0.000176339
10.353208	0.00018922
10.317933	0.000202926
10.282659	0.000217491
10.247385	0.000232946
10.212111	0.000249315
10.176837	0.00026662
10.141562	0.000284871
10.106288	0.000304069
10.071014	0.000324201
10.035740	0.000345231
10.000466	0.000367099
9.965191	0.000389707
9.929917	0.000412906
9.894643	0.000436476
9.859369	0.000460089
9.824095	0.00048325
9.788821	0.000505168
9.753546	0.000524414
&
```
