## Supplementary material for "All-at-once RNA folding with 3D motif prediction framed by evolutionary information": RF00133_SNORD33.cacofold.helixcov

```
# RMs = 1 L = 111

# RM_HELIX NESTED 1-7 105-111, nbp = 6 nbp_cov = 5
# pvals: 0.0162618,2.26746e-09,5.30588e-08,4.4276e-05,1.45456e-09,8.34442e-05
# aggregated NONE
NESTED  <<<<<<____________________________________________________________________________>>>>>>
        :<<<<<____________________________________________________________________________>>>>>:
```
