## Supplementary material for "All-at-once RNA folding with 3D motif prediction framed by evolutionary information": RF00133_SNORD33.power

```
# Power analysis of given structure 
#
# Powertype = SINGLE SUBSTITUTIONS
# covary  left_pos      right_pos    substitutions      power
#----------------------------------------------------------------
          1		111		28		0.72
     *    2		110		39		0.81
     *    3		108		12		0.39
     *    5		107		10		0.32
     *    6		106		11		0.35
     *    7		105		9		0.28
#
# BPAIRS 6
# avg substitutions per BP  18.2
# BPAIRS expected to covary 2.9 +/- 1.1
# BPAIRS observed to covary 5
#
```
