## Supplementary material for "All-at-once RNA folding with 3D motif prediction framed by evolutionary information": RF00133_SNORD33.sorted.cacofold.cov

```
# The predicted CaCoFold structure
# BPAIRS observed to covary 5
#
#
# Method Target_E-val [cov_min,cov_max] [FP | TP True Found | Sen PPV F] 
# GTp    0.05         [-9.95,93.07]     [0 | 5 6 5 | 83.33 100.00 90.91] 
#
# in_fold in_given   left_pos       right_pos      score           E-value    pvalue       substitutions      power
#-----------------------------------------------------------------------------------------------------------------------
*	*	         6	       106	93.07378	8.72733e-09	1.45456e-09	11		0.35
*	*	         2	       110	91.37382	1.36047e-08	2.26746e-09	39		0.81
*	*	         3	       108	79.25028	3.18353e-07	5.30588e-08	12		0.39
*	*	         5	       107	53.08926	0.000265656	4.4276e-05	10		0.32
*	*	         7	       105	50.50073	0.000500665	8.34442e-05	9		0.28
```
