## Supplementary material for "All-at-once RNA folding with 3D motif prediction framed by evolutionary information": RF00133_SNORD33.sorted.cov

```
#
# Method Target_E-val [cov_min,cov_max] [FP | TP True Found | Sen PPV F] 
# GTp    0.05         [-9.95,93.07]     [0 | 5 6 5 | 83.33 100.00 90.91] 
#
#       left_pos       right_pos        score          E-value           pvalue       substitutions      power
#--------------------------------------------------------------------------------------------------------------
*	       6	     106	93.07378	8.72733e-09	1.45456e-09	11		0.35
*	       2	     110	91.37382	1.36047e-08	2.26746e-09	39		0.81
*	       3	     108	79.25028	3.18353e-07	5.30588e-08	12		0.39
*	       5	     107	53.08926	0.000265656	4.4276e-05	10		0.32
*	       7	     105	50.50073	0.000500665	8.34442e-05	9		0.28
```
