## Supplementary material for "All-at-once RNA folding with 3D motif prediction framed by evolutionary information": RF00133_SNORD33.surv

```
93.050000	0.166667
91.350000	0.333333
79.250000	0.5
53.050000	0.666667
50.500000	0.833333
24.300000	1
&
39.550000	0.000261643
39.050000	0.000523286
35.200000	0.000784929
34.900000	0.00104657
34.350000	0.00130822
34.050000	0.00156986
33.400000	0.0018315
33.300000	0.00209314
32.500000	0.00235479
32.300000	0.00261643
30.250000	0.00287807
29.650000	0.00313972
28.600000	0.00340136
28.400000	0.003663
28.050000	0.00418629
27.700000	0.00444793
27.150000	0.00470958
26.750000	0.00497122
26.600000	0.00523286
25.700000	0.00549451
25.100000	0.00575615
24.700000	0.00601779
24.300000	0.00654108
24.150000	0.00680272
24.050000	0.00732601
23.750000	0.00784929
23.700000	0.00811094
23.650000	0.00837258
23.550000	0.00863422
23.500000	0.00889587
23.200000	0.00915751
23.050000	0.00941915
22.950000	0.0096808
22.900000	0.00994244
22.500000	0.0102041
21.850000	0.0104657
21.700000	0.010989
21.450000	0.0112507
21.300000	0.0115123
21.200000	0.0117739
20.850000	0.0120356
20.700000	0.0122972
20.550000	0.0125589
20.300000	0.0128205
20.200000	0.0133438
20.000000	0.0136054
19.950000	0.0138671
19.850000	0.0141287
19.700000	0.0143904
19.650000	0.014652
19.600000	0.0149137
19.450000	0.0154369
19.100000	0.0156986
19.000000	0.0162219
18.950000	0.0167452
18.900000	0.0170068
18.850000	0.0172684
18.650000	0.0175301
18.400000	0.018315
18.350000	0.0185767
18.300000	0.0190999
18.050000	0.0193616
17.900000	0.0196232
17.700000	0.0198849
17.650000	0.0201465
17.300000	0.0204082
17.050000	0.0206698
16.950000	0.0211931
16.550000	0.0214547
16.500000	0.0217164
16.450000	0.021978
16.400000	0.022763
16.150000	0.0232862
15.800000	0.0238095
15.750000	0.0240712
15.700000	0.0243328
15.650000	0.0245945
15.500000	0.0248561
15.450000	0.0251177
15.350000	0.0253794
15.250000	0.025641
15.150000	0.0259027
15.100000	0.0266876
15.050000	0.0269492
15.000000	0.0272109
14.800000	0.0274725
14.550000	0.0277342
14.500000	0.0285191
14.450000	0.029304
14.400000	0.0295657
14.300000	0.0303506
14.250000	0.0306122
14.200000	0.0308739
14.100000	0.0311355
14.000000	0.0313972
13.950000	0.0316588
13.850000	0.0319205
13.800000	0.0327054
13.700000	0.0334903
13.600000	0.0340136
13.500000	0.0345369
13.400000	0.0350602
13.350000	0.0353218
13.300000	0.0363684
13.150000	0.03663
13.000000	0.0371533
12.950000	0.0376766
12.900000	0.0381999
12.850000	0.0387232
12.800000	0.0389848
12.750000	0.0392465
12.700000	0.0400314
12.600000	0.040293
12.550000	0.0405547
12.500000	0.0408163
12.450000	0.0416013
12.400000	0.0418629
12.350000	0.0421245
12.300000	0.0423862
12.250000	0.0434328
12.200000	0.0436944
12.150000	0.043956
12.050000	0.0444793
12.000000	0.044741
11.950000	0.0450026
11.900000	0.0455259
11.850000	0.0460492
11.800000	0.0468341
11.750000	0.0478807
11.650000	0.048404
11.600000	0.0489273
11.550000	0.0494505
11.400000	0.0504971
11.350000	0.0507588
11.200000	0.0515437
11.150000	0.052067
11.100000	0.0525903
11.050000	0.0531136
11.000000	0.0536368
10.950000	0.0541601
10.900000	0.0546834
10.850000	0.0549451
10.800000	0.0552067
10.750000	0.05573
10.650000	0.0559916
10.600000	0.0567766
10.550000	0.0570382
10.500000	0.0575615
10.450000	0.0580848
10.400000	0.0583464
10.350000	0.059393
10.300000	0.0599163
10.250000	0.0604396
10.200000	0.0607012
10.150000	0.0612245
10.100000	0.0614861
10.050000	0.0617478
10.000000	0.0620094
9.950000	0.0627943
9.850000	0.0643642
9.800000	0.0651491
9.600000	0.0656724
9.550000	0.0659341
9.500000	0.0669806
9.450000	0.0672423
9.400000	0.0675039
9.350000	0.0682889
9.300000	0.0685505
9.150000	0.0690738
9.100000	0.0693354
9.050000	0.0701204
9.000000	0.0709053
8.950000	0.0711669
8.900000	0.0714286
8.850000	0.0719519
8.800000	0.0735217
8.750000	0.0737834
8.700000	0.0743066
8.650000	0.0745683
8.600000	0.0756149
8.500000	0.0771847
8.450000	0.077708
8.350000	0.0782313
8.300000	0.0792779
8.250000	0.0798012
8.150000	0.0803244
8.100000	0.0811094
8.000000	0.0821559
7.950000	0.0829409
7.900000	0.0834642
7.850000	0.0845107
7.800000	0.0858189
7.750000	0.0873888
7.700000	0.0884354
7.600000	0.088697
7.550000	0.0889587
7.500000	0.0894819
7.450000	0.0905285
7.400000	0.0907902
7.300000	0.0910518
7.250000	0.0918367
7.200000	0.09236
7.150000	0.0936682
7.100000	0.0947148
7.050000	0.096023
7.000000	0.096808
6.950000	0.0973312
6.800000	0.0983778
6.750000	0.099686
6.700000	0.100209
6.650000	0.101518
6.600000	0.104396
6.550000	0.105442
6.500000	0.105965
6.450000	0.107012
6.400000	0.107535
6.350000	0.108059
6.300000	0.10832
6.250000	0.109628
6.200000	0.10989
6.150000	0.110937
6.100000	0.11146
6.050000	0.112245
6.000000	0.11303
5.950000	0.114338
5.900000	0.115123
5.850000	0.11617
5.800000	0.116693
5.750000	0.116954
5.700000	0.117478
5.650000	0.117739
5.600000	0.118263
5.550000	0.119048
5.500000	0.119309
5.450000	0.120094
5.400000	0.120617
5.350000	0.121664
5.300000	0.122449
5.250000	0.124019
5.200000	0.125065
5.150000	0.125589
5.100000	0.126374
5.050000	0.127159
5.000000	0.128467
4.950000	0.129252
4.900000	0.130298
4.850000	0.131868
4.800000	0.1337
4.750000	0.134746
4.700000	0.136578
4.650000	0.137624
4.600000	0.138671
4.550000	0.139456
4.500000	0.139979
4.450000	0.141026
4.400000	0.14338
4.350000	0.143642
4.300000	0.145735
4.250000	0.146782
4.200000	0.148352
4.150000	0.149137
4.100000	0.14966
4.050000	0.15123
4.000000	0.151753
3.950000	0.1528
3.900000	0.153061
3.850000	0.154893
3.800000	0.155154
3.750000	0.156724
3.700000	0.158817
3.650000	0.159079
3.600000	0.159341
3.550000	0.161434
3.500000	0.162742
3.450000	0.16405
3.400000	0.164835
3.350000	0.166928
3.300000	0.167452
3.250000	0.16876
3.200000	0.170068
3.150000	0.170591
3.100000	0.172946
3.050000	0.174254
3.000000	0.175301
2.950000	0.176609
2.900000	0.178702
2.850000	0.179749
2.800000	0.181057
2.750000	0.182365
2.700000	0.184197
2.650000	0.185243
2.600000	0.187075
2.550000	0.188906
2.500000	0.190215
2.450000	0.191261
2.400000	0.193093
2.350000	0.194401
2.300000	0.196232
2.250000	0.197017
2.200000	0.19911
2.150000	0.200419
2.100000	0.201465
2.050000	0.203297
2.000000	0.205913
1.950000	0.20853
1.900000	0.209314
1.850000	0.210884
1.800000	0.212716
1.750000	0.215856
1.700000	0.217164
1.650000	0.21978
1.600000	0.222397
1.550000	0.223705
1.500000	0.224751
1.450000	0.225536
1.400000	0.226845
1.350000	0.229199
1.300000	0.232339
1.250000	0.233909
1.200000	0.23574
1.150000	0.237834
1.100000	0.239665
1.050000	0.242282
1.000000	0.245421
0.950000	0.248823
0.900000	0.250916
0.850000	0.253009
0.800000	0.25484
0.750000	0.256934
0.700000	0.259027
0.650000	0.260597
0.600000	0.262428
0.550000	0.265829
0.500000	0.268184
0.450000	0.270277
0.400000	0.272109
0.350000	0.273679
0.300000	0.276033
0.250000	0.279435
0.200000	0.282836
0.150000	0.285714
0.100000	0.289116
0.050000	0.303768
0.000000	0.394296
-0.050000	0.554945
-0.100000	0.55887
-0.150000	0.563579
-0.200000	0.566981
-0.250000	0.571429
-0.300000	0.57954
-0.350000	0.585296
-0.400000	0.590005
-0.450000	0.594453
-0.500000	0.598639
-0.550000	0.601779
-0.600000	0.607012
-0.650000	0.611722
-0.700000	0.617216
-0.750000	0.623496
-0.800000	0.626635
-0.850000	0.631868
-0.900000	0.636316
-0.950000	0.642072
-1.000000	0.648875
-1.050000	0.653323
-1.100000	0.656986
-1.150000	0.662219
-1.200000	0.666405
-1.250000	0.67033
-1.300000	0.675301
-1.350000	0.678702
-1.400000	0.683412
-1.450000	0.68786
-1.500000	0.693093
-1.550000	0.698849
-1.600000	0.701727
-1.650000	0.704867
-1.700000	0.709576
-1.750000	0.713239
-1.800000	0.714809
-1.850000	0.717949
-1.900000	0.722135
-1.950000	0.726583
-2.000000	0.730246
-2.050000	0.733647
-2.100000	0.737049
-2.150000	0.739142
-2.200000	0.742282
-2.250000	0.745683
-2.300000	0.746991
-2.350000	0.748299
-2.400000	0.751962
-2.450000	0.75484
-2.500000	0.755887
-2.550000	0.759027
-2.600000	0.76112
-2.650000	0.764521
-2.700000	0.767138
-2.750000	0.770539
-2.800000	0.773155
-2.850000	0.776033
-2.900000	0.777865
-2.950000	0.779173
-3.000000	0.781528
-3.050000	0.783359
-3.100000	0.784144
-3.150000	0.786499
-3.200000	0.788854
-3.250000	0.790162
-3.300000	0.794087
-3.350000	0.796442
-3.400000	0.798273
-3.450000	0.80089
-3.500000	0.803506
-3.550000	0.806646
-3.600000	0.808477
-3.650000	0.809524
-3.700000	0.810309
-3.750000	0.811355
-3.800000	0.813187
-3.850000	0.815542
-3.900000	0.818158
-3.950000	0.819466
-4.000000	0.821298
-4.050000	0.823129
-4.100000	0.824961
-4.150000	0.826269
-4.200000	0.829147
-4.250000	0.830455
-4.300000	0.83281
-4.350000	0.835426
-4.400000	0.837258
-4.450000	0.840398
-4.500000	0.841706
-4.550000	0.843014
-4.600000	0.844061
-4.650000	0.845369
-4.700000	0.8472
-4.750000	0.84877
-4.800000	0.851387
-4.850000	0.85348
-4.900000	0.85505
-4.950000	0.85662
-5.000000	0.857928
-5.050000	0.858189
-5.100000	0.859236
-5.150000	0.861329
-5.200000	0.862637
-5.250000	0.864731
-5.300000	0.865515
-5.350000	0.867085
-5.450000	0.868132
-5.500000	0.870225
-5.550000	0.871795
-5.600000	0.872318
-5.650000	0.873365
-5.700000	0.875458
-5.750000	0.875981
-5.800000	0.877289
-5.850000	0.878336
-5.900000	0.879121
-5.950000	0.880429
-6.000000	0.880952
-6.050000	0.882261
-6.100000	0.884092
-6.150000	0.885662
-6.200000	0.886709
-6.250000	0.888278
-6.300000	0.89011
-6.350000	0.890372
-6.400000	0.891156
-6.450000	0.892465
-6.500000	0.893511
-6.550000	0.894558
-6.600000	0.895604
-6.650000	0.896128
-6.700000	0.897174
-6.750000	0.897698
-6.800000	0.898744
-6.850000	0.899791
-6.900000	0.901099
-6.950000	0.902145
-7.000000	0.903715
-7.050000	0.9045
-7.100000	0.90607
-7.150000	0.906332
-7.200000	0.907902
-7.250000	0.908948
-7.300000	0.911041
-7.350000	0.912611
-7.400000	0.914443
-7.450000	0.915228
-7.500000	0.916013
-7.550000	0.916274
-7.600000	0.916536
-7.650000	0.918106
-7.700000	0.918367
-7.750000	0.919152
-7.800000	0.919414
-7.850000	0.920199
-7.900000	0.920984
-7.950000	0.922292
-8.000000	0.923339
-8.050000	0.923862
-8.100000	0.924908
-8.150000	0.925693
-8.200000	0.92674
-8.250000	0.927525
-8.300000	0.928833
-8.350000	0.929618
-8.400000	0.931188
-8.450000	0.931711
-8.500000	0.933281
-8.550000	0.934328
-8.600000	0.935636
-8.700000	0.935897
-8.750000	0.936159
-8.800000	0.937467
-8.850000	0.937991
-8.900000	0.939037
-8.950000	0.939299
-9.000000	0.93956
-9.050000	0.940084
-9.100000	0.940869
-9.150000	0.941915
-9.200000	0.943223
-9.250000	0.943747
-9.300000	0.945055
-9.350000	0.94584
-9.400000	0.946886
-9.450000	0.947148
-9.550000	0.947671
-9.600000	0.949241
-9.650000	0.950026
-9.700000	0.950549
-9.750000	0.951334
-9.800000	0.952119
-9.850000	0.952381
-9.900000	0.952904
-9.950000	1
&
57.550000	1.30617e-05
55.650000	2.61233e-05
54.050000	3.9185e-05
53.950000	5.22466e-05
52.200000	6.53083e-05
51.900000	7.83699e-05
51.100000	9.14316e-05
50.550000	0.000104493
49.300000	0.000117555
49.000000	0.000130617
48.900000	0.000143678
48.350000	0.00015674
48.250000	0.000169801
48.150000	0.000182863
47.750000	0.000195925
47.450000	0.000208986
47.050000	0.000222048
46.700000	0.00023511
46.300000	0.000248171
45.550000	0.000261233
45.500000	0.000274295
45.250000	0.000300418
44.800000	0.00031348
44.550000	0.000326541
44.500000	0.000339603
43.950000	0.000365726
43.850000	0.000378788
43.700000	0.00039185
43.550000	0.000404911
43.400000	0.000417973
43.300000	0.000431034
43.250000	0.000444096
43.050000	0.000470219
43.000000	0.000483281
42.800000	0.000496343
42.600000	0.000509404
42.500000	0.000535528
42.350000	0.000548589
42.300000	0.000587774
42.150000	0.000600836
42.100000	0.000613898
42.050000	0.000626959
42.000000	0.000640021
41.950000	0.000653083
41.850000	0.000666144
41.600000	0.000705329
41.500000	0.000718391
41.450000	0.000731452
41.400000	0.000757576
41.300000	0.000770637
41.250000	0.000783699
41.000000	0.000796761
40.950000	0.000809822
40.800000	0.000822884
40.750000	0.000835946
40.700000	0.000849007
40.650000	0.000862069
40.450000	0.000875131
40.350000	0.000927377
40.300000	0.000953501
40.050000	0.000966562
40.000000	0.000979624
39.950000	0.000992685
39.900000	0.00100575
39.850000	0.00101881
39.750000	0.00103187
39.700000	0.00104493
39.650000	0.00108412
39.550000	0.00109718
39.500000	0.00111024
39.450000	0.0011233
39.300000	0.00113636
39.250000	0.00114943
39.050000	0.00116249
38.950000	0.00118861
38.900000	0.00120167
38.850000	0.00121473
38.800000	0.00124086
38.750000	0.00125392
38.700000	0.00128004
38.650000	0.00133229
38.300000	0.00134535
38.250000	0.00137147
38.150000	0.00138454
38.050000	0.00141066
37.950000	0.00143678
37.800000	0.00144984
37.700000	0.0014629
37.600000	0.00147597
37.450000	0.00150209
37.250000	0.00151515
37.200000	0.00155434
37.150000	0.0015674
37.100000	0.00158046
37.000000	0.00164577
36.950000	0.00168495
36.900000	0.00172414
36.850000	0.0017372
36.800000	0.00176332
36.750000	0.00177638
36.650000	0.00178945
36.550000	0.00182863
36.500000	0.00185475
36.450000	0.00186782
36.400000	0.00192006
36.350000	0.00193312
36.200000	0.00194619
36.100000	0.00195925
36.050000	0.00198537
36.000000	0.00199843
35.900000	0.00205068
35.850000	0.0020768
35.800000	0.00210293
35.750000	0.00216823
35.700000	0.00219436
35.600000	0.00222048
35.550000	0.00225967
35.500000	0.00227273
35.450000	0.00228579
35.350000	0.00231191
35.300000	0.00233804
35.250000	0.0023511
35.150000	0.00240334
35.100000	0.00244253
35.050000	0.00246865
35.000000	0.00248171
34.950000	0.00249478
34.900000	0.00250784
34.850000	0.00256008
34.800000	0.00259927
34.750000	0.00262539
34.700000	0.00267764
34.650000	0.0026907
34.600000	0.00274295
34.550000	0.00278213
34.450000	0.00279519
34.400000	0.00282132
34.350000	0.00284744
34.300000	0.00291275
34.250000	0.00297806
34.200000	0.00301724
34.150000	0.00304336
34.100000	0.00306949
34.050000	0.00310867
34.000000	0.00314786
33.950000	0.00317398
33.900000	0.0032001
33.850000	0.00321317
33.800000	0.00323929
33.750000	0.00326541
33.700000	0.0033046
33.650000	0.00334378
33.600000	0.00336991
33.550000	0.00339603
33.500000	0.00344828
33.450000	0.0034744
33.400000	0.00348746
33.350000	0.00351358
33.300000	0.00355277
33.250000	0.00356583
33.200000	0.00357889
33.150000	0.00359195
33.100000	0.00361808
33.050000	0.00363114
33.000000	0.0036442
32.950000	0.00369645
32.900000	0.00372257
32.850000	0.00376176
32.800000	0.00380094
32.750000	0.00384013
32.650000	0.00386625
32.600000	0.00387931
32.500000	0.00390543
32.400000	0.00394462
32.350000	0.0039838
32.300000	0.00399687
32.250000	0.00404911
32.200000	0.00410136
32.150000	0.00414054
32.100000	0.00415361
32.050000	0.00419279
32.000000	0.00420585
31.950000	0.00428422
31.900000	0.00431034
31.850000	0.00433647
31.800000	0.00440178
31.750000	0.00441484
31.700000	0.00446708
31.650000	0.00451933
31.600000	0.00453239
31.550000	0.00458464
31.500000	0.00466301
31.450000	0.00471526
31.400000	0.00475444
31.350000	0.00478056
31.250000	0.00481975
31.200000	0.00488506
31.150000	0.00496343
31.100000	0.00498955
31.050000	0.0050418
31.000000	0.00505486
30.950000	0.00509404
30.900000	0.00517241
30.850000	0.00522466
30.800000	0.00526385
30.750000	0.00528997
30.700000	0.00532915
30.650000	0.00536834
30.600000	0.00539446
30.550000	0.00547283
30.500000	0.00552508
30.450000	0.00559039
30.400000	0.00566876
30.350000	0.00569488
30.300000	0.00578631
30.250000	0.0058255
30.200000	0.00590387
30.150000	0.00594305
30.100000	0.00600836
30.050000	0.00604754
30.000000	0.0061651
29.950000	0.00625653
29.900000	0.0063349
29.850000	0.00638715
29.800000	0.00645246
29.750000	0.00654389
29.700000	0.0066745
29.650000	0.00676594
29.600000	0.00683124
29.550000	0.00687043
29.500000	0.00690961
29.450000	0.0069488
29.400000	0.00702717
29.350000	0.00710554
29.300000	0.00719697
29.250000	0.00730146
29.200000	0.00734065
29.150000	0.00740596
29.100000	0.00743208
29.050000	0.00748433
29.000000	0.00753657
28.950000	0.007628
28.900000	0.00766719
28.850000	0.00771944
28.800000	0.00779781
28.750000	0.00782393
28.700000	0.00792842
28.650000	0.00803292
28.600000	0.00809822
28.550000	0.00816353
28.500000	0.00821578
28.450000	0.00826803
28.400000	0.00833333
28.350000	0.00839864
28.300000	0.00845089
28.250000	0.00852926
28.200000	0.0085815
28.150000	0.00867294
28.100000	0.00879049
28.050000	0.0088558
28.000000	0.00893417
27.950000	0.0090256
27.900000	0.00914316
27.850000	0.00922153
27.800000	0.00932602
27.750000	0.00939133
27.700000	0.00944357
27.650000	0.00952194
27.600000	0.00961338
27.550000	0.00970481
27.500000	0.00975705
27.450000	0.00982236
27.400000	0.00990073
27.350000	0.0100183
27.300000	0.010162
27.250000	0.0102403
27.200000	0.0102795
27.150000	0.0103971
27.100000	0.0104624
27.050000	0.0105146
27.000000	0.010593
26.950000	0.0106975
26.900000	0.010815
26.850000	0.0109326
26.800000	0.0109718
26.750000	0.0110893
26.700000	0.0111677
26.650000	0.0112983
26.600000	0.0113898
26.550000	0.0114289
26.500000	0.0115334
26.450000	0.0116771
26.400000	0.0117294
26.350000	0.0118469
26.300000	0.0118992
26.250000	0.0120298
26.200000	0.0121473
26.150000	0.012278
26.100000	0.0123694
26.050000	0.0125392
26.000000	0.0125653
25.950000	0.0126306
25.900000	0.0127612
25.850000	0.0128657
25.800000	0.0129702
25.750000	0.0130617
25.700000	0.01314
25.650000	0.0132315
25.600000	0.0133359
25.550000	0.0134143
25.500000	0.0135057
25.450000	0.0135711
25.400000	0.0136364
25.350000	0.0137539
25.300000	0.0138454
25.250000	0.0139237
25.200000	0.0140674
25.150000	0.014198
25.100000	0.0143025
25.050000	0.0143939
25.000000	0.0144723
24.950000	0.0146421
24.900000	0.0147597
24.850000	0.0149295
24.800000	0.015047
24.750000	0.0151254
24.700000	0.0152168
24.650000	0.0154389
24.600000	0.0155956
24.550000	0.0157262
24.500000	0.0158307
24.450000	0.0159222
24.400000	0.0160397
24.350000	0.0161834
24.300000	0.0162618
24.250000	0.0163793
24.200000	0.0165752
24.150000	0.016732
24.100000	0.0168495
24.050000	0.016954
24.000000	0.0171238
23.950000	0.0172153
23.900000	0.0173197
23.850000	0.0175026
23.800000	0.0176332
23.750000	0.0177769
23.700000	0.0178945
23.650000	0.0180643
23.600000	0.0183516
23.550000	0.0184953
23.500000	0.0186129
23.450000	0.0187827
23.400000	0.0189394
23.350000	0.0190569
23.300000	0.0191484
23.250000	0.0192268
23.200000	0.0193182
23.150000	0.0193835
23.100000	0.0195925
23.050000	0.0197231
23.000000	0.0198929
22.950000	0.0200235
22.900000	0.0202064
22.850000	0.0203631
22.800000	0.0204937
22.750000	0.0206505
22.700000	0.0209248
22.650000	0.0210554
22.600000	0.0212252
22.550000	0.0213427
22.500000	0.0215517
22.450000	0.0216954
22.400000	0.0218521
22.350000	0.0219958
22.300000	0.0221656
22.250000	0.0222701
22.200000	0.0224922
22.150000	0.0226881
22.100000	0.022884
22.050000	0.0230538
22.000000	0.0232106
21.950000	0.0233412
21.900000	0.023524
21.850000	0.0236808
21.800000	0.0238114
21.750000	0.0239289
21.700000	0.0241379
21.650000	0.0243339
21.600000	0.0245167
21.550000	0.0246735
21.500000	0.0248302
21.450000	0.025
21.400000	0.0251698
21.350000	0.0254049
21.300000	0.025627
21.250000	0.0258098
21.200000	0.026058
21.150000	0.0262278
21.100000	0.0263323
21.050000	0.0265543
21.000000	0.0267111
20.950000	0.0268025
20.900000	0.0269331
20.850000	0.0271944
20.800000	0.0273903
20.750000	0.0275731
20.700000	0.0277429
20.650000	0.0279911
20.600000	0.0281609
20.550000	0.028383
20.500000	0.0285136
20.450000	0.0286442
20.400000	0.0288793
20.350000	0.029023
20.300000	0.029245
20.250000	0.029441
20.200000	0.0296499
20.150000	0.0297806
20.100000	0.0299242
20.050000	0.0301202
20.000000	0.0303292
19.950000	0.0305773
19.900000	0.0308386
19.850000	0.0310737
19.800000	0.0312435
19.750000	0.0315439
19.700000	0.0317398
19.650000	0.032001
19.600000	0.0322753
19.550000	0.0325496
19.500000	0.0328109
19.450000	0.033059
19.400000	0.033268
19.350000	0.033477
19.300000	0.0337382
19.250000	0.0340648
19.200000	0.0342346
19.150000	0.0344566
19.100000	0.0346787
19.050000	0.0348746
19.000000	0.035162
18.950000	0.0353579
18.900000	0.0355799
18.850000	0.0357889
18.800000	0.0359718
18.750000	0.0361808
18.700000	0.0364159
18.650000	0.0366118
18.600000	0.0369514
18.550000	0.0371604
18.500000	0.0374086
18.450000	0.0376306
18.400000	0.0378657
18.350000	0.03814
18.300000	0.0385188
18.250000	0.0386755
18.200000	0.0389107
18.150000	0.0391458
18.100000	0.0393025
18.050000	0.0396029
18.000000	0.0398119
17.950000	0.0400209
17.900000	0.0402691
17.850000	0.0404781
17.800000	0.0407262
17.750000	0.0410266
17.700000	0.0413401
17.650000	0.0417059
17.600000	0.0420455
17.550000	0.0422806
17.500000	0.0426332
17.450000	0.043012
17.400000	0.0432863
17.350000	0.0435475
17.300000	0.0437435
17.250000	0.0439655
17.200000	0.044279
17.150000	0.0445533
17.100000	0.044906
17.050000	0.0451672
17.000000	0.0454676
16.950000	0.045755
16.900000	0.0460815
16.850000	0.0463427
16.800000	0.046604
16.750000	0.0468652
16.700000	0.0471787
16.650000	0.0475836
16.600000	0.0479101
16.550000	0.0481583
16.500000	0.0485371
16.450000	0.0489289
16.400000	0.0492294
16.350000	0.0494383
16.300000	0.0496604
16.250000	0.0500392
16.200000	0.0504049
16.150000	0.0507968
16.100000	0.051267
16.050000	0.0515805
16.000000	0.0520507
15.950000	0.052325
15.900000	0.0527691
15.850000	0.0531217
15.800000	0.0534352
15.750000	0.053814
15.700000	0.0541928
15.650000	0.0545193
15.600000	0.0549765
15.550000	0.0552377
15.500000	0.055721
15.450000	0.0559561
15.400000	0.056348
15.350000	0.0566745
15.300000	0.0571708
15.250000	0.0574713
15.200000	0.0578631
15.150000	0.0582941
15.100000	0.0586991
15.050000	0.0590387
15.000000	0.0592999
14.950000	0.0596264
14.900000	0.059953
14.850000	0.0603448
14.800000	0.0606844
14.750000	0.0609718
14.700000	0.0613375
14.650000	0.0616379
14.600000	0.0620037
14.550000	0.0624739
14.500000	0.0628135
14.450000	0.0632837
14.400000	0.0636625
14.350000	0.0642241
14.300000	0.0645637
14.250000	0.0649295
14.200000	0.0653736
14.150000	0.0659875
14.100000	0.0663924
14.050000	0.066954
14.000000	0.0673067
13.950000	0.0677638
13.900000	0.0682994
13.850000	0.0687696
13.800000	0.0691614
13.750000	0.0696447
13.700000	0.0700627
13.650000	0.0704676
13.600000	0.0708986
13.550000	0.0713819
13.500000	0.0718652
13.450000	0.0724007
13.400000	0.0728056
13.350000	0.0733542
13.300000	0.0739551
13.250000	0.0746996
13.200000	0.0751959
13.150000	0.0758359
13.100000	0.0763715
13.050000	0.0768025
13.000000	0.0772727
12.950000	0.0779519
12.900000	0.0784875
12.850000	0.0789969
12.800000	0.0796108
12.750000	0.0801071
12.700000	0.080721
12.650000	0.0812435
12.600000	0.0819096
12.550000	0.0824843
12.500000	0.0829807
12.450000	0.0835293
12.400000	0.0840648
12.350000	0.0845089
12.300000	0.0851881
12.250000	0.0857106
12.200000	0.0863636
12.150000	0.0870037
12.100000	0.0876306
12.050000	0.0881792
12.000000	0.0887931
11.950000	0.0895246
11.900000	0.0902038
11.850000	0.090674
11.800000	0.0913271
11.750000	0.0919018
11.700000	0.0925418
11.650000	0.0932079
11.600000	0.0938349
11.550000	0.0945402
11.500000	0.0951933
11.450000	0.0958203
11.400000	0.0965256
11.350000	0.0972962
11.300000	0.0980016
11.250000	0.0987069
11.200000	0.0994253
11.150000	0.100104
11.100000	0.100797
11.050000	0.101398
11.000000	0.102051
10.950000	0.102625
10.900000	0.103252
10.850000	0.103997
10.800000	0.10465
10.750000	0.105225
10.700000	0.105825
10.650000	0.106452
10.600000	0.107119
10.550000	0.107837
10.500000	0.108686
10.450000	0.109287
10.400000	0.109822
10.350000	0.110515
10.300000	0.111311
10.250000	0.112004
10.200000	0.11284
10.150000	0.113636
10.100000	0.114368
10.050000	0.115138
10.000000	0.116066
9.950000	0.11681
9.900000	0.11762
9.850000	0.118339
9.800000	0.119135
9.750000	0.119958
9.700000	0.120755
9.650000	0.12163
9.600000	0.122453
9.550000	0.123302
9.500000	0.12419
9.450000	0.125013
9.400000	0.125679
9.350000	0.126489
9.300000	0.127403
9.250000	0.128292
9.200000	0.12931
9.150000	0.130277
9.100000	0.131283
9.050000	0.13204
9.000000	0.132968
8.950000	0.133934
8.900000	0.134757
8.850000	0.135593
8.800000	0.136338
8.750000	0.137461
8.700000	0.138349
8.650000	0.139224
8.600000	0.139995
8.550000	0.140948
8.500000	0.141876
8.450000	0.142646
8.400000	0.14343
8.350000	0.144553
8.300000	0.145428
8.250000	0.14633
8.200000	0.147257
8.150000	0.148119
8.100000	0.149138
8.050000	0.150183
8.000000	0.15128
7.950000	0.152312
7.900000	0.153318
7.850000	0.15435
7.800000	0.155486
7.750000	0.156452
7.700000	0.157615
7.650000	0.158804
7.600000	0.159744
7.550000	0.160802
7.500000	0.161873
7.450000	0.163036
7.400000	0.163963
7.350000	0.165034
7.300000	0.16617
7.250000	0.16732
7.200000	0.168548
7.150000	0.169645
7.100000	0.170611
7.050000	0.1718
7.000000	0.172806
6.950000	0.173994
6.900000	0.175144
6.850000	0.176123
6.800000	0.177168
6.750000	0.178305
6.700000	0.179637
6.650000	0.180721
6.600000	0.182092
6.550000	0.183386
6.500000	0.184639
6.450000	0.185776
6.400000	0.1872
6.350000	0.188349
6.300000	0.189655
6.250000	0.191027
6.200000	0.192542
6.150000	0.193796
6.100000	0.194919
6.050000	0.196382
6.000000	0.197701
5.950000	0.199125
5.900000	0.200418
5.850000	0.201711
5.800000	0.20303
5.750000	0.20435
5.700000	0.205695
5.650000	0.206831
5.600000	0.208216
5.550000	0.209496
5.500000	0.210893
5.450000	0.21216
5.400000	0.213349
5.350000	0.214564
5.300000	0.215765
5.250000	0.217398
5.200000	0.218835
5.150000	0.220507
5.100000	0.222035
5.050000	0.223733
5.000000	0.225287
4.950000	0.226698
4.900000	0.227861
4.850000	0.229036
4.800000	0.230525
4.750000	0.232066
4.700000	0.233738
4.650000	0.235097
4.600000	0.236769
4.550000	0.23831
4.500000	0.239707
4.450000	0.241301
4.400000	0.242855
4.350000	0.244566
4.300000	0.246212
4.250000	0.247584
4.200000	0.249295
4.150000	0.251189
4.100000	0.252952
4.050000	0.254846
4.000000	0.256283
3.950000	0.257902
3.900000	0.259666
3.850000	0.261377
3.800000	0.263179
3.750000	0.264969
3.700000	0.266588
3.650000	0.268273
3.600000	0.269971
3.550000	0.271813
3.500000	0.273524
3.450000	0.275379
3.400000	0.277207
3.350000	0.278879
3.300000	0.280747
3.250000	0.28285
3.200000	0.2846
3.150000	0.286364
3.100000	0.28814
3.050000	0.289864
3.000000	0.291797
2.950000	0.293743
2.900000	0.295494
2.850000	0.297375
2.800000	0.299229
2.750000	0.301202
2.700000	0.302913
2.650000	0.304781
2.600000	0.306701
2.550000	0.308608
2.500000	0.31058
2.450000	0.3125
2.400000	0.314329
2.350000	0.31604
2.300000	0.317712
2.250000	0.320037
2.200000	0.322074
2.150000	0.324099
2.100000	0.326084
2.050000	0.327887
2.000000	0.330251
1.950000	0.332236
1.900000	0.334509
1.850000	0.336338
1.800000	0.338336
1.750000	0.340491
1.700000	0.342699
1.650000	0.344997
1.600000	0.347166
1.550000	0.349569
1.500000	0.351829
1.450000	0.353997
1.400000	0.356152
1.350000	0.358647
1.300000	0.361168
1.250000	0.363271
1.200000	0.365778
1.150000	0.368169
1.100000	0.370363
1.050000	0.372636
1.000000	0.375496
0.950000	0.377769
0.900000	0.380146
0.850000	0.382667
0.800000	0.385071
0.750000	0.387513
0.700000	0.389982
0.650000	0.392829
0.600000	0.395298
0.550000	0.397845
0.500000	0.400509
0.450000	0.402939
0.400000	0.40546
0.350000	0.408242
0.300000	0.41088
0.250000	0.413414
0.200000	0.416236
0.150000	0.418822
0.100000	0.421735
0.050000	0.424491
0.000000	0.427678
-0.050000	0.431283
-0.100000	0.433999
-0.150000	0.436716
-0.200000	0.439511
-0.250000	0.442463
-0.300000	0.445729
-0.350000	0.448759
-0.400000	0.451972
-0.450000	0.455316
-0.500000	0.458595
-0.550000	0.461938
-0.600000	0.464864
-0.650000	0.467777
-0.700000	0.470833
-0.750000	0.473629
-0.800000	0.476633
-0.850000	0.480185
-0.900000	0.48315
-0.950000	0.486612
-1.000000	0.489877
-1.050000	0.492803
-1.100000	0.496134
-1.150000	0.499517
-1.200000	0.502364
-1.250000	0.50593
-1.300000	0.50913
-1.350000	0.512291
-1.400000	0.515374
-1.450000	0.518365
-1.500000	0.521526
-1.550000	0.524843
-1.600000	0.528148
-1.650000	0.531492
-1.700000	0.534862
-1.750000	0.538271
-1.800000	0.541836
-1.850000	0.544958
-1.900000	0.548289
-1.950000	0.551816
-2.000000	0.554532
-2.050000	0.558046
-2.100000	0.56152
-2.150000	0.56472
-2.200000	0.568182
-2.250000	0.571513
-2.300000	0.574621
-2.350000	0.577743
-2.400000	0.580995
-2.450000	0.584052
-2.500000	0.587239
-2.550000	0.590687
-2.600000	0.594057
-2.650000	0.597531
-2.700000	0.60111
-2.750000	0.604167
-2.800000	0.607524
-2.850000	0.610658
-2.900000	0.613623
-2.950000	0.61681
-3.000000	0.619762
-3.050000	0.622819
-3.100000	0.626319
-3.150000	0.629637
-3.200000	0.632824
-3.250000	0.636129
-3.300000	0.639394
-3.350000	0.642594
-3.400000	0.645494
-3.450000	0.648393
-3.500000	0.651737
-3.550000	0.654781
-3.600000	0.657693
-3.650000	0.660502
-3.700000	0.663793
-3.750000	0.66681
-3.800000	0.669658
-3.850000	0.672544
-3.900000	0.675366
-3.950000	0.678135
-4.000000	0.681074
-4.050000	0.683856
-4.100000	0.686651
-4.150000	0.689655
-4.200000	0.692738
-4.250000	0.69565
-4.300000	0.698472
-4.350000	0.701254
-4.400000	0.704049
-4.450000	0.706988
-4.500000	0.709653
-4.550000	0.712278
-4.600000	0.715008
-4.650000	0.71745
-4.700000	0.719919
-4.750000	0.722623
-4.800000	0.725078
-4.850000	0.727612
-4.900000	0.730055
-4.950000	0.732419
-5.000000	0.734848
-5.050000	0.737369
-5.100000	0.740034
-5.150000	0.74232
-5.200000	0.74488
-5.250000	0.747401
-5.300000	0.749961
-5.350000	0.75256
-5.400000	0.755107
-5.450000	0.757602
-5.500000	0.760266
-5.550000	0.762461
-5.600000	0.765021
-5.650000	0.767241
-5.700000	0.769579
-5.750000	0.771944
-5.800000	0.774269
-5.850000	0.776489
-5.900000	0.778853
-5.950000	0.781113
-6.000000	0.783542
-6.050000	0.78588
-6.100000	0.78797
-6.150000	0.789943
-6.200000	0.792085
-6.250000	0.79407
-6.300000	0.796277
-6.350000	0.798472
-6.400000	0.800588
-6.450000	0.802443
-6.500000	0.804402
-6.550000	0.806505
-6.600000	0.808503
-6.650000	0.81028
-6.700000	0.812056
-6.750000	0.813924
-6.800000	0.815961
-6.850000	0.817712
-6.900000	0.819592
-6.950000	0.821304
-7.000000	0.82308
-7.050000	0.824974
-7.100000	0.826803
-7.150000	0.828474
-7.200000	0.830199
-7.250000	0.832092
-7.300000	0.833895
-7.350000	0.83575
-7.400000	0.837591
-7.450000	0.839185
-7.500000	0.840883
-7.550000	0.842555
-7.600000	0.844331
-7.650000	0.845925
-7.700000	0.847675
-7.750000	0.849373
-7.800000	0.851149
-7.850000	0.852821
-7.900000	0.854389
-7.950000	0.856191
-8.000000	0.857576
-8.050000	0.859208
-8.100000	0.860893
-8.150000	0.862474
-8.200000	0.864041
-8.250000	0.865347
-8.300000	0.866784
-8.350000	0.868378
-8.400000	0.87001
-8.450000	0.87116
-8.500000	0.872505
-8.550000	0.873759
-8.600000	0.875026
-8.650000	0.876554
-8.700000	0.877847
-8.750000	0.87931
-8.800000	0.88059
-8.850000	0.88191
-8.900000	0.883294
-8.950000	0.884692
-9.000000	0.88605
-9.050000	0.887474
-9.100000	0.88878
-9.150000	0.889956
-9.200000	0.891432
-9.250000	0.892659
-9.300000	0.894057
-9.350000	0.89518
-9.400000	0.896382
-9.450000	0.897597
-9.500000	0.898707
-9.550000	0.900039
-9.600000	0.901424
-9.650000	0.902743
-9.700000	0.903853
-9.750000	0.90495
-9.800000	0.906204
-9.850000	0.907275
-9.900000	0.908595
-9.950000	1
&
196.550000	2.25246e-21
196.500000	2.28236e-21
196.450000	2.31265e-21
196.400000	2.34334e-21
196.350000	2.37443e-21
196.300000	2.40595e-21
196.250000	2.43788e-21
196.200000	2.47023e-21
196.150000	2.50301e-21
196.100000	2.53623e-21
196.050000	2.56989e-21
196.000000	2.60399e-21
195.950000	2.63855e-21
195.900000	2.67356e-21
195.850000	2.70904e-21
195.800000	2.745e-21
195.750000	2.78142e-21
195.700000	2.81834e-21
195.650000	2.85574e-21
195.600000	2.89363e-21
195.550000	2.93204e-21
195.500000	2.97095e-21
195.450000	3.01037e-21
195.400000	3.05032e-21
195.350000	3.0908e-21
195.300000	3.13182e-21
195.250000	3.17338e-21
195.200000	3.21549e-21
195.150000	3.25816e-21
195.100000	3.3014e-21
195.050000	3.34521e-21
195.000000	3.3896e-21
194.950000	3.43459e-21
194.900000	3.48016e-21
194.850000	3.52635e-21
194.800000	3.57314e-21
194.750000	3.62056e-21
194.700000	3.66861e-21
194.650000	3.71729e-21
194.600000	3.76662e-21
194.550000	3.8166e-21
194.500000	3.86725e-21
194.450000	3.91857e-21
194.400000	3.97057e-21
194.350000	4.02326e-21
194.300000	4.07665e-21
194.250000	4.13075e-21
194.200000	4.18557e-21
194.150000	4.24111e-21
194.100000	4.29739e-21
194.050000	4.35441e-21
194.000000	4.4122e-21
193.950000	4.47075e-21
193.900000	4.53007e-21
193.850000	4.59019e-21
193.800000	4.6511e-21
193.750000	4.71282e-21
193.700000	4.77536e-21
193.650000	4.83873e-21
193.600000	4.90294e-21
193.550000	4.968e-21
193.500000	5.03392e-21
193.450000	5.10072e-21
193.400000	5.16841e-21
193.350000	5.23699e-21
193.300000	5.30649e-21
193.250000	5.3769e-21
193.200000	5.44825e-21
193.150000	5.52055e-21
193.100000	5.5938e-21
193.050000	5.66803e-21
193.000000	5.74324e-21
192.950000	5.81945e-21
192.900000	5.89668e-21
192.850000	5.97492e-21
192.800000	6.05421e-21
192.750000	6.13454e-21
192.700000	6.21595e-21
192.650000	6.29843e-21
192.600000	6.38201e-21
192.550000	6.46669e-21
192.500000	6.5525e-21
192.450000	6.63945e-21
192.400000	6.72755e-21
192.350000	6.81682e-21
192.300000	6.90727e-21
192.250000	6.99893e-21
192.200000	7.0918e-21
192.150000	7.1859e-21
192.100000	7.28125e-21
192.050000	7.37787e-21
192.000000	7.47577e-21
191.950000	7.57497e-21
191.900000	7.67548e-21
191.850000	7.77733e-21
191.800000	7.88052e-21
191.750000	7.98509e-21
191.700000	8.09105e-21
191.650000	8.19841e-21
191.600000	8.30719e-21
191.550000	8.41742e-21
191.500000	8.52911e-21
191.450000	8.64228e-21
191.400000	8.75696e-21
191.350000	8.87315e-21
191.300000	8.99089e-21
191.250000	9.11019e-21
191.200000	9.23107e-21
191.150000	9.35355e-21
191.100000	9.47767e-21
191.050000	9.60342e-21
191.000000	9.73085e-21
190.950000	9.85996e-21
190.900000	9.99079e-21
190.850000	1.01234e-20
190.800000	1.02577e-20
190.750000	1.03938e-20
190.700000	1.05317e-20
190.650000	1.06714e-20
190.600000	1.0813e-20
190.550000	1.09565e-20
190.500000	1.11019e-20
190.450000	1.12492e-20
190.400000	1.13984e-20
190.350000	1.15497e-20
190.300000	1.17029e-20
190.250000	1.18582e-20
190.200000	1.20156e-20
190.150000	1.2175e-20
190.100000	1.23365e-20
190.050000	1.25002e-20
190.000000	1.26661e-20
189.950000	1.28341e-20
189.900000	1.30044e-20
189.850000	1.3177e-20
189.800000	1.33518e-20
189.750000	1.35289e-20
189.700000	1.37084e-20
189.650000	1.38903e-20
189.600000	1.40746e-20
189.550000	1.42614e-20
189.500000	1.44506e-20
189.450000	1.46423e-20
189.400000	1.48366e-20
189.350000	1.50335e-20
189.300000	1.52329e-20
189.250000	1.5435e-20
189.200000	1.56398e-20
189.150000	1.58473e-20
189.100000	1.60576e-20
189.050000	1.62706e-20
189.000000	1.64865e-20
188.950000	1.67053e-20
188.900000	1.69269e-20
188.850000	1.71515e-20
188.800000	1.7379e-20
188.750000	1.76096e-20
188.700000	1.78433e-20
188.650000	1.808e-20
188.600000	1.83199e-20
188.550000	1.85629e-20
188.500000	1.88092e-20
188.450000	1.90588e-20
188.400000	1.93116e-20
188.350000	1.95679e-20
188.300000	1.98275e-20
188.250000	2.00905e-20
188.200000	2.03571e-20
188.150000	2.06272e-20
188.100000	2.09008e-20
188.050000	2.11781e-20
188.000000	2.14591e-20
187.950000	2.17438e-20
187.900000	2.20323e-20
187.850000	2.23246e-20
187.800000	2.26208e-20
187.750000	2.29209e-20
187.700000	2.3225e-20
187.650000	2.35332e-20
187.600000	2.38454e-20
187.550000	2.41617e-20
187.500000	2.44823e-20
187.450000	2.48071e-20
187.400000	2.51362e-20
187.350000	2.54697e-20
187.300000	2.58076e-20
187.250000	2.615e-20
187.200000	2.64969e-20
187.150000	2.68485e-20
187.100000	2.72047e-20
187.050000	2.75656e-20
187.000000	2.79313e-20
186.950000	2.83019e-20
186.900000	2.86773e-20
186.850000	2.90578e-20
186.800000	2.94433e-20
186.750000	2.98339e-20
186.700000	3.02297e-20
186.650000	3.06308e-20
186.600000	3.10372e-20
186.550000	3.14489e-20
186.500000	3.18661e-20
186.450000	3.22889e-20
186.400000	3.27173e-20
186.350000	3.31513e-20
186.300000	3.35911e-20
186.250000	3.40367e-20
186.200000	3.44883e-20
186.150000	3.49458e-20
186.100000	3.54094e-20
186.050000	3.58792e-20
186.000000	3.63552e-20
185.950000	3.68375e-20
185.900000	3.73262e-20
185.850000	3.78214e-20
185.800000	3.83231e-20
185.750000	3.88315e-20
185.700000	3.93467e-20
185.650000	3.98687e-20
185.600000	4.03976e-20
185.550000	4.09335e-20
185.500000	4.14765e-20
185.450000	4.20268e-20
185.400000	4.25843e-20
185.350000	4.31492e-20
185.300000	4.37217e-20
185.250000	4.43017e-20
185.200000	4.48894e-20
185.150000	4.54849e-20
185.100000	4.60883e-20
185.050000	4.66997e-20
185.000000	4.73192e-20
184.950000	4.7947e-20
184.900000	4.8583e-20
184.850000	4.92275e-20
184.800000	4.98806e-20
184.750000	5.05423e-20
184.700000	5.12128e-20
184.650000	5.18921e-20
184.600000	5.25805e-20
184.550000	5.32781e-20
184.500000	5.39848e-20
184.450000	5.4701e-20
184.400000	5.54266e-20
184.350000	5.61619e-20
184.300000	5.69069e-20
184.250000	5.76618e-20
184.200000	5.84267e-20
184.150000	5.92018e-20
184.100000	5.99871e-20
184.050000	6.07829e-20
184.000000	6.15892e-20
183.950000	6.24062e-20
183.900000	6.32341e-20
183.850000	6.40729e-20
183.800000	6.49228e-20
183.750000	6.57841e-20
183.700000	6.66567e-20
183.650000	6.75409e-20
183.600000	6.84369e-20
183.550000	6.93447e-20
183.500000	7.02646e-20
183.450000	7.11967e-20
183.400000	7.21411e-20
183.350000	7.30981e-20
183.300000	7.40677e-20
183.250000	7.50503e-20
183.200000	7.60458e-20
183.150000	7.70546e-20
183.100000	7.80767e-20
183.050000	7.91124e-20
183.000000	8.01618e-20
182.950000	8.12252e-20
182.900000	8.23026e-20
182.850000	8.33943e-20
182.800000	8.45006e-20
182.750000	8.56214e-20
182.700000	8.67572e-20
182.650000	8.7908e-20
182.600000	8.90741e-20
182.550000	9.02556e-20
182.500000	9.14529e-20
182.450000	9.2666e-20
182.400000	9.38952e-20
182.350000	9.51406e-20
182.300000	9.64026e-20
182.250000	9.76814e-20
182.200000	9.89771e-20
182.150000	1.0029e-19
182.100000	1.0162e-19
182.050000	1.02968e-19
182.000000	1.04334e-19
181.950000	1.05718e-19
181.900000	1.0712e-19
181.850000	1.08541e-19
181.800000	1.09981e-19
181.750000	1.1144e-19
181.700000	1.12918e-19
181.650000	1.14416e-19
181.600000	1.15933e-19
181.550000	1.17471e-19
181.500000	1.19029e-19
181.450000	1.20608e-19
181.400000	1.22208e-19
181.350000	1.23829e-19
181.300000	1.25471e-19
181.250000	1.27136e-19
181.200000	1.28822e-19
181.150000	1.30531e-19
181.100000	1.32262e-19
181.050000	1.34016e-19
181.000000	1.35794e-19
180.950000	1.37595e-19
180.900000	1.3942e-19
180.850000	1.41269e-19
180.800000	1.43143e-19
180.750000	1.45042e-19
180.700000	1.46966e-19
180.650000	1.48915e-19
180.600000	1.5089e-19
180.550000	1.52892e-19
180.500000	1.54919e-19
180.450000	1.56974e-19
180.400000	1.59056e-19
180.350000	1.61166e-19
180.300000	1.63304e-19
180.250000	1.6547e-19
180.200000	1.67664e-19
180.150000	1.69888e-19
180.100000	1.72141e-19
180.050000	1.74425e-19
180.000000	1.76738e-19
179.950000	1.79082e-19
179.900000	1.81458e-19
179.850000	1.83864e-19
179.800000	1.86303e-19
179.750000	1.88774e-19
179.700000	1.91278e-19
179.650000	1.93815e-19
179.600000	1.96385e-19
179.550000	1.9899e-19
179.500000	2.01629e-19
179.450000	2.04304e-19
179.400000	2.07013e-19
179.350000	2.09759e-19
179.300000	2.12541e-19
179.250000	2.1536e-19
179.200000	2.18216e-19
179.150000	2.2111e-19
179.100000	2.24043e-19
179.050000	2.27014e-19
179.000000	2.30025e-19
178.950000	2.33076e-19
178.900000	2.36167e-19
178.850000	2.393e-19
178.800000	2.42474e-19
178.750000	2.45689e-19
178.700000	2.48948e-19
178.650000	2.5225e-19
178.600000	2.55595e-19
178.550000	2.58985e-19
178.500000	2.6242e-19
178.450000	2.659e-19
178.400000	2.69427e-19
178.350000	2.73e-19
178.300000	2.76621e-19
178.250000	2.8029e-19
178.200000	2.84007e-19
178.150000	2.87774e-19
178.100000	2.9159e-19
178.050000	2.95457e-19
178.000000	2.99376e-19
177.950000	3.03346e-19
177.900000	3.07369e-19
177.850000	3.11446e-19
177.800000	3.15576e-19
177.750000	3.19762e-19
177.700000	3.24002e-19
177.650000	3.28299e-19
177.600000	3.32653e-19
177.550000	3.37065e-19
177.500000	3.41535e-19
177.450000	3.46065e-19
177.400000	3.50654e-19
177.350000	3.55305e-19
177.300000	3.60017e-19
177.250000	3.64791e-19
177.200000	3.69629e-19
177.150000	3.74531e-19
177.100000	3.79498e-19
177.050000	3.84531e-19
177.000000	3.89631e-19
176.950000	3.94798e-19
176.900000	4.00034e-19
176.850000	4.05339e-19
176.800000	4.10714e-19
176.750000	4.16161e-19
176.700000	4.2168e-19
176.650000	4.27272e-19
176.600000	4.32939e-19
176.550000	4.3868e-19
176.500000	4.44498e-19
176.450000	4.50393e-19
176.400000	4.56365e-19
176.350000	4.62418e-19
176.300000	4.6855e-19
176.250000	4.74764e-19
176.200000	4.8106e-19
176.150000	4.87439e-19
176.100000	4.93903e-19
176.050000	5.00453e-19
176.000000	5.0709e-19
175.950000	5.13815e-19
175.900000	5.20628e-19
175.850000	5.27533e-19
175.800000	5.34528e-19
175.750000	5.41617e-19
175.700000	5.48799e-19
175.650000	5.56077e-19
175.600000	5.63451e-19
175.550000	5.70923e-19
175.500000	5.78494e-19
175.450000	5.86166e-19
175.400000	5.93939e-19
175.350000	6.01815e-19
175.300000	6.09796e-19
175.250000	6.17882e-19
175.200000	6.26076e-19
175.150000	6.34378e-19
175.100000	6.42791e-19
175.050000	6.51315e-19
175.000000	6.59952e-19
174.950000	6.68703e-19
174.900000	6.7757e-19
174.850000	6.86556e-19
174.800000	6.9566e-19
174.750000	7.04885e-19
174.700000	7.14232e-19
174.650000	7.23703e-19
174.600000	7.333e-19
174.550000	7.43024e-19
174.500000	7.52877e-19
174.450000	7.6286e-19
174.400000	7.72976e-19
174.350000	7.83226e-19
174.300000	7.93612e-19
174.250000	8.04136e-19
174.200000	8.14799e-19
174.150000	8.25603e-19
174.100000	8.36551e-19
174.050000	8.47644e-19
174.000000	8.58884e-19
173.950000	8.70273e-19
173.900000	8.81813e-19
173.850000	8.93506e-19
173.800000	9.05354e-19
173.750000	9.17359e-19
173.700000	9.29523e-19
173.650000	9.41849e-19
173.600000	9.54337e-19
173.550000	9.66992e-19
173.500000	9.79814e-19
173.450000	9.92806e-19
173.400000	1.00597e-18
173.350000	1.01931e-18
173.300000	1.03283e-18
173.250000	1.04652e-18
173.200000	1.0604e-18
173.150000	1.07446e-18
173.100000	1.08871e-18
173.050000	1.10314e-18
173.000000	1.11777e-18
172.950000	1.13259e-18
172.900000	1.14761e-18
172.850000	1.16282e-18
172.800000	1.17824e-18
172.750000	1.19387e-18
172.700000	1.2097e-18
172.650000	1.22574e-18
172.600000	1.24199e-18
172.550000	1.25846e-18
172.500000	1.27514e-18
172.450000	1.29205e-18
172.400000	1.30918e-18
172.350000	1.32654e-18
172.300000	1.34413e-18
172.250000	1.36195e-18
172.200000	1.38001e-18
172.150000	1.39831e-18
172.100000	1.41685e-18
172.050000	1.43563e-18
172.000000	1.45467e-18
171.950000	1.47396e-18
171.900000	1.4935e-18
171.850000	1.5133e-18
171.800000	1.53337e-18
171.750000	1.5537e-18
171.700000	1.5743e-18
171.650000	1.59517e-18
171.600000	1.61632e-18
171.550000	1.63775e-18
171.500000	1.65947e-18
171.450000	1.68147e-18
171.400000	1.70376e-18
171.350000	1.72635e-18
171.300000	1.74924e-18
171.250000	1.77244e-18
171.200000	1.79594e-18
171.150000	1.81975e-18
171.100000	1.84388e-18
171.050000	1.86832e-18
171.000000	1.89309e-18
170.950000	1.91819e-18
170.900000	1.94363e-18
170.850000	1.96939e-18
170.800000	1.99551e-18
170.750000	2.02196e-18
170.700000	2.04877e-18
170.650000	2.07593e-18
170.600000	2.10346e-18
170.550000	2.13135e-18
170.500000	2.1596e-18
170.450000	2.18824e-18
170.400000	2.21725e-18
170.350000	2.24664e-18
170.300000	2.27643e-18
170.250000	2.30661e-18
170.200000	2.33719e-18
170.150000	2.36818e-18
170.100000	2.39958e-18
170.050000	2.43139e-18
170.000000	2.46363e-18
169.950000	2.49629e-18
169.900000	2.52938e-18
169.850000	2.56292e-18
169.800000	2.5969e-18
169.750000	2.63133e-18
169.700000	2.66621e-18
169.650000	2.70156e-18
169.600000	2.73737e-18
169.550000	2.77367e-18
169.500000	2.81044e-18
169.450000	2.8477e-18
169.400000	2.88545e-18
169.350000	2.92371e-18
169.300000	2.96247e-18
169.250000	3.00174e-18
169.200000	3.04154e-18
169.150000	3.08186e-18
169.100000	3.12272e-18
169.050000	3.16412e-18
169.000000	3.20606e-18
168.950000	3.24857e-18
168.900000	3.29163e-18
168.850000	3.33527e-18
168.800000	3.37949e-18
168.750000	3.42429e-18
168.700000	3.46969e-18
168.650000	3.51569e-18
168.600000	3.56229e-18
168.550000	3.60952e-18
168.500000	3.65737e-18
168.450000	3.70586e-18
168.400000	3.75498e-18
168.350000	3.80476e-18
168.300000	3.8552e-18
168.250000	3.90631e-18
168.200000	3.9581e-18
168.150000	4.01057e-18
168.100000	4.06373e-18
168.050000	4.11761e-18
168.000000	4.17219e-18
167.950000	4.2275e-18
167.900000	4.28354e-18
167.850000	4.34033e-18
167.800000	4.39787e-18
167.750000	4.45617e-18
167.700000	4.51524e-18
167.650000	4.5751e-18
167.600000	4.63575e-18
167.550000	4.6972e-18
167.500000	4.75947e-18
167.450000	4.82256e-18
167.400000	4.88649e-18
167.350000	4.95127e-18
167.300000	5.0169e-18
167.250000	5.08341e-18
167.200000	5.1508e-18
167.150000	5.21908e-18
167.100000	5.28826e-18
167.050000	5.35836e-18
167.000000	5.42939e-18
166.950000	5.50136e-18
166.900000	5.57429e-18
166.850000	5.64818e-18
166.800000	5.72306e-18
166.750000	5.79892e-18
166.700000	5.87579e-18
166.650000	5.95368e-18
166.600000	6.0326e-18
166.550000	6.11257e-18
166.500000	6.19359e-18
166.450000	6.27569e-18
166.400000	6.35888e-18
166.350000	6.44317e-18
166.300000	6.52858e-18
166.250000	6.61512e-18
166.200000	6.70281e-18
166.150000	6.79166e-18
166.100000	6.88169e-18
166.050000	6.97291e-18
166.000000	7.06534e-18
165.950000	7.15899e-18
165.900000	7.25388e-18
165.850000	7.35004e-18
165.800000	7.44746e-18
165.750000	7.54618e-18
165.700000	7.64621e-18
165.650000	7.74756e-18
165.600000	7.85026e-18
165.550000	7.95431e-18
165.500000	8.05975e-18
165.450000	8.16658e-18
165.400000	8.27483e-18
165.350000	8.38451e-18
165.300000	8.49565e-18
165.250000	8.60826e-18
165.200000	8.72236e-18
165.150000	8.83798e-18
165.100000	8.95512e-18
165.050000	9.07382e-18
165.000000	9.19409e-18
164.950000	9.31596e-18
164.900000	9.43944e-18
164.850000	9.56456e-18
164.800000	9.69133e-18
164.750000	9.81979e-18
164.700000	9.94994e-18
164.650000	1.00818e-17
164.600000	1.02155e-17
164.550000	1.03509e-17
164.500000	1.04881e-17
164.450000	1.06271e-17
164.400000	1.07679e-17
164.350000	1.09106e-17
164.300000	1.10553e-17
164.250000	1.12018e-17
164.200000	1.13503e-17
164.150000	1.15007e-17
164.100000	1.16531e-17
164.050000	1.18076e-17
164.000000	1.19641e-17
163.950000	1.21227e-17
163.900000	1.22833e-17
163.850000	1.24461e-17
163.800000	1.26111e-17
163.750000	1.27782e-17
163.700000	1.29476e-17
163.650000	1.31192e-17
163.600000	1.32931e-17
163.550000	1.34693e-17
163.500000	1.36478e-17
163.450000	1.38287e-17
163.400000	1.4012e-17
163.350000	1.41977e-17
163.300000	1.43858e-17
163.250000	1.45765e-17
163.200000	1.47697e-17
163.150000	1.49655e-17
163.100000	1.51638e-17
163.050000	1.53648e-17
163.000000	1.55684e-17
162.950000	1.57747e-17
162.900000	1.59838e-17
162.850000	1.61957e-17
162.800000	1.64103e-17
162.750000	1.66278e-17
162.700000	1.68482e-17
162.650000	1.70715e-17
162.600000	1.72977e-17
162.550000	1.7527e-17
162.500000	1.77592e-17
162.450000	1.79946e-17
162.400000	1.82331e-17
162.350000	1.84747e-17
162.300000	1.87196e-17
162.250000	1.89677e-17
162.200000	1.92191e-17
162.150000	1.94738e-17
162.100000	1.97319e-17
162.050000	1.99934e-17
162.000000	2.02583e-17
161.950000	2.05268e-17
161.900000	2.07988e-17
161.850000	2.10745e-17
161.800000	2.13538e-17
161.750000	2.16368e-17
161.700000	2.19235e-17
161.650000	2.22141e-17
161.600000	2.25084e-17
161.550000	2.28067e-17
161.500000	2.3109e-17
161.450000	2.34152e-17
161.400000	2.37255e-17
161.350000	2.404e-17
161.300000	2.43586e-17
161.250000	2.46814e-17
161.200000	2.50084e-17
161.150000	2.53399e-17
161.100000	2.56757e-17
161.050000	2.60159e-17
161.000000	2.63607e-17
160.950000	2.671e-17
160.900000	2.7064e-17
160.850000	2.74226e-17
160.800000	2.7786e-17
160.750000	2.81543e-17
160.700000	2.85274e-17
160.650000	2.89054e-17
160.600000	2.92885e-17
160.550000	2.96766e-17
160.500000	3.00699e-17
160.450000	3.04683e-17
160.400000	3.08721e-17
160.350000	3.12812e-17
160.300000	3.16957e-17
160.250000	3.21157e-17
160.200000	3.25413e-17
160.150000	3.29725e-17
160.100000	3.34095e-17
160.050000	3.38522e-17
160.000000	3.43008e-17
159.950000	3.47553e-17
159.900000	3.52159e-17
159.850000	3.56825e-17
159.800000	3.61554e-17
159.750000	3.66345e-17
159.700000	3.71199e-17
159.650000	3.76118e-17
159.600000	3.81102e-17
159.550000	3.86152e-17
159.500000	3.91269e-17
159.450000	3.96454e-17
159.400000	4.01707e-17
159.350000	4.0703e-17
159.300000	4.12424e-17
159.250000	4.17889e-17
159.200000	4.23426e-17
159.150000	4.29037e-17
159.100000	4.34722e-17
159.050000	4.40483e-17
159.000000	4.46319e-17
158.950000	4.52233e-17
158.900000	4.58226e-17
158.850000	4.64298e-17
158.800000	4.7045e-17
158.750000	4.76683e-17
158.700000	4.83e-17
158.650000	4.894e-17
158.600000	4.95884e-17
158.550000	5.02455e-17
158.500000	5.09113e-17
158.450000	5.15859e-17
158.400000	5.22694e-17
158.350000	5.2962e-17
158.300000	5.36638e-17
158.250000	5.43748e-17
158.200000	5.50953e-17
158.150000	5.58253e-17
158.100000	5.6565e-17
158.050000	5.73145e-17
158.000000	5.80739e-17
157.950000	5.88434e-17
157.900000	5.9623e-17
157.850000	6.0413e-17
157.800000	6.12135e-17
157.750000	6.20246e-17
157.700000	6.28464e-17
157.650000	6.36791e-17
157.600000	6.45228e-17
157.550000	6.53777e-17
157.500000	6.6244e-17
157.450000	6.71217e-17
157.400000	6.8011e-17
157.350000	6.89121e-17
157.300000	6.98252e-17
157.250000	7.07503e-17
157.200000	7.16877e-17
157.150000	7.26375e-17
157.100000	7.35999e-17
157.050000	7.45751e-17
157.000000	7.55631e-17
156.950000	7.65643e-17
156.900000	7.75787e-17
156.850000	7.86066e-17
156.800000	7.9648e-17
156.750000	8.07033e-17
156.700000	8.17725e-17
156.650000	8.2856e-17
156.600000	8.39537e-17
156.550000	8.5066e-17
156.500000	8.6193e-17
156.450000	8.7335e-17
156.400000	8.84921e-17
156.350000	8.96645e-17
156.300000	9.08524e-17
156.250000	9.20561e-17
156.200000	9.32757e-17
156.150000	9.45115e-17
156.100000	9.57637e-17
156.050000	9.70324e-17
156.000000	9.83179e-17
155.950000	9.96205e-17
155.900000	1.0094e-16
155.850000	1.02278e-16
155.800000	1.03633e-16
155.750000	1.05006e-16
155.700000	1.06397e-16
155.650000	1.07806e-16
155.600000	1.09235e-16
155.550000	1.10682e-16
155.500000	1.12148e-16
155.450000	1.13634e-16
155.400000	1.15139e-16
155.350000	1.16665e-16
155.300000	1.1821e-16
155.250000	1.19776e-16
155.200000	1.21363e-16
155.150000	1.22971e-16
155.100000	1.246e-16
155.050000	1.26251e-16
155.000000	1.27923e-16
154.950000	1.29618e-16
154.900000	1.31335e-16
154.850000	1.33075e-16
154.800000	1.34838e-16
154.750000	1.36624e-16
154.700000	1.38434e-16
154.650000	1.40268e-16
154.600000	1.42126e-16
154.550000	1.44009e-16
154.500000	1.45917e-16
154.450000	1.4785e-16
154.400000	1.49808e-16
154.350000	1.51793e-16
154.300000	1.53804e-16
154.250000	1.55841e-16
154.200000	1.57906e-16
154.150000	1.59997e-16
154.100000	1.62117e-16
154.050000	1.64264e-16
154.000000	1.6644e-16
153.950000	1.68645e-16
153.900000	1.70879e-16
153.850000	1.73143e-16
153.800000	1.75437e-16
153.750000	1.7776e-16
153.700000	1.80115e-16
153.650000	1.82501e-16
153.600000	1.84919e-16
153.550000	1.87368e-16
153.500000	1.8985e-16
153.450000	1.92365e-16
153.400000	1.94913e-16
153.350000	1.97495e-16
153.300000	2.00111e-16
153.250000	2.02762e-16
153.200000	2.05448e-16
153.150000	2.08169e-16
153.100000	2.10927e-16
153.050000	2.13721e-16
153.000000	2.16552e-16
152.950000	2.1942e-16
152.900000	2.22327e-16
152.850000	2.25272e-16
152.800000	2.28256e-16
152.750000	2.31279e-16
152.700000	2.34343e-16
152.650000	2.37447e-16
152.600000	2.40592e-16
152.550000	2.43779e-16
152.500000	2.47008e-16
152.450000	2.5028e-16
152.400000	2.53595e-16
152.350000	2.56954e-16
152.300000	2.60358e-16
152.250000	2.63806e-16
152.200000	2.673e-16
152.150000	2.70841e-16
152.100000	2.74428e-16
152.050000	2.78063e-16
152.000000	2.81746e-16
151.950000	2.85478e-16
151.900000	2.89259e-16
151.850000	2.93091e-16
151.800000	2.96973e-16
151.750000	3.00906e-16
151.700000	3.04892e-16
151.650000	3.0893e-16
151.600000	3.13022e-16
151.550000	3.17168e-16
151.500000	3.21369e-16
151.450000	3.25625e-16
151.400000	3.29938e-16
151.350000	3.34308e-16
151.300000	3.38736e-16
151.250000	3.43223e-16
151.200000	3.47769e-16
151.150000	3.52375e-16
151.100000	3.57042e-16
151.050000	3.61771e-16
151.000000	3.66562e-16
150.950000	3.71417e-16
150.900000	3.76336e-16
150.850000	3.81321e-16
150.800000	3.86371e-16
150.750000	3.91488e-16
150.700000	3.96673e-16
150.650000	4.01927e-16
150.600000	4.0725e-16
150.550000	4.12644e-16
150.500000	4.18109e-16
150.450000	4.23647e-16
150.400000	4.29258e-16
150.350000	4.34943e-16
150.300000	4.40703e-16
150.250000	4.4654e-16
150.200000	4.52454e-16
150.150000	4.58446e-16
150.100000	4.64518e-16
150.050000	4.7067e-16
150.000000	4.76903e-16
149.950000	4.83219e-16
149.900000	4.89619e-16
149.850000	4.96103e-16
149.800000	5.02673e-16
149.750000	5.0933e-16
149.700000	5.16076e-16
149.650000	5.2291e-16
149.600000	5.29836e-16
149.550000	5.36852e-16
149.500000	5.43962e-16
149.450000	5.51166e-16
149.400000	5.58465e-16
149.350000	5.65861e-16
149.300000	5.73355e-16
149.250000	5.80948e-16
149.200000	5.88642e-16
149.150000	5.96437e-16
149.100000	6.04336e-16
149.050000	6.12339e-16
149.000000	6.20448e-16
148.950000	6.28664e-16
148.900000	6.3699e-16
148.850000	6.45425e-16
148.800000	6.53973e-16
148.750000	6.62633e-16
148.700000	6.71408e-16
148.650000	6.80299e-16
148.600000	6.89308e-16
148.550000	6.98436e-16
148.500000	7.07685e-16
148.450000	7.17057e-16
148.400000	7.26553e-16
148.350000	7.36174e-16
148.300000	7.45922e-16
148.250000	7.558e-16
148.200000	7.65809e-16
148.150000	7.7595e-16
148.100000	7.86225e-16
148.050000	7.96636e-16
148.000000	8.07185e-16
147.950000	8.17874e-16
147.900000	8.28705e-16
147.850000	8.39678e-16
147.800000	8.50797e-16
147.750000	8.62063e-16
147.700000	8.73479e-16
147.650000	8.85045e-16
147.600000	8.96765e-16
147.550000	9.08639e-16
147.500000	9.20671e-16
147.450000	9.32862e-16
147.400000	9.45215e-16
147.350000	9.57731e-16
147.300000	9.70413e-16
147.250000	9.83262e-16
147.200000	9.96282e-16
147.150000	1.00947e-15
147.100000	1.02284e-15
147.050000	1.03638e-15
147.000000	1.05011e-15
146.950000	1.06401e-15
146.900000	1.0781e-15
146.850000	1.09238e-15
146.800000	1.10684e-15
146.750000	1.1215e-15
146.700000	1.13635e-15
146.650000	1.15139e-15
146.600000	1.16664e-15
146.550000	1.18208e-15
146.500000	1.19774e-15
146.450000	1.2136e-15
146.400000	1.22966e-15
146.350000	1.24595e-15
146.300000	1.26244e-15
146.250000	1.27916e-15
146.200000	1.2961e-15
146.150000	1.31326e-15
146.100000	1.33064e-15
146.050000	1.34826e-15
146.000000	1.36611e-15
145.950000	1.3842e-15
145.900000	1.40253e-15
145.850000	1.4211e-15
145.800000	1.43991e-15
145.750000	1.45898e-15
145.700000	1.4783e-15
145.650000	1.49787e-15
145.600000	1.5177e-15
145.550000	1.53779e-15
145.500000	1.55815e-15
145.450000	1.57878e-15
145.400000	1.59969e-15
145.350000	1.62087e-15
145.300000	1.64233e-15
145.250000	1.66407e-15
145.200000	1.6861e-15
145.150000	1.70842e-15
145.100000	1.73104e-15
145.050000	1.75396e-15
145.000000	1.77718e-15
144.950000	1.80071e-15
144.900000	1.82455e-15
144.850000	1.84871e-15
144.800000	1.87318e-15
144.750000	1.89798e-15
144.700000	1.92311e-15
144.650000	1.94857e-15
144.600000	1.97437e-15
144.550000	2.00051e-15
144.500000	2.02699e-15
144.450000	2.05383e-15
144.400000	2.08102e-15
144.350000	2.10857e-15
144.300000	2.13648e-15
144.250000	2.16477e-15
144.200000	2.19342e-15
144.150000	2.22246e-15
144.100000	2.25189e-15
144.050000	2.2817e-15
144.000000	2.3119e-15
143.950000	2.34251e-15
143.900000	2.37352e-15
143.850000	2.40494e-15
143.800000	2.43678e-15
143.750000	2.46904e-15
143.700000	2.50172e-15
143.650000	2.53484e-15
143.600000	2.5684e-15
143.550000	2.6024e-15
143.500000	2.63685e-15
143.450000	2.67176e-15
143.400000	2.70712e-15
143.350000	2.74296e-15
143.300000	2.77927e-15
143.250000	2.81606e-15
143.200000	2.85334e-15
143.150000	2.89111e-15
143.100000	2.92939e-15
143.050000	2.96816e-15
143.000000	3.00745e-15
142.950000	3.04727e-15
142.900000	3.0876e-15
142.850000	3.12848e-15
142.800000	3.16989e-15
142.750000	3.21185e-15
142.700000	3.25437e-15
142.650000	3.29744e-15
142.600000	3.34109e-15
142.550000	3.38532e-15
142.500000	3.43013e-15
142.450000	3.47554e-15
142.400000	3.52154e-15
142.350000	3.56816e-15
142.300000	3.61539e-15
142.250000	3.66324e-15
142.200000	3.71173e-15
142.150000	3.76087e-15
142.100000	3.81065e-15
142.050000	3.86109e-15
142.000000	3.91219e-15
141.950000	3.96398e-15
141.900000	4.01645e-15
141.850000	4.06961e-15
141.800000	4.12348e-15
141.750000	4.17806e-15
141.700000	4.23336e-15
141.650000	4.28939e-15
141.600000	4.34617e-15
141.550000	4.4037e-15
141.500000	4.46198e-15
141.450000	4.52104e-15
141.400000	4.58088e-15
141.350000	4.64152e-15
141.300000	4.70295e-15
141.250000	4.7652e-15
141.200000	4.82827e-15
141.150000	4.89218e-15
141.100000	4.95693e-15
141.050000	5.02254e-15
141.000000	5.08901e-15
140.950000	5.15637e-15
140.900000	5.22462e-15
140.850000	5.29377e-15
140.800000	5.36383e-15
140.750000	5.43482e-15
140.700000	5.50675e-15
140.650000	5.57964e-15
140.600000	5.65349e-15
140.550000	5.72831e-15
140.500000	5.80413e-15
140.450000	5.88094e-15
140.400000	5.95878e-15
140.350000	6.03764e-15
140.300000	6.11755e-15
140.250000	6.19852e-15
140.200000	6.28055e-15
140.150000	6.36367e-15
140.100000	6.44789e-15
140.050000	6.53323e-15
140.000000	6.6197e-15
139.950000	6.7073e-15
139.900000	6.79607e-15
139.850000	6.88601e-15
139.800000	6.97715e-15
139.750000	7.06949e-15
139.700000	7.16305e-15
139.650000	7.25784e-15
139.600000	7.35389e-15
139.550000	7.45122e-15
139.500000	7.54983e-15
139.450000	7.64974e-15
139.400000	7.75098e-15
139.350000	7.85356e-15
139.300000	7.95749e-15
139.250000	8.0628e-15
139.200000	8.1695e-15
139.150000	8.27761e-15
139.100000	8.38716e-15
139.050000	8.49815e-15
139.000000	8.61061e-15
138.950000	8.72456e-15
138.900000	8.84002e-15
138.850000	8.957e-15
138.800000	9.07553e-15
138.750000	9.19563e-15
138.700000	9.31732e-15
138.650000	9.44062e-15
138.600000	9.56555e-15
138.550000	9.69213e-15
138.500000	9.82039e-15
138.450000	9.95034e-15
138.400000	1.0082e-14
138.350000	1.02154e-14
138.300000	1.03506e-14
138.250000	1.04876e-14
138.200000	1.06264e-14
138.150000	1.0767e-14
138.100000	1.09094e-14
138.050000	1.10538e-14
138.000000	1.12001e-14
137.950000	1.13483e-14
137.900000	1.14984e-14
137.850000	1.16506e-14
137.800000	1.18048e-14
137.750000	1.1961e-14
137.700000	1.21192e-14
137.650000	1.22796e-14
137.600000	1.24421e-14
137.550000	1.26067e-14
137.500000	1.27735e-14
137.450000	1.29426e-14
137.400000	1.31138e-14
137.350000	1.32873e-14
137.300000	1.34631e-14
137.250000	1.36413e-14
137.200000	1.38218e-14
137.150000	1.40047e-14
137.100000	1.419e-14
137.050000	1.43777e-14
137.000000	1.4568e-14
136.950000	1.47607e-14
136.900000	1.4956e-14
136.850000	1.51539e-14
136.800000	1.53544e-14
136.750000	1.55576e-14
136.700000	1.57634e-14
136.650000	1.5972e-14
136.600000	1.61833e-14
136.550000	1.63974e-14
136.500000	1.66144e-14
136.450000	1.68342e-14
136.400000	1.7057e-14
136.350000	1.72826e-14
136.300000	1.75113e-14
136.250000	1.7743e-14
136.200000	1.79777e-14
136.150000	1.82156e-14
136.100000	1.84566e-14
136.050000	1.87008e-14
136.000000	1.89482e-14
135.950000	1.91989e-14
135.900000	1.94529e-14
135.850000	1.97103e-14
135.800000	1.9971e-14
135.750000	2.02353e-14
135.700000	2.0503e-14
135.650000	2.07742e-14
135.600000	2.10491e-14
135.550000	2.13276e-14
135.500000	2.16097e-14
135.450000	2.18956e-14
135.400000	2.21853e-14
135.350000	2.24788e-14
135.300000	2.27762e-14
135.250000	2.30775e-14
135.200000	2.33828e-14
135.150000	2.36921e-14
135.100000	2.40056e-14
135.050000	2.43232e-14
135.000000	2.46449e-14
134.950000	2.4971e-14
134.900000	2.53013e-14
134.850000	2.5636e-14
134.800000	2.59752e-14
134.750000	2.63188e-14
134.700000	2.6667e-14
134.650000	2.70197e-14
134.600000	2.73772e-14
134.550000	2.77394e-14
134.500000	2.81063e-14
134.450000	2.84781e-14
134.400000	2.88548e-14
134.350000	2.92366e-14
134.300000	2.96233e-14
134.250000	3.00152e-14
134.200000	3.04122e-14
134.150000	3.08145e-14
134.100000	3.12222e-14
134.050000	3.16352e-14
134.000000	3.20537e-14
133.950000	3.24777e-14
133.900000	3.29073e-14
133.850000	3.33426e-14
133.800000	3.37836e-14
133.750000	3.42305e-14
133.700000	3.46833e-14
133.650000	3.51421e-14
133.600000	3.5607e-14
133.550000	3.6078e-14
133.500000	3.65552e-14
133.450000	3.70387e-14
133.400000	3.75287e-14
133.350000	3.80251e-14
133.300000	3.8528e-14
133.250000	3.90377e-14
133.200000	3.9554e-14
133.150000	4.00772e-14
133.100000	4.06073e-14
133.050000	4.11444e-14
133.000000	4.16887e-14
132.950000	4.22401e-14
132.900000	4.27988e-14
132.850000	4.33649e-14
132.800000	4.39385e-14
132.750000	4.45196e-14
132.700000	4.51085e-14
132.650000	4.57051e-14
132.600000	4.63096e-14
132.550000	4.69221e-14
132.500000	4.75428e-14
132.450000	4.81716e-14
132.400000	4.88087e-14
132.350000	4.94543e-14
132.300000	5.01084e-14
132.250000	5.07711e-14
132.200000	5.14426e-14
132.150000	5.2123e-14
132.100000	5.28124e-14
132.050000	5.35109e-14
132.000000	5.42186e-14
131.950000	5.49357e-14
131.900000	5.56622e-14
131.850000	5.63984e-14
131.800000	5.71443e-14
131.750000	5.79001e-14
131.700000	5.86658e-14
131.650000	5.94417e-14
131.600000	6.02279e-14
131.550000	6.10244e-14
131.500000	6.18315e-14
131.450000	6.26492e-14
131.400000	6.34777e-14
131.350000	6.43172e-14
131.300000	6.51678e-14
131.250000	6.60297e-14
131.200000	6.69029e-14
131.150000	6.77877e-14
131.100000	6.86842e-14
131.050000	6.95925e-14
131.000000	7.05129e-14
130.950000	7.14454e-14
130.900000	7.23902e-14
130.850000	7.33475e-14
130.800000	7.43175e-14
130.750000	7.53003e-14
130.700000	7.62961e-14
130.650000	7.7305e-14
130.600000	7.83273e-14
130.550000	7.93632e-14
130.500000	8.04127e-14
130.450000	8.1476e-14
130.400000	8.25535e-14
130.350000	8.36451e-14
130.300000	8.47513e-14
130.250000	8.5872e-14
130.200000	8.70075e-14
130.150000	8.81581e-14
130.100000	8.93239e-14
130.050000	9.0505e-14
130.000000	9.17018e-14
129.950000	9.29144e-14
129.900000	9.41431e-14
129.850000	9.53879e-14
129.800000	9.66493e-14
129.750000	9.79273e-14
129.700000	9.92222e-14
129.650000	1.00534e-13
129.600000	1.01864e-13
129.550000	1.0321e-13
129.500000	1.04575e-13
129.450000	1.05958e-13
129.400000	1.07359e-13
129.350000	1.08779e-13
129.300000	1.10217e-13
129.250000	1.11674e-13
129.200000	1.13151e-13
129.150000	1.14647e-13
129.100000	1.16163e-13
129.050000	1.17699e-13
129.000000	1.19255e-13
128.950000	1.20832e-13
128.900000	1.2243e-13
128.850000	1.24048e-13
128.800000	1.25688e-13
128.750000	1.2735e-13
128.700000	1.29034e-13
128.650000	1.3074e-13
128.600000	1.32469e-13
128.550000	1.3422e-13
128.500000	1.35995e-13
128.450000	1.37793e-13
128.400000	1.39615e-13
128.350000	1.41461e-13
128.300000	1.43331e-13
128.250000	1.45226e-13
128.200000	1.47146e-13
128.150000	1.49091e-13
128.100000	1.51063e-13
128.050000	1.5306e-13
128.000000	1.55083e-13
127.950000	1.57134e-13
127.900000	1.59211e-13
127.850000	1.61316e-13
127.800000	1.63449e-13
127.750000	1.6561e-13
127.700000	1.67799e-13
127.650000	1.70017e-13
127.600000	1.72265e-13
127.550000	1.74542e-13
127.500000	1.7685e-13
127.450000	1.79188e-13
127.400000	1.81557e-13
127.350000	1.83957e-13
127.300000	1.86389e-13
127.250000	1.88853e-13
127.200000	1.9135e-13
127.150000	1.93879e-13
127.100000	1.96442e-13
127.050000	1.99039e-13
127.000000	2.0167e-13
126.950000	2.04336e-13
126.900000	2.07038e-13
126.850000	2.09775e-13
126.800000	2.12548e-13
126.750000	2.15357e-13
126.700000	2.18204e-13
126.650000	2.21089e-13
126.600000	2.24011e-13
126.550000	2.26972e-13
126.500000	2.29973e-13
126.450000	2.33013e-13
126.400000	2.36093e-13
126.350000	2.39214e-13
126.300000	2.42376e-13
126.250000	2.4558e-13
126.200000	2.48826e-13
126.150000	2.52115e-13
126.100000	2.55448e-13
126.050000	2.58824e-13
126.000000	2.62245e-13
125.950000	2.65712e-13
125.900000	2.69224e-13
125.850000	2.72783e-13
125.800000	2.76388e-13
125.750000	2.80041e-13
125.700000	2.83743e-13
125.650000	2.87493e-13
125.600000	2.91294e-13
125.550000	2.95144e-13
125.500000	2.99045e-13
125.450000	3.02997e-13
125.400000	3.07002e-13
125.350000	3.1106e-13
125.300000	3.15171e-13
125.250000	3.19337e-13
125.200000	3.23558e-13
125.150000	3.27834e-13
125.100000	3.32167e-13
125.050000	3.36558e-13
125.000000	3.41006e-13
124.950000	3.45513e-13
124.900000	3.50079e-13
124.850000	3.54706e-13
124.800000	3.59394e-13
124.750000	3.64144e-13
124.700000	3.68957e-13
124.650000	3.73833e-13
124.600000	3.78774e-13
124.550000	3.8378e-13
124.500000	3.88852e-13
124.450000	3.93991e-13
124.400000	3.99198e-13
124.350000	4.04474e-13
124.300000	4.09819e-13
124.250000	4.15236e-13
124.200000	4.20723e-13
124.150000	4.26283e-13
124.100000	4.31917e-13
124.050000	4.37625e-13
124.000000	4.43408e-13
123.950000	4.49268e-13
123.900000	4.55205e-13
123.850000	4.61221e-13
123.800000	4.67316e-13
123.750000	4.73492e-13
123.700000	4.79749e-13
123.650000	4.86089e-13
123.600000	4.92513e-13
123.550000	4.99021e-13
123.500000	5.05615e-13
123.450000	5.12297e-13
123.400000	5.19067e-13
123.350000	5.25926e-13
123.300000	5.32876e-13
123.250000	5.39918e-13
123.200000	5.47052e-13
123.150000	5.54281e-13
123.100000	5.61605e-13
123.050000	5.69027e-13
123.000000	5.76546e-13
122.950000	5.84164e-13
122.900000	5.91883e-13
122.850000	5.99704e-13
122.800000	6.07629e-13
122.750000	6.15658e-13
122.700000	6.23793e-13
122.650000	6.32035e-13
122.600000	6.40387e-13
122.550000	6.48848e-13
122.500000	6.57422e-13
122.450000	6.66108e-13
122.400000	6.7491e-13
122.350000	6.83827e-13
122.300000	6.92863e-13
122.250000	7.02018e-13
122.200000	7.11293e-13
122.150000	7.20691e-13
122.100000	7.30214e-13
122.050000	7.39862e-13
122.000000	7.49637e-13
121.950000	7.59542e-13
121.900000	7.69577e-13
121.850000	7.79745e-13
121.800000	7.90047e-13
121.750000	8.00486e-13
121.700000	8.11062e-13
121.650000	8.21777e-13
121.600000	8.32635e-13
121.550000	8.43635e-13
121.500000	8.54781e-13
121.450000	8.66075e-13
121.400000	8.77517e-13
121.350000	8.8911e-13
121.300000	9.00857e-13
121.250000	9.12758e-13
121.200000	9.24817e-13
121.150000	9.37035e-13
121.100000	9.49414e-13
121.050000	9.61957e-13
121.000000	9.74666e-13
120.950000	9.87542e-13
120.900000	1.00059e-12
120.850000	1.01381e-12
120.800000	1.0272e-12
120.750000	1.04077e-12
120.700000	1.05452e-12
120.650000	1.06845e-12
120.600000	1.08256e-12
120.550000	1.09687e-12
120.500000	1.11136e-12
120.450000	1.12604e-12
120.400000	1.14091e-12
120.350000	1.15598e-12
120.300000	1.17125e-12
120.250000	1.18673e-12
120.200000	1.2024e-12
120.150000	1.21829e-12
120.100000	1.23438e-12
120.050000	1.25069e-12
120.000000	1.26721e-12
119.950000	1.28395e-12
119.900000	1.30091e-12
119.850000	1.31809e-12
119.800000	1.3355e-12
119.750000	1.35314e-12
119.700000	1.37101e-12
119.650000	1.38912e-12
119.600000	1.40747e-12
119.550000	1.42606e-12
119.500000	1.4449e-12
119.450000	1.46399e-12
119.400000	1.48332e-12
119.350000	1.50292e-12
119.300000	1.52277e-12
119.250000	1.54288e-12
119.200000	1.56326e-12
119.150000	1.58391e-12
119.100000	1.60483e-12
119.050000	1.62602e-12
119.000000	1.6475e-12
118.950000	1.66926e-12
118.900000	1.69131e-12
118.850000	1.71364e-12
118.800000	1.73628e-12
118.750000	1.75921e-12
118.700000	1.78244e-12
118.650000	1.80599e-12
118.600000	1.82984e-12
118.550000	1.854e-12
118.500000	1.87849e-12
118.450000	1.9033e-12
118.400000	1.92844e-12
118.350000	1.95391e-12
118.300000	1.97971e-12
118.250000	2.00586e-12
118.200000	2.03235e-12
118.150000	2.05919e-12
118.100000	2.08638e-12
118.050000	2.11394e-12
118.000000	2.14185e-12
117.950000	2.17014e-12
117.900000	2.1988e-12
117.850000	2.22783e-12
117.800000	2.25726e-12
117.750000	2.28706e-12
117.700000	2.31727e-12
117.650000	2.34787e-12
117.600000	2.37887e-12
117.550000	2.41029e-12
117.500000	2.44212e-12
117.450000	2.47437e-12
117.400000	2.50704e-12
117.350000	2.54015e-12
117.300000	2.57369e-12
117.250000	2.60768e-12
117.200000	2.64211e-12
117.150000	2.677e-12
117.100000	2.71235e-12
117.050000	2.74816e-12
117.000000	2.78445e-12
116.950000	2.82122e-12
116.900000	2.85847e-12
116.850000	2.89622e-12
116.800000	2.93446e-12
116.750000	2.97321e-12
116.700000	3.01246e-12
116.650000	3.05224e-12
116.600000	3.09254e-12
116.550000	3.13338e-12
116.500000	3.17475e-12
116.450000	3.21667e-12
116.400000	3.25914e-12
116.350000	3.30217e-12
116.300000	3.34577e-12
116.250000	3.38995e-12
116.200000	3.4347e-12
116.150000	3.48005e-12
116.100000	3.526e-12
116.050000	3.57255e-12
116.000000	3.61972e-12
115.950000	3.66751e-12
115.900000	3.71593e-12
115.850000	3.76499e-12
115.800000	3.8147e-12
115.750000	3.86507e-12
115.700000	3.91609e-12
115.650000	3.9678e-12
115.600000	4.02018e-12
115.550000	4.07325e-12
115.500000	4.12703e-12
115.450000	4.18151e-12
115.400000	4.23672e-12
115.350000	4.29265e-12
115.300000	4.34932e-12
115.250000	4.40674e-12
115.200000	4.46491e-12
115.150000	4.52386e-12
115.100000	4.58358e-12
115.050000	4.64409e-12
115.000000	4.70539e-12
114.950000	4.76751e-12
114.900000	4.83045e-12
114.850000	4.89421e-12
114.800000	4.95882e-12
114.750000	5.02428e-12
114.700000	5.0906e-12
114.650000	5.1578e-12
114.600000	5.22589e-12
114.550000	5.29487e-12
114.500000	5.36477e-12
114.450000	5.43558e-12
114.400000	5.50733e-12
114.350000	5.58003e-12
114.300000	5.65368e-12
114.250000	5.72831e-12
114.200000	5.80392e-12
114.150000	5.88053e-12
114.100000	5.95815e-12
114.050000	6.0368e-12
114.000000	6.11648e-12
113.950000	6.19721e-12
113.900000	6.27901e-12
113.850000	6.36189e-12
113.800000	6.44586e-12
113.750000	6.53094e-12
113.700000	6.61714e-12
113.650000	6.70448e-12
113.600000	6.79297e-12
113.550000	6.88262e-12
113.500000	6.97346e-12
113.450000	7.0655e-12
113.400000	7.15875e-12
113.350000	7.25324e-12
113.300000	7.34896e-12
113.250000	7.44596e-12
113.200000	7.54423e-12
113.150000	7.64379e-12
113.100000	7.74467e-12
113.050000	7.84689e-12
113.000000	7.95044e-12
112.950000	8.05537e-12
112.900000	8.16168e-12
112.850000	8.26939e-12
112.800000	8.37852e-12
112.750000	8.48909e-12
112.700000	8.60112e-12
112.650000	8.71463e-12
112.600000	8.82964e-12
112.550000	8.94616e-12
112.500000	9.06422e-12
112.450000	9.18383e-12
112.400000	9.30503e-12
112.350000	9.42782e-12
112.300000	9.55223e-12
112.250000	9.67828e-12
112.200000	9.806e-12
112.150000	9.93539e-12
112.100000	1.00665e-11
112.050000	1.01993e-11
112.000000	1.03339e-11
111.950000	1.04703e-11
111.900000	1.06084e-11
111.850000	1.07484e-11
111.800000	1.08903e-11
111.750000	1.10339e-11
111.700000	1.11795e-11
111.650000	1.13271e-11
111.600000	1.14765e-11
111.550000	1.16279e-11
111.500000	1.17814e-11
111.450000	1.19368e-11
111.400000	1.20943e-11
111.350000	1.22539e-11
111.300000	1.24156e-11
111.250000	1.25794e-11
111.200000	1.27454e-11
111.150000	1.29135e-11
111.100000	1.30839e-11
111.050000	1.32565e-11
111.000000	1.34314e-11
110.950000	1.36086e-11
110.900000	1.37882e-11
110.850000	1.39701e-11
110.800000	1.41544e-11
110.750000	1.43411e-11
110.700000	1.45304e-11
110.650000	1.47221e-11
110.600000	1.49163e-11
110.550000	1.51131e-11
110.500000	1.53124e-11
110.450000	1.55145e-11
110.400000	1.57191e-11
110.350000	1.59265e-11
110.300000	1.61366e-11
110.250000	1.63495e-11
110.200000	1.65652e-11
110.150000	1.67837e-11
110.100000	1.70051e-11
110.050000	1.72294e-11
110.000000	1.74567e-11
109.950000	1.7687e-11
109.900000	1.79203e-11
109.850000	1.81567e-11
109.800000	1.83962e-11
109.750000	1.86389e-11
109.700000	1.88847e-11
109.650000	1.91339e-11
109.600000	1.93862e-11
109.550000	1.9642e-11
109.500000	1.99011e-11
109.450000	2.01636e-11
109.400000	2.04295e-11
109.350000	2.0699e-11
109.300000	2.0972e-11
109.250000	2.12486e-11
109.200000	2.15289e-11
109.150000	2.18129e-11
109.100000	2.21006e-11
109.050000	2.23921e-11
109.000000	2.26874e-11
108.950000	2.29867e-11
108.900000	2.32898e-11
108.850000	2.3597e-11
108.800000	2.39082e-11
108.750000	2.42236e-11
108.700000	2.4543e-11
108.650000	2.48667e-11
108.600000	2.51947e-11
108.550000	2.5527e-11
108.500000	2.58636e-11
108.450000	2.62047e-11
108.400000	2.65503e-11
108.350000	2.69005e-11
108.300000	2.72553e-11
108.250000	2.76147e-11
108.200000	2.79789e-11
108.150000	2.83479e-11
108.100000	2.87217e-11
108.050000	2.91005e-11
108.000000	2.94842e-11
107.950000	2.9873e-11
107.900000	3.0267e-11
107.850000	3.06661e-11
107.800000	3.10705e-11
107.750000	3.14802e-11
107.700000	3.18954e-11
107.650000	3.2316e-11
107.600000	3.27421e-11
107.550000	3.31739e-11
107.500000	3.36113e-11
107.450000	3.40545e-11
107.400000	3.45035e-11
107.350000	3.49585e-11
107.300000	3.54195e-11
107.250000	3.58865e-11
107.200000	3.63597e-11
107.150000	3.68391e-11
107.100000	3.73249e-11
107.050000	3.7817e-11
107.000000	3.83156e-11
106.950000	3.88208e-11
106.900000	3.93327e-11
106.850000	3.98513e-11
106.800000	4.03767e-11
106.750000	4.09091e-11
106.700000	4.14484e-11
106.650000	4.19949e-11
106.600000	4.25486e-11
106.550000	4.31096e-11
106.500000	4.36779e-11
106.450000	4.42538e-11
106.400000	4.48372e-11
106.350000	4.54283e-11
106.300000	4.60272e-11
106.250000	4.6634e-11
106.200000	4.72488e-11
106.150000	4.78717e-11
106.100000	4.85028e-11
106.050000	4.91423e-11
106.000000	4.97901e-11
105.950000	5.04465e-11
105.900000	5.11115e-11
105.850000	5.17853e-11
105.800000	5.24679e-11
105.750000	5.31596e-11
105.700000	5.38604e-11
105.650000	5.45704e-11
105.600000	5.52897e-11
105.550000	5.60185e-11
105.500000	5.6757e-11
105.450000	5.75051e-11
105.400000	5.82631e-11
105.350000	5.90311e-11
105.300000	5.98092e-11
105.250000	6.05976e-11
105.200000	6.13963e-11
105.150000	6.22056e-11
105.100000	6.30255e-11
105.050000	6.38563e-11
105.000000	6.46979e-11
104.950000	6.55507e-11
104.900000	6.64147e-11
104.850000	6.729e-11
104.800000	6.81769e-11
104.750000	6.90755e-11
104.700000	6.99859e-11
104.650000	7.09083e-11
104.600000	7.18429e-11
104.550000	7.27897e-11
104.500000	7.37491e-11
104.450000	7.4721e-11
104.400000	7.57058e-11
104.350000	7.67035e-11
104.300000	7.77144e-11
104.250000	7.87386e-11
104.200000	7.97763e-11
104.150000	8.08276e-11
104.100000	8.18928e-11
104.050000	8.2972e-11
104.000000	8.40654e-11
103.950000	8.51733e-11
103.900000	8.62957e-11
103.850000	8.74329e-11
103.800000	8.8585e-11
103.750000	8.97524e-11
103.700000	9.09351e-11
103.650000	9.21334e-11
103.600000	9.33475e-11
103.550000	9.45775e-11
103.500000	9.58238e-11
103.450000	9.70864e-11
103.400000	9.83657e-11
103.350000	9.96619e-11
103.300000	1.00975e-10
103.250000	1.02306e-10
103.200000	1.03654e-10
103.150000	1.05019e-10
103.100000	1.06403e-10
103.050000	1.07805e-10
103.000000	1.09225e-10
102.950000	1.10665e-10
102.900000	1.12123e-10
102.850000	1.136e-10
102.800000	1.15097e-10
102.750000	1.16613e-10
102.700000	1.18149e-10
102.650000	1.19706e-10
102.600000	1.21283e-10
102.550000	1.22881e-10
102.500000	1.245e-10
102.450000	1.2614e-10
102.400000	1.27802e-10
102.350000	1.29486e-10
102.300000	1.31191e-10
102.250000	1.3292e-10
102.200000	1.34671e-10
102.150000	1.36445e-10
102.100000	1.38242e-10
102.050000	1.40063e-10
102.000000	1.41909e-10
101.950000	1.43778e-10
101.900000	1.45672e-10
101.850000	1.47591e-10
101.800000	1.49535e-10
101.750000	1.51505e-10
101.700000	1.535e-10
101.650000	1.55522e-10
101.600000	1.57571e-10
101.550000	1.59646e-10
101.500000	1.61749e-10
101.450000	1.6388e-10
101.400000	1.66038e-10
101.350000	1.68225e-10
101.300000	1.70441e-10
101.250000	1.72686e-10
101.200000	1.74961e-10
101.150000	1.77265e-10
101.100000	1.796e-10
101.050000	1.81965e-10
101.000000	1.84362e-10
100.950000	1.8679e-10
100.900000	1.8925e-10
100.850000	1.91742e-10
100.800000	1.94268e-10
100.750000	1.96826e-10
100.700000	1.99418e-10
100.650000	2.02045e-10
100.600000	2.04705e-10
100.550000	2.07401e-10
100.500000	2.10133e-10
100.450000	2.129e-10
100.400000	2.15704e-10
100.350000	2.18544e-10
100.300000	2.21422e-10
100.250000	2.24338e-10
100.200000	2.27292e-10
100.150000	2.30285e-10
100.100000	2.33318e-10
100.050000	2.3639e-10
100.000000	2.39503e-10
99.950000	2.42656e-10
99.900000	2.45852e-10
99.850000	2.49089e-10
99.800000	2.52369e-10
99.750000	2.55692e-10
99.700000	2.59058e-10
99.650000	2.62469e-10
99.600000	2.65925e-10
99.550000	2.69427e-10
99.500000	2.72974e-10
99.450000	2.76568e-10
99.400000	2.80209e-10
99.350000	2.83899e-10
99.300000	2.87636e-10
99.250000	2.91423e-10
99.200000	2.9526e-10
99.150000	2.99147e-10
99.100000	3.03086e-10
99.050000	3.07076e-10
99.000000	3.11119e-10
98.950000	3.15215e-10
98.900000	3.19364e-10
98.850000	3.23569e-10
98.800000	3.27828e-10
98.750000	3.32144e-10
98.700000	3.36516e-10
98.650000	3.40946e-10
98.600000	3.45434e-10
98.550000	3.49982e-10
98.500000	3.54589e-10
98.450000	3.59256e-10
98.400000	3.63985e-10
98.350000	3.68776e-10
98.300000	3.73631e-10
98.250000	3.78549e-10
98.200000	3.83532e-10
98.150000	3.8858e-10
98.100000	3.93694e-10
98.050000	3.98876e-10
98.000000	4.04126e-10
97.950000	4.09446e-10
97.900000	4.14835e-10
97.850000	4.20295e-10
97.800000	4.25826e-10
97.750000	4.31431e-10
97.700000	4.37109e-10
97.650000	4.42862e-10
97.600000	4.4869e-10
97.550000	4.54595e-10
97.500000	4.60578e-10
97.450000	4.6664e-10
97.400000	4.72781e-10
97.350000	4.79003e-10
97.300000	4.85307e-10
97.250000	4.91693e-10
97.200000	4.98164e-10
97.150000	5.04719e-10
97.100000	5.11361e-10
97.050000	5.1809e-10
97.000000	5.24908e-10
96.950000	5.31815e-10
96.900000	5.38813e-10
96.850000	5.45903e-10
96.800000	5.53087e-10
96.750000	5.60364e-10
96.700000	5.67738e-10
96.650000	5.75208e-10
96.600000	5.82777e-10
96.550000	5.90445e-10
96.500000	5.98214e-10
96.450000	6.06085e-10
96.400000	6.14059e-10
96.350000	6.22138e-10
96.300000	6.30324e-10
96.250000	6.38617e-10
96.200000	6.47019e-10
96.150000	6.55531e-10
96.100000	6.64156e-10
96.050000	6.72894e-10
96.000000	6.81746e-10
95.950000	6.90715e-10
95.900000	6.99802e-10
95.850000	7.09008e-10
95.800000	7.18336e-10
95.750000	7.27786e-10
95.700000	7.3736e-10
95.650000	7.4706e-10
95.600000	7.56887e-10
95.550000	7.66843e-10
95.500000	7.76931e-10
95.450000	7.87151e-10
95.400000	7.97505e-10
95.350000	8.07995e-10
95.300000	8.18624e-10
95.250000	8.29392e-10
95.200000	8.40301e-10
95.150000	8.51354e-10
95.100000	8.62552e-10
95.050000	8.73897e-10
95.000000	8.85391e-10
94.950000	8.97036e-10
94.900000	9.08835e-10
94.850000	9.20788e-10
94.800000	9.32898e-10
94.750000	9.45168e-10
94.700000	9.57598e-10
94.650000	9.70192e-10
94.600000	9.82952e-10
94.550000	9.95879e-10
94.500000	1.00898e-09
94.450000	1.02224e-09
94.400000	1.03569e-09
94.350000	1.04931e-09
94.300000	1.06311e-09
94.250000	1.07709e-09
94.200000	1.09125e-09
94.150000	1.1056e-09
94.100000	1.12014e-09
94.050000	1.13487e-09
94.000000	1.14979e-09
93.950000	1.16491e-09
93.900000	1.18023e-09
93.850000	1.19575e-09
93.800000	1.21147e-09
93.750000	1.2274e-09
93.700000	1.24354e-09
93.650000	1.25989e-09
93.600000	1.27645e-09
93.550000	1.29324e-09
93.500000	1.31024e-09
93.450000	1.32747e-09
93.400000	1.34492e-09
93.350000	1.3626e-09
93.300000	1.38051e-09
93.250000	1.39866e-09
93.200000	1.41705e-09
93.150000	1.43568e-09
93.100000	1.45456e-09
93.050000	1.47368e-09
93.000000	1.49305e-09
92.950000	1.51268e-09
92.900000	1.53256e-09
92.850000	1.55271e-09
92.800000	1.57312e-09
92.750000	1.5938e-09
92.700000	1.61475e-09
92.650000	1.63597e-09
92.600000	1.65748e-09
92.550000	1.67927e-09
92.500000	1.70134e-09
92.450000	1.7237e-09
92.400000	1.74636e-09
92.350000	1.76931e-09
92.300000	1.79256e-09
92.250000	1.81612e-09
92.200000	1.83999e-09
92.150000	1.86418e-09
92.100000	1.88868e-09
92.050000	1.9135e-09
92.000000	1.93865e-09
91.950000	1.96413e-09
91.900000	1.98994e-09
91.850000	2.01609e-09
91.800000	2.04259e-09
91.750000	2.06943e-09
91.700000	2.09662e-09
91.650000	2.12417e-09
91.600000	2.15209e-09
91.550000	2.18037e-09
91.500000	2.20902e-09
91.450000	2.23805e-09
91.400000	2.26746e-09
91.350000	2.29725e-09
91.300000	2.32744e-09
91.250000	2.35802e-09
91.200000	2.389e-09
91.150000	2.42039e-09
91.100000	2.45219e-09
91.050000	2.48441e-09
91.000000	2.51705e-09
90.950000	2.55012e-09
90.900000	2.58363e-09
90.850000	2.61757e-09
90.800000	2.65196e-09
90.750000	2.6868e-09
90.700000	2.7221e-09
90.650000	2.75786e-09
90.600000	2.79409e-09
90.550000	2.8308e-09
90.500000	2.86798e-09
90.450000	2.90566e-09
90.400000	2.94383e-09
90.350000	2.9825e-09
90.300000	3.02168e-09
90.250000	3.06137e-09
90.200000	3.10158e-09
90.150000	3.14232e-09
90.100000	3.1836e-09
90.050000	3.22541e-09
90.000000	3.26778e-09
89.950000	3.3107e-09
89.900000	3.35418e-09
89.850000	3.39824e-09
89.800000	3.44287e-09
89.750000	3.48809e-09
89.700000	3.5339e-09
89.650000	3.58031e-09
89.600000	3.62733e-09
89.550000	3.67497e-09
89.500000	3.72323e-09
89.450000	3.77213e-09
89.400000	3.82167e-09
89.350000	3.87185e-09
89.300000	3.9227e-09
89.250000	3.97421e-09
89.200000	4.0264e-09
89.150000	4.07927e-09
89.100000	4.13284e-09
89.050000	4.1871e-09
89.000000	4.24208e-09
88.950000	4.29778e-09
88.900000	4.35422e-09
88.850000	4.41139e-09
88.800000	4.46931e-09
88.750000	4.52799e-09
88.700000	4.58744e-09
88.650000	4.64767e-09
88.600000	4.70869e-09
88.550000	4.77051e-09
88.500000	4.83314e-09
88.450000	4.89659e-09
88.400000	4.96087e-09
88.350000	5.026e-09
88.300000	5.09198e-09
88.250000	5.15883e-09
88.200000	5.22655e-09
88.150000	5.29516e-09
88.100000	5.36467e-09
88.050000	5.43509e-09
88.000000	5.50643e-09
87.950000	5.57871e-09
87.900000	5.65194e-09
87.850000	5.72612e-09
87.800000	5.80128e-09
87.750000	5.87743e-09
87.700000	5.95457e-09
87.650000	6.03272e-09
87.600000	6.1119e-09
87.550000	6.19212e-09
87.500000	6.27339e-09
87.450000	6.35572e-09
87.400000	6.43913e-09
87.350000	6.52364e-09
87.300000	6.60925e-09
87.250000	6.69598e-09
87.200000	6.78386e-09
87.150000	6.87288e-09
87.100000	6.96307e-09
87.050000	7.05444e-09
87.000000	7.14701e-09
86.950000	7.24079e-09
86.900000	7.3358e-09
86.850000	7.43206e-09
86.800000	7.52958e-09
86.750000	7.62838e-09
86.700000	7.72847e-09
86.650000	7.82987e-09
86.600000	7.9326e-09
86.550000	8.03667e-09
86.500000	8.14212e-09
86.450000	8.24894e-09
86.400000	8.35716e-09
86.350000	8.4668e-09
86.300000	8.57787e-09
86.250000	8.6904e-09
86.200000	8.80441e-09
86.150000	8.91991e-09
86.100000	9.03692e-09
86.050000	9.15546e-09
86.000000	9.27556e-09
85.950000	9.39723e-09
85.900000	9.5205e-09
85.850000	9.64538e-09
85.800000	9.77189e-09
85.750000	9.90006e-09
85.700000	1.00299e-08
85.650000	1.01615e-08
85.600000	1.02947e-08
85.550000	1.04298e-08
85.500000	1.05665e-08
85.450000	1.07051e-08
85.400000	1.08455e-08
85.350000	1.09878e-08
85.300000	1.11319e-08
85.250000	1.12778e-08
85.200000	1.14257e-08
85.150000	1.15756e-08
85.100000	1.17274e-08
85.050000	1.18811e-08
85.000000	1.20369e-08
84.950000	1.21948e-08
84.900000	1.23547e-08
84.850000	1.25167e-08
84.800000	1.26808e-08
84.750000	1.2847e-08
84.700000	1.30155e-08
84.650000	1.31861e-08
84.600000	1.3359e-08
84.550000	1.35342e-08
84.500000	1.37116e-08
84.450000	1.38914e-08
84.400000	1.40735e-08
84.350000	1.4258e-08
84.300000	1.44449e-08
84.250000	1.46342e-08
84.200000	1.48261e-08
84.150000	1.50204e-08
84.100000	1.52173e-08
84.050000	1.54168e-08
84.000000	1.56189e-08
83.950000	1.58236e-08
83.900000	1.6031e-08
83.850000	1.62411e-08
83.800000	1.6454e-08
83.750000	1.66696e-08
83.700000	1.68881e-08
83.650000	1.71095e-08
83.600000	1.73337e-08
83.550000	1.75609e-08
83.500000	1.7791e-08
83.450000	1.80242e-08
83.400000	1.82604e-08
83.350000	1.84996e-08
83.300000	1.87421e-08
83.250000	1.89877e-08
83.200000	1.92365e-08
83.150000	1.94885e-08
83.100000	1.97439e-08
83.050000	2.00026e-08
83.000000	2.02647e-08
82.950000	2.05302e-08
82.900000	2.07992e-08
82.850000	2.10717e-08
82.800000	2.13478e-08
82.750000	2.16274e-08
82.700000	2.19108e-08
82.650000	2.21978e-08
82.600000	2.24886e-08
82.550000	2.27832e-08
82.500000	2.30817e-08
82.450000	2.33841e-08
82.400000	2.36904e-08
82.350000	2.40007e-08
82.300000	2.43151e-08
82.250000	2.46336e-08
82.200000	2.49562e-08
82.150000	2.52831e-08
82.100000	2.56143e-08
82.050000	2.59497e-08
82.000000	2.62896e-08
81.950000	2.66339e-08
81.900000	2.69827e-08
81.850000	2.73361e-08
81.800000	2.76941e-08
81.750000	2.80568e-08
81.700000	2.84242e-08
81.650000	2.87964e-08
81.600000	2.91735e-08
81.550000	2.95555e-08
81.500000	2.99425e-08
81.450000	3.03346e-08
81.400000	3.07318e-08
81.350000	3.11342e-08
81.300000	3.15418e-08
81.250000	3.19548e-08
81.200000	3.23732e-08
81.150000	3.2797e-08
81.100000	3.32264e-08
81.050000	3.36614e-08
81.000000	3.4102e-08
80.950000	3.45485e-08
80.900000	3.50007e-08
80.850000	3.54589e-08
80.800000	3.59231e-08
80.750000	3.63933e-08
80.700000	3.68697e-08
80.650000	3.73523e-08
80.600000	3.78412e-08
80.550000	3.83365e-08
80.500000	3.88383e-08
80.450000	3.93466e-08
80.400000	3.98615e-08
80.350000	4.03832e-08
80.300000	4.09117e-08
80.250000	4.14471e-08
80.200000	4.19896e-08
80.150000	4.2539e-08
80.100000	4.30957e-08
80.050000	4.36596e-08
80.000000	4.4231e-08
79.950000	4.48097e-08
79.900000	4.5396e-08
79.850000	4.599e-08
79.800000	4.65918e-08
79.750000	4.72014e-08
79.700000	4.78189e-08
79.650000	4.84446e-08
79.600000	4.90784e-08
79.550000	4.97204e-08
79.500000	5.03709e-08
79.450000	5.10298e-08
79.400000	5.16974e-08
79.350000	5.23737e-08
79.300000	5.30588e-08
79.250000	5.37528e-08
79.200000	5.44559e-08
79.150000	5.51682e-08
79.100000	5.58898e-08
79.050000	5.66208e-08
79.000000	5.73614e-08
78.950000	5.81116e-08
78.900000	5.88716e-08
78.850000	5.96415e-08
78.800000	6.04215e-08
78.750000	6.12117e-08
78.700000	6.20121e-08
78.650000	6.28231e-08
78.600000	6.36446e-08
78.550000	6.44768e-08
78.500000	6.53199e-08
78.450000	6.6174e-08
78.400000	6.70392e-08
78.350000	6.79157e-08
78.300000	6.88037e-08
78.250000	6.97033e-08
78.200000	7.06145e-08
78.150000	7.15377e-08
78.100000	7.24729e-08
78.050000	7.34204e-08
78.000000	7.43802e-08
77.950000	7.53525e-08
77.900000	7.63375e-08
77.850000	7.73353e-08
77.800000	7.83462e-08
77.750000	7.93702e-08
77.700000	8.04076e-08
77.650000	8.14585e-08
77.600000	8.25232e-08
77.550000	8.36017e-08
77.500000	8.46943e-08
77.450000	8.58011e-08
77.400000	8.69224e-08
77.350000	8.80583e-08
77.300000	8.9209e-08
77.250000	9.03748e-08
77.200000	9.15557e-08
77.150000	9.2752e-08
77.100000	9.39639e-08
77.050000	9.51916e-08
77.000000	9.64354e-08
76.950000	9.76953e-08
76.900000	9.89717e-08
76.850000	1.00265e-07
76.800000	1.01575e-07
76.750000	1.02901e-07
76.700000	1.04246e-07
76.650000	1.05607e-07
76.600000	1.06987e-07
76.550000	1.08384e-07
76.500000	1.098e-07
76.450000	1.11234e-07
76.400000	1.12687e-07
76.350000	1.14159e-07
76.300000	1.1565e-07
76.250000	1.1716e-07
76.200000	1.1869e-07
76.150000	1.2024e-07
76.100000	1.21811e-07
76.050000	1.23401e-07
76.000000	1.25013e-07
75.950000	1.26645e-07
75.900000	1.28299e-07
75.850000	1.29974e-07
75.800000	1.31671e-07
75.750000	1.3339e-07
75.700000	1.35132e-07
75.650000	1.36896e-07
75.600000	1.38683e-07
75.550000	1.40493e-07
75.500000	1.42327e-07
75.450000	1.44185e-07
75.400000	1.46067e-07
75.350000	1.47974e-07
75.300000	1.49906e-07
75.250000	1.51862e-07
75.200000	1.53844e-07
75.150000	1.55852e-07
75.100000	1.57886e-07
75.050000	1.59947e-07
75.000000	1.62034e-07
74.950000	1.64149e-07
74.900000	1.66291e-07
74.850000	1.68461e-07
74.800000	1.70659e-07
74.750000	1.72886e-07
74.700000	1.75141e-07
74.650000	1.77427e-07
74.600000	1.79742e-07
74.550000	1.82087e-07
74.500000	1.84462e-07
74.450000	1.86869e-07
74.400000	1.89306e-07
74.350000	1.91776e-07
74.300000	1.94278e-07
74.250000	1.96812e-07
74.200000	1.99379e-07
74.150000	2.01979e-07
74.100000	2.04614e-07
74.050000	2.07283e-07
74.000000	2.09986e-07
73.950000	2.12725e-07
73.900000	2.15499e-07
73.850000	2.18309e-07
73.800000	2.21156e-07
73.750000	2.2404e-07
73.700000	2.26961e-07
73.650000	2.2992e-07
73.600000	2.32918e-07
73.550000	2.35955e-07
73.500000	2.39032e-07
73.450000	2.42148e-07
73.400000	2.45305e-07
73.350000	2.48503e-07
73.300000	2.51742e-07
73.250000	2.55024e-07
73.200000	2.58348e-07
73.150000	2.61716e-07
73.100000	2.65127e-07
73.050000	2.68582e-07
73.000000	2.72083e-07
72.950000	2.75629e-07
72.900000	2.79221e-07
72.850000	2.8286e-07
72.800000	2.86546e-07
72.750000	2.9028e-07
72.700000	2.94063e-07
72.650000	2.97894e-07
72.600000	3.01776e-07
72.550000	3.05708e-07
72.500000	3.09691e-07
72.450000	3.13726e-07
72.400000	3.17813e-07
72.350000	3.21953e-07
72.300000	3.26147e-07
72.250000	3.30396e-07
72.200000	3.34699e-07
72.150000	3.39059e-07
72.100000	3.43475e-07
72.050000	3.47949e-07
72.000000	3.52481e-07
71.950000	3.57071e-07
71.900000	3.61721e-07
71.850000	3.66432e-07
71.800000	3.71204e-07
71.750000	3.76037e-07
71.700000	3.80934e-07
71.650000	3.85894e-07
71.600000	3.90918e-07
71.550000	3.96008e-07
71.500000	4.01164e-07
71.450000	4.06386e-07
71.400000	4.11677e-07
71.350000	4.17036e-07
71.300000	4.22465e-07
71.250000	4.27964e-07
71.200000	4.33534e-07
71.150000	4.39177e-07
71.100000	4.44893e-07
71.050000	4.50683e-07
71.000000	4.56549e-07
70.950000	4.6249e-07
70.900000	4.68509e-07
70.850000	4.74605e-07
70.800000	4.80781e-07
70.750000	4.87037e-07
70.700000	4.93374e-07
70.650000	4.99793e-07
70.600000	5.06295e-07
70.550000	5.12882e-07
70.500000	5.19554e-07
70.450000	5.26313e-07
70.400000	5.33159e-07
70.350000	5.40094e-07
70.300000	5.47119e-07
70.250000	5.54235e-07
70.200000	5.61443e-07
70.150000	5.68745e-07
70.100000	5.76142e-07
70.050000	5.83634e-07
70.000000	5.91223e-07
69.950000	5.98911e-07
69.900000	6.06699e-07
69.850000	6.14587e-07
69.800000	6.22578e-07
69.750000	6.30672e-07
69.700000	6.38871e-07
69.650000	6.47176e-07
69.600000	6.55589e-07
69.550000	6.64111e-07
69.500000	6.72743e-07
69.450000	6.81487e-07
69.400000	6.90345e-07
69.350000	6.99317e-07
69.300000	7.08405e-07
69.250000	7.17611e-07
69.200000	7.26937e-07
69.150000	7.36383e-07
69.100000	7.45951e-07
69.050000	7.55643e-07
69.000000	7.65461e-07
68.950000	7.75406e-07
68.900000	7.85479e-07
68.850000	7.95684e-07
68.800000	8.0602e-07
68.750000	8.1649e-07
68.700000	8.27095e-07
68.650000	8.37838e-07
68.600000	8.48719e-07
68.550000	8.59742e-07
68.500000	8.70907e-07
68.450000	8.82217e-07
68.400000	8.93673e-07
68.350000	9.05277e-07
68.300000	9.17031e-07
68.250000	9.28938e-07
68.200000	9.40998e-07
68.150000	9.53215e-07
68.100000	9.65589e-07
68.050000	9.78124e-07
68.000000	9.9082e-07
67.950000	1.00368e-06
67.900000	1.01671e-06
67.850000	1.0299e-06
67.800000	1.04327e-06
67.750000	1.05681e-06
67.700000	1.07052e-06
67.650000	1.08441e-06
67.600000	1.09849e-06
67.550000	1.11274e-06
67.500000	1.12717e-06
67.450000	1.1418e-06
67.400000	1.15661e-06
67.350000	1.17161e-06
67.300000	1.18681e-06
67.250000	1.20221e-06
67.200000	1.2178e-06
67.150000	1.23359e-06
67.100000	1.24959e-06
67.050000	1.2658e-06
67.000000	1.28221e-06
66.950000	1.29884e-06
66.900000	1.31568e-06
66.850000	1.33274e-06
66.800000	1.35002e-06
66.750000	1.36752e-06
66.700000	1.38525e-06
66.650000	1.4032e-06
66.600000	1.42139e-06
66.550000	1.43982e-06
66.500000	1.45848e-06
66.450000	1.47738e-06
66.400000	1.49653e-06
66.350000	1.51592e-06
66.300000	1.53556e-06
66.250000	1.55546e-06
66.200000	1.57561e-06
66.150000	1.59603e-06
66.100000	1.6167e-06
66.050000	1.63765e-06
66.000000	1.65886e-06
65.950000	1.68035e-06
65.900000	1.70211e-06
65.850000	1.72416e-06
65.800000	1.74649e-06
65.750000	1.76911e-06
65.700000	1.79202e-06
65.650000	1.81522e-06
65.600000	1.83872e-06
65.550000	1.86253e-06
65.500000	1.88664e-06
65.450000	1.91107e-06
65.400000	1.93581e-06
65.350000	1.96086e-06
65.300000	1.98624e-06
65.250000	2.01195e-06
65.200000	2.03799e-06
65.150000	2.06436e-06
65.100000	2.09108e-06
65.050000	2.11814e-06
65.000000	2.14554e-06
64.950000	2.1733e-06
64.900000	2.20142e-06
64.850000	2.2299e-06
64.800000	2.25874e-06
64.750000	2.28796e-06
64.700000	2.31755e-06
64.650000	2.34753e-06
64.600000	2.37789e-06
64.550000	2.40864e-06
64.500000	2.43978e-06
64.450000	2.47133e-06
64.400000	2.50328e-06
64.350000	2.53565e-06
64.300000	2.56843e-06
64.250000	2.60163e-06
64.200000	2.63526e-06
64.150000	2.66932e-06
64.100000	2.70382e-06
64.050000	2.73876e-06
64.000000	2.77415e-06
63.950000	2.81e-06
63.900000	2.84631e-06
63.850000	2.88308e-06
63.800000	2.92033e-06
63.750000	2.95806e-06
63.700000	2.99627e-06
63.650000	3.03497e-06
63.600000	3.07417e-06
63.550000	3.11387e-06
63.500000	3.15409e-06
63.450000	3.19482e-06
63.400000	3.23607e-06
63.350000	3.27785e-06
63.300000	3.32017e-06
63.250000	3.36303e-06
63.200000	3.40644e-06
63.150000	3.45041e-06
63.100000	3.49495e-06
63.050000	3.54006e-06
63.000000	3.58574e-06
62.950000	3.63201e-06
62.900000	3.67888e-06
62.850000	3.72634e-06
62.800000	3.77442e-06
62.750000	3.82311e-06
62.700000	3.87243e-06
62.650000	3.92238e-06
62.600000	3.97297e-06
62.550000	4.02421e-06
62.500000	4.0761e-06
62.450000	4.12866e-06
62.400000	4.1819e-06
62.350000	4.23581e-06
62.300000	4.29042e-06
62.250000	4.34573e-06
62.200000	4.40175e-06
62.150000	4.45848e-06
62.100000	4.51594e-06
62.050000	4.57414e-06
62.000000	4.63308e-06
61.950000	4.69278e-06
61.900000	4.75324e-06
61.850000	4.81448e-06
61.800000	4.8765e-06
61.750000	4.93931e-06
61.700000	5.00293e-06
61.650000	5.06736e-06
61.600000	5.13262e-06
61.550000	5.19871e-06
61.500000	5.26565e-06
61.450000	5.33344e-06
61.400000	5.4021e-06
61.350000	5.47164e-06
61.300000	5.54207e-06
61.250000	5.6134e-06
61.200000	5.68564e-06
61.150000	5.75881e-06
61.100000	5.83291e-06
61.050000	5.90796e-06
61.000000	5.98396e-06
60.950000	6.06094e-06
60.900000	6.1389e-06
60.850000	6.21786e-06
60.800000	6.29783e-06
60.750000	6.37881e-06
60.700000	6.46084e-06
60.650000	6.5439e-06
60.600000	6.62803e-06
60.550000	6.71324e-06
60.500000	6.79953e-06
60.450000	6.88692e-06
60.400000	6.97543e-06
60.350000	7.06507e-06
60.300000	7.15585e-06
60.250000	7.24779e-06
60.200000	7.3409e-06
60.150000	7.4352e-06
60.100000	7.5307e-06
60.050000	7.62742e-06
60.000000	7.72537e-06
59.950000	7.82457e-06
59.900000	7.92504e-06
59.850000	8.02678e-06
59.800000	8.12983e-06
59.750000	8.23418e-06
59.700000	8.33986e-06
59.650000	8.44689e-06
59.600000	8.55529e-06
59.550000	8.66506e-06
59.500000	8.77623e-06
59.450000	8.88882e-06
59.400000	9.00283e-06
59.350000	9.1183e-06
59.300000	9.23524e-06
59.250000	9.35367e-06
59.200000	9.4736e-06
59.150000	9.59506e-06
59.100000	9.71806e-06
59.050000	9.84263e-06
59.000000	9.96878e-06
58.950000	1.00965e-05
58.900000	1.02259e-05
58.850000	1.03569e-05
58.800000	1.04896e-05
58.750000	1.0624e-05
58.700000	1.07601e-05
58.650000	1.08979e-05
58.600000	1.10374e-05
58.550000	1.11788e-05
58.500000	1.13219e-05
58.450000	1.14668e-05
58.400000	1.16136e-05
58.350000	1.17622e-05
58.300000	1.19128e-05
58.250000	1.20652e-05
58.200000	1.22196e-05
58.150000	1.23759e-05
58.100000	1.25342e-05
58.050000	1.26945e-05
58.000000	1.28569e-05
57.950000	1.30213e-05
57.900000	1.31877e-05
57.850000	1.33563e-05
57.800000	1.35271e-05
57.750000	1.36999e-05
57.700000	1.3875e-05
57.650000	1.40523e-05
57.600000	1.42319e-05
57.550000	1.44137e-05
57.500000	1.45978e-05
57.450000	1.47842e-05
57.400000	1.4973e-05
57.350000	1.51642e-05
57.300000	1.53578e-05
57.250000	1.55538e-05
57.200000	1.57524e-05
57.150000	1.59534e-05
57.100000	1.6157e-05
57.050000	1.63631e-05
57.000000	1.65718e-05
56.950000	1.67832e-05
56.900000	1.69973e-05
56.850000	1.7214e-05
56.800000	1.74335e-05
56.750000	1.76558e-05
56.700000	1.78808e-05
56.650000	1.81087e-05
56.600000	1.83395e-05
56.550000	1.85732e-05
56.500000	1.88098e-05
56.450000	1.90494e-05
56.400000	1.9292e-05
56.350000	1.95377e-05
56.300000	1.97864e-05
56.250000	2.00383e-05
56.200000	2.02934e-05
56.150000	2.05517e-05
56.100000	2.08132e-05
56.050000	2.1078e-05
56.000000	2.13462e-05
55.950000	2.16177e-05
55.900000	2.18926e-05
55.850000	2.2171e-05
55.800000	2.24529e-05
55.750000	2.27383e-05
55.700000	2.30273e-05
55.650000	2.33199e-05
55.600000	2.36163e-05
55.550000	2.39163e-05
55.500000	2.42201e-05
55.450000	2.45277e-05
55.400000	2.48391e-05
55.350000	2.51545e-05
55.300000	2.54738e-05
55.250000	2.57971e-05
55.200000	2.61245e-05
55.150000	2.64559e-05
55.100000	2.67916e-05
55.050000	2.71314e-05
55.000000	2.74754e-05
54.950000	2.78238e-05
54.900000	2.81765e-05
54.850000	2.85337e-05
54.800000	2.88953e-05
54.750000	2.92614e-05
54.700000	2.96321e-05
54.650000	3.00074e-05
54.600000	3.03874e-05
54.550000	3.07722e-05
54.500000	3.11617e-05
54.450000	3.15562e-05
54.400000	3.19555e-05
54.350000	3.23598e-05
54.300000	3.27692e-05
54.250000	3.31836e-05
54.200000	3.36032e-05
54.150000	3.40281e-05
54.100000	3.44582e-05
54.050000	3.48937e-05
54.000000	3.53346e-05
53.950000	3.5781e-05
53.900000	3.62329e-05
53.850000	3.66905e-05
53.800000	3.71537e-05
53.750000	3.76227e-05
53.700000	3.80975e-05
53.650000	3.85782e-05
53.600000	3.90649e-05
53.550000	3.95576e-05
53.500000	4.00564e-05
53.450000	4.05615e-05
53.400000	4.10727e-05
53.350000	4.15903e-05
53.300000	4.21143e-05
53.250000	4.26448e-05
53.200000	4.31819e-05
53.150000	4.37256e-05
53.100000	4.4276e-05
53.050000	4.48333e-05
53.000000	4.53974e-05
52.950000	4.59685e-05
52.900000	4.65466e-05
52.850000	4.71319e-05
52.800000	4.77244e-05
52.750000	4.83242e-05
52.700000	4.89314e-05
52.650000	4.95461e-05
52.600000	5.01683e-05
52.550000	5.07982e-05
52.500000	5.14359e-05
52.450000	5.20814e-05
52.400000	5.27348e-05
52.350000	5.33963e-05
52.300000	5.40659e-05
52.250000	5.47438e-05
52.200000	5.54299e-05
52.150000	5.61245e-05
52.100000	5.68276e-05
52.050000	5.75393e-05
52.000000	5.82597e-05
51.950000	5.8989e-05
51.900000	5.97272e-05
51.850000	6.04744e-05
51.800000	6.12307e-05
51.750000	6.19963e-05
51.700000	6.27713e-05
51.650000	6.35557e-05
51.600000	6.43497e-05
51.550000	6.51534e-05
51.500000	6.59668e-05
51.450000	6.67902e-05
51.400000	6.76236e-05
51.350000	6.84672e-05
51.300000	6.9321e-05
51.250000	7.01852e-05
51.200000	7.106e-05
51.150000	7.19453e-05
51.100000	7.28414e-05
51.050000	7.37484e-05
51.000000	7.46663e-05
50.950000	7.55954e-05
50.900000	7.65357e-05
50.850000	7.74875e-05
50.800000	7.84507e-05
50.750000	7.94256e-05
50.700000	8.04122e-05
50.650000	8.14108e-05
50.600000	8.24214e-05
50.550000	8.34442e-05
50.500000	8.44794e-05
50.450000	8.5527e-05
50.400000	8.65872e-05
50.350000	8.76601e-05
50.300000	8.8746e-05
50.250000	8.98448e-05
50.200000	9.09569e-05
50.150000	9.20823e-05
50.100000	9.32212e-05
50.050000	9.43738e-05
50.000000	9.55401e-05
49.950000	9.67204e-05
49.900000	9.79147e-05
49.850000	9.91234e-05
49.800000	0.000100346
49.750000	0.000101584
49.700000	0.000102836
49.650000	0.000104104
49.600000	0.000105386
49.550000	0.000106683
49.500000	0.000107996
49.450000	0.000109325
49.400000	0.000110669
49.350000	0.000112029
49.300000	0.000113406
49.250000	0.000114798
49.200000	0.000116207
49.150000	0.000117633
49.100000	0.000119075
49.050000	0.000120534
49.000000	0.000122011
48.950000	0.000123504
48.900000	0.000125016
48.850000	0.000126545
48.800000	0.000128092
48.750000	0.000129657
48.700000	0.00013124
48.650000	0.000132842
48.600000	0.000134462
48.550000	0.000136101
48.500000	0.00013776
48.450000	0.000139437
48.400000	0.000141134
48.350000	0.000142851
48.300000	0.000144587
48.250000	0.000146344
48.200000	0.000148121
48.150000	0.000149918
48.100000	0.000151736
48.050000	0.000153575
48.000000	0.000155435
47.950000	0.000157316
47.900000	0.000159219
47.850000	0.000161143
47.800000	0.00016309
47.750000	0.000165058
47.700000	0.000167049
47.650000	0.000169062
47.600000	0.000171099
47.550000	0.000173158
47.500000	0.00017524
47.450000	0.000177346
47.400000	0.000179476
47.350000	0.000181629
47.300000	0.000183807
47.250000	0.000186009
47.200000	0.000188235
47.150000	0.000190487
47.100000	0.000192763
47.050000	0.000195064
47.000000	0.000197391
46.950000	0.000199744
46.900000	0.000202122
46.850000	0.000204526
46.800000	0.000206957
46.750000	0.000209415
46.700000	0.000211899
46.650000	0.00021441
46.600000	0.000216948
46.550000	0.000219514
46.500000	0.000222107
46.450000	0.000224728
46.400000	0.000227377
46.350000	0.000230055
46.300000	0.000232761
46.250000	0.000235495
46.200000	0.000238259
46.150000	0.000241051
46.100000	0.000243873
46.050000	0.000246724
46.000000	0.000249605
45.950000	0.000252516
45.900000	0.000255457
45.850000	0.000258428
45.800000	0.000261429
45.750000	0.000264461
45.700000	0.000267524
45.650000	0.000270617
45.600000	0.000273741
45.550000	0.000276897
45.500000	0.000280084
45.450000	0.000283302
45.400000	0.000286552
45.350000	0.000289833
45.300000	0.000293146
45.250000	0.000296491
45.200000	0.000299868
45.150000	0.000303277
45.100000	0.000306717
45.050000	0.00031019
45.000000	0.000313695
44.950000	0.000317232
44.900000	0.000320801
44.850000	0.000324402
44.800000	0.000328034
44.750000	0.000331699
44.700000	0.000335395
44.650000	0.000339124
44.600000	0.000342883
44.550000	0.000346674
44.500000	0.000350496
44.450000	0.000354349
44.400000	0.000358232
44.350000	0.000362146
44.300000	0.000366089
44.250000	0.000370062
44.200000	0.000374064
44.150000	0.000378095
44.100000	0.000382153
44.050000	0.000386238
44.000000	0.000390351
43.950000	0.000394488
43.900000	0.000398651
43.850000	0.000402838
43.800000	0.000407047
43.750000	0.000411278
43.700000	0.00041553
43.650000	0.0004198
43.600000	0.000424087
43.550000	0.00042839
43.500000	0.000432706
43.450000	0.000437032
43.400000	0.000441368
43.350000	0.000445709
43.300000	0.000450052
43.250000	0.000454394
43.200000	0.000458731
43.150000	0.000463057
43.100000	0.000467367
43.050000	0.000471655
43.000000	0.000475912
42.950000	0.00048013
42.900000	0.000484296
42.850000	0.000488397
42.800000	0.000492413
42.750000	0.000496321
42.700000	0.000500082
42.650000	0.000503639
42.600000	0.000506882
&
```
