## Supplementary material for "All-at-once RNA folding with 3D motif prediction framed by evolutionary information": RF00134_snoZ196.cacofold.helixcov

```
# RMs = 1 L = 104

# RM_HELIX NESTED 1-2 103-104, nbp = 2 nbp_cov = 1
# pvals: 0.0892111,0.00591693
# aggregated NONE
NESTED  <<____________________________________________________________________________________>>
        :<____________________________________________________________________________________>:
```
