## Supplementary material for "All-at-once RNA folding with 3D motif prediction framed by evolutionary information": RF00134_snoZ196.helixcov

```
# RMs = 1 L = 104

# RM_HELIX NESTED 1-7 97-104, nbp = 7 nbp_cov = 1
# pvals: 0.0892111,0.00591693,0.0558777,0.105512,0.0475575,0.0395115,0.149621
# aggregated NONE
NESTED  <<<<<<<__________________________________________________________________________>>>>>>>
        :<____________________________________________________________________________________>:
```
