## Supplementary material for "All-at-once RNA folding with 3D motif prediction framed by evolutionary information": RF00134_snoZ196.power

```
# Power analysis of given structure 
#
# Powertype = SINGLE SUBSTITUTIONS
# covary  left_pos      right_pos    substitutions      power
#----------------------------------------------------------------
          1		104		7		0.20
     *    2		103		5		0.11
          3		102		4		0.07
          4		101		3		0.02
          5		100		7		0.20
          6		98		6		0.16
          7		97		5		0.11
#
# BPAIRS 7
# avg substitutions per BP  5.3
# BPAIRS expected to covary 0.9 +/- 0.9
# BPAIRS observed to covary 1
#
```
