## Supplementary material for "All-at-once RNA folding with 3D motif prediction framed by evolutionary information": RF00134_snoZ196.sorted.cov

```
#
# Method Target_E-val [cov_min,cov_max] [FP | TP True Found | Sen PPV F] 
# GTp    0.05         [-9.95,21.71]     [0 | 1 7 1 | 14.29 100.00 25.00] 
#
#       left_pos       right_pos        score          E-value           pvalue       substitutions      power
#--------------------------------------------------------------------------------------------------------------
*	       2	     103	14.00599	0.0414185	0.00591693	5		0.11
```
