## Supplementary material for "All-at-once RNA folding with 3D motif prediction framed by evolutionary information": RF00134_snoZ196.surv

```
14.000000	0.142857
8.800000	0.285714
8.150000	0.428571
7.500000	0.571429
5.450000	0.714286
4.700000	0.857143
3.100000	1
&
21.700000	0.000261712
18.400000	0.000523423
18.100000	0.00104685
18.000000	0.00130856
16.400000	0.00157027
16.200000	0.00183198
15.950000	0.00209369
14.800000	0.0023554
14.700000	0.00261712
14.650000	0.00314054
14.550000	0.00366396
14.300000	0.00392567
14.100000	0.00418739
13.750000	0.0044491
13.450000	0.00523423
13.350000	0.00549594
13.200000	0.00575766
13.150000	0.00601937
13.100000	0.00628108
12.950000	0.00654279
12.800000	0.0068045
12.250000	0.00837477
12.150000	0.00889819
11.700000	0.00942162
11.650000	0.0104685
11.500000	0.0109919
11.250000	0.0112536
11.150000	0.0120387
11.100000	0.0123004
11.050000	0.0128239
10.900000	0.0130856
10.800000	0.013609
10.600000	0.0138707
10.550000	0.0141324
10.500000	0.0143941
10.450000	0.0146558
10.400000	0.0149176
10.350000	0.0159644
10.300000	0.0162261
10.250000	0.017273
10.200000	0.0177964
10.100000	0.0180581
10.050000	0.0183198
9.950000	0.0188432
9.900000	0.0191049
9.850000	0.0198901
9.700000	0.0204135
9.600000	0.0211986
9.550000	0.0222455
9.500000	0.0225072
9.400000	0.0230306
9.350000	0.0243392
9.300000	0.0248626
9.200000	0.0251243
9.150000	0.0256477
9.050000	0.0259094
9.000000	0.0261712
8.950000	0.0269563
8.900000	0.027218
8.850000	0.0274797
8.800000	0.0280031
8.750000	0.0285266
8.700000	0.02905
8.650000	0.0293117
8.600000	0.0298351
8.550000	0.0311437
8.500000	0.0314054
8.450000	0.0324522
8.350000	0.0334991
8.300000	0.0340225
8.250000	0.0342842
8.150000	0.0348076
8.100000	0.0353311
8.050000	0.0355928
8.000000	0.0358545
7.950000	0.0363779
7.900000	0.0366396
7.800000	0.0374248
7.750000	0.0379482
7.700000	0.0382099
7.650000	0.0384716
7.600000	0.0392567
7.550000	0.0403036
7.500000	0.0405653
7.450000	0.0421356
7.400000	0.0423973
7.350000	0.0429207
7.250000	0.0439675
7.200000	0.0442293
7.150000	0.0460612
7.100000	0.0476315
7.050000	0.0492018
6.950000	0.0502486
6.900000	0.0510338
6.850000	0.0512955
6.800000	0.0518189
6.750000	0.0520806
6.700000	0.0539126
6.650000	0.0546977
6.550000	0.0557446
6.450000	0.056268
6.400000	0.0570531
6.350000	0.0578383
6.300000	0.0583617
6.250000	0.059932
6.200000	0.0609788
6.150000	0.0620256
6.100000	0.0628108
6.050000	0.0630725
6.000000	0.0643811
5.900000	0.0649045
5.850000	0.0654279
5.800000	0.066213
5.700000	0.0664747
5.650000	0.0683067
5.600000	0.0688301
5.550000	0.0690919
5.500000	0.0693536
5.450000	0.0704004
5.400000	0.0711856
5.350000	0.0730175
5.300000	0.0745878
5.250000	0.0753729
5.200000	0.0756347
5.150000	0.0764198
5.100000	0.0769432
5.050000	0.0774666
5.000000	0.0790369
4.950000	0.0806072
4.900000	0.0832243
4.850000	0.0840094
4.800000	0.0866265
4.750000	0.0874117
4.700000	0.0887202
4.650000	0.0895054
4.600000	0.0900288
4.550000	0.0915991
4.450000	0.0921225
4.400000	0.0929076
4.350000	0.0936928
4.300000	0.0947396
4.250000	0.0965716
4.200000	0.097095
4.150000	0.0976184
4.100000	0.098927
4.050000	0.0997121
4.000000	0.0999738
3.950000	0.100759
3.900000	0.101544
3.850000	0.102591
3.800000	0.1039
3.750000	0.104685
3.700000	0.10704
3.650000	0.109134
3.600000	0.109657
3.550000	0.110181
3.500000	0.111751
3.450000	0.112013
3.400000	0.112274
3.350000	0.113059
3.300000	0.1162
3.250000	0.117247
3.200000	0.118032
3.150000	0.118294
3.100000	0.119079
3.050000	0.120387
3.000000	0.121958
2.950000	0.124313
2.900000	0.125098
2.850000	0.126407
2.800000	0.127715
2.750000	0.129547
2.700000	0.132688
2.650000	0.134258
2.600000	0.135043
2.550000	0.135828
2.500000	0.13766
2.450000	0.138969
2.400000	0.139754
2.350000	0.140277
2.300000	0.141324
2.250000	0.142633
2.200000	0.143941
2.150000	0.145773
2.100000	0.146558
2.050000	0.149176
2.000000	0.149961
1.950000	0.151531
1.900000	0.15284
1.850000	0.15441
1.800000	0.154933
1.750000	0.15598
1.700000	0.157027
1.650000	0.158859
1.600000	0.160429
1.550000	0.163046
1.500000	0.164617
1.450000	0.16514
1.400000	0.166972
1.350000	0.168019
1.300000	0.170374
1.250000	0.172991
1.200000	0.174823
1.150000	0.176394
1.100000	0.17744
1.050000	0.179534
1.000000	0.180843
0.950000	0.181628
0.900000	0.182936
0.850000	0.186339
0.800000	0.188171
0.750000	0.189479
0.700000	0.191049
0.650000	0.194975
0.600000	0.196022
0.550000	0.199163
0.500000	0.200995
0.450000	0.204397
0.400000	0.208061
0.350000	0.211463
0.300000	0.215127
0.250000	0.219838
0.200000	0.222455
0.150000	0.223763
0.100000	0.228213
0.050000	0.231353
0.000000	0.406962
-0.050000	0.678095
-0.100000	0.679927
-0.150000	0.682544
-0.200000	0.685946
-0.250000	0.689087
-0.300000	0.690395
-0.350000	0.692751
-0.400000	0.695891
-0.450000	0.701125
-0.500000	0.705051
-0.550000	0.707145
-0.600000	0.711856
-0.650000	0.718922
-0.700000	0.723633
-0.750000	0.728343
-0.800000	0.732792
-0.850000	0.735148
-0.900000	0.737765
-0.950000	0.743261
-1.000000	0.745878
-1.050000	0.750589
-1.100000	0.753468
-1.150000	0.757393
-1.200000	0.762366
-1.250000	0.767077
-1.300000	0.768124
-1.350000	0.772049
-1.400000	0.774143
-1.450000	0.778069
-1.500000	0.780686
-1.550000	0.782256
-1.600000	0.784611
-1.650000	0.787228
-1.700000	0.791416
-1.750000	0.794033
-1.800000	0.797174
-1.850000	0.800314
-1.900000	0.801361
-1.950000	0.803716
-2.000000	0.810521
-2.050000	0.813138
-2.100000	0.816278
-2.150000	0.818372
-2.200000	0.820728
-2.250000	0.825438
-2.300000	0.827794
-2.350000	0.829364
-2.400000	0.833551
-2.450000	0.839571
-2.500000	0.841141
-2.550000	0.841664
-2.600000	0.845328
-2.650000	0.849516
-2.700000	0.851348
-2.750000	0.85318
-2.800000	0.856059
-2.850000	0.858676
-2.900000	0.859984
-2.950000	0.86234
-3.000000	0.86391
-3.050000	0.866527
-3.100000	0.868359
-3.150000	0.870191
-3.200000	0.872023
-3.250000	0.876472
-3.300000	0.878828
-3.350000	0.88066
-3.400000	0.886941
-3.450000	0.889558
-3.500000	0.891128
-3.550000	0.892437
-3.600000	0.893745
-3.650000	0.895054
-3.700000	0.897147
-3.750000	0.901073
-3.800000	0.902643
-3.850000	0.906046
-3.900000	0.906831
-3.950000	0.908924
-4.000000	0.910495
-4.050000	0.91285
-4.100000	0.914944
-4.150000	0.916776
-4.200000	0.918869
-4.250000	0.92044
-4.300000	0.921748
-4.350000	0.922533
-4.400000	0.924627
-4.450000	0.925936
-4.500000	0.927244
-4.550000	0.929076
-4.600000	0.931693
-4.650000	0.93274
-4.700000	0.933525
-4.750000	0.934834
-4.800000	0.936666
-4.850000	0.938498
-4.900000	0.940068
-4.950000	0.941638
-5.000000	0.943732
-5.050000	0.945041
-5.100000	0.945826
-5.150000	0.947134
-5.200000	0.94949
-5.250000	0.95106
-5.300000	0.953415
-5.350000	0.954462
-5.400000	0.955247
-5.450000	0.956294
-5.500000	0.957603
-5.550000	0.958911
-5.600000	0.96022
-5.650000	0.962052
-5.700000	0.962575
-5.750000	0.963099
-5.800000	0.964669
-5.850000	0.965716
-5.900000	0.966763
-5.950000	0.967024
-6.000000	0.967809
-6.050000	0.968856
-6.100000	0.96938
-6.150000	0.969903
-6.200000	0.97095
-6.250000	0.971735
-6.300000	0.972259
-6.350000	0.974091
-6.400000	0.974352
-6.450000	0.975399
-6.550000	0.975923
-6.600000	0.976969
-6.650000	0.977755
-6.700000	0.978278
-6.750000	0.979325
-6.800000	0.979586
-6.850000	0.98011
-6.900000	0.980895
-6.950000	0.98168
-7.000000	0.982465
-7.100000	0.98325
-7.150000	0.983774
-7.200000	0.984036
-7.250000	0.984821
-7.300000	0.986129
-7.350000	0.986914
-7.400000	0.987176
-7.450000	0.987438
-7.550000	0.987961
-7.600000	0.988223
-7.650000	0.988485
-7.700000	0.988746
-7.750000	0.98927
-7.800000	0.989793
-7.850000	0.990055
-7.950000	0.990317
-8.000000	0.99084
-8.050000	0.991102
-8.150000	0.991887
-8.200000	0.992149
-8.250000	0.992672
-8.400000	0.993195
-8.450000	0.993457
-8.550000	0.993719
-8.600000	0.993981
-8.700000	0.994504
-8.800000	0.995027
-8.850000	0.995551
-8.900000	0.995813
-9.100000	0.996336
-9.150000	0.996598
-9.400000	0.996859
-9.450000	0.997121
-9.550000	0.997645
-9.900000	0.99843
-9.950000	1
&
25.550000	1.30617e-05
24.550000	2.61233e-05
23.500000	3.9185e-05
23.450000	5.22466e-05
23.200000	7.83699e-05
23.100000	9.14316e-05
23.050000	0.000104493
22.900000	0.000117555
22.650000	0.000143678
22.450000	0.000169801
22.250000	0.000182863
21.850000	0.000195925
21.600000	0.000208986
20.900000	0.000222048
20.800000	0.00023511
20.750000	0.000248171
20.650000	0.000261233
20.600000	0.000274295
20.350000	0.000287356
20.300000	0.000300418
20.150000	0.000352665
20.050000	0.000365726
20.000000	0.00039185
19.950000	0.000404911
19.700000	0.000417973
19.600000	0.000431034
19.550000	0.000457158
19.500000	0.000470219
19.450000	0.000483281
19.350000	0.000496343
19.300000	0.000509404
19.200000	0.000522466
19.150000	0.000535528
18.950000	0.000548589
18.900000	0.000561651
18.800000	0.000587774
18.750000	0.000626959
18.700000	0.000653083
18.650000	0.000679206
18.600000	0.000705329
18.550000	0.000731452
18.500000	0.000770637
18.450000	0.000809822
18.400000	0.000835946
18.350000	0.000901254
18.250000	0.000940439
18.200000	0.000966562
18.100000	0.000979624
18.050000	0.00104493
18.000000	0.00107106
17.900000	0.00109718
17.850000	0.00114943
17.800000	0.00121473
17.750000	0.0012278
17.650000	0.00124086
17.600000	0.00130617
17.550000	0.00131923
17.500000	0.00134535
17.450000	0.00137147
17.400000	0.00138454
17.350000	0.00141066
17.300000	0.00142372
17.200000	0.0014629
17.150000	0.00148903
17.100000	0.00154127
17.050000	0.00159352
17.000000	0.00161964
16.950000	0.00164577
16.900000	0.00167189
16.850000	0.00171108
16.800000	0.0017372
16.750000	0.00176332
16.700000	0.00180251
16.650000	0.00184169
16.600000	0.00186782
16.550000	0.00189394
16.500000	0.00193312
16.450000	0.00194619
16.400000	0.00199843
16.350000	0.00203762
16.300000	0.00205068
16.250000	0.0020768
16.200000	0.00210293
16.150000	0.00215517
16.100000	0.0021813
16.050000	0.00228579
16.000000	0.00231191
15.950000	0.00232497
15.900000	0.00236416
15.850000	0.00240334
15.800000	0.00248171
15.750000	0.00258621
15.650000	0.00262539
15.600000	0.00267764
15.550000	0.00275601
15.500000	0.00280825
15.450000	0.00283438
15.400000	0.0028605
15.350000	0.00296499
15.300000	0.00304336
15.250000	0.00310867
15.200000	0.0032001
15.150000	0.00329154
15.100000	0.00336991
15.050000	0.00343521
15.000000	0.00357889
14.950000	0.00363114
14.900000	0.00372257
14.850000	0.00384013
14.800000	0.0039838
14.750000	0.00407524
14.700000	0.00417973
14.650000	0.00434953
14.600000	0.0044279
14.550000	0.00445402
14.500000	0.00453239
14.450000	0.00466301
14.400000	0.00478056
14.350000	0.00491118
14.300000	0.00497649
14.250000	0.0050418
14.200000	0.00518548
14.150000	0.00526385
14.100000	0.00548589
14.050000	0.00560345
14.000000	0.00591693
13.950000	0.00608673
13.900000	0.00624347
13.850000	0.00637409
13.800000	0.00643939
13.750000	0.00649164
13.700000	0.00670063
13.650000	0.00685737
13.600000	0.00698798
13.550000	0.00713166
13.500000	0.00727534
13.450000	0.00736677
13.400000	0.00747126
13.350000	0.00770637
13.300000	0.00785005
13.250000	0.00805904
13.200000	0.00826803
13.150000	0.00843783
13.100000	0.00854232
13.050000	0.00875131
13.000000	0.00893417
12.950000	0.00906479
12.900000	0.0091954
12.850000	0.00932602
12.800000	0.00952194
12.750000	0.00978318
12.700000	0.0100052
12.650000	0.0102011
12.600000	0.010371
12.550000	0.0105669
12.500000	0.0108412
12.450000	0.0112591
12.400000	0.0115073
12.350000	0.0116771
12.300000	0.0118992
12.250000	0.0122126
12.200000	0.0124086
12.150000	0.0125784
12.100000	0.0128396
12.050000	0.0130878
12.000000	0.0133359
11.950000	0.0135972
11.900000	0.0138062
11.850000	0.0140805
11.800000	0.0142633
11.750000	0.0144984
11.700000	0.014825
11.650000	0.0150731
11.600000	0.0153736
11.550000	0.0155303
11.500000	0.0157785
11.450000	0.016105
11.400000	0.0164316
11.350000	0.0167581
11.300000	0.0170193
11.250000	0.0173589
11.200000	0.0175418
11.150000	0.0179336
11.100000	0.0183255
11.050000	0.0185998
11.000000	0.0188741
10.950000	0.019279
10.900000	0.0196317
10.850000	0.0200888
10.800000	0.0205068
10.750000	0.0208986
10.700000	0.021186
10.650000	0.0215909
10.600000	0.022035
10.550000	0.0223877
10.500000	0.022884
10.450000	0.0234457
10.400000	0.0238767
10.350000	0.0242163
10.300000	0.024569
10.250000	0.0250522
10.200000	0.0255225
10.150000	0.0260057
10.100000	0.026476
10.050000	0.0270637
10.000000	0.0275078
9.950000	0.0279258
9.900000	0.0284613
9.850000	0.0289707
9.800000	0.0295063
9.750000	0.0299373
9.700000	0.0305251
9.650000	0.0308516
9.600000	0.0313088
9.550000	0.0318574
9.500000	0.0325104
9.450000	0.0331505
9.400000	0.0337121
9.350000	0.0342738
9.300000	0.0347048
9.250000	0.0353056
9.200000	0.0357628
9.150000	0.036233
9.100000	0.0367032
9.050000	0.0371082
9.000000	0.0375653
8.950000	0.03814
8.900000	0.038558
8.850000	0.0390413
8.800000	0.0395115
8.750000	0.0399164
8.700000	0.0407001
8.650000	0.0413532
8.600000	0.041941
8.550000	0.0425679
8.500000	0.0432994
8.450000	0.0439002
8.400000	0.0446317
8.350000	0.0450104
8.300000	0.0456635
8.250000	0.0463689
8.200000	0.0469305
8.150000	0.0475575
8.100000	0.0480799
8.050000	0.0486416
8.000000	0.0493339
7.950000	0.05
7.900000	0.0506008
7.850000	0.0511886
7.800000	0.0520115
7.750000	0.0525601
7.700000	0.0532393
7.650000	0.0538271
7.600000	0.0544801
7.550000	0.0551332
7.500000	0.0558777
7.450000	0.0565831
7.400000	0.0573798
7.350000	0.0579154
7.300000	0.0588427
7.250000	0.0594175
7.200000	0.0601097
7.150000	0.0608934
7.100000	0.0616379
7.050000	0.0623694
7.000000	0.0630617
6.950000	0.0637539
6.900000	0.0645115
6.850000	0.0653866
6.800000	0.0661311
6.750000	0.0668103
6.700000	0.0674112
6.650000	0.0682341
6.600000	0.0688741
6.550000	0.0696839
6.500000	0.0702717
6.450000	0.0710946
6.400000	0.0717868
6.350000	0.0726228
6.300000	0.0733412
6.250000	0.074151
6.200000	0.0749216
6.150000	0.0757053
6.100000	0.0766327
6.050000	0.0777038
6.000000	0.078592
5.950000	0.0794671
5.900000	0.0803422
5.850000	0.0812043
5.800000	0.0823668
5.750000	0.0831374
5.700000	0.0842085
5.650000	0.085162
5.600000	0.0863245
5.550000	0.0873302
5.500000	0.0882576
5.450000	0.0892111
5.400000	0.090256
5.350000	0.0911834
5.300000	0.092594
5.250000	0.0933908
5.200000	0.0946447
5.150000	0.095768
5.100000	0.0967346
5.050000	0.0975705
5.000000	0.0984848
4.950000	0.099373
4.900000	0.100771
4.850000	0.101594
4.800000	0.103017
4.750000	0.10431
4.700000	0.105512
4.650000	0.106831
4.600000	0.108085
4.550000	0.109509
4.500000	0.110619
4.450000	0.111886
4.400000	0.113062
4.350000	0.114342
4.300000	0.115635
4.250000	0.116915
4.200000	0.118012
4.150000	0.118939
4.100000	0.120376
4.050000	0.121604
4.000000	0.123263
3.950000	0.124334
3.900000	0.125784
3.850000	0.127194
3.800000	0.128736
3.750000	0.130068
3.700000	0.131701
3.650000	0.132968
3.600000	0.134587
3.550000	0.136181
3.500000	0.137578
3.450000	0.13908
3.400000	0.140661
3.350000	0.142215
3.300000	0.143874
3.250000	0.145285
3.200000	0.146774
3.150000	0.148184
3.100000	0.149621
3.050000	0.151385
3.000000	0.153069
2.950000	0.155003
2.900000	0.156505
2.850000	0.158451
2.800000	0.160489
2.750000	0.162213
2.700000	0.164159
2.650000	0.166001
2.600000	0.168103
2.550000	0.17005
2.500000	0.171944
2.450000	0.173772
2.400000	0.175718
2.350000	0.177978
2.300000	0.18012
2.250000	0.182027
2.200000	0.184104
2.150000	0.185854
2.100000	0.187696
2.050000	0.189916
2.000000	0.191889
1.950000	0.193861
1.900000	0.195873
1.850000	0.197806
1.800000	0.2
1.750000	0.202142
1.700000	0.204284
1.650000	0.206348
1.600000	0.20883
1.550000	0.21088
1.500000	0.213362
1.450000	0.215609
1.400000	0.21813
1.350000	0.220389
1.300000	0.22291
1.250000	0.225653
1.200000	0.228187
1.150000	0.23093
1.100000	0.233686
1.050000	0.236298
1.000000	0.239159
0.950000	0.241601
0.900000	0.24441
0.850000	0.246878
0.800000	0.249817
0.750000	0.252782
0.700000	0.255812
0.650000	0.258843
0.600000	0.262056
0.550000	0.265765
0.500000	0.269214
0.450000	0.272793
0.400000	0.276071
0.350000	0.279846
0.300000	0.283164
0.250000	0.287409
0.200000	0.290805
0.150000	0.294645
0.100000	0.298785
0.050000	0.303161
0.000000	0.366366
-0.050000	0.482315
-0.100000	0.491418
-0.150000	0.49842
-0.200000	0.505825
-0.250000	0.512957
-0.300000	0.520637
-0.350000	0.528383
-0.400000	0.535632
-0.450000	0.543117
-0.500000	0.550601
-0.550000	0.558268
-0.600000	0.56523
-0.650000	0.572218
-0.700000	0.579467
-0.750000	0.586834
-0.800000	0.593952
-0.850000	0.600705
-0.900000	0.608255
-0.950000	0.615661
-1.000000	0.622048
-1.050000	0.628278
-1.100000	0.63524
-1.150000	0.641823
-1.200000	0.648537
-1.250000	0.654689
-1.300000	0.661403
-1.350000	0.66749
-1.400000	0.673642
-1.450000	0.679807
-1.500000	0.686142
-1.550000	0.692385
-1.600000	0.698393
-1.650000	0.704598
-1.700000	0.710097
-1.750000	0.715935
-1.800000	0.722584
-1.850000	0.729023
-1.900000	0.73528
-1.950000	0.740347
-2.000000	0.745598
-2.050000	0.750718
-2.100000	0.756257
-2.150000	0.761755
-2.200000	0.767254
-2.250000	0.772362
-2.300000	0.777495
-2.350000	0.782223
-2.400000	0.787082
-2.450000	0.791941
-2.500000	0.79697
-2.550000	0.802377
-2.600000	0.807863
-2.650000	0.812591
-2.700000	0.816418
-2.750000	0.821473
-2.800000	0.825353
-2.850000	0.829506
-2.900000	0.833412
-2.950000	0.8372
-3.000000	0.841014
-3.050000	0.845037
-3.100000	0.849138
-3.150000	0.8529
-3.200000	0.856531
-3.250000	0.86011
-3.300000	0.86361
-3.350000	0.866928
-3.400000	0.870167
-3.450000	0.873602
-3.500000	0.876424
-3.550000	0.879846
-3.600000	0.882824
-3.650000	0.886076
-3.700000	0.888937
-3.750000	0.892072
-3.800000	0.894958
-3.850000	0.897571
-3.900000	0.900013
-3.950000	0.902717
-4.000000	0.905212
-4.050000	0.907563
-4.100000	0.910332
-4.150000	0.912918
-4.200000	0.915347
-4.250000	0.917307
-4.300000	0.919566
-4.350000	0.921761
-4.400000	0.923929
-4.450000	0.925784
-4.500000	0.927861
-4.550000	0.930159
-4.600000	0.932197
-4.650000	0.934143
-4.700000	0.936011
-4.750000	0.937996
-4.800000	0.939629
-4.850000	0.941471
-4.900000	0.943508
-4.950000	0.945324
-5.000000	0.947375
-5.050000	0.94902
-5.100000	0.950653
-5.150000	0.952194
-5.200000	0.953736
-5.250000	0.954963
-5.300000	0.956322
-5.350000	0.957955
-5.400000	0.959143
-5.450000	0.960201
-5.500000	0.961507
-5.550000	0.962618
-5.600000	0.963676
-5.650000	0.964903
-5.700000	0.96604
-5.750000	0.967006
-5.800000	0.96809
-5.850000	0.969122
-5.900000	0.970128
-5.950000	0.971199
-6.000000	0.972126
-6.050000	0.973289
-6.100000	0.974164
-6.150000	0.975
-6.200000	0.975927
-6.250000	0.976985
-6.300000	0.977599
-6.350000	0.978213
-6.400000	0.979101
-6.450000	0.979846
-6.500000	0.98059
-6.550000	0.981387
-6.600000	0.982171
-6.650000	0.983098
-6.700000	0.983738
-6.750000	0.984222
-6.800000	0.984822
-6.850000	0.985489
-6.900000	0.986115
-6.950000	0.986546
-7.000000	0.98703
-7.050000	0.987369
-7.100000	0.987892
-7.150000	0.988323
-7.200000	0.98861
-7.250000	0.989002
-7.300000	0.989381
-7.350000	0.989916
-7.400000	0.990256
-7.450000	0.990556
-7.500000	0.99117
-7.550000	0.991601
-7.600000	0.991954
-7.650000	0.992215
-7.700000	0.992542
-7.750000	0.992947
-7.800000	0.993169
-7.850000	0.993352
-7.900000	0.993717
-7.950000	0.993992
-8.000000	0.994331
-8.050000	0.994514
-8.100000	0.994775
-8.150000	0.995063
-8.200000	0.995311
-8.250000	0.995468
-8.300000	0.995637
-8.350000	0.99582
-8.400000	0.996042
-8.450000	0.996356
-8.500000	0.996604
-8.550000	0.9968
-8.600000	0.996983
-8.650000	0.997087
-8.700000	0.997322
-8.750000	0.997453
-8.800000	0.997636
-8.850000	0.997793
-8.900000	0.997884
-8.950000	0.997989
-9.000000	0.998145
-9.050000	0.998237
-9.100000	0.998302
-9.150000	0.99838
-9.200000	0.998498
-9.250000	0.998576
-9.300000	0.998707
-9.350000	0.998772
-9.400000	0.998824
-9.450000	0.998955
-9.500000	0.99906
-9.550000	0.999125
-9.600000	0.999138
-9.650000	0.999151
-9.700000	0.999203
-9.800000	0.999321
-9.850000	0.999386
-9.900000	0.999399
-9.950000	1
&
61.550000	4.28625e-15
61.500000	4.42142e-15
61.450000	4.56085e-15
61.400000	4.70467e-15
61.350000	4.85303e-15
61.300000	5.00606e-15
61.250000	5.16392e-15
61.200000	5.32675e-15
61.150000	5.49472e-15
61.100000	5.66797e-15
61.050000	5.8467e-15
61.000000	6.03105e-15
60.950000	6.22121e-15
60.900000	6.41737e-15
60.850000	6.61971e-15
60.800000	6.82843e-15
60.750000	7.04372e-15
60.700000	7.2658e-15
60.650000	7.49488e-15
60.600000	7.73118e-15
60.550000	7.97493e-15
60.500000	8.22636e-15
60.450000	8.48571e-15
60.400000	8.75323e-15
60.350000	9.02919e-15
60.300000	9.31384e-15
60.250000	9.60746e-15
60.200000	9.91034e-15
60.150000	1.02228e-14
60.100000	1.0545e-14
60.050000	1.08774e-14
60.000000	1.12203e-14
59.950000	1.1574e-14
59.900000	1.19389e-14
59.850000	1.23152e-14
59.800000	1.27034e-14
59.750000	1.31038e-14
59.700000	1.35169e-14
59.650000	1.39429e-14
59.600000	1.43824e-14
59.550000	1.48357e-14
59.500000	1.53034e-14
59.450000	1.57857e-14
59.400000	1.62832e-14
59.350000	1.67964e-14
59.300000	1.73258e-14
59.250000	1.78719e-14
59.200000	1.84352e-14
59.150000	1.90162e-14
59.100000	1.96155e-14
59.050000	2.02337e-14
59.000000	2.08713e-14
58.950000	2.15291e-14
58.900000	2.22075e-14
58.850000	2.29074e-14
58.800000	2.36293e-14
58.750000	2.43739e-14
58.700000	2.5142e-14
58.650000	2.59343e-14
58.600000	2.67515e-14
58.550000	2.75945e-14
58.500000	2.8464e-14
58.450000	2.93609e-14
58.400000	3.0286e-14
58.350000	3.12403e-14
58.300000	3.22247e-14
58.250000	3.324e-14
58.200000	3.42874e-14
58.150000	3.53677e-14
58.100000	3.6482e-14
58.050000	3.76314e-14
58.000000	3.88171e-14
57.950000	4.004e-14
57.900000	4.13015e-14
57.850000	4.26027e-14
57.800000	4.39449e-14
57.750000	4.53293e-14
57.700000	4.67574e-14
57.650000	4.82304e-14
57.600000	4.97498e-14
57.550000	5.1317e-14
57.500000	5.29336e-14
57.450000	5.46011e-14
57.400000	5.6321e-14
57.350000	5.80952e-14
57.300000	5.99252e-14
57.250000	6.18128e-14
57.200000	6.37598e-14
57.150000	6.57682e-14
57.100000	6.78397e-14
57.050000	6.99765e-14
57.000000	7.21806e-14
56.950000	7.4454e-14
56.900000	7.6799e-14
56.850000	7.92179e-14
56.800000	8.17129e-14
56.750000	8.42864e-14
56.700000	8.69409e-14
56.650000	8.9679e-14
56.600000	9.25033e-14
56.550000	9.54165e-14
56.500000	9.84214e-14
56.450000	1.01521e-13
56.400000	1.04718e-13
56.350000	1.08016e-13
56.300000	1.11417e-13
56.250000	1.14926e-13
56.200000	1.18545e-13
56.150000	1.22277e-13
56.100000	1.26128e-13
56.050000	1.30099e-13
56.000000	1.34196e-13
55.950000	1.38421e-13
55.900000	1.4278e-13
55.850000	1.47275e-13
55.800000	1.51912e-13
55.750000	1.56695e-13
55.700000	1.61629e-13
55.650000	1.66717e-13
55.600000	1.71966e-13
55.550000	1.7738e-13
55.500000	1.82965e-13
55.450000	1.88725e-13
55.400000	1.94666e-13
55.350000	2.00794e-13
55.300000	2.07115e-13
55.250000	2.13635e-13
55.200000	2.2036e-13
55.150000	2.27297e-13
55.100000	2.34452e-13
55.050000	2.41832e-13
55.000000	2.49444e-13
54.950000	2.57296e-13
54.900000	2.65395e-13
54.850000	2.73748e-13
54.800000	2.82365e-13
54.750000	2.91252e-13
54.700000	3.00419e-13
54.650000	3.09874e-13
54.600000	3.19627e-13
54.550000	3.29686e-13
54.500000	3.40062e-13
54.450000	3.50765e-13
54.400000	3.61803e-13
54.350000	3.7319e-13
54.300000	3.84934e-13
54.250000	3.97047e-13
54.200000	4.09542e-13
54.150000	4.2243e-13
54.100000	4.35723e-13
54.050000	4.49434e-13
54.000000	4.63576e-13
53.950000	4.78163e-13
53.900000	4.93208e-13
53.850000	5.08727e-13
53.800000	5.24734e-13
53.750000	5.41244e-13
53.700000	5.58273e-13
53.650000	5.75838e-13
53.600000	5.93955e-13
53.550000	6.12642e-13
53.500000	6.31917e-13
53.450000	6.51797e-13
53.400000	6.72303e-13
53.350000	6.93453e-13
53.300000	7.15268e-13
53.250000	7.37769e-13
53.200000	7.60977e-13
53.150000	7.84916e-13
53.100000	8.09606e-13
53.050000	8.35073e-13
53.000000	8.61341e-13
52.950000	8.88434e-13
52.900000	9.16379e-13
52.850000	9.45202e-13
52.800000	9.74932e-13
52.750000	1.0056e-12
52.700000	1.03722e-12
52.650000	1.06985e-12
52.600000	1.10349e-12
52.550000	1.1382e-12
52.500000	1.17399e-12
52.450000	1.21091e-12
52.400000	1.249e-12
52.350000	1.28827e-12
52.300000	1.32879e-12
52.250000	1.37057e-12
52.200000	1.41367e-12
52.150000	1.45812e-12
52.100000	1.50397e-12
52.050000	1.55126e-12
52.000000	1.60004e-12
51.950000	1.65035e-12
51.900000	1.70224e-12
51.850000	1.75576e-12
51.800000	1.81096e-12
51.750000	1.8679e-12
51.700000	1.92663e-12
51.650000	1.9872e-12
51.600000	2.04967e-12
51.550000	2.11411e-12
51.500000	2.18057e-12
51.450000	2.24912e-12
51.400000	2.31982e-12
51.350000	2.39275e-12
51.300000	2.46796e-12
51.250000	2.54554e-12
51.200000	2.62556e-12
51.150000	2.70808e-12
51.100000	2.7932e-12
51.050000	2.881e-12
51.000000	2.97155e-12
50.950000	3.06495e-12
50.900000	3.16128e-12
50.850000	3.26063e-12
50.800000	3.3631e-12
50.750000	3.4688e-12
50.700000	3.57781e-12
50.650000	3.69025e-12
50.600000	3.80622e-12
50.550000	3.92582e-12
50.500000	4.04919e-12
50.450000	4.17643e-12
50.400000	4.30766e-12
50.350000	4.44302e-12
50.300000	4.58262e-12
50.250000	4.72661e-12
50.200000	4.87512e-12
50.150000	5.0283e-12
50.100000	5.18628e-12
50.050000	5.34922e-12
50.000000	5.51728e-12
49.950000	5.69061e-12
49.900000	5.86938e-12
49.850000	6.05377e-12
49.800000	6.24395e-12
49.750000	6.44009e-12
49.700000	6.64239e-12
49.650000	6.85105e-12
49.600000	7.06625e-12
49.550000	7.28821e-12
49.500000	7.51713e-12
49.450000	7.75324e-12
49.400000	7.99676e-12
49.350000	8.24792e-12
49.300000	8.50696e-12
49.250000	8.77414e-12
49.200000	9.04969e-12
49.150000	9.3339e-12
49.100000	9.62702e-12
49.050000	9.92935e-12
49.000000	1.02412e-11
48.950000	1.05628e-11
48.900000	1.08944e-11
48.850000	1.12365e-11
48.800000	1.15894e-11
48.750000	1.19532e-11
48.700000	1.23286e-11
48.650000	1.27156e-11
48.600000	1.31149e-11
48.550000	1.35266e-11
48.500000	1.39513e-11
48.450000	1.43893e-11
48.400000	1.4841e-11
48.350000	1.53069e-11
48.300000	1.57875e-11
48.250000	1.6283e-11
48.200000	1.67942e-11
48.150000	1.73214e-11
48.100000	1.78651e-11
48.050000	1.84258e-11
48.000000	1.90041e-11
47.950000	1.96006e-11
47.900000	2.02158e-11
47.850000	2.08503e-11
47.800000	2.15047e-11
47.750000	2.21795e-11
47.700000	2.28756e-11
47.650000	2.35935e-11
47.600000	2.43339e-11
47.550000	2.50975e-11
47.500000	2.5885e-11
47.450000	2.66973e-11
47.400000	2.7535e-11
47.350000	2.83989e-11
47.300000	2.929e-11
47.250000	3.0209e-11
47.200000	3.11568e-11
47.150000	3.21343e-11
47.100000	3.31424e-11
47.050000	3.41821e-11
47.000000	3.52545e-11
46.950000	3.63604e-11
46.900000	3.7501e-11
46.850000	3.86774e-11
46.800000	3.98906e-11
46.750000	4.11419e-11
46.700000	4.24323e-11
46.650000	4.37632e-11
46.600000	4.51358e-11
46.550000	4.65514e-11
46.500000	4.80114e-11
46.450000	4.95171e-11
46.400000	5.107e-11
46.350000	5.26716e-11
46.300000	5.43233e-11
46.250000	5.60268e-11
46.200000	5.77836e-11
46.150000	5.95955e-11
46.100000	6.14642e-11
46.050000	6.33913e-11
46.000000	6.53789e-11
45.950000	6.74287e-11
45.900000	6.95427e-11
45.850000	7.17229e-11
45.800000	7.39715e-11
45.750000	7.62904e-11
45.700000	7.8682e-11
45.650000	8.11484e-11
45.600000	8.36921e-11
45.550000	8.63155e-11
45.500000	8.9021e-11
45.450000	9.18112e-11
45.400000	9.46888e-11
45.350000	9.76565e-11
45.300000	1.00717e-10
45.250000	1.03874e-10
45.200000	1.07129e-10
45.150000	1.10486e-10
45.100000	1.13948e-10
45.050000	1.17519e-10
45.000000	1.21201e-10
44.950000	1.24999e-10
44.900000	1.28916e-10
44.850000	1.32955e-10
44.800000	1.37121e-10
44.750000	1.41416e-10
44.700000	1.45847e-10
44.650000	1.50416e-10
44.600000	1.55128e-10
44.550000	1.59988e-10
44.500000	1.64999e-10
44.450000	1.70168e-10
44.400000	1.75498e-10
44.350000	1.80995e-10
44.300000	1.86664e-10
44.250000	1.9251e-10
44.200000	1.98539e-10
44.150000	2.04757e-10
44.100000	2.11169e-10
44.050000	2.17782e-10
44.000000	2.24602e-10
43.950000	2.31635e-10
43.900000	2.38888e-10
43.850000	2.46368e-10
43.800000	2.54082e-10
43.750000	2.62037e-10
43.700000	2.70241e-10
43.650000	2.78701e-10
43.600000	2.87427e-10
43.550000	2.96424e-10
43.500000	3.05704e-10
43.450000	3.15273e-10
43.400000	3.25142e-10
43.350000	3.35319e-10
43.300000	3.45814e-10
43.250000	3.56638e-10
43.200000	3.67799e-10
43.150000	3.7931e-10
43.100000	3.91181e-10
43.050000	4.03422e-10
43.000000	4.16046e-10
42.950000	4.29065e-10
42.900000	4.42491e-10
42.850000	4.56336e-10
42.800000	4.70614e-10
42.750000	4.85338e-10
42.700000	5.00523e-10
42.650000	5.16181e-10
42.600000	5.32329e-10
42.550000	5.48982e-10
42.500000	5.66155e-10
42.450000	5.83864e-10
42.400000	6.02127e-10
42.350000	6.2096e-10
42.300000	6.40381e-10
42.250000	6.60409e-10
42.200000	6.81063e-10
42.150000	7.02362e-10
42.100000	7.24326e-10
42.050000	7.46976e-10
42.000000	7.70333e-10
41.950000	7.9442e-10
41.900000	8.19259e-10
41.850000	8.44873e-10
41.800000	8.71287e-10
41.750000	8.98526e-10
41.700000	9.26616e-10
41.650000	9.55582e-10
41.600000	9.85453e-10
41.550000	1.01626e-09
41.500000	1.04802e-09
41.450000	1.08078e-09
41.400000	1.11456e-09
41.350000	1.14939e-09
41.300000	1.18531e-09
41.250000	1.22235e-09
41.200000	1.26055e-09
41.150000	1.29994e-09
41.100000	1.34055e-09
41.050000	1.38244e-09
41.000000	1.42563e-09
40.950000	1.47017e-09
40.900000	1.5161e-09
40.850000	1.56346e-09
40.800000	1.6123e-09
40.750000	1.66267e-09
40.700000	1.7146e-09
40.650000	1.76815e-09
40.600000	1.82338e-09
40.550000	1.88032e-09
40.500000	1.93905e-09
40.450000	1.9996e-09
40.400000	2.06204e-09
40.350000	2.12643e-09
40.300000	2.19282e-09
40.250000	2.26129e-09
40.200000	2.33189e-09
40.150000	2.40469e-09
40.100000	2.47976e-09
40.050000	2.55717e-09
40.000000	2.637e-09
39.950000	2.71931e-09
39.900000	2.80419e-09
39.850000	2.89171e-09
39.800000	2.98196e-09
39.750000	3.07502e-09
39.700000	3.17098e-09
39.650000	3.26993e-09
39.600000	3.37196e-09
39.550000	3.47718e-09
39.500000	3.58566e-09
39.450000	3.69753e-09
39.400000	3.81289e-09
39.350000	3.93183e-09
39.300000	4.05449e-09
39.250000	4.18096e-09
39.200000	4.31137e-09
39.150000	4.44584e-09
39.100000	4.58449e-09
39.050000	4.72747e-09
39.000000	4.87489e-09
38.950000	5.02691e-09
38.900000	5.18365e-09
38.850000	5.34528e-09
38.800000	5.51194e-09
38.750000	5.68378e-09
38.700000	5.86098e-09
38.650000	6.04368e-09
38.600000	6.23207e-09
38.550000	6.42633e-09
38.500000	6.62663e-09
38.450000	6.83316e-09
38.400000	7.04611e-09
38.350000	7.2657e-09
38.300000	7.49211e-09
38.250000	7.72556e-09
38.200000	7.96627e-09
38.150000	8.21448e-09
38.100000	8.4704e-09
38.050000	8.73427e-09
38.000000	9.00636e-09
37.950000	9.2869e-09
37.900000	9.57616e-09
37.850000	9.87442e-09
37.800000	1.0182e-08
37.750000	1.0499e-08
37.700000	1.0826e-08
37.650000	1.11631e-08
37.600000	1.15107e-08
37.550000	1.18691e-08
37.500000	1.22386e-08
37.450000	1.26196e-08
37.400000	1.30124e-08
37.350000	1.34175e-08
37.300000	1.38351e-08
37.250000	1.42657e-08
37.200000	1.47097e-08
37.150000	1.51674e-08
37.100000	1.56394e-08
37.050000	1.6126e-08
37.000000	1.66278e-08
36.950000	1.71451e-08
36.900000	1.76785e-08
36.850000	1.82284e-08
36.800000	1.87955e-08
36.750000	1.93801e-08
36.700000	1.99828e-08
36.650000	2.06043e-08
36.600000	2.12451e-08
36.550000	2.19057e-08
36.500000	2.25868e-08
36.450000	2.32891e-08
36.400000	2.40131e-08
36.350000	2.47597e-08
36.300000	2.55293e-08
36.250000	2.63229e-08
36.200000	2.7141e-08
36.150000	2.79845e-08
36.100000	2.88542e-08
36.050000	2.97509e-08
36.000000	3.06753e-08
35.950000	3.16284e-08
35.900000	3.2611e-08
35.850000	3.36241e-08
35.800000	3.46686e-08
35.750000	3.57455e-08
35.700000	3.68557e-08
35.650000	3.80004e-08
35.600000	3.91805e-08
35.550000	4.03971e-08
35.500000	4.16515e-08
35.450000	4.29447e-08
35.400000	4.42779e-08
35.350000	4.56525e-08
35.300000	4.70695e-08
35.250000	4.85305e-08
35.200000	5.00367e-08
35.150000	5.15896e-08
35.100000	5.31905e-08
35.050000	5.48409e-08
35.000000	5.65424e-08
34.950000	5.82966e-08
34.900000	6.01051e-08
34.850000	6.19695e-08
34.800000	6.38916e-08
34.750000	6.58732e-08
34.700000	6.7916e-08
34.650000	7.0022e-08
34.600000	7.21932e-08
34.550000	7.44314e-08
34.500000	7.67389e-08
34.450000	7.91178e-08
34.400000	8.15701e-08
34.350000	8.40983e-08
34.300000	8.67046e-08
34.250000	8.93914e-08
34.200000	9.21612e-08
34.150000	9.50167e-08
34.100000	9.79603e-08
34.050000	1.00995e-07
34.000000	1.04123e-07
33.950000	1.07348e-07
33.900000	1.10673e-07
33.850000	1.141e-07
33.800000	1.17633e-07
33.750000	1.21275e-07
33.700000	1.25029e-07
33.650000	1.28899e-07
33.600000	1.32889e-07
33.550000	1.37002e-07
33.500000	1.41242e-07
33.450000	1.45612e-07
33.400000	1.50117e-07
33.350000	1.54762e-07
33.300000	1.59549e-07
33.250000	1.64484e-07
33.200000	1.69572e-07
33.150000	1.74816e-07
33.100000	1.80221e-07
33.050000	1.85794e-07
33.000000	1.91538e-07
32.950000	1.97459e-07
32.900000	2.03562e-07
32.850000	2.09854e-07
32.800000	2.16339e-07
32.750000	2.23024e-07
32.700000	2.29914e-07
32.650000	2.37017e-07
32.600000	2.44339e-07
32.550000	2.51886e-07
32.500000	2.59665e-07
32.450000	2.67684e-07
32.400000	2.75949e-07
32.350000	2.84468e-07
32.300000	2.9325e-07
32.250000	3.02302e-07
32.200000	3.11632e-07
32.150000	3.21249e-07
32.100000	3.31161e-07
32.050000	3.41378e-07
32.000000	3.5191e-07
31.950000	3.62764e-07
31.900000	3.73953e-07
31.850000	3.85485e-07
31.800000	3.97371e-07
31.750000	4.09622e-07
31.700000	4.2225e-07
31.650000	4.35265e-07
31.600000	4.4868e-07
31.550000	4.62506e-07
31.500000	4.76757e-07
31.450000	4.91445e-07
31.400000	5.06583e-07
31.350000	5.22186e-07
31.300000	5.38268e-07
31.250000	5.54842e-07
31.200000	5.71925e-07
31.150000	5.89531e-07
31.100000	6.07677e-07
31.050000	6.26379e-07
31.000000	6.45653e-07
30.950000	6.65519e-07
30.900000	6.85992e-07
30.850000	7.07093e-07
30.800000	7.2884e-07
30.750000	7.51252e-07
30.700000	7.7435e-07
30.650000	7.98155e-07
30.600000	8.22689e-07
30.550000	8.47973e-07
30.500000	8.7403e-07
30.450000	9.00883e-07
30.400000	9.28558e-07
30.350000	9.57079e-07
30.300000	9.86471e-07
30.250000	1.01676e-06
30.200000	1.04798e-06
30.150000	1.08015e-06
30.100000	1.1133e-06
30.050000	1.14746e-06
30.000000	1.18267e-06
29.950000	1.21895e-06
29.900000	1.25634e-06
29.850000	1.29486e-06
29.800000	1.33457e-06
29.750000	1.37548e-06
29.700000	1.41764e-06
29.650000	1.46109e-06
29.600000	1.50586e-06
29.550000	1.55199e-06
29.500000	1.59953e-06
29.450000	1.64852e-06
29.400000	1.69899e-06
29.350000	1.75101e-06
29.300000	1.80461e-06
29.250000	1.85983e-06
29.200000	1.91674e-06
29.150000	1.97538e-06
29.100000	2.0358e-06
29.050000	2.09806e-06
29.000000	2.16221e-06
28.950000	2.22831e-06
28.900000	2.29641e-06
28.850000	2.36659e-06
28.800000	2.43889e-06
28.750000	2.51339e-06
28.700000	2.59015e-06
28.650000	2.66923e-06
28.600000	2.75072e-06
28.550000	2.83467e-06
28.500000	2.92117e-06
28.450000	3.01029e-06
28.400000	3.10211e-06
28.350000	3.19671e-06
28.300000	3.29417e-06
28.250000	3.39459e-06
28.200000	3.49804e-06
28.150000	3.60462e-06
28.100000	3.71442e-06
28.050000	3.82755e-06
28.000000	3.94409e-06
27.950000	4.06415e-06
27.900000	4.18784e-06
27.850000	4.31526e-06
27.800000	4.44653e-06
27.750000	4.58175e-06
27.700000	4.72106e-06
27.650000	4.86457e-06
27.600000	5.0124e-06
27.550000	5.16468e-06
27.500000	5.32156e-06
27.450000	5.48315e-06
27.400000	5.64961e-06
27.350000	5.82108e-06
27.300000	5.99771e-06
27.250000	6.17964e-06
27.200000	6.36705e-06
27.150000	6.56008e-06
27.100000	6.75891e-06
27.050000	6.96371e-06
27.000000	7.17465e-06
26.950000	7.39193e-06
26.900000	7.61572e-06
26.850000	7.84621e-06
26.800000	8.08361e-06
26.750000	8.32812e-06
26.700000	8.57995e-06
26.650000	8.83931e-06
26.600000	9.10643e-06
26.550000	9.38154e-06
26.500000	9.66486e-06
26.450000	9.95665e-06
26.400000	1.02571e-05
26.350000	1.05666e-05
26.300000	1.08853e-05
26.250000	1.12135e-05
26.200000	1.15515e-05
26.150000	1.18995e-05
26.100000	1.22579e-05
26.050000	1.2627e-05
26.000000	1.3007e-05
25.950000	1.33983e-05
25.900000	1.38013e-05
25.850000	1.42162e-05
25.800000	1.46434e-05
25.750000	1.50833e-05
25.700000	1.55363e-05
25.650000	1.60026e-05
25.600000	1.64828e-05
25.550000	1.69771e-05
25.500000	1.74861e-05
25.450000	1.80101e-05
25.400000	1.85496e-05
25.350000	1.9105e-05
25.300000	1.96768e-05
25.250000	2.02654e-05
25.200000	2.08714e-05
25.150000	2.14952e-05
25.100000	2.21373e-05
25.050000	2.27984e-05
25.000000	2.34788e-05
24.950000	2.41792e-05
24.900000	2.49002e-05
24.850000	2.56422e-05
24.800000	2.6406e-05
24.750000	2.71922e-05
24.700000	2.80013e-05
24.650000	2.8834e-05
24.600000	2.96911e-05
24.550000	3.05731e-05
24.500000	3.14809e-05
24.450000	3.2415e-05
24.400000	3.33764e-05
24.350000	3.43656e-05
24.300000	3.53836e-05
24.250000	3.64311e-05
24.200000	3.75089e-05
24.150000	3.8618e-05
24.100000	3.9759e-05
24.050000	4.09331e-05
24.000000	4.2141e-05
23.950000	4.33837e-05
23.900000	4.46622e-05
23.850000	4.59774e-05
23.800000	4.73305e-05
23.750000	4.87223e-05
23.700000	5.0154e-05
23.650000	5.16266e-05
23.600000	5.31414e-05
23.550000	5.46993e-05
23.500000	5.63017e-05
23.450000	5.79497e-05
23.400000	5.96445e-05
23.350000	6.13873e-05
23.300000	6.31796e-05
23.250000	6.50226e-05
23.200000	6.69176e-05
23.150000	6.88661e-05
23.100000	7.08694e-05
23.050000	7.2929e-05
23.000000	7.50464e-05
22.950000	7.72231e-05
22.900000	7.94607e-05
22.850000	8.17607e-05
22.800000	8.41247e-05
22.750000	8.65544e-05
22.700000	8.90515e-05
22.650000	9.16176e-05
22.600000	9.42546e-05
22.550000	9.69643e-05
22.500000	9.97484e-05
22.450000	0.000102609
22.400000	0.000105547
22.350000	0.000108566
22.300000	0.000111667
22.250000	0.000114852
22.200000	0.000118123
22.150000	0.000121483
22.100000	0.000124932
22.050000	0.000128474
22.000000	0.000132111
21.950000	0.000135844
21.900000	0.000139676
21.850000	0.00014361
21.800000	0.000147646
21.750000	0.000151789
21.700000	0.00015604
21.650000	0.000160401
21.600000	0.000164875
21.550000	0.000169463
21.500000	0.000174169
21.450000	0.000178995
21.400000	0.000183943
21.350000	0.000189015
21.300000	0.000194214
21.250000	0.000199542
21.200000	0.000205001
21.150000	0.000210594
21.100000	0.000216322
21.050000	0.000222189
21.000000	0.000228195
20.950000	0.000234342
20.900000	0.000240634
20.850000	0.000247071
20.800000	0.000253655
20.750000	0.000260387
20.700000	0.000267269
20.650000	0.000274302
20.600000	0.000281486
20.550000	0.000288822
20.500000	0.000296311
20.450000	0.000303952
20.400000	0.000311745
20.350000	0.000319688
20.300000	0.00032778
20.250000	0.000336019
20.200000	0.000344402
20.150000	0.000352924
20.100000	0.000361582
20.050000	0.00037037
20.000000	0.000379279
19.950000	0.000388301
19.900000	0.000397425
19.850000	0.000406639
19.800000	0.000415926
19.750000	0.000425266
19.700000	0.000434636
19.650000	0.000444007
19.600000	0.000453342
19.550000	0.000462594
19.500000	0.000471702
19.450000	0.000480583
19.400000	0.000489119
19.350000	0.000497125
19.300000	0.000504263
&
```
