## Supplementary material for "All-at-once RNA folding with 3D motif prediction framed by evolutionary information": RF00135_snoZ223.cacofold.helixcov

```
# RMs = 1 L = 95

# RM_HELIX NESTED 1-2 94-95, nbp = 2 nbp_cov = 1
# pvals: 0.934036,0.000777854
# aggregated NONE
NESTED  <<__________________________________________________________________________________________>>
        :<__________________________________________________________________________________________>:
```
