## Supplementary material for "All-at-once RNA folding with 3D motif prediction framed by evolutionary information": RF00135_snoZ223.cacofold.power

```
# Power analysis of CaCoFold structure 
#
# Powertype = SINGLE SUBSTITUTIONS
# covary  left_pos      right_pos    substitutions      power
#----------------------------------------------------------------
          1		95		1		0.00
     *    2		94		3		0.02
#
# BPAIRS 2
# avg substitutions per BP  2.0
# BPAIRS expected to covary 0.0 +/- 0.1
# BPAIRS observed to covary 1
#
```
