## Supplementary material for "All-at-once RNA folding with 3D motif prediction framed by evolutionary information": RF00135_snoZ223.helixcov

```
# RMs = 1 L = 95

# RM_HELIX NESTED 1-7 89-95, nbp = 7 nbp_cov = 1
# pvals: 0.934036,0.000777854,0.934036,0.934036,0.934036,0.934036,0.934036
# aggregated NONE
NESTED  <<<<<<<________________________________________________________________________________>>>>>>>
        :<__________________________________________________________________________________________>:
```
