## Supplementary material for "All-at-once RNA folding with 3D motif prediction framed by evolutionary information": RF00135_snoZ223.power

```
# Power analysis of given structure 
#
# Powertype = SINGLE SUBSTITUTIONS
# covary  left_pos      right_pos    substitutions      power
#----------------------------------------------------------------
          1		95		1		0.00
     *    2		94		3		0.02
          3		93		1		0.00
          4		92		1		0.00
          5		91		1		0.00
          6		90		0		0.00
          7		89		1		0.00
#
# BPAIRS 7
# avg substitutions per BP  1.1
# BPAIRS expected to covary 0.0 +/- 0.1
# BPAIRS observed to covary 1
#
```
