## Supplementary material for "All-at-once RNA folding with 3D motif prediction framed by evolutionary information": RF00135_snoZ223.surv

```
4.611938	0.142857
-0.015176	1
&
4.628174	0.000229148
4.611938	0.00183318
4.593204	0.00206233
3.900074	0.00252062
3.712741	0.00297892
3.319343	0.00389551
2.963411	0.00412466
2.363947	0.00595784
2.345214	0.00618698
2.195348	0.00664528
2.064215	0.00756187
1.727017	0.00779102
1.670817	0.0096242
1.633350	0.0130614
1.614617	0.0144363
1.389818	0.0146654
1.333618	0.020165
1.296152	0.0203941
1.258685	0.0231439
1.239952	0.0240605
1.202486	0.0249771
0.996420	0.0268103
0.940220	0.0286434
0.884020	0.032539
0.846554	0.0339138
0.771621	0.0343721
0.752887	0.0352887
0.734154	0.035747
0.715421	0.0359762
0.677954	0.0362053
0.621755	0.0364345
0.509355	0.0368928
0.415689	0.0375802
0.359489	0.0384968
0.322023	0.0387259
0.303289	0.0398717
0.284556	0.0401008
0.265823	0.0410174
0.247090	0.041934
0.228356	0.0433089
0.190890	0.0437672
0.153423	0.0439963
0.134690	0.0444546
0.115957	0.0446838
0.097224	0.0451421
0.059757	0.0460587
0.041024	0.0490376
0.022291	0.0499542
0.003557	0.0508708
-0.015176	0.924152
-0.033909	0.92461
-0.052642	0.925756
-0.071376	0.926902
-0.108842	0.92736
-0.127575	0.928277
-0.146309	0.930568
-0.165042	0.934464
-0.239975	0.935839
-0.258708	0.936984
-0.277442	0.93813
-0.296175	0.939047
-0.314908	0.940651
-0.333641	0.942026
-0.352375	0.943859
-0.371108	0.944088
-0.408574	0.945005
-0.427308	0.946379
-0.446041	0.946609
-0.520974	0.948442
-0.558440	0.951192
-0.577174	0.958983
-0.595907	0.960128
-0.614640	0.960587
-0.633373	0.961962
-0.652107	0.963336
-0.689573	0.964253
-0.727040	0.964711
-0.820706	0.96517
-0.858172	0.967003
-0.895639	0.971127
-0.914372	0.975252
-0.933105	0.977085
-0.989305	0.977314
-1.045505	0.980064
-1.064238	0.981897
-1.082971	0.984189
-1.101705	0.985105
-1.120438	0.985335
-1.139171	0.988084
-1.214104	0.990147
-1.232837	0.991522
-1.251571	0.99198
-1.270304	0.992209
-1.289037	0.992438
-1.476370	0.992896
-1.495103	0.995646
-1.682436	0.996563
-1.701169	0.997021
-1.925968	0.999083
-1.963434	0.999542
-2.075834	1
&
7.234593	1.1439e-06
6.803728	2.28781e-06
6.672595	3.43171e-06
6.597662	4.57561e-06
6.447796	6.86342e-06
6.372863	8.00732e-06
6.260464	9.15122e-06
6.148064	1.02951e-05
6.073131	1.1439e-05
6.016932	1.25829e-05
5.567334	1.48707e-05
5.454934	1.60146e-05
5.417468	1.83024e-05
5.380001	2.05903e-05
5.286335	2.4022e-05
5.267601	2.51659e-05
5.230135	2.74537e-05
5.211402	3.43171e-05
5.192668	3.88927e-05
5.173935	4.11805e-05
5.155202	4.34683e-05
5.136469	4.80439e-05
5.117735	5.37634e-05
5.099002	6.74903e-05
5.080269	7.43537e-05
5.061536	8.92244e-05
5.042802	0.000102951
5.024069	0.00012011
5.005336	0.000139556
4.986603	0.000153283
4.967869	0.000171585
4.949136	0.000180737
4.930403	0.00021391
4.911670	0.000235644
4.892936	0.000248227
4.874203	0.000271105
4.855470	0.000304278
4.836737	0.000337451
4.818003	0.00034889
4.799270	0.000393503
4.780537	0.00044269
4.761804	0.000496454
4.743070	0.000533059
4.724337	0.000563944
4.705604	0.000597117
4.686871	0.000631434
4.668137	0.000678334
4.649404	0.000701213
4.630671	0.000740105
4.611938	0.000777854
4.593204	0.000828186
4.574471	0.000856783
4.555738	0.000887669
4.537005	0.000921986
4.518271	0.000956303
4.499538	0.000989476
4.480805	0.00103523
4.462072	0.001097
4.443338	0.00115305
4.424605	0.0012011
4.405872	0.00125486
4.387139	0.00129833
4.368405	0.00133951
4.349672	0.0013784
4.330939	0.00141386
4.312206	0.00145848
4.293472	0.00147907
4.274739	0.00151796
4.256006	0.00155228
4.237273	0.00158659
4.218539	0.0016049
4.199806	0.00162663
4.181073	0.00164951
4.162340	0.00166095
4.143606	0.00167124
4.124873	0.00169298
4.106140	0.00170785
4.087407	0.00172043
4.068673	0.00172729
4.049940	0.00173187
4.031207	0.00173416
4.012474	0.00173873
3.975007	0.00175132
3.956274	0.00175704
3.937540	0.00177305
3.918807	0.00178792
3.900074	0.00179478
3.881341	0.00180165
3.862607	0.00181194
3.843874	0.00183368
3.825141	0.00184855
3.806408	0.00186227
3.787674	0.00187257
3.768941	0.00189316
3.750208	0.00191375
3.731475	0.0019332
3.712741	0.00195379
3.694008	0.00196751
3.675275	0.00198696
3.656542	0.00200412
3.637808	0.00202928
3.619075	0.0020636
3.600342	0.00208419
3.581609	0.00210593
3.562875	0.0021677
3.544142	0.0022043
3.525409	0.00223061
3.506676	0.00223862
3.487942	0.00225349
3.469209	0.00228781
3.450476	0.00231984
3.431743	0.00235186
3.413009	0.00238275
3.394276	0.0024102
3.375543	0.00245024
3.356810	0.00248341
3.338076	0.00250057
3.319343	0.00252231
3.300610	0.00255777
3.281877	0.00261267
3.263143	0.0026447
3.244410	0.00269504
3.225677	0.00274994
3.206944	0.0027774
3.188210	0.00284031
3.169477	0.00289407
3.150744	0.00295241
3.132011	0.00300961
3.113277	0.00304736
3.094544	0.00308167
3.075811	0.00313315
3.057078	0.00315603
3.038344	0.00318806
3.019611	0.00322581
3.000878	0.00324411
2.982145	0.00326927
2.963411	0.00327843
2.944678	0.00329215
2.925945	0.0033116
2.907212	0.00332876
2.888478	0.00333448
2.869745	0.00334134
2.851012	0.00335392
2.832279	0.00335736
2.813545	0.00336651
2.794812	0.00339396
2.776079	0.00340997
2.757346	0.00341913
2.738612	0.00343171
2.719879	0.00346488
2.701146	0.00348547
2.682413	0.0034992
2.663679	0.00351407
2.644946	0.00351865
2.626213	0.00353809
2.607480	0.00355639
2.588746	0.00356555
2.570013	0.003593
2.551280	0.00361588
2.532546	0.00363304
2.513813	0.00366735
2.495080	0.00367879
2.476347	0.00374285
2.457613	0.00382064
2.438880	0.00392473
2.420147	0.00404598
2.401414	0.00421185
2.382680	0.0043434
2.363947	0.00459391
2.345214	0.0048021
2.326481	0.00501258
2.307747	0.00522535
2.289014	0.00536147
2.270281	0.00546214
2.251548	0.00557767
2.232814	0.00571036
2.214081	0.00582132
2.195348	0.0059563
2.176615	0.00612903
2.157881	0.00626973
2.139148	0.0063887
2.120415	0.00649737
2.101682	0.00661862
2.082948	0.00684512
2.064215	0.00699497
2.045482	0.00725235
2.026749	0.00738161
2.008015	0.00750972
1.989282	0.00765614
1.970549	0.00779684
1.951816	0.00794212
1.933082	0.0080485
1.914349	0.00814916
1.895616	0.0083482
1.876883	0.00845344
1.858149	0.00871768
1.839416	0.00885838
1.820683	0.00909403
1.801950	0.00942462
1.783216	0.00962366
1.764483	0.00981354
1.745750	0.0100126
1.727017	0.0102574
1.708283	0.0105857
1.689550	0.0108019
1.670817	0.0111004
1.652084	0.0115088
1.633350	0.0119423
1.614617	0.0122878
1.595884	0.0125498
1.577151	0.0128312
1.558417	0.0130965
1.539684	0.0133162
1.520951	0.0136388
1.502218	0.0139465
1.483484	0.0141478
1.464751	0.0144749
1.446018	0.0147895
1.427285	0.014984
1.408551	0.015302
1.389818	0.015644
1.371085	0.015835
1.352352	0.0161107
1.333618	0.0163887
1.314885	0.0166678
1.296152	0.0170407
1.277419	0.0174239
1.258685	0.0178575
1.239952	0.0182235
1.221219	0.0185209
1.202486	0.0188515
1.183752	0.0192645
1.165019	0.0194212
1.146286	0.0196591
1.127552	0.0199439
1.108819	0.0202356
1.090086	0.0204164
1.071353	0.0207801
1.052619	0.0210101
1.033886	0.0211931
1.015153	0.021423
0.996420	0.0217353
0.977686	0.0219961
0.958953	0.0223885
0.940220	0.0228186
0.921487	0.0231732
0.902753	0.0234466
0.884020	0.0237692
0.865287	0.0241604
0.846554	0.0246191
0.827820	0.0250709
0.809087	0.0254267
0.790354	0.0259506
0.771621	0.0266083
0.752887	0.027075
0.734154	0.0274091
0.715421	0.0277259
0.696688	0.0279879
0.677954	0.0283356
0.659221	0.0285758
0.640488	0.0288218
0.621755	0.0290837
0.603021	0.0292668
0.584288	0.0294566
0.565555	0.0296282
0.546822	0.0298147
0.528088	0.029992
0.509355	0.0301979
0.490622	0.0304118
0.471889	0.0305468
0.453155	0.030747
0.434422	0.030906
0.415689	0.0311553
0.396956	0.031375
0.378222	0.0315626
0.359489	0.0317833
0.340756	0.0320762
0.322023	0.0325097
0.303289	0.0330462
0.284556	0.0334466
0.265823	0.0338595
0.247090	0.0342347
0.228356	0.0346179
0.209623	0.0350423
0.190890	0.0354884
0.172157	0.0359872
0.153423	0.0364173
0.134690	0.0368417
0.115957	0.0373153
0.097224	0.0377785
0.078490	0.0381823
0.059757	0.0387474
0.041024	0.0394509
0.022291	0.040183
0.003557	0.040922
-0.015176	0.934036
-0.033909	0.935175
-0.052642	0.936293
-0.071376	0.937422
-0.090109	0.938523
-0.108842	0.939847
-0.127575	0.941202
-0.146309	0.942445
-0.165042	0.943572
-0.183775	0.944553
-0.202508	0.945368
-0.221242	0.946162
-0.239975	0.947016
-0.258708	0.94794
-0.277442	0.948919
-0.296175	0.950018
-0.314908	0.9511
-0.333641	0.952225
-0.352375	0.953179
-0.371108	0.954075
-0.389841	0.954891
-0.408574	0.955622
-0.427308	0.956576
-0.446041	0.957621
-0.464774	0.958538
-0.483507	0.959618
-0.502241	0.96058
-0.520974	0.961716
-0.539707	0.962682
-0.558440	0.963753
-0.577174	0.964915
-0.595907	0.965946
-0.614640	0.967022
-0.633373	0.96799
-0.652107	0.969141
-0.670840	0.970146
-0.689573	0.970991
-0.708306	0.971826
-0.727040	0.972482
-0.745773	0.973304
-0.764506	0.974059
-0.783239	0.974806
-0.801973	0.975548
-0.820706	0.976299
-0.839439	0.976909
-0.858172	0.977512
-0.876906	0.97803
-0.895639	0.978738
-0.914372	0.979318
-0.933105	0.980092
-0.951839	0.980657
-0.970572	0.981365
-0.989305	0.982036
-1.008038	0.982775
-1.026772	0.983443
-1.045505	0.984159
-1.064238	0.984819
-1.082971	0.985577
-1.101705	0.986238
-1.120438	0.986969
-1.139171	0.987567
-1.157904	0.988183
-1.176638	0.988768
-1.195371	0.989293
-1.214104	0.989826
-1.232837	0.990461
-1.251571	0.991005
-1.270304	0.991354
-1.289037	0.991796
-1.307770	0.992215
-1.326504	0.992664
-1.345237	0.993013
-1.363970	0.993369
-1.382703	0.993719
-1.401437	0.993984
-1.420170	0.99426
-1.438903	0.994552
-1.457636	0.994865
-1.476370	0.995045
-1.495103	0.995293
-1.513836	0.995487
-1.532569	0.995749
-1.551303	0.995869
-1.570036	0.996074
-1.588769	0.996234
-1.607502	0.996377
-1.626236	0.996555
-1.644969	0.996685
-1.663702	0.996825
-1.682436	0.99694
-1.701169	0.997122
-1.719902	0.997273
-1.738635	0.997416
-1.757369	0.99752
-1.776102	0.997641
-1.794835	0.997791
-1.813568	0.997943
-1.832302	0.998038
-1.851035	0.998135
-1.869768	0.998305
-1.888501	0.998369
-1.907235	0.998468
-1.925968	0.998594
-1.944701	0.998697
-1.963434	0.998794
-1.982168	0.998903
-2.000901	0.998982
-2.019634	0.999076
-2.038367	0.999178
-2.057101	0.999247
-2.075834	0.999324
-2.094567	0.999378
-2.113300	0.999433
-2.132034	0.999492
-2.150767	0.999549
-2.169500	0.999587
-2.188233	0.999611
-2.206967	0.99964
-2.225700	0.999691
-2.244433	0.999759
-2.263166	0.99979
-2.281900	0.999807
-2.300633	0.999822
-2.319366	0.999856
-2.338099	0.999876
-2.356833	0.999895
-2.375566	0.99991
-2.394299	0.999926
-2.413032	0.999935
-2.431766	0.999945
-2.450499	0.999951
-2.469232	0.999952
-2.487965	0.999957
-2.506699	0.999963
-2.525432	0.999973
-2.544165	0.999976
-2.562898	0.999979
-2.581632	0.999983
-2.600365	0.999984
-2.619098	0.99999
-2.656565	0.999991
-2.675298	0.999992
-2.731498	0.999995
-2.787697	0.999998
-3.143629	1
&
24.637785	1.90239e-53
24.619052	2.11987e-53
24.600319	2.36222e-53
24.581586	2.63227e-53
24.562852	2.9332e-53
24.544119	3.26852e-53
24.525386	3.64218e-53
24.506653	4.05856e-53
24.487919	4.52254e-53
24.469186	5.03955e-53
24.450453	5.61568e-53
24.431720	6.25766e-53
24.412986	6.97303e-53
24.394253	7.77018e-53
24.375520	8.65845e-53
24.356787	9.64827e-53
24.338053	1.07512e-52
24.319320	1.19803e-52
24.300587	1.33499e-52
24.281854	1.4876e-52
24.263120	1.65765e-52
24.244387	1.84715e-52
24.225654	2.05831e-52
24.206921	2.29361e-52
24.188187	2.5558e-52
24.169454	2.84797e-52
24.150721	3.17353e-52
24.131988	3.53632e-52
24.113254	3.94057e-52
24.094521	4.39103e-52
24.075788	4.89298e-52
24.057055	5.45232e-52
24.038321	6.07559e-52
24.019588	6.7701e-52
24.000855	7.54401e-52
23.982122	8.40638e-52
23.963388	9.36733e-52
23.944655	1.04381e-51
23.925922	1.16313e-51
23.907189	1.29609e-51
23.888455	1.44425e-51
23.869722	1.60934e-51
23.850989	1.7933e-51
23.832256	1.99829e-51
23.813522	2.22672e-51
23.794789	2.48125e-51
23.776056	2.76488e-51
23.757323	3.08093e-51
23.738589	3.4331e-51
23.719856	3.82553e-51
23.701123	4.26282e-51
23.682390	4.75009e-51
23.663656	5.29305e-51
23.644923	5.89808e-51
23.626190	6.57227e-51
23.607457	7.32351e-51
23.588723	8.16063e-51
23.569990	9.09343e-51
23.551257	1.01329e-50
23.532523	1.12911e-50
23.513790	1.25817e-50
23.495057	1.40198e-50
23.476324	1.56223e-50
23.457590	1.7408e-50
23.438857	1.93978e-50
23.420124	2.1615e-50
23.401391	2.40857e-50
23.382657	2.68387e-50
23.363924	2.99064e-50
23.345191	3.33247e-50
23.326458	3.71337e-50
23.307724	4.13781e-50
23.288991	4.61077e-50
23.270258	5.13778e-50
23.251525	5.72502e-50
23.232791	6.37938e-50
23.214058	7.10854e-50
23.195325	7.92103e-50
23.176592	8.82639e-50
23.157858	9.83522e-50
23.139125	1.09594e-49
23.120392	1.2212e-49
23.101659	1.36078e-49
23.082925	1.51631e-49
23.064192	1.68962e-49
23.045459	1.88273e-49
23.026726	2.09792e-49
23.007992	2.3377e-49
22.989259	2.60489e-49
22.970526	2.90261e-49
22.951793	3.23436e-49
22.933059	3.60402e-49
22.914326	4.01594e-49
22.895593	4.47493e-49
22.876860	4.98638e-49
22.858126	5.55628e-49
22.839393	6.19132e-49
22.820660	6.89893e-49
22.801927	7.68742e-49
22.783193	8.56602e-49
22.764460	9.54503e-49
22.745727	1.06359e-48
22.726994	1.18515e-48
22.708260	1.3206e-48
22.689527	1.47153e-48
22.670794	1.63971e-48
22.652061	1.82711e-48
22.633327	2.03592e-48
22.614594	2.2686e-48
22.595861	2.52787e-48
22.577128	2.81678e-48
22.558394	3.1387e-48
22.539661	3.4974e-48
22.520928	3.89711e-48
22.502195	4.34249e-48
22.483461	4.83877e-48
22.464728	5.39176e-48
22.445995	6.00795e-48
22.427262	6.69456e-48
22.408528	7.45964e-48
22.389795	8.31215e-48
22.371062	9.26208e-48
22.352329	1.03206e-47
22.333595	1.15e-47
22.314862	1.28143e-47
22.296129	1.42787e-47
22.277396	1.59105e-47
22.258662	1.77287e-47
22.239929	1.97547e-47
22.221196	2.20123e-47
22.202463	2.45278e-47
22.183729	2.73309e-47
22.164996	3.04542e-47
22.146263	3.39344e-47
22.127529	3.78124e-47
22.108796	4.21334e-47
22.090063	4.69483e-47
22.071330	5.23134e-47
22.052596	5.82916e-47
22.033863	6.49529e-47
22.015130	7.23754e-47
21.996397	8.0646e-47
21.977663	8.98618e-47
21.958930	1.00131e-46
21.940197	1.11573e-46
21.921464	1.24323e-46
21.902730	1.38529e-46
21.883997	1.5436e-46
21.865264	1.71999e-46
21.846531	1.91653e-46
21.827797	2.13554e-46
21.809064	2.37956e-46
21.790331	2.65148e-46
21.771598	2.95446e-46
21.752864	3.29207e-46
21.734131	3.66825e-46
21.715398	4.08742e-46
21.696665	4.55448e-46
21.677931	5.07491e-46
21.659198	5.65481e-46
21.640465	6.30097e-46
21.621732	7.02096e-46
21.602998	7.82322e-46
21.584265	8.71714e-46
21.565532	9.71321e-46
21.546799	1.08231e-45
21.528065	1.20598e-45
21.509332	1.34378e-45
21.490599	1.49732e-45
21.471866	1.66841e-45
21.453132	1.85905e-45
21.434399	2.07147e-45
21.415666	2.30816e-45
21.396933	2.5719e-45
21.378199	2.86577e-45
21.359466	3.19321e-45
21.340733	3.55807e-45
21.322000	3.96462e-45
21.303266	4.41761e-45
21.284533	4.92236e-45
21.265800	5.48479e-45
21.247067	6.11147e-45
21.228333	6.80976e-45
21.209600	7.58782e-45
21.190867	8.45478e-45
21.172134	9.4208e-45
21.153400	1.04972e-44
21.134667	1.16965e-44
21.115934	1.30329e-44
21.097201	1.4522e-44
21.078467	1.61812e-44
21.059734	1.803e-44
21.041001	2.009e-44
21.022268	2.23853e-44
21.003534	2.49429e-44
20.984801	2.77927e-44
20.966068	3.09681e-44
20.947335	3.45062e-44
20.928601	3.84486e-44
20.909868	4.28414e-44
20.891135	4.7736e-44
20.872402	5.31898e-44
20.853668	5.92667e-44
20.834935	6.60378e-44
20.816202	7.35826e-44
20.797469	8.19892e-44
20.778735	9.13562e-44
20.760002	1.01793e-43
20.741269	1.13423e-43
20.722535	1.26381e-43
20.703802	1.4082e-43
20.685069	1.56908e-43
20.666336	1.74833e-43
20.647602	1.94807e-43
20.628869	2.17063e-43
20.610136	2.4186e-43
20.591403	2.69491e-43
20.572669	3.00279e-43
20.553936	3.34583e-43
20.535203	3.72806e-43
20.516470	4.15396e-43
20.497736	4.62851e-43
20.479003	5.15727e-43
20.460270	5.74643e-43
20.441537	6.4029e-43
20.422803	7.13436e-43
20.404070	7.94938e-43
20.385337	8.85749e-43
20.366604	9.86935e-43
20.347870	1.09968e-42
20.329137	1.2253e-42
20.310404	1.36528e-42
20.291671	1.52124e-42
20.272937	1.69502e-42
20.254204	1.88865e-42
20.235471	2.10439e-42
20.216738	2.34478e-42
20.198004	2.61264e-42
20.179271	2.91108e-42
20.160538	3.24362e-42
20.141805	3.61414e-42
20.123071	4.02699e-42
20.104338	4.487e-42
20.085605	4.99955e-42
20.066872	5.57064e-42
20.048138	6.20697e-42
20.029405	6.91598e-42
20.010672	7.70598e-42
19.991939	8.58621e-42
19.973205	9.56699e-42
19.954472	1.06598e-41
19.935739	1.18774e-41
19.917006	1.32341e-41
19.898272	1.47458e-41
19.879539	1.64301e-41
19.860806	1.83068e-41
19.842073	2.03979e-41
19.823339	2.27278e-41
19.804606	2.53238e-41
19.785873	2.82163e-41
19.767140	3.14393e-41
19.748406	3.50303e-41
19.729673	3.90314e-41
19.710940	4.34896e-41
19.692207	4.8457e-41
19.673473	5.39916e-41
19.654740	6.01585e-41
19.636007	6.70296e-41
19.617274	7.46856e-41
19.598540	8.32159e-41
19.579807	9.27205e-41
19.561074	1.03311e-40
19.542341	1.1511e-40
19.523607	1.28258e-40
19.504874	1.42906e-40
19.486141	1.59228e-40
19.467408	1.77414e-40
19.448674	1.97677e-40
19.429941	2.20254e-40
19.411208	2.45409e-40
19.392475	2.73438e-40
19.373741	3.04667e-40
19.355008	3.39463e-40
19.336275	3.78233e-40
19.317541	4.2143e-40
19.298808	4.69561e-40
19.280075	5.23189e-40
19.261342	5.8294e-40
19.242608	6.49516e-40
19.223875	7.23694e-40
19.205142	8.06344e-40
19.186409	8.98432e-40
19.167675	1.00104e-39
19.148942	1.11536e-39
19.130209	1.24274e-39
19.111476	1.38466e-39
19.092742	1.54279e-39
19.074009	1.71898e-39
19.055276	1.91529e-39
19.036543	2.13401e-39
19.017809	2.37772e-39
18.999076	2.64925e-39
18.980343	2.95179e-39
18.961610	3.28888e-39
18.942876	3.66446e-39
18.924143	4.08293e-39
18.905410	4.54919e-39
18.886677	5.06868e-39
18.867943	5.6475e-39
18.849210	6.29242e-39
18.830477	7.01097e-39
18.811744	7.81158e-39
18.793010	8.7036e-39
18.774277	9.69749e-39
18.755544	1.08049e-38
18.736811	1.20387e-38
18.718077	1.34134e-38
18.699344	1.4945e-38
18.680611	1.66516e-38
18.661878	1.8553e-38
18.643144	2.06716e-38
18.624411	2.3032e-38
18.605678	2.56619e-38
18.586945	2.85922e-38
18.568211	3.1857e-38
18.549478	3.54946e-38
18.530745	3.95475e-38
18.512012	4.40632e-38
18.493278	4.90945e-38
18.474545	5.47002e-38
18.455812	6.0946e-38
18.437079	6.79049e-38
18.418345	7.56583e-38
18.399612	8.42969e-38
18.380879	9.39219e-38
18.362146	1.04646e-37
18.343412	1.16594e-37
18.324679	1.29906e-37
18.305946	1.44739e-37
18.287213	1.61265e-37
18.268479	1.79677e-37
18.249746	2.00192e-37
18.231013	2.23048e-37
18.212280	2.48515e-37
18.193546	2.76888e-37
18.174813	3.08501e-37
18.156080	3.43724e-37
18.137347	3.82967e-37
18.118613	4.2669e-37
18.099880	4.75405e-37
18.081147	5.29682e-37
18.062414	5.90155e-37
18.043680	6.57532e-37
18.024947	7.32601e-37
18.006214	8.16239e-37
17.987481	9.09426e-37
17.968747	1.01325e-36
17.950014	1.12893e-36
17.931281	1.25781e-36
17.912547	1.40141e-36
17.893814	1.5614e-36
17.875081	1.73965e-36
17.856348	1.93825e-36
17.837614	2.15952e-36
17.818881	2.40605e-36
17.800148	2.68072e-36
17.781415	2.98675e-36
17.762681	3.32771e-36
17.743948	3.70759e-36
17.725215	4.13084e-36
17.706482	4.6024e-36
17.687748	5.12778e-36
17.669015	5.71314e-36
17.650282	6.36532e-36
17.631549	7.09194e-36
17.612815	7.9015e-36
17.594082	8.80347e-36
17.575349	9.8084e-36
17.556616	1.0928e-35
17.537882	1.21755e-35
17.519149	1.35653e-35
17.500416	1.51137e-35
17.481683	1.68389e-35
17.462949	1.8761e-35
17.444216	2.09025e-35
17.425483	2.32884e-35
17.406750	2.59467e-35
17.388016	2.89083e-35
17.369283	3.2208e-35
17.350550	3.58843e-35
17.331817	3.99802e-35
17.313083	4.45436e-35
17.294350	4.96278e-35
17.275617	5.52923e-35
17.256884	6.16033e-35
17.238150	6.86346e-35
17.219417	7.64684e-35
17.200684	8.51962e-35
17.181951	9.49201e-35
17.163217	1.05754e-34
17.144484	1.17824e-34
17.125751	1.31272e-34
17.107018	1.46254e-34
17.088284	1.62946e-34
17.069551	1.81544e-34
17.050818	2.02263e-34
17.032085	2.25347e-34
17.013351	2.51066e-34
16.994618	2.7972e-34
16.975885	3.11643e-34
16.957152	3.4721e-34
16.938418	3.86836e-34
16.919685	4.30984e-34
16.900952	4.80169e-34
16.882219	5.34968e-34
16.863485	5.9602e-34
16.844752	6.64039e-34
16.826019	7.3982e-34
16.807286	8.24248e-34
16.788552	9.18311e-34
16.769819	1.02311e-33
16.751086	1.13986e-33
16.732353	1.26994e-33
16.713619	1.41486e-33
16.694886	1.57632e-33
16.676153	1.7562e-33
16.657420	1.95661e-33
16.638686	2.17988e-33
16.619953	2.42863e-33
16.601220	2.70577e-33
16.582487	3.01453e-33
16.563753	3.35851e-33
16.545020	3.74175e-33
16.526287	4.16871e-33
16.507553	4.64439e-33
16.488820	5.17435e-33
16.470087	5.76477e-33
16.451354	6.42256e-33
16.432620	7.1554e-33
16.413887	7.97185e-33
16.395154	8.88146e-33
16.376421	9.89485e-33
16.357687	1.10239e-32
16.338954	1.22817e-32
16.320221	1.3683e-32
16.301488	1.52442e-32
16.282754	1.69835e-32
16.264021	1.89213e-32
16.245288	2.10801e-32
16.226555	2.34852e-32
16.207821	2.61648e-32
16.189088	2.915e-32
16.170355	3.24757e-32
16.151622	3.61809e-32
16.132888	4.03088e-32
16.114155	4.49076e-32
16.095422	5.00311e-32
16.076689	5.5739e-32
16.057955	6.20981e-32
16.039222	6.91826e-32
16.020489	7.70752e-32
16.001756	8.58683e-32
15.983022	9.56644e-32
15.964289	1.06578e-31
15.945556	1.18737e-31
15.926823	1.32282e-31
15.908089	1.47373e-31
15.889356	1.64185e-31
15.870623	1.82914e-31
15.851890	2.03781e-31
15.833156	2.27027e-31
15.814423	2.52925e-31
15.795690	2.81777e-31
15.776957	3.1392e-31
15.758223	3.4973e-31
15.739490	3.89624e-31
15.720757	4.34068e-31
15.702024	4.83582e-31
15.683290	5.38743e-31
15.664557	6.00196e-31
15.645824	6.68658e-31
15.627091	7.44928e-31
15.608357	8.29898e-31
15.589624	9.24559e-31
15.570891	1.03002e-30
15.552158	1.1475e-30
15.533424	1.27838e-30
15.514691	1.4242e-30
15.495958	1.58664e-30
15.477225	1.76761e-30
15.458491	1.96921e-30
15.439758	2.19381e-30
15.421025	2.44402e-30
15.402292	2.72277e-30
15.383558	3.03331e-30
15.364825	3.37926e-30
15.346092	3.76467e-30
15.327359	4.19403e-30
15.308625	4.67235e-30
15.289892	5.20521e-30
15.271159	5.79885e-30
15.252426	6.46018e-30
15.233692	7.19692e-30
15.214959	8.01768e-30
15.196226	8.93203e-30
15.177493	9.95065e-30
15.158759	1.10854e-29
15.140026	1.23496e-29
15.121293	1.37579e-29
15.102559	1.53268e-29
15.083826	1.70746e-29
15.065093	1.90217e-29
15.046360	2.11908e-29
15.027626	2.36072e-29
15.008893	2.62992e-29
14.990160	2.92981e-29
14.971427	3.26389e-29
14.952693	3.63607e-29
14.933960	4.05068e-29
14.915227	4.51256e-29
14.896494	5.0271e-29
14.877760	5.60031e-29
14.859027	6.23887e-29
14.840294	6.95023e-29
14.821561	7.7427e-29
14.802827	8.62552e-29
14.784094	9.60898e-29
14.765361	1.07046e-28
14.746628	1.1925e-28
14.727894	1.32847e-28
14.709161	1.47993e-28
14.690428	1.64866e-28
14.671695	1.83663e-28
14.652961	2.04602e-28
14.634228	2.27928e-28
14.615495	2.53914e-28
14.596762	2.82862e-28
14.578028	3.15109e-28
14.559295	3.51033e-28
14.540562	3.91052e-28
14.521829	4.35632e-28
14.503095	4.85294e-28
14.484362	5.40617e-28
14.465629	6.02247e-28
14.446896	6.70901e-28
14.428162	7.4738e-28
14.409429	8.32577e-28
14.390696	9.27485e-28
14.371963	1.03321e-27
14.353229	1.15099e-27
14.334496	1.28219e-27
14.315763	1.42834e-27
14.297030	1.59115e-27
14.278296	1.77252e-27
14.259563	1.97456e-27
14.240830	2.19963e-27
14.222097	2.45035e-27
14.203363	2.72964e-27
14.184630	3.04076e-27
14.165897	3.38734e-27
14.147164	3.77342e-27
14.128430	4.20349e-27
14.109697	4.68258e-27
14.090964	5.21627e-27
14.072231	5.81078e-27
14.053497	6.47303e-27
14.034764	7.21075e-27
14.016031	8.03255e-27
13.997298	8.94798e-27
13.978564	9.96774e-27
13.959831	1.11037e-26
13.941098	1.23691e-26
13.922365	1.37787e-26
13.903631	1.53489e-26
13.884898	1.7098e-26
13.866165	1.90465e-26
13.847432	2.12169e-26
13.828698	2.36347e-26
13.809965	2.63279e-26
13.791232	2.9328e-26
13.772499	3.26699e-26
13.753765	3.63926e-26
13.735032	4.05394e-26
13.716299	4.51587e-26
13.697565	5.03043e-26
13.678832	5.60361e-26
13.660099	6.24209e-26
13.641366	6.95331e-26
13.622632	7.74556e-26
13.603899	8.62806e-26
13.585166	9.61111e-26
13.566433	1.07061e-25
13.547699	1.19259e-25
13.528966	1.32846e-25
13.510233	1.47982e-25
13.491500	1.64841e-25
13.472766	1.83621e-25
13.454033	2.0454e-25
13.435300	2.27842e-25
13.416567	2.53798e-25
13.397833	2.82711e-25
13.379100	3.14917e-25
13.360367	3.50791e-25
13.341634	3.90752e-25
13.322900	4.35264e-25
13.304167	4.84846e-25
13.285434	5.40076e-25
13.266701	6.01596e-25
13.247967	6.70123e-25
13.229234	7.46454e-25
13.210501	8.31479e-25
13.191768	9.26187e-25
13.173034	1.03168e-24
13.154301	1.14919e-24
13.135568	1.28008e-24
13.116835	1.42588e-24
13.098101	1.58828e-24
13.079368	1.76918e-24
13.060635	1.97067e-24
13.041902	2.19511e-24
13.023168	2.44511e-24
13.004435	2.72358e-24
12.985702	3.03375e-24
12.966969	3.37925e-24
12.948235	3.76409e-24
12.929502	4.19274e-24
12.910769	4.67021e-24
12.892036	5.20204e-24
12.873302	5.79442e-24
12.854569	6.45425e-24
12.835836	7.18921e-24
12.817103	8.00785e-24
12.798369	8.91969e-24
12.779636	9.93534e-24
12.760903	1.10666e-23
12.742170	1.23267e-23
12.723436	1.37302e-23
12.704703	1.52936e-23
12.685970	1.70349e-23
12.667237	1.89744e-23
12.648503	2.11347e-23
12.629770	2.35409e-23
12.611037	2.62211e-23
12.592304	2.92063e-23
12.573570	3.25314e-23
12.554837	3.62349e-23
12.536104	4.036e-23
12.517371	4.49546e-23
12.498637	5.00722e-23
12.479904	5.57723e-23
12.461171	6.21212e-23
12.442438	6.91927e-23
12.423704	7.7069e-23
12.404971	8.58418e-23
12.386238	9.5613e-23
12.367505	1.06496e-22
12.348771	1.18618e-22
12.330038	1.32119e-22
12.311305	1.47157e-22
12.292571	1.63906e-22
12.273838	1.82562e-22
12.255105	2.0334e-22
12.236372	2.26482e-22
12.217638	2.52258e-22
12.198905	2.80967e-22
12.180172	3.12943e-22
12.161439	3.48557e-22
12.142705	3.88224e-22
12.123972	4.32404e-22
12.105239	4.8161e-22
12.086506	5.36416e-22
12.067772	5.97456e-22
12.049039	6.65442e-22
12.030306	7.41162e-22
12.011573	8.25497e-22
11.992839	9.19426e-22
11.974106	1.02404e-21
11.955373	1.14056e-21
11.936640	1.27033e-21
11.917906	1.41486e-21
11.899173	1.57584e-21
11.880440	1.75512e-21
11.861707	1.9548e-21
11.842973	2.1772e-21
11.824240	2.42489e-21
11.805507	2.70075e-21
11.786774	3.00799e-21
11.768040	3.35017e-21
11.749307	3.73128e-21
11.730574	4.15573e-21
11.711841	4.62845e-21
11.693107	5.15493e-21
11.674374	5.74129e-21
11.655641	6.39433e-21
11.636908	7.12164e-21
11.618174	7.93165e-21
11.599441	8.83378e-21
11.580708	9.83849e-21
11.561975	1.09575e-20
11.543241	1.22036e-20
11.524508	1.35915e-20
11.505775	1.51372e-20
11.487042	1.68587e-20
11.468308	1.87759e-20
11.449575	2.0911e-20
11.430842	2.3289e-20
11.412109	2.59372e-20
11.393375	2.88865e-20
11.374642	3.21712e-20
11.355909	3.58292e-20
11.337176	3.99031e-20
11.318442	4.44401e-20
11.299709	4.94928e-20
11.280976	5.51199e-20
11.262243	6.13866e-20
11.243509	6.83657e-20
11.224776	7.6138e-20
11.206043	8.47937e-20
11.187310	9.44332e-20
11.168576	1.05168e-19
11.149843	1.17123e-19
11.131110	1.30437e-19
11.112377	1.45264e-19
11.093643	1.61776e-19
11.074910	1.80164e-19
11.056177	2.00642e-19
11.037444	2.23447e-19
11.018710	2.48844e-19
10.999977	2.77126e-19
10.981244	3.08621e-19
10.962511	3.43696e-19
10.943777	3.82755e-19
10.925044	4.26252e-19
10.906311	4.74691e-19
10.887577	5.28634e-19
10.868844	5.88704e-19
10.850111	6.55599e-19
10.831378	7.30093e-19
10.812644	8.1305e-19
10.793911	9.0543e-19
10.775178	1.0083e-18
10.756445	1.12286e-18
10.737711	1.25043e-18
10.718978	1.39249e-18
10.700245	1.55069e-18
10.681512	1.72685e-18
10.662778	1.92302e-18
10.644045	2.14147e-18
10.625312	2.38473e-18
10.606579	2.65561e-18
10.587845	2.95725e-18
10.569112	3.29315e-18
10.550379	3.66719e-18
10.531646	4.0837e-18
10.512912	4.5475e-18
10.494179	5.06396e-18
10.475446	5.63906e-18
10.456713	6.27945e-18
10.437979	6.99255e-18
10.419246	7.7866e-18
10.400513	8.67079e-18
10.381780	9.65536e-18
10.363046	1.07517e-17
10.344313	1.19725e-17
10.325580	1.33318e-17
10.306847	1.48455e-17
10.288113	1.65309e-17
10.269380	1.84076e-17
10.250647	2.04973e-17
10.231914	2.28242e-17
10.213180	2.54152e-17
10.194447	2.83002e-17
10.175714	3.15125e-17
10.156981	3.50894e-17
10.138247	3.90721e-17
10.119514	4.35067e-17
10.100781	4.84445e-17
10.082048	5.39426e-17
10.063314	6.00644e-17
10.044581	6.68806e-17
10.025848	7.44702e-17
10.007115	8.29208e-17
9.988381	9.23299e-17
9.969648	1.02806e-16
9.950915	1.14471e-16
9.932182	1.27459e-16
9.913448	1.4192e-16
9.894715	1.58021e-16
9.875982	1.75948e-16
9.857249	1.95908e-16
9.838515	2.18131e-16
9.819782	2.42874e-16
9.801049	2.70424e-16
9.782316	3.01097e-16
9.763582	3.35247e-16
9.744849	3.7327e-16
9.726116	4.15603e-16
9.707383	4.62736e-16
9.688649	5.15212e-16
9.669916	5.73636e-16
9.651183	6.38684e-16
9.632450	7.11104e-16
9.613716	7.91733e-16
9.594983	8.815e-16
9.576250	9.81441e-16
9.557516	1.09271e-15
9.538783	1.21658e-15
9.520050	1.3545e-15
9.501317	1.50804e-15
9.482583	1.67898e-15
9.463850	1.86929e-15
9.445117	2.08116e-15
9.426384	2.31703e-15
9.407650	2.57962e-15
9.388917	2.87196e-15
9.370184	3.19742e-15
9.351451	3.55974e-15
9.332717	3.9631e-15
9.313984	4.41215e-15
9.295251	4.91205e-15
9.276518	5.46857e-15
9.257784	6.08811e-15
9.239051	6.7778e-15
9.220318	7.54559e-15
9.201585	8.40031e-15
9.182851	9.35181e-15
9.164118	1.0411e-14
9.145385	1.15902e-14
9.126652	1.29028e-14
9.107918	1.4364e-14
9.089185	1.59906e-14
9.070452	1.78012e-14
9.051719	1.98169e-14
9.032985	2.20606e-14
9.014252	2.45582e-14
8.995519	2.73385e-14
8.976786	3.04334e-14
8.958052	3.38784e-14
8.939319	3.77133e-14
8.920586	4.19819e-14
8.901853	4.67335e-14
8.883119	5.20225e-14
8.864386	5.79098e-14
8.845653	6.4463e-14
8.826920	7.17573e-14
8.808186	7.98766e-14
8.789453	8.8914e-14
8.770720	9.89734e-14
8.751987	1.1017e-13
8.733253	1.22633e-13
8.714520	1.36505e-13
8.695787	1.51944e-13
8.677054	1.6913e-13
8.658320	1.88257e-13
8.639587	2.09547e-13
8.620854	2.33243e-13
8.602121	2.59616e-13
8.583387	2.8897e-13
8.564654	3.21641e-13
8.545921	3.58003e-13
8.527188	3.98473e-13
8.508454	4.43515e-13
8.489721	4.93645e-13
8.470988	5.49437e-13
8.452255	6.11531e-13
8.433521	6.80638e-13
8.414788	7.57549e-13
8.396055	8.43144e-13
8.377322	9.38404e-13
8.358588	1.04442e-12
8.339855	1.1624e-12
8.321122	1.29371e-12
8.302389	1.43983e-12
8.283655	1.60244e-12
8.264922	1.78341e-12
8.246189	1.9848e-12
8.227456	2.20891e-12
8.208722	2.45831e-12
8.189989	2.73585e-12
8.171256	3.04469e-12
8.152522	3.38837e-12
8.133789	3.77082e-12
8.115056	4.1964e-12
8.096323	4.66997e-12
8.077589	5.19693e-12
8.058856	5.78331e-12
8.040123	6.4358e-12
8.021390	7.16185e-12
8.002656	7.96972e-12
7.983923	8.86865e-12
7.965190	9.86889e-12
7.946457	1.09818e-11
7.927723	1.22202e-11
7.908990	1.3598e-11
7.890257	1.51311e-11
7.871524	1.68368e-11
7.852790	1.87347e-11
7.834057	2.08462e-11
7.815324	2.31956e-11
7.796591	2.58094e-11
7.777857	2.87175e-11
7.759124	3.19529e-11
7.740391	3.55525e-11
7.721658	3.95572e-11
7.702924	4.40125e-11
7.684191	4.89691e-11
7.665458	5.44833e-11
7.646725	6.06177e-11
7.627991	6.74421e-11
7.609258	7.50339e-11
7.590525	8.34794e-11
7.571792	9.28744e-11
7.553058	1.03325e-10
7.534325	1.14951e-10
7.515592	1.27884e-10
7.496859	1.42269e-10
7.478125	1.58271e-10
7.459392	1.76071e-10
7.440659	1.95869e-10
7.421926	2.17892e-10
7.403192	2.42387e-10
7.384459	2.69632e-10
7.365726	2.99936e-10
7.346993	3.33642e-10
7.328259	3.7113e-10
7.309526	4.12824e-10
7.290793	4.59196e-10
7.272060	5.1077e-10
7.253326	5.68128e-10
7.234593	6.31918e-10
7.215860	7.02859e-10
7.197127	7.81754e-10
7.178393	8.6949e-10
7.159660	9.67059e-10
7.140927	1.07556e-09
7.122194	1.19621e-09
7.103460	1.33038e-09
7.084727	1.47957e-09
7.065994	1.64547e-09
7.047261	1.82993e-09
7.028527	2.03504e-09
7.009794	2.2631e-09
6.991061	2.51667e-09
6.972328	2.79861e-09
6.953594	3.11207e-09
6.934861	3.46058e-09
6.916128	3.84805e-09
6.897395	4.27881e-09
6.878661	4.75771e-09
6.859928	5.2901e-09
6.841195	5.88194e-09
6.822462	6.53987e-09
6.803728	7.27124e-09
6.784995	8.08423e-09
6.766262	8.98793e-09
6.747528	9.99243e-09
6.728795	1.1109e-08
6.710062	1.235e-08
6.691329	1.37293e-08
6.672595	1.52623e-08
6.653862	1.69661e-08
6.635129	1.88596e-08
6.616396	2.09639e-08
6.597662	2.33025e-08
6.578929	2.59013e-08
6.560196	2.87891e-08
6.541463	3.19981e-08
6.522729	3.55639e-08
6.503996	3.95258e-08
6.485263	4.3928e-08
6.466530	4.8819e-08
6.447796	5.4253e-08
6.429063	6.02901e-08
6.410330	6.69969e-08
6.391597	7.44475e-08
6.372863	8.27241e-08
6.354130	9.19179e-08
6.335397	1.0213e-07
6.316664	1.13473e-07
6.297930	1.26071e-07
6.279197	1.40064e-07
6.260464	1.55603e-07
6.241731	1.72861e-07
6.222997	1.92025e-07
6.204264	2.13305e-07
6.185531	2.36935e-07
6.166798	2.63172e-07
6.148064	2.92302e-07
6.129331	3.24643e-07
6.110598	3.60546e-07
6.091865	4.00403e-07
6.073131	4.44645e-07
6.054398	4.93754e-07
6.035665	5.4826e-07
6.016932	6.08753e-07
5.998198	6.75887e-07
5.979465	7.50387e-07
5.960732	8.33054e-07
5.941999	9.24779e-07
5.923265	1.02655e-06
5.904532	1.13945e-06
5.885799	1.26469e-06
5.867066	1.40362e-06
5.848332	1.55771e-06
5.829599	1.7286e-06
5.810866	1.91812e-06
5.792133	2.12827e-06
5.773399	2.36129e-06
5.754666	2.61962e-06
5.735933	2.906e-06
5.717200	3.22344e-06
5.698466	3.57528e-06
5.679733	3.96519e-06
5.661000	4.39725e-06
5.642267	4.87596e-06
5.623533	5.4063e-06
5.604800	5.99375e-06
5.586067	6.64439e-06
5.567334	7.36492e-06
5.548600	8.16272e-06
5.529867	9.04596e-06
5.511134	1.00236e-05
5.492401	1.11056e-05
5.473667	1.2303e-05
5.454934	1.36276e-05
5.436201	1.50929e-05
5.417468	1.67133e-05
5.398734	1.85051e-05
5.380001	2.04858e-05
5.361268	2.26749e-05
5.342534	2.50937e-05
5.323801	2.77657e-05
5.305068	3.07165e-05
5.286335	3.39742e-05
5.267601	3.75698e-05
5.248868	4.15369e-05
5.230135	4.59123e-05
5.211402	5.07364e-05
5.192668	5.60529e-05
5.173935	6.19095e-05
5.155202	6.8358e-05
5.136469	7.54548e-05
5.117735	8.32606e-05
5.099002	9.1841e-05
5.080269	0.000101267
5.061536	0.000111613
5.042802	0.000122962
5.024069	0.000135398
5.005336	0.000149012
4.986603	0.0001639
4.967869	0.000180159
4.949136	0.000197889
4.930403	0.000217192
4.911670	0.000238165
4.892936	0.000260901
4.874203	0.000285477
4.855470	0.000311953
4.836737	0.000340354
4.818003	0.000370652
4.799270	0.000402735
4.780537	0.000436359
4.761804	0.000471048
4.743070	0.000505897
4.724337	0.00053901
&
```
