## Supplementary material for "All-at-once RNA folding with 3D motif prediction framed by evolutionary information": RF00136_SNORD81.cacofold.cov

```
#
# Method Target_E-val [cov_min,cov_max] [FP | TP True Found | Sen PPV F] 
# GTp    0.05           [-8.08,18.05]    [0 | 1 1 1 | 100.00 100.00 100.00] 
#
# in_CaCoFold in_given  left_pos      right_pos  score            E-value       pvalue       substitutions    power
#------------------------------------------------------------------------------------------------------------------------
*	*	         1	        90	11.15128	0.0440191	0.00628845	7		0.20
```
