## Supplementary material for "All-at-once RNA folding with 3D motif prediction framed by evolutionary information": RF00136_SNORD81.cacofold.helixcov

```
# RMs = 1 L = 90

# RM_HELIX NESTED 1-1 90-90, nbp = 1 nbp_cov = 1
# pvals: 0.00628845
# aggregated NONE
NESTED  <___________________________________________________________________________>
        <___________________________________________________________________________>
```
