## Supplementary material for "All-at-once RNA folding with 3D motif prediction framed by evolutionary information": RF00136_SNORD81.helixcov

```
# RMs = 1 L = 90

# RM_HELIX NESTED 1-7 84-90, nbp = 7 nbp_cov = 1
# pvals: 0.00628845,0.110441,0.0128845,0.0335954,0.473086,0.0786056,0.473086
# aggregated NONE
NESTED  <<<<<<<_______________________________________________________________>>>>>>>
        <___________________________________________________________________________>
```
