## Supplementary material for "All-at-once RNA folding with 3D motif prediction framed by evolutionary information": RF00136_SNORD81.power

```
# Power analysis of given structure 
#
# Powertype = SINGLE SUBSTITUTIONS
# covary  left_pos      right_pos    substitutions      power
#----------------------------------------------------------------
     *    1		90		7		0.20
          2		89		4		0.07
          3		88		7		0.20
          4		87		5		0.11
          5		86		1		0.00
          6		85		5		0.11
          7		84		0		0.00
#
# BPAIRS 7
# avg substitutions per BP  4.1
# BPAIRS expected to covary 0.7 +/- 0.8
# BPAIRS observed to covary 1
#
```
