## Supplementary material for "All-at-once RNA folding with 3D motif prediction framed by evolutionary information": RF00136_SNORD81.surv

```
11.150000	0.142857
9.800000	0.285714
7.550000	0.428571
4.650000	0.571429
3.350000	0.714286
-0.050000	1
&
18.050000	0.000342583
13.350000	0.000685166
12.550000	0.00102775
12.450000	0.00171292
12.300000	0.0020555
11.200000	0.00308325
11.100000	0.00342583
11.000000	0.00445358
10.850000	0.00513875
10.800000	0.00582391
10.700000	0.0061665
10.650000	0.00650908
10.600000	0.00685166
10.500000	0.00890716
10.350000	0.00924974
10.300000	0.0133607
10.150000	0.0137033
9.700000	0.0140459
9.500000	0.0147311
9.400000	0.0167866
9.150000	0.0171292
9.050000	0.0188421
8.950000	0.0195272
8.700000	0.0198698
8.650000	0.020555
8.500000	0.0208976
8.350000	0.0215827
8.200000	0.0222679
8.000000	0.0226105
7.900000	0.0229531
7.800000	0.0236382
7.700000	0.0260363
7.650000	0.0267215
7.500000	0.0270641
7.350000	0.0277492
7.300000	0.0280918
7.250000	0.028777
7.150000	0.0308325
7.050000	0.0311751
7.000000	0.0325454
6.900000	0.0332306
6.750000	0.0335731
6.700000	0.0339157
6.550000	0.0342583
6.500000	0.0349435
6.400000	0.0356286
6.350000	0.0363138
6.300000	0.036999
6.150000	0.0373416
6.050000	0.0376841
6.000000	0.0387119
5.950000	0.0390545
5.850000	0.0404248
5.800000	0.0407674
5.750000	0.0414526
5.700000	0.0421377
5.600000	0.0455635
5.550000	0.0459061
5.500000	0.0465913
5.450000	0.0472765
5.350000	0.0483042
5.300000	0.0489894
5.200000	0.0496745
5.150000	0.0500171
5.000000	0.0507023
4.950000	0.0527578
4.900000	0.0537855
4.850000	0.0551559
4.800000	0.0554985
4.750000	0.0565262
4.650000	0.057554
4.600000	0.0596095
4.550000	0.061665
4.500000	0.0626927
4.450000	0.0633779
4.400000	0.064063
4.350000	0.0654334
4.300000	0.0661185
4.250000	0.0668037
4.200000	0.068174
4.150000	0.0695444
4.100000	0.0698869
4.050000	0.0712573
4.000000	0.0719424
3.950000	0.072285
3.900000	0.0729702
3.800000	0.0736554
3.750000	0.0743405
3.700000	0.0746831
3.650000	0.0781089
3.600000	0.0794793
3.450000	0.0808496
3.400000	0.0815348
3.350000	0.0825625
3.250000	0.084618
3.200000	0.0859884
3.150000	0.0880439
3.100000	0.0894142
3.050000	0.0907845
2.950000	0.0914697
2.900000	0.0918123
2.850000	0.0921548
2.800000	0.0942103
2.700000	0.0966084
2.650000	0.096951
2.600000	0.0983213
2.550000	0.100034
2.500000	0.101062
2.450000	0.10209
2.400000	0.10483
2.350000	0.106543
2.300000	0.109969
2.250000	0.110654
2.200000	0.11271
2.150000	0.11545
2.100000	0.116136
2.050000	0.118191
2.000000	0.119561
1.950000	0.120932
1.900000	0.12196
1.850000	0.12333
1.800000	0.125043
1.750000	0.126756
1.700000	0.129154
1.650000	0.130182
1.600000	0.132237
1.550000	0.133265
1.500000	0.13532
1.450000	0.136348
1.400000	0.137033
1.350000	0.138404
1.300000	0.138746
1.250000	0.139089
1.200000	0.142857
1.150000	0.143885
1.100000	0.146968
1.050000	0.148681
1.000000	0.152792
0.950000	0.154162
0.900000	0.155533
0.850000	0.157931
0.800000	0.159644
0.750000	0.160671
0.700000	0.162042
0.650000	0.164097
0.600000	0.16444
0.550000	0.165468
0.500000	0.167523
0.450000	0.167866
0.400000	0.169921
0.350000	0.172662
0.300000	0.173004
0.250000	0.177458
0.200000	0.179514
0.150000	0.182597
0.100000	0.185337
0.050000	0.187393
0.000000	0.323398
-0.050000	0.593354
-0.100000	0.61014
-0.150000	0.615622
-0.200000	0.622816
-0.250000	0.630695
-0.300000	0.640288
-0.350000	0.649195
-0.400000	0.654334
-0.450000	0.664269
-0.500000	0.669407
-0.550000	0.677629
-0.600000	0.686194
-0.650000	0.692703
-0.700000	0.698869
-0.750000	0.708804
-0.800000	0.714628
-0.850000	0.723878
-0.900000	0.731072
-0.950000	0.738609
-1.000000	0.752998
-1.050000	0.763275
-1.100000	0.769784
-1.150000	0.774923
-1.200000	0.785886
-1.250000	0.792052
-1.300000	0.799589
-1.350000	0.804042
-1.400000	0.808153
-1.450000	0.813292
-1.500000	0.817746
-1.550000	0.82494
-1.600000	0.831107
-1.650000	0.836588
-1.700000	0.842069
-1.750000	0.844125
-1.800000	0.849949
-1.850000	0.853717
-1.900000	0.854745
-1.950000	0.858856
-2.000000	0.859884
-2.050000	0.861596
-2.100000	0.86468
-2.150000	0.872217
-2.200000	0.8753
-2.250000	0.877355
-2.300000	0.880096
-2.350000	0.881466
-2.400000	0.885235
-2.450000	0.886605
-2.500000	0.895855
-2.550000	0.89791
-2.600000	0.898938
-2.650000	0.901336
-2.700000	0.907503
-2.750000	0.912299
-2.800000	0.915039
-2.850000	0.917437
-2.900000	0.921548
-2.950000	0.923261
-3.000000	0.926002
-3.050000	0.930456
-3.100000	0.934224
-3.150000	0.935594
-3.200000	0.938678
-3.250000	0.942446
-3.300000	0.944844
-3.350000	0.947927
-3.400000	0.94964
-3.450000	0.953066
-3.500000	0.955122
-3.550000	0.957177
-3.600000	0.95752
-3.650000	0.960946
-3.700000	0.961973
-3.750000	0.962658
-3.800000	0.966769
-3.850000	0.967455
-3.900000	0.969853
-4.000000	0.972593
-4.050000	0.973964
-4.100000	0.976362
-4.150000	0.97739
-4.200000	0.978417
-4.250000	0.979445
-4.300000	0.982528
-4.350000	0.983556
-4.450000	0.984241
-4.500000	0.984926
-4.600000	0.986639
-4.650000	0.987324
-4.800000	0.988695
-4.950000	0.98938
-5.050000	0.990065
-5.100000	0.99075
-5.150000	0.991435
-5.200000	0.991778
-5.500000	0.992121
-5.550000	0.992463
-5.650000	0.992806
-5.700000	0.993834
-5.800000	0.994176
-5.900000	0.994519
-5.950000	0.994861
-6.100000	0.995546
-6.250000	0.996917
-6.500000	0.997259
-6.550000	0.998287
-6.800000	0.998972
-7.150000	0.999315
-7.300000	0.999657
-8.100000	1
&
21.450000	1.70882e-05
18.650000	3.41763e-05
18.400000	5.12645e-05
18.300000	6.83527e-05
18.200000	8.54409e-05
17.950000	0.000102529
17.900000	0.000119617
17.850000	0.000136705
17.750000	0.000153794
17.600000	0.000170882
17.350000	0.00018797
17.200000	0.000205058
17.150000	0.000222146
17.100000	0.000239234
17.050000	0.000256323
17.000000	0.000307587
16.900000	0.000324675
16.750000	0.00037594
16.600000	0.000393028
16.550000	0.000410116
16.500000	0.000427204
16.400000	0.000444293
16.350000	0.000478469
16.100000	0.000512645
16.000000	0.000529733
15.950000	0.000580998
15.900000	0.000615174
15.850000	0.000632262
15.800000	0.000649351
15.600000	0.000700615
15.550000	0.000717703
15.500000	0.00075188
15.450000	0.000768968
15.400000	0.000786056
15.300000	0.000803144
15.250000	0.000837321
15.200000	0.000854409
15.100000	0.000888585
15.050000	0.00093985
15.000000	0.000956938
14.950000	0.000974026
14.900000	0.000991114
14.850000	0.0010082
14.800000	0.00102529
14.750000	0.00109364
14.700000	0.00114491
14.650000	0.001162
14.550000	0.00117908
14.450000	0.00119617
14.350000	0.00126452
14.300000	0.00128161
14.250000	0.00133288
14.200000	0.00141832
14.050000	0.00153794
14.000000	0.00157211
13.950000	0.00162338
13.900000	0.00169173
13.850000	0.00176008
13.800000	0.00177717
13.750000	0.00181135
13.700000	0.00186261
13.650000	0.00191388
13.600000	0.00194805
13.550000	0.00198223
13.500000	0.0020164
13.450000	0.00208476
13.400000	0.00210185
13.350000	0.00213602
13.300000	0.00218729
13.250000	0.00223855
13.200000	0.00225564
13.150000	0.00228982
13.100000	0.00237526
13.050000	0.00240943
13.000000	0.0024607
12.950000	0.00252905
12.900000	0.00261449
12.850000	0.00269993
12.800000	0.0027512
12.700000	0.00278537
12.650000	0.00281955
12.600000	0.00295625
12.550000	0.00300752
12.450000	0.00307587
12.400000	0.00316131
12.350000	0.0031784
12.300000	0.00321258
12.250000	0.00340055
12.200000	0.0036056
12.150000	0.00381066
12.100000	0.00391319
12.050000	0.00408407
12.000000	0.0043404
11.950000	0.00446001
11.900000	0.00459672
11.850000	0.00471634
11.800000	0.00478469
11.750000	0.00493848
11.700000	0.00498975
11.650000	0.00502392
11.600000	0.00507519
11.550000	0.00516063
11.500000	0.00531442
11.450000	0.00550239
11.400000	0.00565619
11.350000	0.00567327
11.300000	0.00584416
11.250000	0.00596377
11.200000	0.0060663
11.150000	0.00628845
11.100000	0.00630554
11.050000	0.00640807
11.000000	0.00647642
10.950000	0.00674983
10.900000	0.00715995
10.850000	0.00729665
10.800000	0.0075188
10.750000	0.00770677
10.700000	0.00784347
10.650000	0.00815106
10.600000	0.00842447
10.550000	0.00876623
10.500000	0.00892003
10.450000	0.00943267
10.400000	0.00951811
10.350000	0.009689
10.300000	0.00987697
10.250000	0.0100478
10.200000	0.0103725
10.150000	0.0107656
10.100000	0.0110902
10.050000	0.011432
10.000000	0.0116712
9.950000	0.0119959
9.900000	0.0122522
9.850000	0.0125085
9.800000	0.0128845
9.750000	0.0130383
9.700000	0.0132433
9.650000	0.0134997
9.600000	0.0137047
9.550000	0.0143541
9.500000	0.0150718
9.450000	0.0153452
9.400000	0.0159433
9.350000	0.0162679
9.300000	0.0167293
9.250000	0.017054
9.200000	0.0176521
9.150000	0.018028
9.100000	0.0183698
9.050000	0.0187457
9.000000	0.0191729
8.950000	0.0193951
8.900000	0.0197881
8.850000	0.0200615
8.800000	0.0205571
8.750000	0.0210014
8.700000	0.0216165
8.650000	0.0220096
8.600000	0.0223513
8.550000	0.0229152
8.500000	0.0231203
8.450000	0.0235988
8.400000	0.0239234
8.350000	0.0245215
8.300000	0.0251367
8.250000	0.025581
8.200000	0.0262303
8.150000	0.0268626
8.100000	0.0274265
8.050000	0.0279733
8.000000	0.0286398
7.950000	0.0289132
7.900000	0.0294258
7.850000	0.0299385
7.800000	0.0305366
7.750000	0.0311688
7.700000	0.0321258
7.650000	0.0325871
7.600000	0.0330998
7.550000	0.0335954
7.500000	0.0341934
7.450000	0.0350308
7.400000	0.0356288
7.350000	0.0361073
7.300000	0.0368934
7.250000	0.0374402
7.200000	0.0380212
7.150000	0.0385338
7.100000	0.0392686
7.050000	0.0400376
7.000000	0.0406015
6.950000	0.0413192
6.900000	0.0418831
6.850000	0.0427717
6.800000	0.0436945
6.750000	0.0446001
6.700000	0.0453862
6.650000	0.0459843
6.600000	0.0464969
6.550000	0.0472488
6.500000	0.0478127
6.450000	0.0485646
6.400000	0.0491969
6.350000	0.0498975
6.300000	0.0506835
6.250000	0.0514012
6.200000	0.0521531
6.150000	0.0528025
6.100000	0.0535202
6.050000	0.0540841
6.000000	0.0551094
5.950000	0.0560663
5.900000	0.0570574
5.850000	0.0578606
5.800000	0.0586295
5.750000	0.0593985
5.700000	0.0597915
5.650000	0.0606801
5.600000	0.0615174
5.550000	0.0621497
5.500000	0.0629187
5.450000	0.0636364
5.400000	0.0644737
5.350000	0.0652256
5.300000	0.06608
5.250000	0.0667122
5.200000	0.0672932
5.150000	0.068216
5.100000	0.0693267
5.050000	0.0702495
5.000000	0.0711381
4.950000	0.0720096
4.900000	0.0730007
4.850000	0.0741114
4.800000	0.0753247
4.750000	0.0762816
4.700000	0.0774094
4.650000	0.0786056
4.600000	0.0793062
4.550000	0.0806562
4.500000	0.0818694
4.450000	0.0832536
4.400000	0.0840567
4.350000	0.0851333
4.300000	0.0863465
4.250000	0.0879187
4.200000	0.0888927
4.150000	0.0901914
4.100000	0.0913876
4.050000	0.0927033
4.000000	0.0938824
3.950000	0.0950786
3.900000	0.0960014
3.850000	0.0971634
3.800000	0.0982741
3.750000	0.0994361
3.700000	0.100769
3.650000	0.102187
3.600000	0.103349
3.550000	0.10458
3.500000	0.106306
3.450000	0.107553
3.400000	0.108886
3.350000	0.110441
3.300000	0.111945
3.250000	0.113619
3.200000	0.115345
3.150000	0.116815
3.100000	0.117925
3.050000	0.119139
3.000000	0.120181
2.950000	0.12136
2.900000	0.122693
2.850000	0.123906
2.800000	0.125188
2.750000	0.126572
2.700000	0.128008
2.650000	0.129494
2.600000	0.131237
2.550000	0.1331
2.500000	0.135099
2.450000	0.1365
2.400000	0.137799
2.350000	0.139405
2.300000	0.140977
2.250000	0.142601
2.200000	0.144293
2.150000	0.14595
2.100000	0.147591
2.050000	0.149573
2.000000	0.15123
1.950000	0.152512
1.900000	0.15405
1.850000	0.155485
1.800000	0.157348
1.750000	0.158595
1.700000	0.160219
1.650000	0.162116
1.600000	0.163995
1.550000	0.165807
1.500000	0.167379
1.450000	0.168848
1.400000	0.17042
1.350000	0.172095
1.300000	0.174111
1.250000	0.17594
1.200000	0.177888
1.150000	0.179563
1.100000	0.181494
1.050000	0.183271
1.000000	0.184894
0.950000	0.186842
0.900000	0.188859
0.850000	0.191063
0.800000	0.193028
0.750000	0.195079
0.700000	0.196856
0.650000	0.198838
0.600000	0.200581
0.550000	0.202614
0.500000	0.204751
0.450000	0.206511
0.400000	0.208664
0.350000	0.211295
0.300000	0.2135
0.250000	0.216217
0.200000	0.218541
0.150000	0.221053
0.100000	0.224163
0.050000	0.227888
0.000000	0.306938
-0.050000	0.473086
-0.100000	0.493267
-0.150000	0.509604
-0.200000	0.524368
-0.250000	0.53826
-0.300000	0.553606
-0.350000	0.566336
-0.400000	0.579152
-0.450000	0.592584
-0.500000	0.605041
-0.550000	0.615619
-0.600000	0.625803
-0.650000	0.636654
-0.700000	0.646224
-0.750000	0.654768
-0.800000	0.664747
-0.850000	0.674094
-0.900000	0.682826
-0.950000	0.691302
-1.000000	0.699231
-1.050000	0.707878
-1.100000	0.716473
-1.150000	0.723872
-1.200000	0.730195
-1.250000	0.736688
-1.300000	0.743797
-1.350000	0.75135
-1.400000	0.757519
-1.450000	0.764098
-1.500000	0.770352
-1.550000	0.776367
-1.600000	0.782861
-1.650000	0.788756
-1.700000	0.794053
-1.750000	0.79959
-1.800000	0.804819
-1.850000	0.810407
-1.900000	0.816148
-1.950000	0.821787
-2.000000	0.826196
-2.050000	0.831237
-2.100000	0.836364
-2.150000	0.840294
-2.200000	0.844463
-2.250000	0.848633
-2.300000	0.852683
-2.350000	0.856357
-2.400000	0.860185
-2.450000	0.864576
-2.500000	0.868797
-2.550000	0.872779
-2.600000	0.876999
-2.650000	0.88069
-2.700000	0.884159
-2.750000	0.887201
-2.800000	0.890909
-2.850000	0.894224
-2.900000	0.89742
-2.950000	0.900684
-3.000000	0.904443
-3.050000	0.907826
-3.100000	0.911364
-3.150000	0.914662
-3.200000	0.917738
-3.250000	0.921121
-3.300000	0.923787
-3.350000	0.926743
-3.400000	0.929785
-3.450000	0.932211
-3.500000	0.934672
-3.550000	0.936893
-3.600000	0.938876
-3.650000	0.940841
-3.700000	0.943472
-3.750000	0.94566
-3.800000	0.948342
-3.850000	0.949795
-3.900000	0.95164
-3.950000	0.953401
-4.000000	0.955537
-4.050000	0.957724
-4.100000	0.958937
-4.150000	0.96056
-4.200000	0.962269
-4.250000	0.963978
-4.300000	0.965362
-4.350000	0.966832
-4.400000	0.968489
-4.450000	0.969429
-4.500000	0.970865
-4.550000	0.971941
-4.600000	0.973206
-4.650000	0.974197
-4.700000	0.975239
-4.750000	0.976487
-4.800000	0.977409
-4.850000	0.978315
-4.900000	0.979306
-4.950000	0.980263
-5.000000	0.981083
-5.050000	0.981681
-5.100000	0.98228
-5.150000	0.983356
-5.200000	0.984313
-5.250000	0.985065
-5.300000	0.985902
-5.350000	0.986774
-5.400000	0.987543
-5.450000	0.987987
-5.500000	0.988585
-5.550000	0.988944
-5.600000	0.989303
-5.650000	0.989986
-5.700000	0.990721
-5.750000	0.99161
-5.800000	0.992071
-5.850000	0.992276
-5.900000	0.992567
-5.950000	0.992857
-6.000000	0.993199
-6.050000	0.993626
-6.100000	0.994105
-6.150000	0.994481
-6.200000	0.994839
-6.250000	0.995181
-6.300000	0.99554
-6.350000	0.995677
-6.400000	0.995865
-6.450000	0.996172
-6.500000	0.996309
-6.550000	0.996394
-6.600000	0.996617
-6.650000	0.996753
-6.700000	0.996958
-6.750000	0.997163
-6.800000	0.997351
-6.850000	0.997488
-6.900000	0.997625
-6.950000	0.997779
-7.000000	0.997881
-7.050000	0.997967
-7.100000	0.998086
-7.150000	0.998172
-7.200000	0.998274
-7.250000	0.998342
-7.300000	0.998411
-7.350000	0.998479
-7.400000	0.998548
-7.450000	0.998616
-7.500000	0.998667
-7.550000	0.998787
-7.600000	0.998838
-7.650000	0.998906
-7.700000	0.998923
-7.750000	0.998975
-7.800000	0.99906
-7.850000	0.99918
-7.900000	0.999214
-7.950000	0.999231
-8.000000	0.999265
-8.050000	0.999282
-8.100000	0.999316
-8.150000	0.999436
-8.200000	0.999487
-8.250000	0.999556
-8.300000	0.99959
-8.350000	0.999624
-8.400000	0.999641
-8.450000	0.999658
-8.500000	0.999692
-8.550000	0.99971
-8.650000	0.999727
-8.750000	0.999744
-8.800000	0.999761
-8.850000	0.999778
-8.950000	0.999812
-9.000000	0.999863
-9.100000	0.99988
-9.150000	0.999897
-9.200000	0.999915
-9.500000	0.999932
-9.950000	1
&
53.350000	8.78885e-29
53.300000	9.53311e-29
53.250000	1.03404e-28
53.200000	1.1216e-28
53.150000	1.21657e-28
53.100000	1.31958e-28
53.050000	1.43131e-28
53.000000	1.5525e-28
52.950000	1.68394e-28
52.900000	1.82651e-28
52.850000	1.98114e-28
52.800000	2.14887e-28
52.750000	2.33078e-28
52.700000	2.5281e-28
52.650000	2.74211e-28
52.600000	2.97423e-28
52.550000	3.22599e-28
52.500000	3.49905e-28
52.450000	3.79523e-28
52.400000	4.11646e-28
52.350000	4.46487e-28
52.300000	4.84276e-28
52.250000	5.25262e-28
52.200000	5.69716e-28
52.150000	6.17931e-28
52.100000	6.70225e-28
52.050000	7.26942e-28
52.000000	7.88458e-28
51.950000	8.55177e-28
51.900000	9.2754e-28
51.850000	1.00602e-27
51.800000	1.09115e-27
51.750000	1.18347e-27
51.700000	1.2836e-27
51.650000	1.3922e-27
51.600000	1.50998e-27
51.550000	1.63773e-27
51.500000	1.77628e-27
51.450000	1.92654e-27
51.400000	2.08952e-27
51.350000	2.26627e-27
51.300000	2.45797e-27
51.250000	2.66588e-27
51.200000	2.89137e-27
51.150000	3.13593e-27
51.100000	3.40116e-27
51.050000	3.68882e-27
51.000000	4.00079e-27
50.950000	4.33914e-27
50.900000	4.7061e-27
50.850000	5.10407e-27
50.800000	5.53569e-27
50.750000	6.0038e-27
50.700000	6.51147e-27
50.650000	7.06205e-27
50.600000	7.65917e-27
50.550000	8.30676e-27
50.500000	9.00908e-27
50.450000	9.77075e-27
50.400000	1.05968e-26
50.350000	1.14927e-26
50.300000	1.24642e-26
50.250000	1.35179e-26
50.200000	1.46606e-26
50.150000	1.58998e-26
50.100000	1.72438e-26
50.050000	1.87013e-26
50.000000	2.0282e-26
49.950000	2.19962e-26
49.900000	2.38553e-26
49.850000	2.58714e-26
49.800000	2.80578e-26
49.750000	3.04289e-26
49.700000	3.30003e-26
49.650000	3.5789e-26
49.600000	3.88132e-26
49.550000	4.20928e-26
49.500000	4.56494e-26
49.450000	4.95064e-26
49.400000	5.36892e-26
49.350000	5.82252e-26
49.300000	6.31443e-26
49.250000	6.84788e-26
49.200000	7.42638e-26
49.150000	8.05373e-26
49.100000	8.73405e-26
49.050000	9.47182e-26
49.000000	1.02719e-25
48.950000	1.11395e-25
48.900000	1.20803e-25
48.850000	1.31006e-25
48.800000	1.42071e-25
48.750000	1.54069e-25
48.700000	1.6708e-25
48.650000	1.81189e-25
48.600000	1.9649e-25
48.550000	2.13082e-25
48.500000	2.31074e-25
48.450000	2.50585e-25
48.400000	2.71743e-25
48.350000	2.94686e-25
48.300000	3.19565e-25
48.250000	3.46544e-25
48.200000	3.758e-25
48.150000	4.07524e-25
48.100000	4.41925e-25
48.050000	4.79229e-25
48.000000	5.1968e-25
47.950000	5.63545e-25
47.900000	6.1111e-25
47.850000	6.62687e-25
47.800000	7.18616e-25
47.750000	7.79263e-25
47.700000	8.45026e-25
47.650000	9.16336e-25
47.600000	9.93661e-25
47.550000	1.07751e-24
47.500000	1.16843e-24
47.450000	1.26701e-24
47.400000	1.37391e-24
47.350000	1.48983e-24
47.300000	1.61552e-24
47.250000	1.75181e-24
47.200000	1.8996e-24
47.150000	2.05984e-24
47.100000	2.2336e-24
47.050000	2.422e-24
47.000000	2.62629e-24
46.950000	2.8478e-24
46.900000	3.08799e-24
46.850000	3.34843e-24
46.800000	3.63081e-24
46.750000	3.93701e-24
46.700000	4.26901e-24
46.650000	4.62899e-24
46.600000	5.01931e-24
46.550000	5.44253e-24
46.500000	5.90142e-24
46.450000	6.39898e-24
46.400000	6.93847e-24
46.350000	7.52342e-24
46.300000	8.15766e-24
46.250000	8.84533e-24
46.200000	9.59095e-24
46.150000	1.03994e-23
46.100000	1.12759e-23
46.050000	1.22263e-23
46.000000	1.32568e-23
45.950000	1.4374e-23
45.900000	1.55854e-23
45.850000	1.68988e-23
45.800000	1.83229e-23
45.750000	1.98668e-23
45.700000	2.15408e-23
45.650000	2.33558e-23
45.600000	2.53236e-23
45.550000	2.74572e-23
45.500000	2.97703e-23
45.450000	3.22783e-23
45.400000	3.49974e-23
45.350000	3.79455e-23
45.300000	4.11418e-23
45.250000	4.46071e-23
45.200000	4.83642e-23
45.150000	5.24375e-23
45.100000	5.68538e-23
45.050000	6.16417e-23
45.000000	6.68326e-23
44.950000	7.24605e-23
44.900000	7.85619e-23
44.850000	8.51769e-23
44.800000	9.23485e-23
44.750000	1.00124e-22
44.700000	1.08553e-22
44.650000	1.17692e-22
44.600000	1.27599e-22
44.550000	1.3834e-22
44.500000	1.49985e-22
44.450000	1.62609e-22
44.400000	1.76296e-22
44.350000	1.91133e-22
44.300000	2.07219e-22
44.250000	2.24658e-22
44.200000	2.43563e-22
44.150000	2.64058e-22
44.100000	2.86277e-22
44.050000	3.10365e-22
44.000000	3.36478e-22
43.950000	3.64786e-22
43.900000	3.95475e-22
43.850000	4.28744e-22
43.800000	4.64811e-22
43.750000	5.03909e-22
43.700000	5.46294e-22
43.650000	5.92243e-22
43.600000	6.42053e-22
43.550000	6.9605e-22
43.500000	7.54586e-22
43.450000	8.18041e-22
43.400000	8.86829e-22
43.350000	9.61398e-22
43.300000	1.04223e-21
43.250000	1.12986e-21
43.200000	1.22485e-21
43.150000	1.32782e-21
43.100000	1.43944e-21
43.050000	1.56044e-21
43.000000	1.69161e-21
42.950000	1.83379e-21
42.900000	1.98791e-21
42.850000	2.15499e-21
42.800000	2.33609e-21
42.750000	2.5324e-21
42.700000	2.7452e-21
42.650000	2.97587e-21
42.600000	3.22591e-21
42.550000	3.49694e-21
42.500000	3.79073e-21
42.450000	4.10919e-21
42.400000	4.45438e-21
42.350000	4.82854e-21
42.300000	5.23412e-21
42.250000	5.67374e-21
42.200000	6.15027e-21
42.150000	6.66678e-21
42.100000	7.22665e-21
42.050000	7.83349e-21
42.000000	8.49127e-21
41.950000	9.20423e-21
41.900000	9.97702e-21
41.850000	1.08147e-20
41.800000	1.17226e-20
41.750000	1.27066e-20
41.700000	1.37732e-20
41.650000	1.49293e-20
41.600000	1.61824e-20
41.550000	1.75405e-20
41.500000	1.90126e-20
41.450000	2.06081e-20
41.400000	2.23374e-20
41.350000	2.42118e-20
41.300000	2.62432e-20
41.250000	2.8445e-20
41.200000	3.08314e-20
41.150000	3.34179e-20
41.100000	3.62212e-20
41.050000	3.92594e-20
41.000000	4.25524e-20
40.950000	4.61213e-20
40.900000	4.99893e-20
40.850000	5.41814e-20
40.800000	5.87249e-20
40.750000	6.36491e-20
40.700000	6.89858e-20
40.650000	7.47697e-20
40.600000	8.10381e-20
40.550000	8.78316e-20
40.500000	9.51943e-20
40.450000	1.03174e-19
40.400000	1.11821e-19
40.350000	1.21193e-19
40.300000	1.3135e-19
40.250000	1.42357e-19
40.200000	1.54286e-19
40.150000	1.67214e-19
40.100000	1.81224e-19
40.050000	1.96407e-19
40.000000	2.12861e-19
39.950000	2.30692e-19
39.900000	2.50016e-19
39.850000	2.70957e-19
39.800000	2.9365e-19
39.750000	3.18243e-19
39.700000	3.44894e-19
39.650000	3.73774e-19
39.600000	4.05071e-19
39.550000	4.38987e-19
39.500000	4.75739e-19
39.450000	5.15566e-19
39.400000	5.58724e-19
39.350000	6.05492e-19
39.300000	6.56171e-19
39.250000	7.11089e-19
39.200000	7.70598e-19
39.150000	8.35084e-19
39.100000	9.04961e-19
39.050000	9.8068e-19
39.000000	1.06273e-18
38.950000	1.15164e-18
38.900000	1.24798e-18
38.850000	1.35237e-18
38.800000	1.46548e-18
38.750000	1.58805e-18
38.700000	1.72086e-18
38.650000	1.86477e-18
38.600000	2.0207e-18
38.550000	2.18965e-18
38.500000	2.37272e-18
38.450000	2.57109e-18
38.400000	2.78602e-18
38.350000	3.0189e-18
38.300000	3.27123e-18
38.250000	3.54463e-18
38.200000	3.84085e-18
38.150000	4.16181e-18
38.100000	4.50957e-18
38.050000	4.88636e-18
38.000000	5.29459e-18
37.950000	5.7369e-18
37.900000	6.21613e-18
37.850000	6.73534e-18
37.800000	7.29789e-18
37.750000	7.90737e-18
37.700000	8.5677e-18
37.650000	9.28312e-18
37.600000	1.00582e-17
37.550000	1.0898e-17
37.500000	1.18078e-17
37.450000	1.27934e-17
37.400000	1.38613e-17
37.350000	1.50182e-17
37.300000	1.62716e-17
37.250000	1.76294e-17
37.200000	1.91005e-17
37.150000	2.06941e-17
37.100000	2.24207e-17
37.050000	2.4291e-17
37.000000	2.63173e-17
36.950000	2.85124e-17
36.900000	3.08904e-17
36.850000	3.34665e-17
36.800000	3.62573e-17
36.750000	3.92805e-17
36.700000	4.25555e-17
36.650000	4.61032e-17
36.600000	4.99464e-17
36.550000	5.41096e-17
36.500000	5.86194e-17
36.450000	6.35047e-17
36.400000	6.87967e-17
36.350000	7.45292e-17
36.300000	8.07388e-17
36.250000	8.74651e-17
36.200000	9.47512e-17
36.150000	1.02644e-16
36.100000	1.11193e-16
36.050000	1.20453e-16
36.000000	1.30483e-16
35.950000	1.41348e-16
35.900000	1.53116e-16
35.850000	1.65863e-16
35.800000	1.7967e-16
35.750000	1.94625e-16
35.700000	2.10824e-16
35.650000	2.28368e-16
35.600000	2.47371e-16
35.550000	2.67954e-16
35.500000	2.90246e-16
35.450000	3.14392e-16
35.400000	3.40543e-16
35.350000	3.68867e-16
35.300000	3.99544e-16
35.250000	4.32768e-16
35.200000	4.68752e-16
35.150000	5.07725e-16
35.100000	5.49933e-16
35.050000	5.95646e-16
35.000000	6.45153e-16
34.950000	6.9877e-16
34.900000	7.56838e-16
34.850000	8.19724e-16
34.800000	8.87828e-16
34.750000	9.61584e-16
34.700000	1.04146e-15
34.650000	1.12796e-15
34.600000	1.22163e-15
34.550000	1.32308e-15
34.500000	1.43293e-15
34.450000	1.5519e-15
34.400000	1.68073e-15
34.350000	1.82024e-15
34.300000	1.97131e-15
34.250000	2.1349e-15
34.200000	2.31205e-15
34.150000	2.50388e-15
34.100000	2.7116e-15
34.050000	2.93653e-15
34.000000	3.18009e-15
33.950000	3.44382e-15
33.900000	3.72939e-15
33.850000	4.03861e-15
33.800000	4.37343e-15
33.750000	4.73597e-15
33.700000	5.12851e-15
33.650000	5.55354e-15
33.600000	6.01374e-15
33.550000	6.51202e-15
33.500000	7.05152e-15
33.450000	7.63565e-15
33.400000	8.2681e-15
33.350000	8.95284e-15
33.300000	9.69421e-15
33.250000	1.04969e-14
33.200000	1.13659e-14
33.150000	1.23067e-14
33.100000	1.33253e-14
33.050000	1.44281e-14
33.000000	1.5622e-14
32.950000	1.69145e-14
32.900000	1.83138e-14
32.850000	1.98286e-14
32.800000	2.14686e-14
32.750000	2.32439e-14
32.700000	2.51659e-14
32.650000	2.72464e-14
32.600000	2.94987e-14
32.550000	3.19369e-14
32.500000	3.45762e-14
32.450000	3.74333e-14
32.400000	4.0526e-14
32.350000	4.38738e-14
32.300000	4.74977e-14
32.250000	5.14204e-14
32.200000	5.56665e-14
32.150000	6.02625e-14
32.100000	6.52374e-14
32.050000	7.06221e-14
32.000000	7.64506e-14
31.950000	8.27592e-14
31.900000	8.95874e-14
31.850000	9.69779e-14
31.800000	1.04977e-13
31.750000	1.13635e-13
31.700000	1.23005e-13
31.650000	1.33146e-13
31.600000	1.44122e-13
31.550000	1.56001e-13
31.500000	1.68858e-13
31.450000	1.82771e-13
31.400000	1.97829e-13
31.350000	2.14125e-13
31.300000	2.31761e-13
31.250000	2.50846e-13
31.200000	2.715e-13
31.150000	2.9385e-13
31.100000	3.18037e-13
31.050000	3.44211e-13
31.000000	3.72535e-13
30.950000	4.03184e-13
30.900000	4.36349e-13
30.850000	4.72236e-13
30.800000	5.11069e-13
30.750000	5.53089e-13
30.700000	5.98555e-13
30.650000	6.47751e-13
30.600000	7.00982e-13
30.550000	7.58577e-13
30.500000	8.20894e-13
30.450000	8.88319e-13
30.400000	9.61269e-13
30.350000	1.0402e-12
30.300000	1.12559e-12
30.250000	1.21798e-12
30.200000	1.31793e-12
30.150000	1.42607e-12
30.100000	1.54305e-12
30.050000	1.66962e-12
30.000000	1.80654e-12
29.950000	1.95465e-12
29.900000	2.11489e-12
29.850000	2.28823e-12
29.800000	2.47574e-12
29.750000	2.67857e-12
29.700000	2.89799e-12
29.650000	3.13533e-12
29.600000	3.39206e-12
29.550000	3.66976e-12
29.500000	3.97014e-12
29.450000	4.29504e-12
29.400000	4.64645e-12
29.350000	5.02655e-12
29.300000	5.43765e-12
29.250000	5.88229e-12
29.200000	6.36319e-12
29.150000	6.8833e-12
29.100000	7.4458e-12
29.050000	8.05415e-12
29.000000	8.71206e-12
28.950000	9.42357e-12
28.900000	1.0193e-11
28.850000	1.10251e-11
28.800000	1.19249e-11
28.750000	1.2898e-11
28.700000	1.39502e-11
28.650000	1.5088e-11
28.600000	1.63184e-11
28.550000	1.76488e-11
28.500000	1.90873e-11
28.450000	2.06427e-11
28.400000	2.23245e-11
28.350000	2.41428e-11
28.300000	2.61089e-11
28.250000	2.82345e-11
28.200000	3.05326e-11
28.150000	3.30172e-11
28.100000	3.57033e-11
28.050000	3.86072e-11
28.000000	4.17466e-11
27.950000	4.51404e-11
27.900000	4.88092e-11
27.850000	5.27752e-11
27.800000	5.70624e-11
27.750000	6.16966e-11
27.700000	6.67059e-11
27.650000	7.21205e-11
27.600000	7.79732e-11
27.550000	8.4299e-11
27.500000	9.11363e-11
27.450000	9.85262e-11
27.400000	1.06513e-10
27.350000	1.15145e-10
27.300000	1.24474e-10
27.250000	1.34556e-10
27.200000	1.45452e-10
27.150000	1.57226e-10
27.100000	1.6995e-10
27.050000	1.837e-10
27.000000	1.98558e-10
26.950000	2.14613e-10
26.900000	2.31961e-10
26.850000	2.50705e-10
26.800000	2.70959e-10
26.750000	2.92841e-10
26.700000	3.16484e-10
26.650000	3.42028e-10
26.600000	3.69625e-10
26.550000	3.99439e-10
26.500000	4.31648e-10
26.450000	4.66443e-10
26.400000	5.0403e-10
26.350000	5.44633e-10
26.300000	5.88492e-10
26.250000	6.35868e-10
26.200000	6.8704e-10
26.150000	7.42311e-10
26.100000	8.02009e-10
26.050000	8.66485e-10
26.000000	9.36121e-10
25.950000	1.01133e-09
25.900000	1.09254e-09
25.850000	1.18025e-09
25.800000	1.27497e-09
25.750000	1.37725e-09
25.700000	1.48769e-09
25.650000	1.60694e-09
25.600000	1.73571e-09
25.550000	1.87474e-09
25.500000	2.02485e-09
25.450000	2.18691e-09
25.400000	2.36188e-09
25.350000	2.55077e-09
25.300000	2.75469e-09
25.250000	2.97481e-09
25.200000	3.21243e-09
25.150000	3.46892e-09
25.100000	3.74578e-09
25.050000	4.0446e-09
25.000000	4.36713e-09
24.950000	4.71522e-09
24.900000	5.0909e-09
24.850000	5.49632e-09
24.800000	5.93384e-09
24.750000	6.40597e-09
24.700000	6.91543e-09
24.650000	7.46515e-09
24.600000	8.0583e-09
24.550000	8.69827e-09
24.500000	9.38873e-09
24.450000	1.01336e-08
24.400000	1.09373e-08
24.350000	1.18042e-08
24.300000	1.27393e-08
24.250000	1.37481e-08
24.200000	1.48361e-08
24.150000	1.60097e-08
24.100000	1.72754e-08
24.050000	1.86404e-08
24.000000	2.01125e-08
23.950000	2.17e-08
23.900000	2.34119e-08
23.850000	2.52578e-08
23.800000	2.72481e-08
23.750000	2.9394e-08
23.700000	3.17075e-08
23.650000	3.42017e-08
23.600000	3.68905e-08
23.550000	3.97889e-08
23.500000	4.29131e-08
23.450000	4.62805e-08
23.400000	4.99099e-08
23.350000	5.38215e-08
23.300000	5.80369e-08
23.250000	6.25795e-08
23.200000	6.74744e-08
23.150000	7.27486e-08
23.100000	7.84313e-08
23.050000	8.45536e-08
23.000000	9.11493e-08
22.950000	9.82544e-08
22.900000	1.05908e-07
22.850000	1.14151e-07
22.800000	1.2303e-07
22.750000	1.32592e-07
22.700000	1.4289e-07
22.650000	1.53979e-07
22.600000	1.65919e-07
22.550000	1.78774e-07
22.500000	1.92615e-07
22.450000	2.07515e-07
22.400000	2.23554e-07
22.350000	2.40818e-07
22.300000	2.594e-07
22.250000	2.79398e-07
22.200000	3.00919e-07
22.150000	3.24077e-07
22.100000	3.48994e-07
22.050000	3.75803e-07
22.000000	4.04643e-07
21.950000	4.35668e-07
21.900000	4.69038e-07
21.850000	5.0493e-07
21.800000	5.43529e-07
21.750000	5.85037e-07
21.700000	6.29669e-07
21.650000	6.77654e-07
21.600000	7.29242e-07
21.550000	7.84696e-07
21.500000	8.44301e-07
21.450000	9.08361e-07
21.400000	9.77203e-07
21.350000	1.05118e-06
21.300000	1.13065e-06
21.250000	1.21604e-06
21.200000	1.30775e-06
21.150000	1.40627e-06
21.100000	1.51206e-06
21.050000	1.62567e-06
21.000000	1.74766e-06
20.950000	1.87861e-06
20.900000	2.01919e-06
20.850000	2.17008e-06
20.800000	2.332e-06
20.750000	2.50576e-06
20.700000	2.69218e-06
20.650000	2.89217e-06
20.600000	3.10668e-06
20.550000	3.33673e-06
20.500000	3.58342e-06
20.450000	3.84791e-06
20.400000	4.13144e-06
20.350000	4.43533e-06
20.300000	4.761e-06
20.250000	5.10996e-06
20.200000	5.4838e-06
20.150000	5.88424e-06
20.100000	6.31308e-06
20.050000	6.77227e-06
20.000000	7.26387e-06
19.950000	7.79006e-06
19.900000	8.35316e-06
19.850000	8.95567e-06
19.800000	9.60019e-06
19.750000	1.02895e-05
19.700000	1.10266e-05
19.650000	1.18146e-05
19.600000	1.26569e-05
19.550000	1.35569e-05
19.500000	1.45184e-05
19.450000	1.55453e-05
19.400000	1.66419e-05
19.350000	1.78126e-05
19.300000	1.90619e-05
19.250000	2.03949e-05
19.200000	2.18168e-05
19.150000	2.3333e-05
19.100000	2.49493e-05
19.050000	2.66718e-05
19.000000	2.85068e-05
18.950000	3.04612e-05
18.900000	3.25418e-05
18.850000	3.47562e-05
18.800000	3.7112e-05
18.750000	3.96173e-05
18.700000	4.22805e-05
18.650000	4.51105e-05
18.600000	4.81164e-05
18.550000	5.13077e-05
18.500000	5.46943e-05
18.450000	5.82865e-05
18.400000	6.20948e-05
18.350000	6.61301e-05
18.300000	7.04037e-05
18.250000	7.4927e-05
18.200000	7.97119e-05
18.150000	8.47702e-05
18.100000	9.01142e-05
18.050000	9.57562e-05
18.000000	0.000101708
17.950000	0.000107983
17.900000	0.000114593
17.850000	0.00012155
17.800000	0.000128866
17.750000	0.000136551
17.700000	0.000144618
17.650000	0.000153076
17.600000	0.000161933
17.550000	0.000171199
17.500000	0.000180879
17.450000	0.000190979
17.400000	0.000201501
17.350000	0.000212447
17.300000	0.000223814
17.250000	0.000235597
17.200000	0.000247787
17.150000	0.000260373
17.100000	0.000273336
17.050000	0.000286654
17.000000	0.000300299
16.950000	0.000314235
16.900000	0.000328421
16.850000	0.000342804
16.800000	0.000357326
16.750000	0.000371917
16.700000	0.000386493
16.650000	0.000400964
16.600000	0.00041522
16.550000	0.000429141
16.500000	0.00044259
16.450000	0.000455415
16.400000	0.000467447
16.350000	0.000478499
16.300000	0.00048837
16.250000	0.000496845
16.200000	0.000503703
16.150000	0.000508725
16.100000	0.000511725
&
```
