## Supplementary material for "All-at-once RNA folding with 3D motif prediction framed by evolutionary information": RF00137_SNORD83.cacofold.cov

```
#
# Method Target_E-val [cov_min,cov_max] [FP | TP True Found | Sen PPV F] 
# GTp    0.05           [-2.63,4.99]    [0 | 1 16 1 | 6.25 100.00 11.76] 
#
# in_CaCoFold in_given  left_pos      right_pos  score            E-value       pvalue       substitutions    power
#------------------------------------------------------------------------------------------------------------------------
*	*	        33	        39	2.94962	0.0430636	0.00538295	2		0.00
```
