## Supplementary material for "All-at-once RNA folding with 3D motif prediction framed by evolutionary information": RF00137_SNORD83.cacofold.helixcov

```
# RMs = 3 L = 80

# RM_HELIX NESTED 2-8 16-22, nbp = 7 nbp_cov = 0
# pvals: 0.897949,0.897949,0.897949,0.897949,0.897949,0.897949,0.897949
# aggregated NONE
NESTED  :<<<<<<<_______>>>>>>>::::::::::::::::::::::::::::::::::::::::::::::::::::::::
        ::::::::::::::::::::::::::::::::::::::::::::::::::::::::::::::::::::::::::::::

# RM_HELIX NESTED 31-33 39-41, nbp = 3 nbp_cov = 1
# pvals: 0.897949,0.897949,0.00538295
# aggregated NONE
NESTED  ::::::::::::::::::::::::::::::<<<_____>>>:::::::::::::::::::::::::::::::::::::
        ::::::::::::::::::::::::::::::::<_____>:::::::::::::::::::::::::::::::::::::::

# RM_HELIX NESTED 59-64 73-78, nbp = 6 nbp_cov = 0
# pvals: 0.897949,0.897949,0.897949,0.897949,0.897949,0.897949
# aggregated NONE
NESTED  ::::::::::::::::::::::::::::::::::::::::::::::::::::::::<<<<<<________>>>>>>::
        ::::::::::::::::::::::::::::::::::::::::::::::::::::::::::::::::::::::::::::::
```
