## Supplementary material for "All-at-once RNA folding with 3D motif prediction framed by evolutionary information": RF00137_SNORD83.helixcov

```
# RMs = 2 L = 80

# RM_HELIX NESTED 31-34 38-41, nbp = 4 nbp_cov = 1
# pvals: 0.897949,0.897949,0.00538295,0.897949
# aggregated NONE
NESTED  ::::::::::::::::::::::::::::::<<<<___>>>>:::::::::::::::::::::::::::::::::::::
        ::::::::::::::::::::::::::::::::<_____>:::::::::::::::::::::::::::::::::::::::

# RM_HELIX NESTED 1-4 76-79, nbp = 4 nbp_cov = 0
# pvals: 0.897949,0.897949,0.897949,0.897949
# aggregated NONE
NESTED  <<<<_____________________________________________________________________>>>>:
        ::::::::::::::::::::::::::::::::::::::::::::::::::::::::::::::::::::::::::::::
```
