## Supplementary material for "All-at-once RNA folding with 3D motif prediction framed by evolutionary information": RF00137_SNORD83.surv

```
2.949291	0.125
-0.009911	1
&
4.974008	0.00033389
3.260786	0.00066778
3.082789	0.00100167
3.038289	0.00200334
2.993790	0.0033389
2.949291	0.00400668
2.504298	0.00601002
2.348550	0.00634391
2.326301	0.00868114
2.192803	0.00934891
2.103804	0.0096828
2.081555	0.0100167
1.814559	0.0106845
1.614312	0.0110184
1.592063	0.0113523
1.547563	0.0116861
1.525314	0.01202
1.458565	0.0133556
1.258318	0.0136895
1.236068	0.0140234
1.191569	0.015025
1.169319	0.0156928
1.147070	0.0160267
1.080321	0.0163606
1.035822	0.0166945
1.013572	0.0170284
0.880074	0.0180301
0.857824	0.0190317
0.835575	0.0193656
0.768826	0.0196995
0.746576	0.0200334
0.702077	0.0207012
0.679827	0.0210351
0.635328	0.0217028
0.501830	0.0220367
0.479581	0.0223706
0.457331	0.0230384
0.435081	0.0233723
0.390582	0.0237062
0.368332	0.0240401
0.346083	0.0270451
0.323833	0.027379
0.301583	0.0280467
0.279334	0.0290484
0.190335	0.0297162
0.123586	0.0313856
0.101337	0.0323873
0.079087	0.0350584
0.056837	0.0353923
0.034588	0.036394
0.012338	0.039399
-0.009911	0.926878
-0.032161	0.931553
-0.054411	0.936895
-0.076660	0.938898
-0.098910	0.943573
-0.121160	0.945576
-0.143409	0.946244
-0.165659	0.948581
-0.187909	0.95192
-0.210158	0.952922
-0.254658	0.954925
-0.276907	0.95626
-0.299157	0.956928
-0.321406	0.959265
-0.365906	0.959933
-0.388155	0.960935
-0.410405	0.962604
-0.432655	0.963606
-0.454904	0.964608
-0.477154	0.966945
-0.499404	0.967613
-0.521653	0.970284
-0.543903	0.971953
-0.588402	0.972287
-0.610652	0.973623
-0.632901	0.974958
-0.655151	0.976962
-0.677401	0.977295
-0.744150	0.977963
-0.766399	0.978297
-0.788649	0.979967
-0.833148	0.982304
-0.855398	0.982638
-0.899897	0.983639
-0.922147	0.983973
-0.966646	0.988982
-0.988896	0.990651
-1.011145	0.990985
-1.033395	0.991653
-1.055645	0.992654
-1.077894	0.992988
-1.100144	0.993322
-1.122394	0.99399
-1.144643	0.994324
-1.189142	0.995326
-1.211392	0.995659
-1.322640	0.995993
-1.367140	0.996327
-1.567386	0.996661
-1.656385	0.996995
-1.945630	0.997663
-1.967880	0.997997
-2.012379	0.998998
-2.190376	0.999332
-2.257125	0.999666
-2.635369	1
&
8.845445	1.665e-06
8.200206	3.33e-06
8.111207	4.995e-06
8.066708	8.32501e-06
7.955460	9.99001e-06
7.866461	1.1655e-05
7.755213	1.332e-05
7.732963	1.4985e-05
7.643965	1.665e-05
7.577216	1.8315e-05
7.488217	1.998e-05
7.443718	2.1645e-05
7.399219	2.331e-05
7.354719	2.4975e-05
7.310220	2.664e-05
7.043224	2.8305e-05
7.020975	3.1635e-05
6.976476	3.33e-05
6.931976	3.4965e-05
6.909727	3.663e-05
6.842978	3.8295e-05
6.820728	3.996e-05
6.776229	4.1625e-05
6.687230	4.329e-05
6.664981	4.4955e-05
6.598232	4.662e-05
6.575982	4.995e-05
6.553732	5.16151e-05
6.509233	5.49451e-05
6.486983	6.32701e-05
6.464734	6.82651e-05
6.442484	7.49251e-05
6.420235	8.82451e-05
6.397985	0.000104895
6.375735	0.00012321
6.353486	0.000141525
6.331236	0.00015318
6.308986	0.000164835
6.286737	0.00016983
6.264487	0.00017982
6.242237	0.00018315
6.219988	0.00019314
6.197738	0.0001998
6.175489	0.000201465
6.153239	0.00020979
6.019741	0.000211455
5.997491	0.00021312
5.797245	0.000214785
5.774995	0.000218115
5.708246	0.00021978
5.663747	0.000221445
5.641497	0.000224775
5.619248	0.000228105
5.574748	0.000234765
5.552499	0.000241425
5.530249	0.000251415
5.507999	0.000261405
5.485750	0.00027306
5.463500	0.00029304
5.441250	0.00030969
5.419001	0.00034299
5.396751	0.00036963
5.374501	0.000401265
5.352252	0.000424575
5.330002	0.00045621
5.307753	0.000491175
5.285503	0.000517816
5.263253	0.000552781
5.241004	0.000584416
5.218754	0.000617716
5.196504	0.000641026
5.174255	0.000662671
5.152005	0.000695971
5.129755	0.000714286
5.107506	0.000732601
5.085256	0.000744256
5.063007	0.000770896
5.040757	0.000782551
5.018507	0.000799201
4.996258	0.000819181
4.974008	0.000837496
4.951758	0.000855811
4.929509	0.000874126
4.907259	0.000909091
4.885009	0.000932401
4.862760	0.000937396
4.840510	0.000952381
4.818260	0.000970696
4.796011	0.000989011
4.773761	0.00100067
4.751512	0.00100899
4.729262	0.00102731
4.707012	0.00103397
4.684763	0.00106227
4.662513	0.00108059
4.640263	0.00109058
4.618014	0.00111222
4.595764	0.00112554
4.573514	0.00114552
4.551265	0.00115718
4.529015	0.00117716
4.506766	0.00119214
4.484516	0.00120879
4.462266	0.00122711
4.440017	0.00125208
4.417767	0.00127539
4.395517	0.00128538
4.373268	0.00130869
4.351018	0.00133533
4.328768	0.00135365
4.306519	0.00136197
4.284269	0.00139527
4.262019	0.00142191
4.239770	0.00143523
4.217520	0.00146187
4.195271	0.00147686
4.173021	0.00151515
4.150771	0.0015318
4.128522	0.00156677
4.106272	0.00159174
4.084022	0.00160673
4.061773	0.00163004
4.039523	0.00165168
4.017273	0.00168831
3.995024	0.00171995
3.972774	0.0017649
3.950524	0.00178988
3.928275	0.00182318
3.906025	0.00183816
3.883776	0.00185648
3.861526	0.00188645
3.839276	0.00190809
3.817027	0.0019314
3.794777	0.00194639
3.772527	0.00196803
3.750278	0.00201465
3.728028	0.00204129
3.705778	0.00208791
3.683529	0.00211289
3.661279	0.00214952
3.639030	0.00218781
3.616780	0.00222777
3.594530	0.0022694
3.572281	0.00228771
3.550031	0.00232268
3.527781	0.0023643
3.505532	0.00242424
3.483282	0.00248751
3.461032	0.00254579
3.438783	0.00259907
3.416533	0.00265235
3.394283	0.00274892
3.372034	0.0028022
3.349784	0.00286547
3.327535	0.00291875
3.305285	0.00300033
3.283035	0.00308858
3.260786	0.00314685
3.238536	0.00318681
3.216286	0.00328671
3.194037	0.00335498
3.171787	0.00347486
3.149537	0.00355311
3.127288	0.00363969
3.105038	0.00380286
3.082789	0.00400433
3.060539	0.00417249
3.038289	0.00436064
3.016040	0.00458541
2.993790	0.00484682
2.971540	0.00508159
2.949291	0.00538295
2.927041	0.00569597
2.904791	0.00595072
2.882542	0.00615218
2.860292	0.0062987
2.838042	0.00647686
2.815793	0.00661006
2.793543	0.00673826
2.771294	0.00684482
2.749044	0.00695305
2.726794	0.00704462
2.704545	0.00714286
2.682295	0.00724942
2.660045	0.00740093
2.637796	0.00753247
2.615546	0.00758908
2.593296	0.00772394
2.571047	0.00781718
2.548797	0.00791209
2.526548	0.00799034
2.504298	0.00808691
2.482048	0.00817516
2.459799	0.00826673
2.437549	0.00833333
2.415299	0.00840826
2.393050	0.00847985
2.370800	0.00853979
2.348550	0.00865301
2.326301	0.00873626
2.304051	0.00880952
2.281801	0.0089344
2.259552	0.0090676
2.237302	0.00921079
2.215053	0.00935065
2.192803	0.00950216
2.170553	0.00966034
2.148304	0.00977023
2.126054	0.00985847
2.103804	0.00994505
2.081555	0.0100216
2.059305	0.0100866
2.037055	0.0101815
2.014806	0.0102914
1.992556	0.0103863
1.970307	0.0104662
1.948057	0.0105778
1.925807	0.0106444
1.903558	0.0107193
1.881308	0.0108125
1.859058	0.0109324
1.836809	0.0110223
1.814559	0.0110889
1.792309	0.0111738
1.770060	0.011287
1.747810	0.0114219
1.725560	0.0115068
1.703311	0.0116484
1.681061	0.0117682
1.658812	0.0118864
1.636562	0.0120263
1.614312	0.0121612
1.592063	0.0122877
1.569813	0.0124159
1.547563	0.0125991
1.525314	0.0127439
1.503064	0.0128871
1.480814	0.0131002
1.458565	0.0132301
1.436315	0.0133966
1.414065	0.0135981
1.391816	0.0138012
1.369566	0.014011
1.347317	0.0142008
1.325067	0.0144672
1.302817	0.0147636
1.280568	0.0150599
1.258318	0.0153497
1.236068	0.015651
1.213819	0.0158775
1.191569	0.0161189
1.169319	0.0163237
1.147070	0.0165651
1.124820	0.0167832
1.102571	0.0169247
1.080321	0.0171745
1.058071	0.0174276
1.035822	0.0176707
1.013572	0.0180553
0.991322	0.0184166
0.969073	0.0187296
0.946823	0.0191359
0.924573	0.0194006
0.902324	0.019677
0.880074	0.02004
0.857824	0.0204995
0.835575	0.020964
0.813325	0.0213536
0.791076	0.0216334
0.768826	0.0218298
0.746576	0.0220196
0.724327	0.0221978
0.702077	0.0223443
0.679827	0.0225641
0.657578	0.0227256
0.635328	0.0229121
0.613078	0.0231335
0.590829	0.023335
0.568579	0.0235664
0.546330	0.0237845
0.524080	0.0240509
0.501830	0.0243407
0.479581	0.0247053
0.457331	0.0250866
0.435081	0.0254712
0.412832	0.0258492
0.390582	0.0263786
0.368332	0.027311
0.346083	0.02833
0.323833	0.0290243
0.301583	0.0297802
0.279334	0.0304479
0.257084	0.0311755
0.234835	0.0317316
0.212585	0.0322428
0.190335	0.0329437
0.168086	0.0337496
0.145836	0.0346137
0.123586	0.0357909
0.101337	0.0372194
0.079087	0.0384565
0.056837	0.0395288
0.034588	0.0407459
0.012338	0.0424642
-0.009911	0.897949
-0.032161	0.903263
-0.054411	0.908237
-0.076660	0.912128
-0.098910	0.916027
-0.121160	0.920002
-0.143409	0.923555
-0.165659	0.926965
-0.187909	0.930246
-0.210158	0.933696
-0.232408	0.937103
-0.254658	0.940145
-0.276907	0.942699
-0.299157	0.945052
-0.321406	0.947201
-0.343656	0.949391
-0.365906	0.951377
-0.388155	0.95346
-0.410405	0.955396
-0.432655	0.957404
-0.454904	0.959312
-0.477154	0.961202
-0.499404	0.962847
-0.521653	0.964509
-0.543903	0.966177
-0.566152	0.967811
-0.588402	0.969251
-0.610652	0.970601
-0.632901	0.97192
-0.655151	0.973147
-0.677401	0.974492
-0.699650	0.975619
-0.721900	0.976822
-0.744150	0.977874
-0.766399	0.978936
-0.788649	0.97995
-0.810899	0.980937
-0.833148	0.981913
-0.855398	0.982944
-0.877647	0.984041
-0.899897	0.98501
-0.922147	0.986026
-0.944396	0.986916
-0.966646	0.987636
-0.988896	0.988455
-1.011145	0.989146
-1.033395	0.989685
-1.055645	0.990293
-1.077894	0.990841
-1.100144	0.991359
-1.122394	0.991777
-1.144643	0.992309
-1.166893	0.992749
-1.189142	0.993178
-1.211392	0.993505
-1.233642	0.9938
-1.255891	0.994084
-1.278141	0.994336
-1.300391	0.994614
-1.322640	0.994837
-1.344890	0.995072
-1.367140	0.995268
-1.389389	0.995486
-1.411639	0.995676
-1.433888	0.995854
-1.456138	0.996037
-1.478388	0.996204
-1.500637	0.996352
-1.522887	0.996474
-1.545137	0.99663
-1.567386	0.99683
-1.589636	0.996988
-1.611886	0.997135
-1.634135	0.997304
-1.656385	0.997438
-1.678635	0.997606
-1.700884	0.997734
-1.723134	0.997852
-1.745383	0.997997
-1.767633	0.998142
-1.789883	0.998252
-1.812132	0.998395
-1.834382	0.998526
-1.856632	0.998635
-1.878881	0.998746
-1.901131	0.998858
-1.923381	0.998971
-1.945630	0.999079
-1.967880	0.999148
-1.990129	0.999221
-2.012379	0.999277
-2.034629	0.999411
-2.056878	0.999504
-2.079128	0.999552
-2.101378	0.999585
-2.123627	0.999647
-2.145877	0.999685
-2.168127	0.999745
-2.190376	0.99977
-2.212626	0.99981
-2.234876	0.99983
-2.257125	0.999855
-2.279375	0.999872
-2.301624	0.99988
-2.323874	0.999903
-2.346124	0.999907
-2.368373	0.999922
-2.390623	0.999933
-2.412873	0.999938
-2.435122	0.999948
-2.457372	0.999952
-2.479622	0.999955
-2.501871	0.999967
-2.524121	0.999973
-2.546370	0.999978
-2.568620	0.99998
-2.590870	0.999982
-2.679868	0.999983
-2.791117	0.999987
-2.880115	0.999988
-2.902365	0.99999
-2.924614	0.999992
-2.946864	0.999997
-3.414106	0.999998
-3.436356	1
&
27.891137	3.72168e-17
27.868888	3.83223e-17
27.846638	3.94606e-17
27.824389	4.06328e-17
27.802139	4.18398e-17
27.779889	4.30826e-17
27.757640	4.43624e-17
27.735390	4.56802e-17
27.713140	4.70371e-17
27.690891	4.84344e-17
27.668641	4.98732e-17
27.646391	5.13547e-17
27.624142	5.28802e-17
27.601892	5.44511e-17
27.579643	5.60686e-17
27.557393	5.77342e-17
27.535143	5.94493e-17
27.512894	6.12154e-17
27.490644	6.30339e-17
27.468394	6.49064e-17
27.446145	6.68346e-17
27.423895	6.88201e-17
27.401645	7.08646e-17
27.379396	7.29698e-17
27.357146	7.51376e-17
27.334896	7.73697e-17
27.312647	7.96683e-17
27.290397	8.20351e-17
27.268148	8.44722e-17
27.245898	8.69817e-17
27.223648	8.95659e-17
27.201399	9.22268e-17
27.179149	9.49667e-17
27.156899	9.77881e-17
27.134650	1.00693e-16
27.112400	1.03685e-16
27.090150	1.06765e-16
27.067901	1.09937e-16
27.045651	1.13204e-16
27.023402	1.16567e-16
27.001152	1.2003e-16
26.978902	1.23596e-16
26.956653	1.27268e-16
26.934403	1.3105e-16
26.912153	1.34943e-16
26.889904	1.38952e-16
26.867654	1.43081e-16
26.845404	1.47332e-16
26.823155	1.51709e-16
26.800905	1.56217e-16
26.778655	1.60859e-16
26.756406	1.65638e-16
26.734156	1.70559e-16
26.711907	1.75627e-16
26.689657	1.80845e-16
26.667407	1.86219e-16
26.645158	1.91752e-16
26.622908	1.97449e-16
26.600658	2.03316e-16
26.578409	2.09358e-16
26.556159	2.15578e-16
26.533909	2.21984e-16
26.511660	2.2858e-16
26.489410	2.35372e-16
26.467161	2.42366e-16
26.444911	2.49568e-16
26.422661	2.56983e-16
26.400412	2.64619e-16
26.378162	2.72483e-16
26.355912	2.80579e-16
26.333663	2.88917e-16
26.311413	2.97502e-16
26.289163	3.06342e-16
26.266914	3.15446e-16
26.244664	3.24819e-16
26.222414	3.34472e-16
26.200165	3.44411e-16
26.177915	3.54646e-16
26.155666	3.65184e-16
26.133416	3.76036e-16
26.111166	3.87211e-16
26.088917	3.98718e-16
26.066667	4.10567e-16
26.044417	4.22768e-16
26.022168	4.35331e-16
25.999918	4.48268e-16
25.977668	4.6159e-16
25.955419	4.75307e-16
25.933169	4.89433e-16
25.910920	5.03978e-16
25.888670	5.18955e-16
25.866420	5.34378e-16
25.844171	5.50259e-16
25.821921	5.66612e-16
25.799671	5.83451e-16
25.777422	6.00791e-16
25.755172	6.18647e-16
25.732922	6.37033e-16
25.710673	6.55965e-16
25.688423	6.75461e-16
25.666173	6.95536e-16
25.643924	7.16207e-16
25.621674	7.37493e-16
25.599425	7.59412e-16
25.577175	7.81983e-16
25.554925	8.05224e-16
25.532676	8.29157e-16
25.510426	8.53801e-16
25.488176	8.79177e-16
25.465927	9.05308e-16
25.443677	9.32216e-16
25.421427	9.59923e-16
25.399178	9.88454e-16
25.376928	1.01783e-15
25.354678	1.04809e-15
25.332429	1.07924e-15
25.310179	1.11132e-15
25.287930	1.14435e-15
25.265680	1.17836e-15
25.243430	1.21339e-15
25.221181	1.24946e-15
25.198931	1.2866e-15
25.176681	1.32484e-15
25.154432	1.36422e-15
25.132182	1.40477e-15
25.109932	1.44653e-15
25.087683	1.48952e-15
25.065433	1.5338e-15
25.043184	1.57939e-15
25.020934	1.62634e-15
24.998684	1.67469e-15
24.976435	1.72447e-15
24.954185	1.77573e-15
24.931935	1.82852e-15
24.909686	1.88287e-15
24.887436	1.93884e-15
24.865186	1.99648e-15
24.842937	2.05583e-15
24.820687	2.11694e-15
24.798437	2.17988e-15
24.776188	2.24468e-15
24.753938	2.31141e-15
24.731689	2.38012e-15
24.709439	2.45088e-15
24.687189	2.52374e-15
24.664940	2.59877e-15
24.642690	2.67603e-15
24.620440	2.75558e-15
24.598191	2.8375e-15
24.575941	2.92186e-15
24.553691	3.00873e-15
24.531442	3.09818e-15
24.509192	3.19029e-15
24.486943	3.28513e-15
24.464693	3.3828e-15
24.442443	3.48338e-15
24.420194	3.58694e-15
24.397944	3.69358e-15
24.375694	3.8034e-15
24.353445	3.91648e-15
24.331195	4.03292e-15
24.308945	4.15283e-15
24.286696	4.2763e-15
24.264446	4.40345e-15
24.242196	4.53437e-15
24.219947	4.66919e-15
24.197697	4.80802e-15
24.175448	4.95098e-15
24.153198	5.09819e-15
24.130948	5.24978e-15
24.108699	5.40587e-15
24.086449	5.56661e-15
24.064199	5.73213e-15
24.041950	5.90257e-15
24.019700	6.07808e-15
23.997450	6.25881e-15
23.975201	6.44492e-15
23.952951	6.63656e-15
23.930702	6.8339e-15
23.908452	7.03711e-15
23.886202	7.24636e-15
23.863953	7.46184e-15
23.841703	7.68373e-15
23.819453	7.91222e-15
23.797204	8.1475e-15
23.774954	8.38978e-15
23.752704	8.63927e-15
23.730455	8.89618e-15
23.708205	9.16073e-15
23.685955	9.43315e-15
23.663706	9.71368e-15
23.641456	1.00025e-14
23.619207	1.03e-14
23.596957	1.06063e-14
23.574707	1.09217e-14
23.552458	1.12465e-14
23.530208	1.1581e-14
23.507958	1.19254e-14
23.485709	1.22801e-14
23.463459	1.26453e-14
23.441209	1.30214e-14
23.418960	1.34086e-14
23.396710	1.38074e-14
23.374461	1.4218e-14
23.352211	1.46409e-14
23.329961	1.50763e-14
23.307712	1.55247e-14
23.285462	1.59865e-14
23.263212	1.64619e-14
23.240963	1.69516e-14
23.218713	1.74557e-14
23.196463	1.79749e-14
23.174214	1.85095e-14
23.151964	1.90601e-14
23.129714	1.9627e-14
23.107465	2.02108e-14
23.085215	2.08119e-14
23.062966	2.14309e-14
23.040716	2.20684e-14
23.018466	2.27248e-14
22.996217	2.34008e-14
22.973967	2.40968e-14
22.951717	2.48136e-14
22.929468	2.55517e-14
22.907218	2.63117e-14
22.884968	2.70944e-14
22.862719	2.79003e-14
22.840469	2.87303e-14
22.818219	2.95849e-14
22.795970	3.0465e-14
22.773720	3.13712e-14
22.751471	3.23044e-14
22.729221	3.32654e-14
22.706971	3.4255e-14
22.684722	3.5274e-14
22.662472	3.63234e-14
22.640222	3.74039e-14
22.617973	3.85166e-14
22.595723	3.96625e-14
22.573473	4.08424e-14
22.551224	4.20575e-14
22.528974	4.33087e-14
22.506725	4.45971e-14
22.484475	4.59239e-14
22.462225	4.72901e-14
22.439976	4.86971e-14
22.417726	5.01458e-14
22.395476	5.16378e-14
22.373227	5.31741e-14
22.350977	5.47561e-14
22.328727	5.63852e-14
22.306478	5.80628e-14
22.284228	5.97903e-14
22.261978	6.15692e-14
22.239729	6.34011e-14
22.217479	6.52875e-14
22.195230	6.723e-14
22.172980	6.92304e-14
22.150730	7.12903e-14
22.128481	7.34115e-14
22.106231	7.55958e-14
22.083981	7.78451e-14
22.061732	8.01614e-14
22.039482	8.25467e-14
22.017232	8.50029e-14
21.994983	8.75322e-14
21.972733	9.01368e-14
21.950484	9.2819e-14
21.928234	9.5581e-14
21.905984	9.84252e-14
21.883735	1.01354e-13
21.861485	1.0437e-13
21.839235	1.07476e-13
21.816986	1.10674e-13
21.794736	1.13968e-13
21.772486	1.17359e-13
21.750237	1.20852e-13
21.727987	1.24448e-13
21.705737	1.28152e-13
21.683488	1.31965e-13
21.661238	1.35893e-13
21.638989	1.39937e-13
21.616739	1.44101e-13
21.594489	1.4839e-13
21.572240	1.52806e-13
21.549990	1.57354e-13
21.527740	1.62037e-13
21.505491	1.66859e-13
21.483241	1.71826e-13
21.460991	1.76939e-13
21.438742	1.82206e-13
21.416492	1.87629e-13
21.394243	1.93213e-13
21.371993	1.98964e-13
21.349743	2.04886e-13
21.327494	2.10984e-13
21.305244	2.17264e-13
21.282994	2.2373e-13
21.260745	2.3039e-13
21.238495	2.37247e-13
21.216245	2.44309e-13
21.193996	2.51581e-13
21.171746	2.5907e-13
21.149496	2.66781e-13
21.127247	2.74723e-13
21.104997	2.829e-13
21.082748	2.91321e-13
21.060498	2.99993e-13
21.038248	3.08923e-13
21.015999	3.18119e-13
20.993749	3.27589e-13
20.971499	3.37341e-13
20.949250	3.47383e-13
20.927000	3.57725e-13
20.904750	3.68374e-13
20.882501	3.79341e-13
20.860251	3.90634e-13
20.838002	4.02263e-13
20.815752	4.14239e-13
20.793502	4.26571e-13
20.771253	4.39271e-13
20.749003	4.52348e-13
20.726753	4.65816e-13
20.704504	4.79684e-13
20.682254	4.93965e-13
20.660004	5.08672e-13
20.637755	5.23817e-13
20.615505	5.39413e-13
20.593255	5.55473e-13
20.571006	5.72012e-13
20.548756	5.89043e-13
20.526507	6.06582e-13
20.504257	6.24643e-13
20.482007	6.43242e-13
20.459758	6.62395e-13
20.437508	6.82118e-13
20.415258	7.02429e-13
20.393009	7.23345e-13
20.370759	7.44884e-13
20.348509	7.67065e-13
20.326260	7.89906e-13
20.304010	8.13428e-13
20.281760	8.3765e-13
20.259511	8.62594e-13
20.237261	8.88281e-13
20.215012	9.14734e-13
20.192762	9.41974e-13
20.170512	9.70026e-13
20.148263	9.98913e-13
20.126013	1.02866e-12
20.103763	1.0593e-12
20.081514	1.09084e-12
20.059264	1.12333e-12
20.037014	1.15678e-12
20.014765	1.19124e-12
19.992515	1.22671e-12
19.970266	1.26325e-12
19.948016	1.30087e-12
19.925766	1.33962e-12
19.903517	1.37952e-12
19.881267	1.4206e-12
19.859017	1.46292e-12
19.836768	1.50649e-12
19.814518	1.55136e-12
19.792268	1.59757e-12
19.770019	1.64515e-12
19.747769	1.69415e-12
19.725519	1.74462e-12
19.703270	1.79658e-12
19.681020	1.8501e-12
19.658771	1.90521e-12
19.636521	1.96196e-12
19.614271	2.02041e-12
19.592022	2.08059e-12
19.569772	2.14257e-12
19.547522	2.2064e-12
19.525273	2.27212e-12
19.503023	2.33981e-12
19.480773	2.40951e-12
19.458524	2.48129e-12
19.436274	2.55522e-12
19.414025	2.63134e-12
19.391775	2.70973e-12
19.369525	2.79046e-12
19.347276	2.8736e-12
19.325026	2.95921e-12
19.302776	3.04737e-12
19.280527	3.13816e-12
19.258277	3.23166e-12
19.236027	3.32795e-12
19.213778	3.4271e-12
19.191528	3.52922e-12
19.169278	3.63437e-12
19.147029	3.74266e-12
19.124779	3.85418e-12
19.102530	3.96902e-12
19.080280	4.08728e-12
19.058030	4.20907e-12
19.035781	4.33449e-12
19.013531	4.46365e-12
18.991281	4.59666e-12
18.969032	4.73364e-12
18.946782	4.8747e-12
18.924532	5.01996e-12
18.902283	5.16956e-12
18.880033	5.32361e-12
18.857784	5.48226e-12
18.835534	5.64564e-12
18.813284	5.81389e-12
18.791035	5.98715e-12
18.768785	6.16559e-12
18.746535	6.34934e-12
18.724286	6.53857e-12
18.702036	6.73344e-12
18.679786	6.93412e-12
18.657537	7.14079e-12
18.635287	7.35362e-12
18.613037	7.5728e-12
18.590788	7.79851e-12
18.568538	8.03095e-12
18.546289	8.27032e-12
18.524039	8.51684e-12
18.501789	8.7707e-12
18.479540	9.03213e-12
18.457290	9.30136e-12
18.435040	9.57862e-12
18.412791	9.86415e-12
18.390541	1.01582e-11
18.368291	1.0461e-11
18.346042	1.07728e-11
18.323792	1.1094e-11
18.301543	1.14247e-11
18.279293	1.17653e-11
18.257043	1.2116e-11
18.234794	1.24773e-11
18.212544	1.28492e-11
18.190294	1.32323e-11
18.168045	1.36268e-11
18.145795	1.40331e-11
18.123545	1.44515e-11
18.101296	1.48823e-11
18.079046	1.5326e-11
18.056796	1.5783e-11
18.034547	1.62536e-11
18.012297	1.67382e-11
17.990048	1.72373e-11
17.967798	1.77513e-11
17.945548	1.82806e-11
17.923299	1.88257e-11
17.901049	1.9387e-11
17.878799	1.99651e-11
17.856550	2.05605e-11
17.834300	2.11736e-11
17.812050	2.1805e-11
17.789801	2.24553e-11
17.767551	2.31249e-11
17.745302	2.38145e-11
17.723052	2.45247e-11
17.700802	2.52561e-11
17.678553	2.60094e-11
17.656303	2.67851e-11
17.634053	2.75839e-11
17.611804	2.84066e-11
17.589554	2.92538e-11
17.567304	3.01263e-11
17.545055	3.10249e-11
17.522805	3.19502e-11
17.500555	3.29032e-11
17.478306	3.38846e-11
17.456056	3.48954e-11
17.433807	3.59362e-11
17.411557	3.70082e-11
17.389307	3.81121e-11
17.367058	3.9249e-11
17.344808	4.04198e-11
17.322558	4.16256e-11
17.300309	4.28673e-11
17.278059	4.41461e-11
17.255809	4.54631e-11
17.233560	4.68194e-11
17.211310	4.82162e-11
17.189060	4.96546e-11
17.166811	5.11361e-11
17.144561	5.26617e-11
17.122312	5.42329e-11
17.100062	5.5851e-11
17.077812	5.75173e-11
17.055563	5.92335e-11
17.033313	6.10009e-11
17.011063	6.2821e-11
16.988814	6.46955e-11
16.966564	6.66259e-11
16.944314	6.8614e-11
16.922065	7.06614e-11
16.899815	7.277e-11
16.877566	7.49415e-11
16.855316	7.71779e-11
16.833066	7.9481e-11
16.810817	8.1853e-11
16.788567	8.42957e-11
16.766317	8.68114e-11
16.744068	8.94022e-11
16.721818	9.20704e-11
16.699568	9.48183e-11
16.677319	9.76482e-11
16.655069	1.00563e-10
16.632819	1.03564e-10
16.610570	1.06655e-10
16.588320	1.09839e-10
16.566071	1.13117e-10
16.543821	1.16494e-10
16.521571	1.19971e-10
16.499322	1.23552e-10
16.477072	1.2724e-10
16.454822	1.31039e-10
16.432573	1.3495e-10
16.410323	1.38979e-10
16.388073	1.43128e-10
16.365824	1.47401e-10
16.343574	1.51801e-10
16.321325	1.56333e-10
16.299075	1.61001e-10
16.276825	1.65807e-10
16.254576	1.70758e-10
16.232326	1.75856e-10
16.210076	1.81107e-10
16.187827	1.86514e-10
16.165577	1.92083e-10
16.143327	1.97819e-10
16.121078	2.03726e-10
16.098828	2.09809e-10
16.076578	2.16074e-10
16.054329	2.22527e-10
16.032079	2.29172e-10
16.009830	2.36016e-10
15.987580	2.43064e-10
15.965330	2.50323e-10
15.943081	2.57799e-10
15.920831	2.65498e-10
15.898581	2.73427e-10
15.876332	2.81594e-10
15.854082	2.90004e-10
15.831832	2.98666e-10
15.809583	3.07587e-10
15.787333	3.16774e-10
15.765084	3.26236e-10
15.742834	3.35981e-10
15.720584	3.46017e-10
15.698335	3.56353e-10
15.676085	3.66998e-10
15.653835	3.77962e-10
15.631586	3.89253e-10
15.609336	4.00881e-10
15.587086	4.12858e-10
15.564837	4.25192e-10
15.542587	4.37895e-10
15.520337	4.50978e-10
15.498088	4.64452e-10
15.475838	4.78329e-10
15.453589	4.92621e-10
15.431339	5.07341e-10
15.409089	5.225e-10
15.386840	5.38113e-10
15.364590	5.54193e-10
15.342340	5.70753e-10
15.320091	5.87809e-10
15.297841	6.05375e-10
15.275591	6.23467e-10
15.253342	6.42099e-10
15.231092	6.61289e-10
15.208843	6.81052e-10
15.186593	7.01407e-10
15.164343	7.22371e-10
15.142094	7.43961e-10
15.119844	7.66198e-10
15.097594	7.89099e-10
15.075345	8.12686e-10
15.053095	8.36979e-10
15.030845	8.61998e-10
15.008596	8.87766e-10
14.986346	9.14304e-10
14.964096	9.41637e-10
14.941847	9.69787e-10
14.919597	9.9878e-10
14.897348	1.02864e-09
14.875098	1.05939e-09
14.852848	1.09107e-09
14.830599	1.12369e-09
14.808349	1.15729e-09
14.786099	1.19189e-09
14.763850	1.22753e-09
14.741600	1.26424e-09
14.719350	1.30204e-09
14.697101	1.34097e-09
14.674851	1.38108e-09
14.652601	1.42238e-09
14.630352	1.46491e-09
14.608102	1.50873e-09
14.585853	1.55385e-09
14.563603	1.60032e-09
14.541353	1.64818e-09
14.519104	1.69748e-09
14.496854	1.74825e-09
14.474604	1.80055e-09
14.452355	1.8544e-09
14.430105	1.90988e-09
14.407855	1.96701e-09
14.385606	2.02585e-09
14.363356	2.08645e-09
14.341107	2.14887e-09
14.318857	2.21316e-09
14.296607	2.27938e-09
14.274358	2.34757e-09
14.252108	2.41781e-09
14.229858	2.49015e-09
14.207609	2.56466e-09
14.185359	2.6414e-09
14.163109	2.72044e-09
14.140860	2.80185e-09
14.118610	2.88569e-09
14.096360	2.97205e-09
14.074111	3.06099e-09
14.051861	3.1526e-09
14.029612	3.24695e-09
14.007362	3.34413e-09
13.985112	3.44422e-09
13.962863	3.54731e-09
13.940613	3.65349e-09
13.918363	3.76285e-09
13.896114	3.87549e-09
13.873864	3.9915e-09
13.851614	4.11099e-09
13.829365	4.23406e-09
13.807115	4.36082e-09
13.784866	4.49137e-09
13.762616	4.62584e-09
13.740366	4.76434e-09
13.718117	4.90699e-09
13.695867	5.05392e-09
13.673617	5.20525e-09
13.651368	5.36112e-09
13.629118	5.52166e-09
13.606868	5.68701e-09
13.584619	5.85732e-09
13.562369	6.03273e-09
13.540119	6.21341e-09
13.517870	6.3995e-09
13.495620	6.59117e-09
13.473371	6.78859e-09
13.451121	6.99193e-09
13.428871	7.20137e-09
13.406622	7.41709e-09
13.384372	7.63928e-09
13.362122	7.86813e-09
13.339873	8.10384e-09
13.317623	8.34663e-09
13.295373	8.5967e-09
13.273124	8.85427e-09
13.250874	9.11956e-09
13.228625	9.39282e-09
13.206375	9.67427e-09
13.184125	9.96416e-09
13.161876	1.02628e-08
13.139626	1.05703e-08
13.117376	1.08871e-08
13.095127	1.12134e-08
13.072877	1.15495e-08
13.050627	1.18956e-08
13.028378	1.22522e-08
13.006128	1.26194e-08
12.983878	1.29977e-08
12.961629	1.33873e-08
12.939379	1.37886e-08
12.917130	1.4202e-08
12.894880	1.46278e-08
12.872630	1.50663e-08
12.850381	1.55181e-08
12.828131	1.59834e-08
12.805881	1.64626e-08
12.783632	1.69563e-08
12.761382	1.74647e-08
12.739132	1.79885e-08
12.716883	1.85279e-08
12.694633	1.90836e-08
12.672384	1.9656e-08
12.650134	2.02455e-08
12.627884	2.08528e-08
12.605635	2.14783e-08
12.583385	2.21225e-08
12.561135	2.27862e-08
12.538886	2.34697e-08
12.516636	2.41739e-08
12.494386	2.48991e-08
12.472137	2.56462e-08
12.449887	2.64157e-08
12.427637	2.72083e-08
12.405388	2.80247e-08
12.383138	2.88657e-08
12.360889	2.9732e-08
12.338639	3.06242e-08
12.316389	3.15434e-08
12.294140	3.24901e-08
12.271890	3.34653e-08
12.249640	3.44698e-08
12.227391	3.55045e-08
12.205141	3.65703e-08
12.182891	3.76682e-08
12.160642	3.8799e-08
12.138392	3.99639e-08
12.116142	4.11638e-08
12.093893	4.23998e-08
12.071643	4.3673e-08
12.049394	4.49844e-08
12.027144	4.63353e-08
12.004894	4.77269e-08
11.982645	4.91602e-08
11.960395	5.06368e-08
11.938145	5.21577e-08
11.915896	5.37244e-08
11.893646	5.53382e-08
11.871396	5.70006e-08
11.849147	5.87131e-08
11.826897	6.0477e-08
11.804648	6.22941e-08
11.782398	6.41658e-08
11.760148	6.60939e-08
11.737899	6.808e-08
11.715649	7.01259e-08
11.693399	7.22334e-08
11.671150	7.44043e-08
11.648900	7.66407e-08
11.626650	7.89443e-08
11.604401	8.13173e-08
11.582151	8.37618e-08
11.559901	8.62799e-08
11.537652	8.88739e-08
11.515402	9.15459e-08
11.493153	9.42985e-08
11.470903	9.7134e-08
11.448653	1.00055e-07
11.426404	1.03064e-07
11.404154	1.06163e-07
11.381904	1.09356e-07
11.359655	1.12646e-07
11.337405	1.16034e-07
11.315155	1.19525e-07
11.292906	1.2312e-07
11.270656	1.26824e-07
11.248407	1.3064e-07
11.226157	1.34571e-07
11.203907	1.3862e-07
11.181658	1.42791e-07
11.159408	1.47089e-07
11.137158	1.51515e-07
11.114909	1.56076e-07
11.092659	1.60774e-07
11.070409	1.65613e-07
11.048160	1.70599e-07
11.025910	1.75735e-07
11.003660	1.81026e-07
10.981411	1.86476e-07
10.959161	1.92091e-07
10.936912	1.97876e-07
10.914662	2.03835e-07
10.892412	2.09974e-07
10.870163	2.16298e-07
10.847913	2.22813e-07
10.825663	2.29525e-07
10.803414	2.3644e-07
10.781164	2.43563e-07
10.758914	2.50901e-07
10.736665	2.58462e-07
10.714415	2.6625e-07
10.692166	2.74274e-07
10.669916	2.8254e-07
10.647666	2.91056e-07
10.625417	2.99829e-07
10.603167	3.08867e-07
10.580917	3.18179e-07
10.558668	3.27772e-07
10.536418	3.37654e-07
10.514168	3.47836e-07
10.491919	3.58325e-07
10.469669	3.69132e-07
10.447419	3.80265e-07
10.425170	3.91735e-07
10.402920	4.03552e-07
10.380671	4.15727e-07
10.358421	4.28269e-07
10.336171	4.41191e-07
10.313922	4.54504e-07
10.291672	4.6822e-07
10.269422	4.82351e-07
10.247173	4.9691e-07
10.224923	5.11909e-07
10.202673	5.27362e-07
10.180424	5.43284e-07
10.158174	5.59687e-07
10.135925	5.76587e-07
10.113675	5.93999e-07
10.091425	6.11938e-07
10.069176	6.30421e-07
10.046926	6.49463e-07
10.024676	6.69083e-07
10.002427	6.89297e-07
9.980177	7.10123e-07
9.957927	7.31581e-07
9.935678	7.5369e-07
9.913428	7.76468e-07
9.891178	7.99938e-07
9.868929	8.24119e-07
9.846679	8.49033e-07
9.824430	8.74703e-07
9.802180	9.01152e-07
9.779930	9.28403e-07
9.757681	9.56481e-07
9.735431	9.85411e-07
9.713181	1.01522e-06
9.690932	1.04593e-06
9.668682	1.07758e-06
9.646432	1.11018e-06
9.624183	1.14378e-06
9.601933	1.1784e-06
9.579683	1.21407e-06
9.557434	1.25082e-06
9.535184	1.28869e-06
9.512935	1.32771e-06
9.490685	1.36791e-06
9.468435	1.40934e-06
9.446186	1.45203e-06
9.423936	1.49601e-06
9.401686	1.54133e-06
9.379437	1.58803e-06
9.357187	1.63616e-06
9.334937	1.68574e-06
9.312688	1.73684e-06
9.290438	1.78949e-06
9.268189	1.84374e-06
9.245939	1.89964e-06
9.223689	1.95725e-06
9.201440	2.01661e-06
9.179190	2.07778e-06
9.156940	2.14081e-06
9.134691	2.20576e-06
9.112441	2.27269e-06
9.090191	2.34167e-06
9.067942	2.41274e-06
9.045692	2.48598e-06
9.023442	2.56146e-06
9.001193	2.63924e-06
8.978943	2.71939e-06
8.956694	2.80198e-06
8.934444	2.8871e-06
8.912194	2.97482e-06
8.889945	3.06521e-06
8.867695	3.15837e-06
8.845445	3.25436e-06
8.823196	3.3533e-06
8.800946	3.45525e-06
8.778696	3.56032e-06
8.756447	3.66861e-06
8.734197	3.7802e-06
8.711948	3.89521e-06
8.689698	4.01373e-06
8.667448	4.13588e-06
8.645199	4.26177e-06
8.622949	4.39151e-06
8.600699	4.52523e-06
8.578450	4.66304e-06
8.556200	4.80507e-06
8.533950	4.95145e-06
8.511701	5.10232e-06
8.489451	5.25781e-06
8.467201	5.41807e-06
8.444952	5.58324e-06
8.422702	5.75348e-06
8.400453	5.92895e-06
8.378203	6.1098e-06
8.355953	6.2962e-06
8.333704	6.48832e-06
8.311454	6.68635e-06
8.289204	6.89046e-06
8.266955	7.10085e-06
8.244705	7.3177e-06
8.222455	7.54122e-06
8.200206	7.77162e-06
8.177956	8.0091e-06
8.155707	8.2539e-06
8.133457	8.50623e-06
8.111207	8.76633e-06
8.088958	9.03445e-06
8.066708	9.31083e-06
8.044458	9.59573e-06
8.022209	9.88941e-06
7.999959	1.01922e-05
7.977709	1.05042e-05
7.955460	1.0826e-05
7.933210	1.11576e-05
7.910960	1.14995e-05
7.888711	1.1852e-05
7.866461	1.22153e-05
7.844212	1.25899e-05
7.821962	1.29761e-05
7.799712	1.33743e-05
7.777463	1.37847e-05
7.755213	1.42079e-05
7.732963	1.46442e-05
7.710714	1.5094e-05
7.688464	1.55578e-05
7.666214	1.6036e-05
7.643965	1.6529e-05
7.621715	1.70373e-05
7.599466	1.75614e-05
7.577216	1.81018e-05
7.554966	1.8659e-05
7.532717	1.92335e-05
7.510467	1.98259e-05
7.488217	2.04368e-05
7.465968	2.10667e-05
7.443718	2.17162e-05
7.421468	2.2386e-05
7.399219	2.30767e-05
7.376969	2.3789e-05
7.354719	2.45235e-05
7.332470	2.5281e-05
7.310220	2.60622e-05
7.287971	2.68679e-05
7.265721	2.76987e-05
7.243471	2.85556e-05
7.221222	2.94394e-05
7.198972	3.03509e-05
7.176722	3.12911e-05
7.154473	3.22607e-05
7.132223	3.32609e-05
7.109973	3.42925e-05
7.087724	3.53566e-05
7.065474	3.64543e-05
7.043224	3.75866e-05
7.020975	3.87546e-05
6.998725	3.99595e-05
6.976476	4.12024e-05
6.954226	4.24848e-05
6.931976	4.38077e-05
6.909727	4.51725e-05
6.887477	4.65807e-05
6.865227	4.80336e-05
6.842978	4.95326e-05
6.820728	5.10794e-05
6.798478	5.26754e-05
6.776229	5.43223e-05
6.753979	5.60217e-05
6.731730	5.77755e-05
6.709480	5.95854e-05
6.687230	6.14532e-05
6.664981	6.33809e-05
6.642731	6.53705e-05
6.620481	6.74241e-05
6.598232	6.95438e-05
6.575982	7.17318e-05
6.553732	7.39904e-05
6.531483	7.6322e-05
6.509233	7.87292e-05
6.486983	8.12143e-05
6.464734	8.37802e-05
6.442484	8.64296e-05
6.420235	8.91652e-05
6.397985	9.19903e-05
6.375735	9.49076e-05
6.353486	9.79207e-05
6.331236	0.000101033
6.308986	0.000104247
6.286737	0.000107567
6.264487	0.000110997
6.242237	0.000114541
6.219988	0.000118202
6.197738	0.000121986
6.175489	0.000125895
6.153239	0.000129936
6.130989	0.000134112
6.108740	0.000138429
6.086490	0.000142891
6.064240	0.000147505
6.041991	0.000152276
6.019741	0.00015721
5.997491	0.000162313
5.975242	0.000167592
5.952992	0.000173054
5.930742	0.000178705
5.908493	0.000184553
5.886243	0.000190607
5.863994	0.000196875
5.841744	0.000203365
5.819494	0.000210087
5.797245	0.000217052
5.774995	0.000224269
5.752745	0.000231749
5.730496	0.000239506
5.708246	0.000247552
5.685996	0.0002559
5.663747	0.000264566
5.641497	0.000273565
5.619248	0.000282917
5.596998	0.000292638
5.574748	0.000302753
5.552499	0.000313282
5.530249	0.000324254
5.507999	0.000335699
5.485750	0.00034765
5.463500	0.000360148
5.441250	0.000373242
5.419001	0.000386989
5.396751	0.000401462
5.374501	0.000416758
5.352252	0.000433009
5.330002	0.000450414
5.307753	0.000469313
5.285503	0.000490434
&
```
