## Supplementary material for "All-at-once RNA folding with 3D motif prediction framed by evolutionary information": RF00138_SNORD16.cacofold.helixcov

```
# RMs = 4 L = 101

# RM_HELIX NESTED 41-46 52-57, nbp = 6 nbp_cov = 0
# pvals: 0.89937,0.843283,0.843283,0.843283,0.843283,0.843283
# aggregated NONE
NESTED  ::::::::::::::::::::::::::::::::::::::::<<<<<<_____>>>>>>::::::::::::::::::::::::::::::::::::::::::::
        :::::::::::::::::::::::::::::::::::::::::::::::::::::::::::::::::::::::::::::::::::::::::::::::::::::

# RM_HELIX NESTED 28-40 63-74, nbp = 12 nbp_cov = 1
# pvals: 0.843283,0.860145,0.843283,9.73518e-08,0.0315752,0.928671,0.843283,0.0297297,0.843283,0.843283,0.843283,0.843283
# aggregated NONE
NESTED  :::::::::::::::::::::::::::<<<<<<<<-<<<<______________________>>>>>>>>>>>>:::::::::::::::::::::::::::
        ::::::::::::::::::::::::::::::<_______________________________________>::::::::::::::::::::::::::::::

# RM_HELIX NESTED 21-24 79-82, nbp = 4 nbp_cov = 0
# pvals: 0.843283,0.843283,0.843283,0.843283
# aggregated NONE
NESTED  ::::::::::::::::::::<<<<______________________________________________________>>>>:::::::::::::::::::
        :::::::::::::::::::::::::::::::::::::::::::::::::::::::::::::::::::::::::::::::::::::::::::::::::::::

# RM_HELIX NESTED 13-20 88-95, nbp = 8 nbp_cov = 0
# pvals: 0.843283,0.843283,0.843283,0.843283,0.843283,0.843283,0.843283,0.843283
# aggregated NONE
NESTED  ::::::::::::<<<<<<<<___________________________________________________________________>>>>>>>>::::::
        :::::::::::::::::::::::::::::::::::::::::::::::::::::::::::::::::::::::::::::::::::::::::::::::::::::
```
