## Supplementary material for "All-at-once RNA folding with 3D motif prediction framed by evolutionary information": RF00138_SNORD16.cacofold.power

```
# Power analysis of CaCoFold structure 
#
# Powertype = SINGLE SUBSTITUTIONS
# covary  left_pos      right_pos    substitutions      power
#----------------------------------------------------------------
          13		95		0		0.00
          14		94		1		0.00
          15		93		0		0.00
          16		92		1		0.00
          17		91		2		0.00
          18		90		2		0.00
          19		89		1		0.00
          20		88		1		0.00
          21		82		0		0.00
          22		81		0		0.00
          23		80		0		0.00
          24		79		0		0.00
          28		74		2		0.00
          29		73		2		0.00
          30		72		1		0.00
     *    31		71		4		0.07
          32		70		3		0.02
          33		69		3		0.02
          34		68		1		0.00
          35		67		2		0.00
          37		66		1		0.00
          38		65		1		0.00
          39		64		0		0.00
          40		63		1		0.00
          41		57		2		0.00
          42		56		0		0.00
          43		55		0		0.00
          44		54		1		0.00
          45		53		0		0.00
          46		52		0		0.00
#
# BPAIRS 30
# avg substitutions per BP  1.1
# BPAIRS expected to covary 0.1 +/- 0.3
# BPAIRS observed to covary 1
#
```
