## Supplementary material for "All-at-once RNA folding with 3D motif prediction framed by evolutionary information": RF00138_SNORD16.sorted.cov

```
#
# Method Target_E-val [cov_min,cov_max] [FP | TP True Found | Sen PPV F] 
# GTp    0.05         [-2.54,6.47]     [0 | 1 19 1 | 5.26 100.00 10.00] 
#
#       left_pos       right_pos        score          E-value           pvalue       substitutions      power
#--------------------------------------------------------------------------------------------------------------
*	      31	      71	6.47422	1.84968e-06	9.73518e-08	4		0.07
```
