## Supplementary material for "All-at-once RNA folding with 3D motif prediction framed by evolutionary information": RF00138_SNORD16.surv

```
6.461954	0.0526316
0.480186	0.105263
-0.003515	0.894737
-0.148625	0.947368
-0.261488	1
&
4.543274	0.000198768
4.269177	0.000596303
4.188560	0.000993838
3.833846	0.00119261
3.785476	0.00139137
3.769353	0.00159014
3.737106	0.00178891
3.720982	0.00198768
3.608119	0.00258398
3.527502	0.00278275
3.511379	0.00298151
3.366268	0.00318028
3.334022	0.00337905
3.059925	0.00357782
2.818074	0.00397535
2.769704	0.00417412
2.689087	0.00437289
2.511730	0.00457166
2.414990	0.00477042
2.366620	0.00496919
2.334373	0.00516796
2.318250	0.00536673
2.302126	0.00556549
2.286003	0.00576426
2.189263	0.0061618
2.173140	0.00636056
2.157016	0.00655933
2.140893	0.0067581
2.124769	0.00695687
2.044153	0.00715564
1.979659	0.0073544
1.899042	0.00755317
1.850672	0.00775194
1.818426	0.00795071
1.737809	0.00814947
1.689439	0.00874578
1.673315	0.00914331
1.576575	0.00934208
1.431465	0.00954085
1.415341	0.00973961
1.399218	0.00993838
1.350848	0.0103359
1.302478	0.0105347
1.286355	0.011131
1.254108	0.0125224
1.237984	0.0129199
1.205738	0.0141125
1.125121	0.0147088
1.108998	0.0149076
1.044504	0.0151063
1.028381	0.0153051
0.996134	0.0159014
0.980011	0.0161002
0.963887	0.0162989
0.947764	0.0164977
0.931641	0.0166965
0.915517	0.0168952
0.867147	0.017094
0.851024	0.0172928
0.834900	0.0174916
0.802654	0.0176903
0.786530	0.0178891
0.754284	0.0186842
0.722037	0.0194792
0.705913	0.019678
0.689790	0.0200755
0.673667	0.0202743
0.657543	0.0206718
0.641420	0.0208706
0.625297	0.0212681
0.609173	0.0226595
0.593050	0.023057
0.576927	0.0234546
0.560803	0.0238521
0.544680	0.0242497
0.512433	0.024846
0.496310	0.0250447
0.480186	0.0254423
0.464063	0.0262373
0.447940	0.0266349
0.431816	0.0270324
0.399570	0.0272312
0.383446	0.0276287
0.367323	0.028225
0.351199	0.0288213
0.335076	0.0290201
0.318953	0.0294176
0.302829	0.0302127
0.286706	0.0310078
0.270583	0.0320016
0.254459	0.0325979
0.238336	0.033393
0.222213	0.0339893
0.206089	0.036772
0.189966	0.0369708
0.173842	0.0377659
0.157719	0.0387597
0.141596	0.0401511
0.125472	0.0407474
0.109349	0.0425363
0.093226	0.0449215
0.077102	0.0461141
0.060979	0.0483005
0.044856	0.0506857
0.028732	0.0524747
0.012609	0.053866
-0.003515	0.861061
-0.019638	0.872391
-0.035761	0.883323
-0.051885	0.890081
-0.068008	0.896442
-0.084131	0.905784
-0.100255	0.908964
-0.116378	0.911548
-0.132501	0.916319
-0.148625	0.919897
-0.164748	0.922679
-0.180872	0.929239
-0.196995	0.935798
-0.213118	0.94037
-0.229242	0.942755
-0.245365	0.944941
-0.261488	0.946929
-0.277612	0.949513
-0.293735	0.951302
-0.309858	0.952097
-0.325982	0.953886
-0.342105	0.955277
-0.358229	0.956867
-0.374352	0.959054
-0.390475	0.959849
-0.406599	0.962234
-0.422722	0.963228
-0.438845	0.964818
-0.454969	0.966806
-0.471092	0.967005
-0.487215	0.968595
-0.503339	0.970185
-0.519462	0.971377
-0.535586	0.974955
-0.551709	0.976347
-0.583956	0.976943
-0.600079	0.977738
-0.616202	0.978334
-0.632326	0.978931
-0.648449	0.979726
-0.664572	0.980322
-0.680696	0.981117
-0.696819	0.981713
-0.712943	0.98231
-0.729066	0.984099
-0.745189	0.985092
-0.761313	0.98549
-0.809683	0.985887
-0.825806	0.986285
-0.841929	0.986881
-0.858053	0.987676
-0.874176	0.988273
-0.890300	0.98867
-0.938670	0.989465
-0.954793	0.990459
-0.970916	0.990658
-1.019286	0.990857
-1.051533	0.991055
-1.067657	0.991254
-1.099903	0.991453
-1.116027	0.992049
-1.148273	0.992844
-1.196643	0.993838
-1.228890	0.994435
-1.277260	0.994633
-1.293384	0.99523
-1.325630	0.996025
-1.390124	0.996621
-1.422371	0.997416
-1.438494	0.997814
-1.454617	0.998012
-1.486864	0.998211
-1.535234	0.99841
-1.664221	0.998609
-1.744838	0.998807
-1.793208	0.999006
-1.825455	0.999205
-2.067305	0.999404
-2.325279	0.999602
-2.373649	0.999801
-2.551006	1
&
6.381337	9.90099e-07
6.074994	1.9802e-06
6.058870	2.9703e-06
6.042747	3.9604e-06
6.010500	4.9505e-06
5.962130	5.94059e-06
5.736403	6.93069e-06
5.704156	7.92079e-06
5.526799	9.90099e-06
5.510676	1.08911e-05
5.446182	1.18812e-05
5.413936	1.28713e-05
5.317195	1.48515e-05
5.236579	1.78218e-05
5.220455	1.9802e-05
5.188209	2.17822e-05
5.172085	2.27723e-05
5.139838	2.67327e-05
5.123715	2.87129e-05
5.107592	3.06931e-05
5.091468	3.46535e-05
5.075345	3.76238e-05
5.059222	4.05941e-05
5.043098	4.15842e-05
5.026975	4.45545e-05
5.010852	4.85149e-05
4.994728	5.14851e-05
4.978605	5.44554e-05
4.962481	5.64356e-05
4.946358	5.84158e-05
4.930235	6.63366e-05
4.914111	7.22772e-05
4.897988	7.52475e-05
4.881865	8.0198e-05
4.865741	8.71287e-05
4.849618	9.0099e-05
4.833495	9.20792e-05
4.817371	0.0001
4.801248	0.000105941
4.785124	0.000113861
4.769001	0.000119802
4.752878	0.000128713
4.736754	0.000140594
4.720631	0.000150495
4.704508	0.000154455
4.688384	0.000166337
4.672261	0.000178218
4.656138	0.000193069
4.640014	0.00020198
4.623891	0.000208911
4.607767	0.000222772
4.591644	0.000231683
4.575521	0.000246535
4.559397	0.000262376
4.543274	0.000280198
4.527151	0.000294059
4.511027	0.000312871
4.494904	0.000337624
4.478781	0.000361386
4.462657	0.000385149
4.446534	0.000411881
4.430410	0.000440594
4.414287	0.000476238
4.398164	0.000505941
4.382040	0.000544554
4.365917	0.000573267
4.349794	0.000627723
4.333670	0.000658416
4.317547	0.00069901
4.301424	0.000746535
4.285300	0.000793069
4.269177	0.000846535
4.253053	0.000886139
4.236930	0.000927723
4.220807	0.000976238
4.204683	0.00101782
4.188560	0.00106436
4.172437	0.00111782
4.156313	0.0011604
4.140190	0.00119604
4.124067	0.00125149
4.107943	0.00132277
4.091820	0.00139406
4.075696	0.00146832
4.059573	0.00153465
4.043450	0.00158515
4.027326	0.00164356
4.011203	0.0017099
3.995080	0.00177426
3.978956	0.00184356
3.962833	0.0018901
3.946710	0.00195545
3.930586	0.00201584
3.914463	0.0020604
3.898339	0.00211089
3.882216	0.0021703
3.866093	0.00223267
3.849969	0.00227624
3.833846	0.0023495
3.817723	0.00241584
3.801599	0.00247624
3.785476	0.00252871
3.769353	0.00258218
3.753229	0.00261782
3.737106	0.00265347
3.720982	0.00271683
3.704859	0.00276535
3.688736	0.00283267
3.672612	0.00288416
3.656489	0.0029198
3.640366	0.00297525
3.624242	0.00304059
3.608119	0.00307921
3.591996	0.00314257
3.575872	0.00320099
3.559749	0.00324059
3.543625	0.00329307
3.527502	0.00333564
3.511379	0.0033901
3.495255	0.00344554
3.479132	0.00350099
3.463009	0.00355248
3.446885	0.00359208
3.430762	0.00362475
3.414639	0.00367426
3.398515	0.00374158
3.382392	0.00380891
3.366268	0.00384851
3.350145	0.00389802
3.334022	0.00396634
3.317898	0.00401188
3.301775	0.00405644
3.285652	0.00411683
3.269528	0.00418119
3.253405	0.00422376
3.237282	0.00427624
3.221158	0.00433069
3.205035	0.00437228
3.188911	0.0044099
3.172788	0.00443861
3.156665	0.00446832
3.140541	0.00450792
3.124418	0.00454356
3.108295	0.00459307
3.092171	0.00462673
3.076048	0.00465248
3.059925	0.00467228
3.043801	0.00471287
3.027678	0.00474851
3.011554	0.00479109
2.995431	0.00480693
2.979308	0.00483663
2.963184	0.00486931
2.947061	0.00489505
2.930938	0.00491485
2.914814	0.00493564
2.898691	0.00495644
2.882568	0.00499307
2.866444	0.00502079
2.850321	0.00503465
2.834197	0.00506733
2.818074	0.00508812
2.801951	0.00510594
2.785827	0.00513069
2.769704	0.00515446
2.753581	0.00518713
2.737457	0.00522376
2.721334	0.00525941
2.705211	0.00527624
2.689087	0.00530099
2.672964	0.00534158
2.656840	0.00536634
2.640717	0.00540099
2.624594	0.00542772
2.608470	0.0054495
2.592347	0.00547624
2.576224	0.00551089
2.560100	0.00554158
2.543977	0.00556535
2.527854	0.00559307
2.511730	0.00563366
2.495607	0.00567723
2.479483	0.00570891
2.463360	0.00574455
2.447237	0.00579307
2.431113	0.00585644
2.414990	0.00590693
2.398867	0.00598911
2.382743	0.00606139
2.366620	0.0061505
2.350497	0.00622475
2.334373	0.00631089
2.318250	0.00638515
2.302126	0.00647723
2.286003	0.00654158
2.269880	0.00664356
2.253756	0.00672574
2.237633	0.00682673
2.221510	0.00694455
2.205386	0.00706634
2.189263	0.00717822
2.173140	0.00728218
2.157016	0.00737723
2.140893	0.00747525
2.124769	0.00759604
2.108646	0.0077099
2.092523	0.00781485
2.076399	0.00793168
2.060276	0.00807525
2.044153	0.0081703
2.028029	0.0082802
2.011906	0.00841683
1.995783	0.00853267
1.979659	0.00865347
1.963536	0.00878713
1.947412	0.00888713
1.931289	0.00901089
1.915166	0.00912178
1.899042	0.00925347
1.882919	0.00939307
1.866796	0.00953663
1.850672	0.00964257
1.834549	0.00977525
1.818426	0.0099198
1.802302	0.0100772
1.786179	0.0102198
1.770055	0.0103446
1.753932	0.0104376
1.737809	0.0105525
1.721685	0.0106604
1.705562	0.0107683
1.689439	0.0108911
1.673315	0.0109703
1.657192	0.011097
1.641069	0.0111931
1.624945	0.011304
1.608822	0.0114366
1.592698	0.0115901
1.576575	0.0117861
1.560452	0.0119634
1.544328	0.0120832
1.528205	0.012195
1.512082	0.0123238
1.495958	0.012404
1.479835	0.0125356
1.463712	0.0126574
1.447588	0.0127624
1.431465	0.0128713
1.415341	0.0129822
1.399218	0.0130891
1.383095	0.0132178
1.366971	0.0133455
1.350848	0.0134733
1.334725	0.0136535
1.318601	0.013897
1.302478	0.0142297
1.286355	0.0146158
1.270231	0.0151416
1.254108	0.015697
1.237984	0.0162832
1.221861	0.0167851
1.205738	0.0172406
1.189614	0.0176356
1.173491	0.0179465
1.157368	0.0182485
1.141244	0.0184663
1.125121	0.0187208
1.108998	0.019003
1.092874	0.0192634
1.076751	0.0195386
1.060627	0.0198287
1.044504	0.0200653
1.028381	0.0202614
1.012257	0.0205119
0.996134	0.0207228
0.980011	0.0209594
0.963887	0.0211802
0.947764	0.0213911
0.931641	0.0215693
0.915517	0.0218267
0.899394	0.0220772
0.883270	0.0223079
0.867147	0.0225554
0.851024	0.0228376
0.834900	0.0230931
0.818777	0.0233703
0.802654	0.0236891
0.786530	0.0240446
0.770407	0.0243812
0.754284	0.0246941
0.738160	0.0250287
0.722037	0.0253733
0.705913	0.0257149
0.689790	0.0260337
0.673667	0.0264178
0.657543	0.0267644
0.641420	0.027101
0.625297	0.0274267
0.609173	0.0278168
0.593050	0.0282624
0.576927	0.0287406
0.560803	0.0292812
0.544680	0.0297297
0.528556	0.0301812
0.512433	0.0306436
0.496310	0.0310891
0.480186	0.0315752
0.464063	0.0320248
0.447940	0.0324277
0.431816	0.032898
0.415693	0.0333069
0.399570	0.0337406
0.383446	0.0341455
0.367323	0.0345812
0.351199	0.0350426
0.335076	0.035504
0.318953	0.0360673
0.302829	0.0366782
0.286706	0.0372515
0.270583	0.0378356
0.254459	0.0384941
0.238336	0.0392307
0.222213	0.0400683
0.206089	0.0409
0.189966	0.0418614
0.173842	0.0428693
0.157719	0.0438762
0.141596	0.044904
0.125472	0.0458653
0.109349	0.0470376
0.093226	0.0484376
0.077102	0.0497762
0.060979	0.051198
0.044856	0.0527366
0.028732	0.054595
0.012609	0.056598
-0.003515	0.843283
-0.019638	0.854439
-0.035761	0.860145
-0.051885	0.866079
-0.068008	0.871694
-0.084131	0.877705
-0.100255	0.883693
-0.116378	0.889484
-0.132501	0.894546
-0.148625	0.89937
-0.164748	0.903996
-0.180872	0.908547
-0.196995	0.913124
-0.213118	0.917468
-0.229242	0.921459
-0.245365	0.925255
-0.261488	0.928671
-0.277612	0.931902
-0.293735	0.934725
-0.309858	0.937455
-0.325982	0.939951
-0.342105	0.942208
-0.358229	0.944365
-0.374352	0.946358
-0.390475	0.948351
-0.406599	0.950229
-0.422722	0.95201
-0.438845	0.953845
-0.454969	0.955594
-0.471092	0.957343
-0.487215	0.959207
-0.503339	0.960889
-0.519462	0.96253
-0.535586	0.964179
-0.551709	0.965712
-0.567832	0.967168
-0.583956	0.968607
-0.600079	0.970075
-0.616202	0.971509
-0.632326	0.972899
-0.648449	0.974216
-0.664572	0.975562
-0.680696	0.976715
-0.696819	0.977974
-0.712943	0.979135
-0.729066	0.980239
-0.745189	0.981286
-0.761313	0.982382
-0.777436	0.983276
-0.793559	0.984151
-0.809683	0.984996
-0.825806	0.985842
-0.841929	0.986527
-0.858053	0.987171
-0.874176	0.987865
-0.890300	0.988469
-0.906423	0.989072
-0.922546	0.989582
-0.938670	0.99002
-0.954793	0.990531
-0.970916	0.990938
-0.987040	0.991392
-1.003163	0.991817
-1.019286	0.992202
-1.035410	0.992596
-1.051533	0.992975
-1.067657	0.99334
-1.083780	0.993621
-1.099903	0.993907
-1.116027	0.99421
-1.132150	0.994483
-1.148273	0.994762
-1.164397	0.995022
-1.180520	0.995266
-1.196643	0.9955
-1.212767	0.995713
-1.228890	0.995966
-1.245014	0.99621
-1.261137	0.99638
-1.277260	0.996587
-1.293384	0.996772
-1.309507	0.996919
-1.325630	0.997079
-1.341754	0.997235
-1.357877	0.997405
-1.374000	0.997553
-1.390124	0.997696
-1.406247	0.997835
-1.422371	0.997975
-1.438494	0.998089
-1.454617	0.998212
-1.470741	0.998308
-1.486864	0.998417
-1.502987	0.998536
-1.519111	0.998643
-1.535234	0.998728
-1.551357	0.9988
-1.567481	0.998875
-1.583604	0.998937
-1.599728	0.999015
-1.615851	0.999054
-1.631974	0.999122
-1.648098	0.999181
-1.664221	0.999234
-1.680344	0.999277
-1.696468	0.999325
-1.712591	0.999373
-1.728714	0.999415
-1.744838	0.999452
-1.760961	0.999481
-1.777085	0.999513
-1.793208	0.999547
-1.809331	0.999567
-1.825455	0.999607
-1.841578	0.999633
-1.857701	0.999654
-1.873825	0.999667
-1.889948	0.999681
-1.906071	0.999702
-1.922195	0.999719
-1.938318	0.999738
-1.954442	0.99975
-1.970565	0.99977
-1.986688	0.999786
-2.002812	0.999804
-2.018935	0.99982
-2.035058	0.99984
-2.051182	0.999848
-2.067305	0.999859
-2.083428	0.999871
-2.099552	0.999882
-2.115675	0.999891
-2.131799	0.999902
-2.147922	0.999916
-2.164045	0.99992
-2.180169	0.999927
-2.196292	0.999939
-2.212415	0.999947
-2.228539	0.99995
-2.244662	0.999955
-2.260785	0.999962
-2.276909	0.999964
-2.293032	0.99997
-2.309156	0.999972
-2.325279	0.999973
-2.341402	0.999982
-2.357526	0.999985
-2.373649	0.999986
-2.389772	0.999989
-2.405896	0.999991
-2.470389	0.999995
-2.486513	0.999996
-2.631623	0.999997
-2.679993	0.999998
-2.696116	0.999999
-2.728363	1
&
23.069019	7.40465e-39
23.052895	7.94054e-39
23.036772	8.51521e-39
23.020649	9.13147e-39
23.004525	9.79233e-39
22.988402	1.0501e-38
22.972279	1.1261e-38
22.956155	1.2076e-38
22.940032	1.29499e-38
22.923909	1.38871e-38
22.907785	1.48921e-38
22.891662	1.59699e-38
22.875538	1.71256e-38
22.859415	1.8365e-38
22.843292	1.96941e-38
22.827168	2.11193e-38
22.811045	2.26477e-38
22.794922	2.42867e-38
22.778798	2.60443e-38
22.762675	2.79291e-38
22.746552	2.99503e-38
22.730428	3.21178e-38
22.714305	3.44421e-38
22.698181	3.69347e-38
22.682058	3.96076e-38
22.665935	4.24739e-38
22.649811	4.55477e-38
22.633688	4.88439e-38
22.617565	5.23786e-38
22.601441	5.61691e-38
22.585318	6.02339e-38
22.569195	6.45928e-38
22.553071	6.92672e-38
22.536948	7.42799e-38
22.520824	7.96553e-38
22.504701	8.54197e-38
22.488578	9.16012e-38
22.472454	9.823e-38
22.456331	1.05339e-37
22.440208	1.12961e-37
22.424084	1.21136e-37
22.407961	1.29902e-37
22.391838	1.39302e-37
22.375714	1.49383e-37
22.359591	1.60193e-37
22.343467	1.71786e-37
22.327344	1.84217e-37
22.311221	1.97548e-37
22.295097	2.11843e-37
22.278974	2.27173e-37
22.262851	2.43612e-37
22.246727	2.61241e-37
22.230604	2.80145e-37
22.214481	3.00417e-37
22.198357	3.22157e-37
22.182234	3.45469e-37
22.166110	3.70468e-37
22.149987	3.97276e-37
22.133864	4.26024e-37
22.117740	4.56852e-37
22.101617	4.89911e-37
22.085494	5.25362e-37
22.069370	5.63378e-37
22.053247	6.04145e-37
22.037124	6.47862e-37
22.021000	6.94743e-37
22.004877	7.45015e-37
21.988753	7.98925e-37
21.972630	8.56736e-37
21.956507	9.1873e-37
21.940383	9.8521e-37
21.924260	1.0565e-36
21.908137	1.13295e-36
21.892013	1.21493e-36
21.875890	1.30284e-36
21.859767	1.39711e-36
21.843643	1.49821e-36
21.827520	1.60662e-36
21.811396	1.72287e-36
21.795273	1.84754e-36
21.779150	1.98122e-36
21.763026	2.12458e-36
21.746903	2.27831e-36
21.730780	2.44317e-36
21.714656	2.61995e-36
21.698533	2.80952e-36
21.682410	3.01281e-36
21.666286	3.23081e-36
21.650163	3.46459e-36
21.634039	3.71527e-36
21.617916	3.9841e-36
21.601793	4.27238e-36
21.585669	4.58151e-36
21.569546	4.91301e-36
21.553423	5.2685e-36
21.537299	5.64971e-36
21.521176	6.0585e-36
21.505053	6.49686e-36
21.488929	6.96695e-36
21.472806	7.47104e-36
21.456682	8.01161e-36
21.440559	8.59129e-36
21.424436	9.21291e-36
21.408312	9.87951e-36
21.392189	1.05943e-35
21.376066	1.13609e-35
21.359942	1.21829e-35
21.343819	1.30644e-35
21.327696	1.40096e-35
21.311572	1.50233e-35
21.295449	1.61102e-35
21.279325	1.72759e-35
21.263202	1.85258e-35
21.247079	1.98662e-35
21.230955	2.13036e-35
21.214832	2.28449e-35
21.198709	2.44978e-35
21.182585	2.62703e-35
21.166462	2.8171e-35
21.150339	3.02092e-35
21.134215	3.23949e-35
21.118092	3.47387e-35
21.101968	3.7252e-35
21.085845	3.99473e-35
21.069722	4.28375e-35
21.053598	4.59368e-35
21.037475	4.92603e-35
21.021352	5.28243e-35
21.005228	5.66461e-35
20.989105	6.07444e-35
20.972982	6.51392e-35
20.956858	6.9852e-35
20.940735	7.49057e-35
20.924611	8.03251e-35
20.908488	8.61365e-35
20.892365	9.23683e-35
20.876241	9.9051e-35
20.860118	1.06217e-34
20.843995	1.13902e-34
20.827871	1.22142e-34
20.811748	1.30979e-34
20.795625	1.40455e-34
20.779501	1.50616e-34
20.763378	1.61513e-34
20.747254	1.73198e-34
20.731131	1.85728e-34
20.715008	1.99165e-34
20.698884	2.13573e-34
20.682761	2.29025e-34
20.666638	2.45593e-34
20.650514	2.63361e-34
20.634391	2.82414e-34
20.618268	3.02845e-34
20.602144	3.24754e-34
20.586021	3.48248e-34
20.569897	3.73442e-34
20.553774	4.00458e-34
20.537651	4.29429e-34
20.521527	4.60496e-34
20.505404	4.93809e-34
20.489281	5.29533e-34
20.473157	5.67841e-34
20.457034	6.0892e-34
20.440911	6.52971e-34
20.424787	7.00209e-34
20.408664	7.50863e-34
20.392540	8.05182e-34
20.376417	8.63431e-34
20.360294	9.25893e-34
20.344170	9.92873e-34
20.328047	1.0647e-33
20.311924	1.14172e-33
20.295800	1.22431e-33
20.279677	1.31288e-33
20.263554	1.40785e-33
20.247430	1.5097e-33
20.231307	1.61891e-33
20.215183	1.73602e-33
20.199060	1.8616e-33
20.182937	1.99627e-33
20.166813	2.14068e-33
20.150690	2.29553e-33
20.134567	2.46159e-33
20.118443	2.63965e-33
20.102320	2.8306e-33
20.086197	3.03536e-33
20.070073	3.25493e-33
20.053950	3.49039e-33
20.037826	3.74287e-33
20.021703	4.01362e-33
20.005580	4.30395e-33
19.989456	4.61528e-33
19.973333	4.94913e-33
19.957210	5.30714e-33
19.941086	5.69103e-33
19.924963	6.1027e-33
19.908840	6.54414e-33
19.892716	7.01751e-33
19.876593	7.52512e-33
19.860469	8.06945e-33
19.844346	8.65314e-33
19.828223	9.27906e-33
19.812099	9.95026e-33
19.795976	1.067e-32
19.779853	1.14418e-32
19.763729	1.22694e-32
19.747606	1.31569e-32
19.731483	1.41086e-32
19.715359	1.51291e-32
19.699236	1.62234e-32
19.683112	1.73969e-32
19.666989	1.86552e-32
19.650866	2.00046e-32
19.634742	2.14516e-32
19.618619	2.30032e-32
19.602496	2.4667e-32
19.586372	2.64512e-32
19.570249	2.83644e-32
19.554126	3.04161e-32
19.538002	3.2616e-32
19.521879	3.49752e-32
19.505755	3.75049e-32
19.489632	4.02176e-32
19.473509	4.31265e-32
19.457385	4.62458e-32
19.441262	4.95907e-32
19.425139	5.31775e-32
19.409015	5.70237e-32
19.392892	6.11482e-32
19.376769	6.55709e-32
19.360645	7.03134e-32
19.344522	7.5399e-32
19.328398	8.08524e-32
19.312275	8.67002e-32
19.296152	9.29709e-32
19.280028	9.96951e-32
19.263905	1.06906e-31
19.247782	1.14638e-31
19.231658	1.22929e-31
19.215535	1.3182e-31
19.199412	1.41354e-31
19.183288	1.51577e-31
19.167165	1.6254e-31
19.151041	1.74295e-31
19.134918	1.86901e-31
19.118795	2.00418e-31
19.102671	2.14913e-31
19.086548	2.30457e-31
19.070425	2.47124e-31
19.054301	2.64997e-31
19.038178	2.84162e-31
19.022055	3.04713e-31
19.005931	3.26751e-31
18.989808	3.50382e-31
18.973684	3.75722e-31
18.957561	4.02894e-31
18.941438	4.32032e-31
18.925314	4.63277e-31
18.909191	4.96781e-31
18.893068	5.32709e-31
18.876944	5.71234e-31
18.860821	6.12546e-31
18.844698	6.56845e-31
18.828574	7.04347e-31
18.812451	7.55285e-31
18.796327	8.09906e-31
18.780204	8.68477e-31
18.764081	9.31284e-31
18.747957	9.98632e-31
18.731834	1.07085e-30
18.715711	1.14829e-30
18.699587	1.23133e-30
18.683464	1.32038e-30
18.667341	1.41586e-30
18.651217	1.51825e-30
18.635094	1.62805e-30
18.618970	1.74578e-30
18.602847	1.87203e-30
18.586724	2.0074e-30
18.570600	2.15257e-30
18.554477	2.30823e-30
18.538354	2.47515e-30
18.522230	2.65414e-30
18.506107	2.84607e-30
18.489984	3.05188e-30
18.473860	3.27257e-30
18.457737	3.50922e-30
18.441613	3.76298e-30
18.425490	4.03509e-30
18.409367	4.32688e-30
18.393243	4.63976e-30
18.377120	4.97527e-30
18.360997	5.33504e-30
18.344873	5.72082e-30
18.328750	6.1345e-30
18.312627	6.57809e-30
18.296503	7.05375e-30
18.280380	7.56381e-30
18.264256	8.11075e-30
18.248133	8.69723e-30
18.232010	9.32612e-30
18.215886	1.00005e-29
18.199763	1.07236e-29
18.183640	1.1499e-29
18.167516	1.23305e-29
18.151393	1.32221e-29
18.135270	1.41781e-29
18.119146	1.52033e-29
18.103023	1.63026e-29
18.086899	1.74814e-29
18.070776	1.87454e-29
18.054653	2.01008e-29
18.038529	2.15542e-29
18.022406	2.31127e-29
18.006283	2.47839e-29
17.990159	2.65759e-29
17.974036	2.84974e-29
17.957913	3.05579e-29
17.941789	3.27673e-29
17.925666	3.51365e-29
17.909542	3.7677e-29
17.893419	4.04012e-29
17.877296	4.33223e-29
17.861172	4.64546e-29
17.845049	4.98134e-29
17.828926	5.3415e-29
17.812802	5.7277e-29
17.796679	6.14182e-29
17.780556	6.58588e-29
17.764432	7.06204e-29
17.748309	7.57263e-29
17.732185	8.12013e-29
17.716062	8.70721e-29
17.699939	9.33674e-29
17.683815	1.00118e-28
17.667692	1.07356e-28
17.651569	1.15118e-28
17.635445	1.23441e-28
17.619322	1.32365e-28
17.603199	1.41935e-28
17.587075	1.52196e-28
17.570952	1.632e-28
17.554828	1.74999e-28
17.538705	1.8765e-28
17.522582	2.01217e-28
17.506458	2.15764e-28
17.490335	2.31362e-28
17.474212	2.48089e-28
17.458088	2.66024e-28
17.441965	2.85256e-28
17.425842	3.05879e-28
17.409718	3.27992e-28
17.393595	3.51704e-28
17.377471	3.77129e-28
17.361348	4.04393e-28
17.345225	4.33628e-28
17.329101	4.64976e-28
17.312978	4.9859e-28
17.296855	5.34634e-28
17.280731	5.73283e-28
17.264608	6.14726e-28
17.248485	6.59165e-28
17.232361	7.06816e-28
17.216238	7.57912e-28
17.200114	8.12701e-28
17.183991	8.71451e-28
17.167868	9.34447e-28
17.151744	1.002e-27
17.135621	1.07443e-27
17.119498	1.1521e-27
17.103374	1.23538e-27
17.087251	1.32468e-27
17.071128	1.42044e-27
17.055004	1.52312e-27
17.038881	1.63322e-27
17.022757	1.75128e-27
17.006634	1.87787e-27
16.990511	2.01361e-27
16.974387	2.15917e-27
16.958264	2.31524e-27
16.942141	2.4826e-27
16.926017	2.66205e-27
16.909894	2.85447e-27
16.893771	3.0608e-27
16.877647	3.28204e-27
16.861524	3.51928e-27
16.845400	3.77366e-27
16.829277	4.04643e-27
16.813154	4.33891e-27
16.797030	4.65253e-27
16.780907	4.98882e-27
16.764784	5.34941e-27
16.748660	5.73607e-27
16.732537	6.15067e-27
16.716414	6.59524e-27
16.700290	7.07193e-27
16.684167	7.58308e-27
16.668043	8.13118e-27
16.651920	8.71888e-27
16.635797	9.34906e-27
16.619673	1.00248e-26
16.603550	1.07493e-26
16.587427	1.15263e-26
16.571303	1.23593e-26
16.555180	1.32526e-26
16.539057	1.42105e-26
16.522933	1.52375e-26
16.506810	1.63388e-26
16.490686	1.75197e-26
16.474563	1.87859e-26
16.458440	2.01436e-26
16.442316	2.15995e-26
16.426193	2.31605e-26
16.410070	2.48344e-26
16.393946	2.66292e-26
16.377823	2.85538e-26
16.361700	3.06174e-26
16.345576	3.28301e-26
16.329453	3.52028e-26
16.313329	3.77469e-26
16.297206	4.04749e-26
16.281083	4.34e-26
16.264959	4.65364e-26
16.248836	4.98996e-26
16.232713	5.35057e-26
16.216589	5.73725e-26
16.200466	6.15186e-26
16.184343	6.59644e-26
16.168219	7.07314e-26
16.152096	7.5843e-26
16.135972	8.13238e-26
16.119849	8.72007e-26
16.103726	9.35023e-26
16.087602	1.00259e-25
16.071479	1.07504e-25
16.055356	1.15273e-25
16.039232	1.23603e-25
16.023109	1.32535e-25
16.006986	1.42112e-25
15.990862	1.52382e-25
15.974739	1.63393e-25
15.958615	1.752e-25
15.942492	1.87861e-25
15.926369	2.01436e-25
15.910245	2.15991e-25
15.894122	2.31599e-25
15.877999	2.48334e-25
15.861875	2.66279e-25
15.845752	2.8552e-25
15.829629	3.06151e-25
15.813505	3.28273e-25
15.797382	3.51993e-25
15.781258	3.77427e-25
15.765135	4.04698e-25
15.749012	4.3394e-25
15.732888	4.65295e-25
15.716765	4.98915e-25
15.700642	5.34964e-25
15.684518	5.73618e-25
15.668395	6.15064e-25
15.652272	6.59505e-25
15.636148	7.07156e-25
15.620025	7.58251e-25
15.603901	8.13036e-25
15.587778	8.7178e-25
15.571655	9.34767e-25
15.555531	1.00231e-24
15.539408	1.07472e-24
15.523285	1.15237e-24
15.507161	1.23563e-24
15.491038	1.3249e-24
15.474915	1.42063e-24
15.458791	1.52327e-24
15.442668	1.63332e-24
15.426544	1.75132e-24
15.410421	1.87785e-24
15.394298	2.01352e-24
15.378174	2.15899e-24
15.362051	2.31497e-24
15.345928	2.48221e-24
15.329804	2.66154e-24
15.313681	2.85382e-24
15.297558	3.05999e-24
15.281434	3.28106e-24
15.265311	3.51809e-24
15.249187	3.77225e-24
15.233064	4.04477e-24
15.216941	4.33697e-24
15.200817	4.65028e-24
15.184694	4.98622e-24
15.168571	5.34643e-24
15.152447	5.73265e-24
15.136324	6.14678e-24
15.120201	6.59082e-24
15.104077	7.06693e-24
15.087954	7.57743e-24
15.071830	8.12481e-24
15.055707	8.71172e-24
15.039584	9.34103e-24
15.023460	1.00158e-23
15.007337	1.07393e-23
14.991214	1.1515e-23
14.975090	1.23468e-23
14.958967	1.32387e-23
14.942844	1.4195e-23
14.926720	1.52203e-23
14.910597	1.63197e-23
14.894473	1.74986e-23
14.878350	1.87625e-23
14.862227	2.01178e-23
14.846103	2.15709e-23
14.829980	2.3129e-23
14.813857	2.47996e-23
14.797733	2.65908e-23
14.781610	2.85115e-23
14.765487	3.05708e-23
14.749363	3.27789e-23
14.733240	3.51464e-23
14.717116	3.76849e-23
14.700993	4.04068e-23
14.684870	4.33252e-23
14.668746	4.64544e-23
14.652623	4.98096e-23
14.636500	5.3407e-23
14.620376	5.72643e-23
14.604253	6.14001e-23
14.588130	6.58346e-23
14.572006	7.05894e-23
14.555883	7.56875e-23
14.539759	8.11537e-23
14.523636	8.70147e-23
14.507513	9.3299e-23
14.491389	1.00037e-22
14.475266	1.07262e-22
14.459143	1.15008e-22
14.443019	1.23314e-22
14.426896	1.32219e-22
14.410773	1.41768e-22
14.394649	1.52006e-22
14.378526	1.62983e-22
14.362402	1.74753e-22
14.346279	1.87372e-22
14.330156	2.00903e-22
14.314032	2.15412e-22
14.297909	2.30967e-22
14.281786	2.47646e-22
14.265662	2.65529e-22
14.249539	2.84703e-22
14.233416	3.05262e-22
14.217292	3.27305e-22
14.201169	3.5094e-22
14.185045	3.76281e-22
14.168922	4.03452e-22
14.152799	4.32585e-22
14.136675	4.63821e-22
14.120552	4.97312e-22
14.104429	5.33222e-22
14.088305	5.71724e-22
14.072182	6.13005e-22
14.056059	6.57267e-22
14.039935	7.04725e-22
14.023812	7.55609e-22
14.007688	8.10167e-22
13.991565	8.68663e-22
13.975442	9.31382e-22
13.959318	9.9863e-22
13.943195	1.07073e-21
13.927072	1.14804e-21
13.910948	1.23093e-21
13.894825	1.3198e-21
13.878702	1.41509e-21
13.862578	1.51725e-21
13.846455	1.6268e-21
13.830331	1.74425e-21
13.814208	1.87017e-21
13.798085	2.00519e-21
13.781961	2.14996e-21
13.765838	2.30517e-21
13.749715	2.47159e-21
13.733591	2.65002e-21
13.717468	2.84134e-21
13.701345	3.04646e-21
13.685221	3.26639e-21
13.669098	3.50219e-21
13.652974	3.75501e-21
13.636851	4.02609e-21
13.620728	4.31673e-21
13.604604	4.62834e-21
13.588481	4.96245e-21
13.572358	5.32068e-21
13.556234	5.70476e-21
13.540111	6.11656e-21
13.523988	6.55809e-21
13.507864	7.03148e-21
13.491741	7.53904e-21
13.475617	8.08323e-21
13.459494	8.6667e-21
13.443371	9.29228e-21
13.427247	9.96301e-21
13.411124	1.06821e-20
13.395001	1.14532e-20
13.378877	1.22799e-20
13.362754	1.31662e-20
13.346631	1.41165e-20
13.330507	1.51354e-20
13.314384	1.62278e-20
13.298260	1.73991e-20
13.282137	1.86549e-20
13.266014	2.00013e-20
13.249890	2.14449e-20
13.233767	2.29926e-20
13.217644	2.46521e-20
13.201520	2.64313e-20
13.185397	2.83388e-20
13.169274	3.03841e-20
13.153150	3.25769e-20
13.137027	3.49279e-20
13.120903	3.74486e-20
13.104780	4.01512e-20
13.088657	4.30488e-20
13.072533	4.61555e-20
13.056410	4.94863e-20
13.040287	5.30575e-20
13.024163	5.68864e-20
13.008040	6.09915e-20
12.991917	6.53928e-20
12.975793	7.01117e-20
12.959670	7.51711e-20
12.943546	8.05955e-20
12.927423	8.64113e-20
12.911300	9.26466e-20
12.895176	9.93319e-20
12.879053	1.06499e-19
12.862930	1.14184e-19
12.846806	1.22423e-19
12.830683	1.31257e-19
12.814560	1.40728e-19
12.798436	1.50882e-19
12.782313	1.61768e-19
12.766189	1.7344e-19
12.750066	1.85954e-19
12.733943	1.99371e-19
12.717819	2.13756e-19
12.701696	2.29178e-19
12.685573	2.45713e-19
12.669449	2.63441e-19
12.653326	2.82447e-19
12.637203	3.02825e-19
12.621079	3.24672e-19
12.604956	3.48096e-19
12.588832	3.73209e-19
12.572709	4.00133e-19
12.556586	4.29e-19
12.540462	4.59949e-19
12.524339	4.9313e-19
12.508216	5.28705e-19
12.492092	5.66845e-19
12.475969	6.07736e-19
12.459846	6.51577e-19
12.443722	6.9858e-19
12.427599	7.48973e-19
12.411475	8.03e-19
12.395352	8.60924e-19
12.379229	9.23025e-19
12.363105	9.89606e-19
12.346982	1.06099e-18
12.330859	1.13752e-18
12.314735	1.21957e-18
12.298612	1.30753e-18
12.282489	1.40185e-18
12.266365	1.50296e-18
12.250242	1.61136e-18
12.234118	1.72758e-18
12.217995	1.85218e-18
12.201872	1.98577e-18
12.185748	2.12899e-18
12.169625	2.28254e-18
12.153502	2.44716e-18
12.137378	2.62365e-18
12.121255	2.81287e-18
12.105132	3.01573e-18
12.089008	3.23322e-18
12.072885	3.46639e-18
12.056761	3.71638e-18
12.040638	3.98438e-18
12.024515	4.27172e-18
12.008391	4.57976e-18
11.992268	4.91002e-18
11.976145	5.2641e-18
11.960021	5.64369e-18
11.943898	6.05066e-18
11.927775	6.48697e-18
11.911651	6.95473e-18
11.895528	7.45622e-18
11.879404	7.99386e-18
11.863281	8.57026e-18
11.847158	9.18821e-18
11.831034	9.85072e-18
11.814911	1.0561e-17
11.798788	1.13224e-17
11.782664	1.21388e-17
11.766541	1.3014e-17
11.750418	1.39523e-17
11.734294	1.49582e-17
11.718171	1.60367e-17
11.702047	1.71928e-17
11.685924	1.84323e-17
11.669801	1.97612e-17
11.653677	2.11858e-17
11.637554	2.27132e-17
11.621431	2.43506e-17
11.605307	2.6106e-17
11.589184	2.7988e-17
11.573061	3.00055e-17
11.556937	3.21685e-17
11.540814	3.44874e-17
11.524690	3.69734e-17
11.508567	3.96386e-17
11.492444	4.24959e-17
11.476320	4.55591e-17
11.460197	4.8843e-17
11.444074	5.23635e-17
11.427950	5.61378e-17
11.411827	6.01841e-17
11.395704	6.45219e-17
11.379580	6.91724e-17
11.363457	7.41579e-17
11.347333	7.95027e-17
11.331210	8.52326e-17
11.315087	9.13754e-17
11.298963	9.79608e-17
11.282840	1.05021e-16
11.266717	1.12589e-16
11.250593	1.20703e-16
11.234470	1.29402e-16
11.218347	1.38727e-16
11.202223	1.48724e-16
11.186100	1.59441e-16
11.169976	1.70931e-16
11.153853	1.83248e-16
11.137730	1.96453e-16
11.121606	2.10609e-16
11.105483	2.25784e-16
11.089360	2.42053e-16
11.073236	2.59494e-16
11.057113	2.78191e-16
11.040990	2.98235e-16
11.024866	3.19723e-16
11.008743	3.42759e-16
10.992619	3.67454e-16
10.976496	3.93928e-16
10.960373	4.22309e-16
10.944249	4.52734e-16
10.928126	4.85351e-16
10.912003	5.20316e-16
10.895879	5.578e-16
10.879756	5.97984e-16
10.863633	6.41061e-16
10.847509	6.87242e-16
10.831386	7.36748e-16
10.815262	7.89819e-16
10.799139	8.46712e-16
10.783016	9.07702e-16
10.766892	9.73085e-16
10.750769	1.04318e-15
10.734646	1.11831e-15
10.718522	1.19886e-15
10.702399	1.28521e-15
10.686276	1.37778e-15
10.670152	1.47701e-15
10.654029	1.58338e-15
10.637905	1.69742e-15
10.621782	1.81967e-15
10.605659	1.95071e-15
10.589535	2.0912e-15
10.573412	2.2418e-15
10.557289	2.40323e-15
10.541165	2.5763e-15
10.525042	2.76182e-15
10.508919	2.96069e-15
10.492795	3.17389e-15
10.476672	3.40243e-15
10.460548	3.64742e-15
10.444425	3.91005e-15
10.428302	4.19158e-15
10.412178	4.49338e-15
10.396055	4.8169e-15
10.379932	5.16371e-15
10.363808	5.53548e-15
10.347685	5.934e-15
10.331562	6.36121e-15
10.315438	6.81917e-15
10.299315	7.31009e-15
10.283191	7.83634e-15
10.267068	8.40046e-15
10.250945	9.00517e-15
10.234821	9.65341e-15
10.218698	1.03483e-14
10.202575	1.10932e-14
10.186451	1.18917e-14
10.170328	1.27476e-14
10.154205	1.36652e-14
10.138081	1.46487e-14
10.121958	1.5703e-14
10.105834	1.68332e-14
10.089711	1.80447e-14
10.073588	1.93434e-14
10.057464	2.07355e-14
10.041341	2.22277e-14
10.025218	2.38273e-14
10.009094	2.5542e-14
9.992971	2.738e-14
9.976848	2.93503e-14
9.960724	3.14623e-14
9.944601	3.37262e-14
9.928477	3.61529e-14
9.912354	3.87542e-14
9.896231	4.15426e-14
9.880107	4.45316e-14
9.863984	4.77355e-14
9.847861	5.11699e-14
9.831737	5.48513e-14
9.815614	5.87974e-14
9.799491	6.30273e-14
9.783367	6.75614e-14
9.767244	7.24216e-14
9.751120	7.76313e-14
9.734997	8.32156e-14
9.718874	8.92014e-14
9.702750	9.56177e-14
9.686627	1.02495e-13
9.670504	1.09867e-13
9.654380	1.1777e-13
9.638257	1.2624e-13
9.622134	1.35319e-13
9.606010	1.45051e-13
9.589887	1.55483e-13
9.573763	1.66664e-13
9.557640	1.7865e-13
9.541517	1.91496e-13
9.525393	2.05267e-13
9.509270	2.20027e-13
9.493147	2.35848e-13
9.477023	2.52806e-13
9.460900	2.70984e-13
9.444777	2.90467e-13
9.428653	3.11351e-13
9.412530	3.33736e-13
9.396406	3.57729e-13
9.380283	3.83447e-13
9.364160	4.11012e-13
9.348036	4.40559e-13
9.331913	4.72228e-13
9.315790	5.06174e-13
9.299666	5.42558e-13
9.283543	5.81556e-13
9.267420	6.23356e-13
9.251296	6.6816e-13
9.235173	7.16182e-13
9.219049	7.67654e-13
9.202926	8.22824e-13
9.186803	8.81957e-13
9.170679	9.45337e-13
9.154556	1.01327e-12
9.138433	1.08608e-12
9.122309	1.16413e-12
9.106186	1.24777e-12
9.090063	1.33743e-12
9.073939	1.43352e-12
9.057816	1.53652e-12
9.041692	1.64691e-12
9.025569	1.76523e-12
9.009446	1.89204e-12
8.993322	2.02796e-12
8.977199	2.17364e-12
8.961076	2.32978e-12
8.944952	2.49713e-12
8.928829	2.6765e-12
8.912706	2.86874e-12
8.896582	3.07478e-12
8.880459	3.29562e-12
8.864335	3.5323e-12
8.848212	3.78598e-12
8.832089	4.05786e-12
8.815965	4.34926e-12
8.799842	4.66157e-12
8.783719	4.9963e-12
8.767595	5.35505e-12
8.751472	5.73954e-12
8.735349	6.15163e-12
8.719225	6.59328e-12
8.703102	7.06663e-12
8.686978	7.57394e-12
8.670855	8.11765e-12
8.654732	8.70037e-12
8.638608	9.32489e-12
8.622485	9.99422e-12
8.606362	1.07116e-11
8.590238	1.14804e-11
8.574115	1.23043e-11
8.557992	1.31873e-11
8.541868	1.41337e-11
8.525745	1.5148e-11
8.509621	1.6235e-11
8.493498	1.73999e-11
8.477375	1.86484e-11
8.461251	1.99864e-11
8.445128	2.14204e-11
8.429005	2.29571e-11
8.412881	2.46041e-11
8.396758	2.63691e-11
8.380635	2.82607e-11
8.364511	3.02878e-11
8.348388	3.24603e-11
8.332264	3.47885e-11
8.316141	3.72836e-11
8.300018	3.99575e-11
8.283894	4.2823e-11
8.267771	4.58939e-11
8.251648	4.91849e-11
8.235524	5.27117e-11
8.219401	5.64911e-11
8.203278	6.05414e-11
8.187154	6.48819e-11
8.171031	6.95334e-11
8.154907	7.45181e-11
8.138784	7.98598e-11
8.122661	8.55842e-11
8.106537	9.17186e-11
8.090414	9.82924e-11
8.074291	1.05337e-10
8.058167	1.12886e-10
8.042044	1.20976e-10
8.025921	1.29645e-10
8.009797	1.38934e-10
7.993674	1.48889e-10
7.977550	1.59557e-10
7.961427	1.70988e-10
7.945304	1.83237e-10
7.929180	1.96363e-10
7.913057	2.10429e-10
7.896934	2.25502e-10
7.880810	2.41653e-10
7.864687	2.5896e-10
7.848564	2.77505e-10
7.832440	2.97378e-10
7.816317	3.18672e-10
7.800193	3.4149e-10
7.784070	3.6594e-10
7.767947	3.9214e-10
7.751823	4.20213e-10
7.735700	4.50294e-10
7.719577	4.82527e-10
7.703453	5.17064e-10
7.687330	5.54072e-10
7.671207	5.93726e-10
7.655083	6.36215e-10
7.638960	6.81741e-10
7.622836	7.30523e-10
7.606713	7.82791e-10
7.590590	8.38795e-10
7.574466	8.98803e-10
7.558343	9.63098e-10
7.542220	1.03199e-09
7.526096	1.1058e-09
7.509973	1.18489e-09
7.493850	1.26963e-09
7.477726	1.36042e-09
7.461603	1.45769e-09
7.445479	1.56192e-09
7.429356	1.67359e-09
7.413233	1.79323e-09
7.397109	1.92142e-09
7.380986	2.05876e-09
7.364863	2.20591e-09
7.348739	2.36356e-09
7.332616	2.53246e-09
7.316493	2.71342e-09
7.300369	2.9073e-09
7.284246	3.11501e-09
7.268122	3.33755e-09
7.251999	3.57596e-09
7.235876	3.83138e-09
7.219752	4.10503e-09
7.203629	4.39819e-09
7.187506	4.71227e-09
7.171382	5.04874e-09
7.155259	5.40921e-09
7.139136	5.79537e-09
7.123012	6.20908e-09
7.106889	6.65227e-09
7.090765	7.12705e-09
7.074642	7.63568e-09
7.058519	8.18055e-09
7.042395	8.76425e-09
7.026272	9.38953e-09
7.010149	1.00594e-08
6.994025	1.07769e-08
6.977902	1.15456e-08
6.961779	1.2369e-08
6.945655	1.3251e-08
6.929532	1.41958e-08
6.913408	1.52079e-08
6.897285	1.62921e-08
6.881162	1.74534e-08
6.865038	1.86973e-08
6.848915	2.00298e-08
6.832792	2.1457e-08
6.816668	2.29858e-08
6.800545	2.46234e-08
6.784422	2.63774e-08
6.768298	2.82561e-08
6.752175	3.02684e-08
6.736051	3.24238e-08
6.719928	3.47323e-08
6.703805	3.7205e-08
6.687681	3.98533e-08
6.671558	4.26898e-08
6.655435	4.57278e-08
6.639311	4.89816e-08
6.623188	5.24664e-08
6.607065	5.61988e-08
6.590941	6.0196e-08
6.574818	6.4477e-08
6.558694	6.90619e-08
6.542571	7.39721e-08
6.526448	7.92306e-08
6.510324	8.48622e-08
6.494201	9.08932e-08
6.478078	9.73518e-08
6.461954	1.04268e-07
6.445831	1.11675e-07
6.429708	1.19607e-07
6.413584	1.28101e-07
6.397461	1.37196e-07
6.381337	1.46936e-07
6.365214	1.57366e-07
6.349091	1.68534e-07
6.332967	1.80493e-07
6.316844	1.93298e-07
6.300721	2.07009e-07
6.284597	2.2169e-07
6.268474	2.37409e-07
6.252351	2.54241e-07
6.236227	2.72262e-07
6.220104	2.91556e-07
6.203980	3.12215e-07
6.187857	3.34333e-07
6.171734	3.58013e-07
6.155610	3.83365e-07
6.139487	4.10507e-07
6.123364	4.39565e-07
6.107240	4.70673e-07
6.091117	5.03975e-07
6.074994	5.39626e-07
6.058870	5.77791e-07
6.042747	6.18646e-07
6.026623	6.62379e-07
6.010500	7.09193e-07
5.994377	7.59304e-07
5.978253	8.12943e-07
5.962130	8.70357e-07
5.946007	9.31811e-07
5.929883	9.97587e-07
5.913760	1.06799e-06
5.897637	1.14334e-06
5.881513	1.22398e-06
5.865390	1.31029e-06
5.849266	1.40266e-06
5.833143	1.50151e-06
5.817020	1.6073e-06
5.800896	1.7205e-06
5.784773	1.84164e-06
5.768650	1.97128e-06
5.752526	2.10999e-06
5.736403	2.25842e-06
5.720280	2.41723e-06
5.704156	2.58716e-06
5.688033	2.76897e-06
5.671909	2.96349e-06
5.655786	3.17159e-06
5.639663	3.39423e-06
5.623539	3.63241e-06
5.607416	3.88721e-06
5.591293	4.15976e-06
5.575169	4.45132e-06
5.559046	4.76317e-06
5.542923	5.09674e-06
5.526799	5.4535e-06
5.510676	5.83508e-06
5.494552	6.24316e-06
5.478429	6.67958e-06
5.462306	7.14628e-06
5.446182	7.64534e-06
5.430059	8.17899e-06
5.413936	8.74959e-06
5.397812	9.35967e-06
5.381689	1.00119e-05
5.365566	1.07092e-05
5.349442	1.14547e-05
5.333319	1.22516e-05
5.317195	1.31033e-05
5.301072	1.40137e-05
5.284949	1.49868e-05
5.268825	1.60267e-05
5.252702	1.71379e-05
5.236579	1.83254e-05
5.220455	1.95942e-05
5.204332	2.09498e-05
5.188209	2.23981e-05
5.172085	2.39452e-05
5.155962	2.55977e-05
5.139838	2.73628e-05
5.123715	2.92478e-05
5.107592	3.12608e-05
5.091468	3.34102e-05
5.075345	3.57051e-05
5.059222	3.81549e-05
5.043098	4.077e-05
5.026975	4.35611e-05
5.010852	4.65397e-05
4.994728	4.9718e-05
4.978605	5.31089e-05
4.962481	5.67261e-05
4.946358	6.05842e-05
4.930235	6.46984e-05
4.914111	6.90852e-05
4.897988	7.37617e-05
4.881865	7.8746e-05
4.865741	8.40575e-05
4.849618	8.97162e-05
4.833495	9.57436e-05
4.817371	0.000102162
4.801248	0.000108995
4.785124	0.000116267
4.769001	0.000124005
4.752878	0.000132235
4.736754	0.000140985
4.720631	0.000150284
4.704508	0.000160163
4.688384	0.000170653
4.672261	0.000181785
4.656138	0.000193592
4.640014	0.000206108
4.623891	0.000219363
4.607767	0.000233391
4.591644	0.000248221
4.575521	0.000263884
4.559397	0.000280403
4.543274	0.000297799
4.527151	0.000316086
4.511027	0.000335265
4.494904	0.000355323
4.478781	0.000376226
4.462657	0.000397903
4.446534	0.000420229
4.430410	0.00044299
4.414287	0.000465789
4.398164	0.000487806
&
```
