## Supplementary material for "All-at-once RNA folding with 3D motif prediction framed by evolutionary information": RF00139_SNORA72.cacofold.helixcov

```
# RMs = 4 L = 150

# RM_HELIX NESTED 17-27 36-46, nbp = 11 nbp_cov = 0
# pvals: 0.38763,0.228123,0.681963,0.00569628,0.668685,0.43501,0.541684,0.38763,0.17873,0.38763,0.00269489
# aggregated NONE
NESTED  :::::::::::::::<<<<<<<<<<<_______>>>>>>>>>>>::::::::::::::::::::::::::::::::::::::::::::::::::::::::::::::::::::::::::::::::::::::::
        ::::::::::::::::::::::::::::::::::::::::::::::::::::::::::::::::::::::::::::::::::::::::::::::::::::::::::::::::::::::::::::::::::::

# RM_HELIX NESTED 3-12 53-61, nbp = 9 nbp_cov = 0
# pvals: 0.38763,0.0675283,0.116609,0.38763,0.38763,0.452151,0.228123,0.592337,0.38763
# aggregated NONE
NESTED  ::<<<<<<<<<_____________________________________>>>>>>>>>:::::::::::::::::::::::::::::::::::::::::::::::::::::::::::::::::::::::::::
        ::::::::::::::::::::::::::::::::::::::::::::::::::::::::::::::::::::::::::::::::::::::::::::::::::::::::::::::::::::::::::::::::::::

# RM_HELIX NESTED 94-103 118-127, nbp = 10 nbp_cov = 0
# pvals: 0.228123,0.625098,0.38763,0.228123,0.003678,0.0904002,0.180419,0.0710386,0.980505,0.506645
# aggregated NONE
NESTED  :::::::::::::::::::::::::::::::::::::::::::::::::::::::::::::::::::::::::::::::::<<<<<<<<<<________>>>>>>>>>>:::::::::::::::::::::::
        ::::::::::::::::::::::::::::::::::::::::::::::::::::::::::::::::::::::::::::::::::::::::::::::::::::::::::::::::::::::::::::::::::::

# RM_HELIX NESTED 74-88 131-143, nbp = 11 nbp_cov = 0
# pvals: 0.40203,0.38763,0.019431,0.808698,0.38763,0.60886,0.60886,0.129447,0.894917,0.38763,0.0808466
# aggregated NONE
NESTED  ::::::::::::::::::::::::::::::::::::::::::::::::::::::::::::::::::<<<<-<<<<<<<__________________________________>>>-->>>>>>>>:::::::
        ::::::::::::::::::::::::::::::::::::::::::::::::::::::::::::::::::::::::::::::::::::::::::::::::::::::::::::::::::::::::::::::::::::
```
