## Supplementary material for "All-at-once RNA folding with 3D motif prediction framed by evolutionary information": RF00139_SNORA72.surv

```
14.600000	0.0333333
13.750000	0.0666667
12.100000	0.1
8.850000	0.133333
4.850000	0.166667
4.650000	0.2
3.700000	0.233333
2.650000	0.266667
0.500000	0.3
0.450000	0.333333
0.000000	0.433333
-0.050000	0.666667
-0.100000	0.7
-0.200000	0.733333
-0.400000	0.766667
-0.500000	0.8
-0.700000	0.833333
-0.750000	0.866667
-0.900000	0.9
-0.950000	0.933333
-1.550000	0.966667
-4.050000	1
&
21.050000	0.000116063
18.800000	0.000232126
17.200000	0.000348189
16.800000	0.000580316
15.700000	0.000696379
15.400000	0.000928505
14.150000	0.00104457
13.900000	0.00127669
13.800000	0.00150882
13.550000	0.00162488
13.450000	0.00174095
13.250000	0.00185701
13.150000	0.00197307
13.100000	0.00208914
13.050000	0.00232126
12.950000	0.00255339
12.400000	0.00266945
12.350000	0.0031337
12.250000	0.00324977
12.000000	0.00336583
11.900000	0.00348189
11.850000	0.00359796
11.750000	0.00371402
11.700000	0.00383008
11.600000	0.00394615
11.550000	0.00406221
11.400000	0.00417827
11.200000	0.0044104
11.050000	0.00487465
10.750000	0.00499071
10.600000	0.00522284
10.550000	0.00557103
10.500000	0.00568709
10.450000	0.00591922
10.400000	0.00603528
10.350000	0.00615135
10.250000	0.00626741
10.200000	0.0066156
10.150000	0.00684773
10.050000	0.00696379
10.000000	0.00707985
9.950000	0.0075441
9.800000	0.00789229
9.750000	0.00812442
9.700000	0.00858867
9.650000	0.00928505
9.600000	0.00940111
9.550000	0.00963324
9.500000	0.00998143
9.450000	0.0100975
9.400000	0.011026
9.350000	0.0111421
9.300000	0.0117224
9.250000	0.0123027
9.200000	0.0124188
9.100000	0.0129991
9.000000	0.0133473
8.950000	0.0138115
8.900000	0.0143918
8.850000	0.0145079
8.800000	0.0149721
8.750000	0.0150882
8.700000	0.0159006
8.650000	0.016481
8.600000	0.0169452
8.550000	0.0172934
8.500000	0.0174095
8.450000	0.0176416
8.400000	0.0181058
8.350000	0.0182219
8.300000	0.0189183
8.250000	0.0191504
8.200000	0.0196147
8.150000	0.020195
8.050000	0.0208914
8.000000	0.0210074
7.950000	0.0211235
7.900000	0.022052
7.850000	0.0227484
7.750000	0.0232126
7.700000	0.0233287
7.650000	0.023909
7.600000	0.0241411
7.550000	0.0244893
7.500000	0.0247214
7.450000	0.0253018
7.400000	0.0254178
7.350000	0.025766
7.300000	0.0261142
7.250000	0.0265785
7.200000	0.0268106
7.150000	0.0270427
7.100000	0.027623
7.050000	0.0277391
7.000000	0.0282033
6.950000	0.0283194
6.900000	0.0287837
6.850000	0.0291318
6.800000	0.0295961
6.750000	0.0297122
6.700000	0.0299443
6.600000	0.0301764
6.550000	0.0309889
6.500000	0.0315692
6.450000	0.0322656
6.400000	0.0333101
6.350000	0.0340065
6.300000	0.0347029
6.250000	0.0353993
6.200000	0.0359796
6.150000	0.0362117
6.100000	0.0369081
6.050000	0.0370241
6.000000	0.0374884
5.950000	0.0379526
5.900000	0.0384169
5.850000	0.038649
5.800000	0.0391133
5.750000	0.0395775
5.700000	0.0398097
5.650000	0.0415506
5.600000	0.042247
5.550000	0.0428273
5.500000	0.0431755
5.450000	0.044104
5.400000	0.0446843
5.350000	0.0454968
5.300000	0.0458449
5.250000	0.0465413
5.200000	0.0468895
5.150000	0.0483983
5.100000	0.0488626
5.050000	0.049559
5.000000	0.0500232
4.950000	0.0504875
4.900000	0.0512999
4.850000	0.0517642
4.800000	0.0524605
4.750000	0.0529248
4.700000	0.0538533
4.650000	0.0545497
4.600000	0.0554782
4.550000	0.0562906
4.500000	0.0568709
4.450000	0.0583798
4.400000	0.0602368
4.350000	0.060701
4.300000	0.0609331
4.250000	0.0623259
4.200000	0.0630223
4.150000	0.0638347
4.100000	0.0647632
4.050000	0.0656917
4.000000	0.0663881
3.950000	0.0672006
3.900000	0.0685933
3.800000	0.0701021
3.750000	0.0710306
3.700000	0.0719591
3.650000	0.0728877
3.600000	0.0738162
3.550000	0.0748607
3.500000	0.0756732
3.450000	0.0761374
3.400000	0.0772981
3.350000	0.0777623
3.300000	0.0788069
3.250000	0.0796193
3.200000	0.0810121
3.150000	0.0819406
3.100000	0.0829851
3.050000	0.0841458
3.000000	0.0850743
2.950000	0.0860028
2.900000	0.0866992
2.850000	0.0877437
2.800000	0.0892526
2.750000	0.090065
2.700000	0.0909935
2.650000	0.0921541
2.600000	0.0934308
2.550000	0.0947075
2.500000	0.0954039
2.450000	0.0961003
2.400000	0.0976091
2.350000	0.0981894
2.300000	0.0996982
2.250000	0.100046
2.200000	0.101323
2.150000	0.103064
2.100000	0.104109
2.050000	0.105734
2.000000	0.107474
1.950000	0.108867
1.900000	0.108983
1.850000	0.110492
1.800000	0.111885
1.750000	0.112233
1.700000	0.113394
1.650000	0.115251
1.600000	0.117108
1.550000	0.117572
1.500000	0.119197
1.450000	0.120241
1.400000	0.121634
1.350000	0.123143
1.300000	0.124071
1.250000	0.126045
1.200000	0.126973
1.150000	0.128714
1.100000	0.129643
1.050000	0.130571
1.000000	0.132312
0.950000	0.133124
0.900000	0.134981
0.850000	0.13649
0.800000	0.138231
0.750000	0.13974
0.700000	0.141365
0.650000	0.142526
0.600000	0.14415
0.550000	0.145427
0.500000	0.146472
0.450000	0.148213
0.400000	0.15007
0.350000	0.151346
0.300000	0.154248
0.250000	0.156105
0.200000	0.15773
0.150000	0.160747
0.100000	0.162488
0.050000	0.165042
0.000000	0.233867
-0.050000	0.49942
-0.100000	0.513579
-0.150000	0.527507
-0.200000	0.538649
-0.250000	0.549095
-0.300000	0.56163
-0.350000	0.571611
-0.400000	0.585422
-0.450000	0.597377
-0.500000	0.610724
-0.550000	0.628714
-0.600000	0.641481
-0.650000	0.656337
-0.700000	0.675487
-0.750000	0.68721
-0.800000	0.699861
-0.850000	0.712396
-0.900000	0.724814
-0.950000	0.737001
-1.000000	0.751973
-1.050000	0.763812
-1.100000	0.774141
-1.150000	0.784239
-1.200000	0.795497
-1.250000	0.802344
-1.300000	0.811281
-1.350000	0.820566
-1.400000	0.828459
-1.450000	0.836699
-1.500000	0.84494
-1.550000	0.852948
-1.600000	0.861188
-1.650000	0.86734
-1.700000	0.872563
-1.750000	0.87883
-1.800000	0.88533
-1.850000	0.891017
-1.900000	0.896356
-1.950000	0.902043
-2.000000	0.907962
-2.050000	0.91214
-2.100000	0.915158
-2.150000	0.918756
-2.200000	0.922818
-2.250000	0.9263
-2.300000	0.929201
-2.350000	0.932335
-2.400000	0.936165
-2.450000	0.940111
-2.500000	0.943129
-2.550000	0.946611
-2.600000	0.949396
-2.650000	0.951602
-2.700000	0.953691
-2.750000	0.955548
-2.800000	0.957753
-2.850000	0.95903
-2.900000	0.960771
-2.950000	0.962628
-3.000000	0.96402
-3.050000	0.96611
-3.100000	0.967502
-3.150000	0.969243
-3.200000	0.97052
-3.250000	0.971797
-3.300000	0.973073
-3.350000	0.974582
-3.400000	0.975859
-3.450000	0.976903
-3.500000	0.977716
-3.550000	0.979573
-3.600000	0.980966
-3.650000	0.982126
-3.700000	0.982939
-3.750000	0.983635
-3.800000	0.984215
-3.850000	0.984564
-3.900000	0.985376
-3.950000	0.98584
-4.000000	0.986769
-4.050000	0.987813
-4.100000	0.988162
-4.150000	0.98851
-4.200000	0.989322
-4.250000	0.98967
-4.300000	0.989786
-4.350000	0.990947
-4.400000	0.991527
-4.450000	0.991992
-4.500000	0.99234
-4.600000	0.992804
-4.650000	0.993036
-4.700000	0.993733
-4.750000	0.993965
-4.800000	0.994081
-4.850000	0.994313
-4.900000	0.994545
-4.950000	0.994777
-5.050000	0.995009
-5.150000	0.995241
-5.200000	0.995938
-5.300000	0.996286
-5.350000	0.996402
-5.400000	0.996518
-5.450000	0.996634
-5.550000	0.996866
-5.700000	0.997098
-5.750000	0.997214
-5.800000	0.997331
-5.850000	0.997447
-5.900000	0.997563
-5.950000	0.997911
-6.100000	0.998027
-6.150000	0.998143
-6.300000	0.998259
-6.450000	0.998607
-6.500000	0.998723
-6.550000	0.998839
-6.600000	0.999071
-6.650000	0.999188
-6.750000	0.999304
-6.900000	0.99942
-6.950000	0.999536
-7.150000	0.999884
-7.850000	1
&
29.500000	5.78302e-06
25.850000	1.1566e-05
25.000000	1.73491e-05
24.600000	2.31321e-05
24.050000	2.89151e-05
23.650000	4.04811e-05
22.950000	5.20472e-05
22.700000	5.78302e-05
22.600000	6.36132e-05
22.450000	7.51793e-05
22.050000	8.09623e-05
21.950000	8.67453e-05
21.500000	9.25283e-05
21.350000	0.000104094
21.200000	0.000109877
21.100000	0.00011566
21.000000	0.000121443
20.900000	0.000127226
20.800000	0.000138793
20.700000	0.000144576
20.550000	0.000150359
20.450000	0.000156142
20.300000	0.000161925
20.250000	0.000173491
20.100000	0.000196623
20.000000	0.000213972
19.950000	0.000219755
19.900000	0.000254453
19.850000	0.000260236
19.800000	0.000266019
19.750000	0.000271802
19.700000	0.000283368
19.650000	0.000289151
19.600000	0.000300717
19.550000	0.0003065
19.400000	0.000323849
19.350000	0.000335415
19.300000	0.000341198
19.150000	0.000352764
19.100000	0.00036433
19.050000	0.000375896
19.000000	0.000387462
18.950000	0.000393245
18.900000	0.000404811
18.850000	0.000410594
18.800000	0.00043951
18.750000	0.000462642
18.650000	0.000468425
18.550000	0.000474208
18.500000	0.000491557
18.450000	0.000514689
18.400000	0.000526255
18.300000	0.000549387
18.250000	0.000584085
18.200000	0.000613
18.150000	0.000641915
18.100000	0.000647698
18.000000	0.000653481
17.900000	0.000665047
17.850000	0.000676613
17.800000	0.000682396
17.750000	0.000693963
17.700000	0.000722878
17.650000	0.000757576
17.600000	0.000809623
17.550000	0.000821189
17.500000	0.000826972
17.450000	0.00086167
17.400000	0.000879019
17.350000	0.000884802
17.300000	0.000913717
17.250000	0.000931066
17.200000	0.000971548
17.150000	0.00100625
17.100000	0.00101781
17.000000	0.00106408
16.950000	0.00108142
16.900000	0.00111612
16.850000	0.00112191
16.800000	0.00113347
16.750000	0.0011566
16.700000	0.0011913
16.650000	0.00122022
16.600000	0.00125492
16.550000	0.0012954
16.500000	0.00132431
16.450000	0.00134166
16.400000	0.00137636
16.350000	0.00142841
16.300000	0.00144576
16.250000	0.00147467
16.200000	0.00150359
16.150000	0.00152672
16.100000	0.0015672
16.050000	0.00158455
16.000000	0.00163081
15.950000	0.00168864
15.900000	0.00174069
15.850000	0.00178695
15.800000	0.00181587
15.750000	0.00185635
15.700000	0.00186213
15.650000	0.00189105
15.600000	0.00191418
15.550000	0.00196044
15.500000	0.00199514
15.450000	0.00201827
15.400000	0.00203562
15.350000	0.00208767
15.300000	0.00215128
15.250000	0.00219755
15.200000	0.00222068
15.150000	0.0022496
15.100000	0.00229008
15.050000	0.00234212
15.000000	0.00239417
14.950000	0.00242309
14.850000	0.00245778
14.800000	0.00251561
14.750000	0.0025561
14.700000	0.00259079
14.650000	0.00263706
14.600000	0.00269489
14.550000	0.00278742
14.500000	0.0028279
14.450000	0.00289729
14.400000	0.00295512
14.350000	0.00302452
14.300000	0.00309392
14.250000	0.00314018
14.200000	0.00319223
14.150000	0.00326162
14.100000	0.00331367
14.050000	0.00335415
14.000000	0.00341198
13.950000	0.00345246
13.900000	0.00352186
13.850000	0.00356812
13.800000	0.00361439
13.750000	0.003678
13.700000	0.00372427
13.650000	0.0037821
13.600000	0.00385149
13.550000	0.00388619
13.500000	0.00396715
13.450000	0.00399028
13.400000	0.00406546
13.350000	0.00413486
13.300000	0.00422161
13.250000	0.004291
13.200000	0.00433148
13.150000	0.00435461
13.100000	0.00440088
13.050000	0.00446449
13.000000	0.00455702
12.950000	0.00460907
12.900000	0.00465533
12.850000	0.0047016
12.800000	0.00474208
12.750000	0.00481147
12.700000	0.00484617
12.650000	0.004904
12.600000	0.00497918
12.550000	0.00508328
12.500000	0.00513532
12.450000	0.00518737
12.400000	0.00523363
12.350000	0.00528568
12.300000	0.00536664
12.250000	0.00544761
12.200000	0.0055517
12.150000	0.00563266
12.100000	0.00569628
12.050000	0.00574832
12.000000	0.00581772
11.950000	0.00585242
11.900000	0.00595651
11.850000	0.00604904
11.800000	0.0061647
11.750000	0.00626301
11.700000	0.00631506
11.650000	0.00634976
11.600000	0.00639602
11.550000	0.00644807
11.500000	0.00651168
11.450000	0.00659843
11.400000	0.00671409
11.350000	0.00678348
11.300000	0.00693384
11.250000	0.00700324
11.200000	0.00710733
11.150000	0.00717095
11.100000	0.00726347
11.050000	0.007356
11.000000	0.00747745
10.950000	0.00765672
10.900000	0.00783021
10.850000	0.00796322
10.800000	0.00810201
10.750000	0.0082755
10.700000	0.00846056
10.650000	0.00862827
10.600000	0.00876128
10.550000	0.0089579
10.500000	0.00907934
10.450000	0.00928753
10.400000	0.0095709
10.350000	0.00980222
10.300000	0.00998728
10.250000	0.0102764
10.200000	0.0104152
10.150000	0.0106234
10.100000	0.0110224
10.050000	0.0112885
10.000000	0.0115429
9.950000	0.0117395
9.900000	0.0119998
9.850000	0.012393
9.800000	0.0126764
9.750000	0.0130581
9.700000	0.0133414
9.650000	0.0137115
9.600000	0.0140296
9.550000	0.0143419
9.500000	0.0146426
9.450000	0.014926
9.400000	0.0153308
9.350000	0.0156026
9.300000	0.0158628
9.250000	0.016204
9.200000	0.0166088
9.150000	0.0169905
9.100000	0.0172854
9.050000	0.0176556
9.000000	0.0181009
8.950000	0.0184594
8.900000	0.019003
8.850000	0.019431
8.800000	0.0198473
8.750000	0.0202348
8.700000	0.0207263
8.650000	0.0211948
8.600000	0.0216574
8.550000	0.0220969
8.500000	0.0223976
8.450000	0.0227967
8.400000	0.0232998
8.350000	0.0235832
8.300000	0.0238723
8.250000	0.0243581
8.200000	0.0246241
8.150000	0.0249942
8.100000	0.0254858
8.050000	0.025879
8.000000	0.0263185
7.950000	0.0266944
7.900000	0.027105
7.850000	0.0275098
7.800000	0.0279436
7.750000	0.0282905
7.700000	0.0285797
7.650000	0.0290365
7.600000	0.0295628
7.550000	0.0301469
7.500000	0.0306153
7.450000	0.0311011
7.400000	0.0315232
7.350000	0.0319454
7.300000	0.0324832
7.250000	0.0329112
7.200000	0.0334027
7.150000	0.0339463
7.100000	0.0344726
7.050000	0.0348254
7.000000	0.0354384
6.950000	0.0360398
6.900000	0.0366181
6.850000	0.0371848
6.800000	0.0377747
6.750000	0.0383935
6.700000	0.0388908
6.650000	0.0395732
6.600000	0.0401746
6.550000	0.0408628
6.500000	0.0415221
6.450000	0.0421004
6.400000	0.0427944
6.350000	0.0433206
6.300000	0.0439625
6.250000	0.0447375
6.200000	0.0452464
6.150000	0.0458073
6.100000	0.0464897
6.050000	0.0471779
6.000000	0.0477967
5.950000	0.048427
5.900000	0.049254
5.850000	0.0500463
5.800000	0.0508559
5.750000	0.0517233
5.700000	0.052452
5.650000	0.0532558
5.600000	0.0540539
5.550000	0.054904
5.500000	0.0557078
5.450000	0.0565753
5.400000	0.0573329
5.350000	0.0580615
5.300000	0.0589232
5.250000	0.0598369
5.200000	0.0606755
5.150000	0.0614735
5.100000	0.0624855
5.050000	0.0634108
5.000000	0.0643477
4.950000	0.0654638
4.900000	0.0665047
4.850000	0.0675283
4.800000	0.0683206
4.750000	0.0691245
4.700000	0.0701827
4.650000	0.0710386
4.600000	0.0718772
4.550000	0.0728256
4.500000	0.0736179
4.450000	0.0745836
4.400000	0.0755725
4.350000	0.0766539
4.300000	0.0777065
4.250000	0.0787763
4.200000	0.0798577
4.150000	0.0808466
4.100000	0.0818587
4.050000	0.0829227
4.000000	0.0840331
3.950000	0.0850335
3.900000	0.0860456
3.850000	0.0871212
3.800000	0.0884282
3.750000	0.0894576
3.700000	0.0904002
3.650000	0.0917534
3.600000	0.0930083
3.550000	0.0941534
3.500000	0.0953678
3.450000	0.0966285
3.400000	0.0978776
3.350000	0.0990689
3.300000	0.100197
3.250000	0.101452
3.200000	0.102597
3.150000	0.103892
3.100000	0.104997
3.050000	0.106361
3.000000	0.107634
2.950000	0.108836
2.900000	0.110172
2.850000	0.111265
2.800000	0.112526
2.750000	0.113752
2.700000	0.115157
2.650000	0.116609
2.600000	0.117904
2.550000	0.118968
2.500000	0.120269
2.450000	0.12164
2.400000	0.122774
2.350000	0.124144
2.300000	0.125411
2.250000	0.126775
2.200000	0.128042
2.150000	0.129447
2.100000	0.130928
2.050000	0.132177
2.000000	0.133582
1.950000	0.134987
1.900000	0.136531
1.850000	0.13807
1.800000	0.1394
1.750000	0.140944
1.700000	0.142401
1.650000	0.14372
1.600000	0.145194
1.550000	0.146686
1.500000	0.148236
1.450000	0.149798
1.400000	0.151399
1.350000	0.152944
1.300000	0.154499
1.250000	0.156136
1.200000	0.157749
1.150000	0.159114
1.100000	0.160635
1.050000	0.162063
1.000000	0.163596
0.950000	0.16518
0.900000	0.166638
0.850000	0.168199
0.800000	0.169576
0.750000	0.170929
0.700000	0.172496
0.650000	0.173994
0.600000	0.175538
0.550000	0.177053
0.500000	0.17873
0.450000	0.180419
0.400000	0.181974
0.350000	0.183542
0.300000	0.185253
0.250000	0.186849
0.200000	0.188827
0.150000	0.190874
0.100000	0.193193
0.050000	0.195744
0.000000	0.228123
-0.050000	0.38763
-0.100000	0.40203
-0.150000	0.418008
-0.200000	0.43501
-0.250000	0.452151
-0.300000	0.471224
-0.350000	0.488839
-0.400000	0.506645
-0.450000	0.524028
-0.500000	0.541684
-0.550000	0.55927
-0.600000	0.576006
-0.650000	0.592337
-0.700000	0.60886
-0.750000	0.625098
-0.800000	0.639995
-0.850000	0.654337
-0.900000	0.668685
-0.950000	0.681963
-1.000000	0.695096
-1.050000	0.708044
-1.100000	0.720206
-1.150000	0.730685
-1.200000	0.741412
-1.250000	0.752047
-1.300000	0.76241
-1.350000	0.772519
-1.400000	0.782391
-1.450000	0.791898
-1.500000	0.800492
-1.550000	0.808698
-1.600000	0.816418
-1.650000	0.824277
-1.700000	0.831494
-1.750000	0.838417
-1.800000	0.844576
-1.850000	0.850827
-1.900000	0.857096
-1.950000	0.86307
-2.000000	0.869142
-2.050000	0.874497
-2.100000	0.879973
-2.150000	0.88523
-2.200000	0.890007
-2.250000	0.894917
-2.300000	0.899613
-2.350000	0.903927
-2.400000	0.908038
-2.450000	0.911959
-2.500000	0.915765
-2.550000	0.919171
-2.600000	0.92304
-2.650000	0.92644
-2.700000	0.929436
-2.750000	0.932396
-2.800000	0.935288
-2.850000	0.93826
-2.900000	0.940921
-2.950000	0.943656
-3.000000	0.946258
-3.050000	0.948595
-3.100000	0.950966
-3.150000	0.953221
-3.200000	0.955158
-3.250000	0.957055
-3.300000	0.959033
-3.350000	0.960999
-3.400000	0.962989
-3.450000	0.964695
-3.500000	0.96643
-3.550000	0.968043
-3.600000	0.969576
-3.650000	0.971079
-3.700000	0.972467
-3.750000	0.973601
-3.800000	0.974977
-3.850000	0.976214
-3.900000	0.97725
-3.950000	0.978406
-4.000000	0.979551
-4.050000	0.980505
-4.100000	0.981593
-4.150000	0.982518
-4.200000	0.983339
-4.250000	0.984218
-4.300000	0.984941
-4.350000	0.985751
-4.400000	0.986514
-4.450000	0.987202
-4.500000	0.987913
-4.550000	0.988503
-4.600000	0.989192
-4.650000	0.989839
-4.700000	0.990371
-4.750000	0.991013
-4.800000	0.99147
-4.850000	0.992025
-4.900000	0.992459
-4.950000	0.992927
-5.000000	0.993338
-5.050000	0.993691
-5.100000	0.99402
-5.150000	0.994414
-5.200000	0.994778
-5.250000	0.995032
-5.300000	0.995339
-5.350000	0.995622
-5.400000	0.995923
-5.450000	0.996166
-5.500000	0.996345
-5.550000	0.996576
-5.600000	0.996802
-5.650000	0.997022
-5.700000	0.997218
-5.750000	0.997444
-5.800000	0.99756
-5.850000	0.99782
-5.900000	0.99793
-5.950000	0.998022
-6.000000	0.998149
-6.050000	0.998311
-6.100000	0.998427
-6.150000	0.99856
-6.200000	0.99867
-6.250000	0.998757
-6.300000	0.998832
-6.350000	0.998913
-6.400000	0.999011
-6.450000	0.999075
-6.500000	0.999156
-6.550000	0.999231
-6.600000	0.999271
-6.650000	0.999306
-6.700000	0.999358
-6.750000	0.99941
-6.800000	0.999433
-6.850000	0.999456
-6.900000	0.999508
-6.950000	0.999543
-7.000000	0.999578
-7.050000	0.999595
-7.100000	0.99963
-7.150000	0.99967
-7.200000	0.999711
-7.250000	0.999746
-7.300000	0.999769
-7.350000	0.999792
-7.400000	0.999809
-7.450000	0.999827
-7.500000	0.999832
-7.550000	0.99985
-7.600000	0.999861
-7.650000	0.999873
-7.700000	0.999879
-7.800000	0.99989
-7.850000	0.999907
-7.950000	0.999913
-8.050000	0.999919
-8.100000	0.999931
-8.150000	0.999936
-8.300000	0.999942
-8.350000	0.999954
-8.450000	0.99996
-8.500000	0.999965
-8.550000	0.999971
-8.600000	0.999977
-8.650000	0.999983
-9.050000	0.999988
-9.150000	0.999994
-9.950000	1
&
69.450000	1.15032e-17
69.400000	1.18709e-17
69.350000	1.22503e-17
69.300000	1.26419e-17
69.250000	1.3046e-17
69.200000	1.34631e-17
69.150000	1.38934e-17
69.100000	1.43375e-17
69.050000	1.47958e-17
69.000000	1.52688e-17
68.950000	1.57568e-17
68.900000	1.62605e-17
68.850000	1.67802e-17
68.800000	1.73166e-17
68.750000	1.78701e-17
68.700000	1.84412e-17
68.650000	1.90307e-17
68.600000	1.9639e-17
68.550000	2.02667e-17
68.500000	2.09144e-17
68.450000	2.15829e-17
68.400000	2.22727e-17
68.350000	2.29846e-17
68.300000	2.37192e-17
68.250000	2.44773e-17
68.200000	2.52596e-17
68.150000	2.60669e-17
68.100000	2.69e-17
68.050000	2.77598e-17
68.000000	2.8647e-17
67.950000	2.95625e-17
67.900000	3.05073e-17
67.850000	3.14823e-17
67.800000	3.24885e-17
67.750000	3.35267e-17
67.700000	3.45982e-17
67.650000	3.57039e-17
67.600000	3.68449e-17
67.550000	3.80224e-17
67.500000	3.92375e-17
67.450000	4.04915e-17
67.400000	4.17854e-17
67.350000	4.31208e-17
67.300000	4.44988e-17
67.250000	4.59208e-17
67.200000	4.73882e-17
67.150000	4.89026e-17
67.100000	5.04653e-17
67.050000	5.20779e-17
67.000000	5.37421e-17
66.950000	5.54594e-17
66.900000	5.72316e-17
66.850000	5.90604e-17
66.800000	6.09476e-17
66.750000	6.28952e-17
66.700000	6.49049e-17
66.650000	6.69788e-17
66.600000	6.9119e-17
66.550000	7.13276e-17
66.500000	7.36067e-17
66.450000	7.59586e-17
66.400000	7.83856e-17
66.350000	8.08902e-17
66.300000	8.34748e-17
66.250000	8.6142e-17
66.200000	8.88943e-17
66.150000	9.17346e-17
66.100000	9.46655e-17
66.050000	9.76901e-17
66.000000	1.00811e-16
65.950000	1.04032e-16
65.900000	1.07356e-16
65.850000	1.10786e-16
65.800000	1.14326e-16
65.750000	1.17978e-16
65.700000	1.21747e-16
65.650000	1.25637e-16
65.600000	1.29651e-16
65.550000	1.33793e-16
65.500000	1.38067e-16
65.450000	1.42478e-16
65.400000	1.4703e-16
65.350000	1.51727e-16
65.300000	1.56574e-16
65.250000	1.61576e-16
65.200000	1.66738e-16
65.150000	1.72065e-16
65.100000	1.77561e-16
65.050000	1.83234e-16
65.000000	1.89087e-16
64.950000	1.95127e-16
64.900000	2.01361e-16
64.850000	2.07793e-16
64.800000	2.14431e-16
64.750000	2.2128e-16
64.700000	2.28349e-16
64.650000	2.35643e-16
64.600000	2.4317e-16
64.550000	2.50938e-16
64.500000	2.58953e-16
64.450000	2.67225e-16
64.400000	2.75761e-16
64.350000	2.84569e-16
64.300000	2.93658e-16
64.250000	3.03038e-16
64.200000	3.12717e-16
64.150000	3.22706e-16
64.100000	3.33013e-16
64.050000	3.43649e-16
64.000000	3.54625e-16
63.950000	3.65952e-16
63.900000	3.7764e-16
63.850000	3.89702e-16
63.800000	4.02148e-16
63.750000	4.14992e-16
63.700000	4.28246e-16
63.650000	4.41923e-16
63.600000	4.56037e-16
63.550000	4.70602e-16
63.500000	4.85631e-16
63.450000	5.01141e-16
63.400000	5.17145e-16
63.350000	5.33661e-16
63.300000	5.50704e-16
63.250000	5.68291e-16
63.200000	5.86439e-16
63.150000	6.05167e-16
63.100000	6.24493e-16
63.050000	6.44436e-16
63.000000	6.65015e-16
62.950000	6.86252e-16
62.900000	7.08166e-16
62.850000	7.3078e-16
62.800000	7.54116e-16
62.750000	7.78197e-16
62.700000	8.03047e-16
62.650000	8.2869e-16
62.600000	8.55151e-16
62.550000	8.82457e-16
62.500000	9.10635e-16
62.450000	9.39713e-16
62.400000	9.69718e-16
62.350000	1.00068e-15
62.300000	1.03263e-15
62.250000	1.06561e-15
62.200000	1.09963e-15
62.150000	1.13474e-15
62.100000	1.17097e-15
62.050000	1.20836e-15
62.000000	1.24694e-15
61.950000	1.28675e-15
61.900000	1.32783e-15
61.850000	1.37023e-15
61.800000	1.41398e-15
61.750000	1.45912e-15
61.700000	1.5057e-15
61.650000	1.55377e-15
61.600000	1.60338e-15
61.550000	1.65457e-15
61.500000	1.70739e-15
61.450000	1.7619e-15
61.400000	1.81815e-15
61.350000	1.87619e-15
61.300000	1.93609e-15
61.250000	1.99789e-15
61.200000	2.06167e-15
61.150000	2.12749e-15
61.100000	2.1954e-15
61.050000	2.26548e-15
61.000000	2.3378e-15
60.950000	2.41243e-15
60.900000	2.48944e-15
60.850000	2.5689e-15
60.800000	2.65091e-15
60.750000	2.73552e-15
60.700000	2.82284e-15
60.650000	2.91295e-15
60.600000	3.00593e-15
60.550000	3.10188e-15
60.500000	3.20088e-15
60.450000	3.30305e-15
60.400000	3.40848e-15
60.350000	3.51727e-15
60.300000	3.62953e-15
60.250000	3.74538e-15
60.200000	3.86492e-15
60.150000	3.98828e-15
60.100000	4.11557e-15
60.050000	4.24692e-15
60.000000	4.38246e-15
59.950000	4.52233e-15
59.900000	4.66666e-15
59.850000	4.8156e-15
59.800000	4.96928e-15
59.750000	5.12787e-15
59.700000	5.29152e-15
59.650000	5.46039e-15
59.600000	5.63465e-15
59.550000	5.81447e-15
59.500000	6.00002e-15
59.450000	6.19149e-15
59.400000	6.38908e-15
59.350000	6.59296e-15
59.300000	6.80335e-15
59.250000	7.02045e-15
59.200000	7.24447e-15
59.150000	7.47564e-15
59.100000	7.71419e-15
59.050000	7.96034e-15
59.000000	8.21435e-15
58.950000	8.47646e-15
58.900000	8.74693e-15
58.850000	9.02602e-15
58.800000	9.31402e-15
58.750000	9.61121e-15
58.700000	9.91787e-15
58.650000	1.02343e-14
58.600000	1.05609e-14
58.550000	1.08978e-14
58.500000	1.12455e-14
58.450000	1.16043e-14
58.400000	1.19745e-14
58.350000	1.23566e-14
58.300000	1.27508e-14
58.250000	1.31576e-14
58.200000	1.35774e-14
58.150000	1.40105e-14
58.100000	1.44575e-14
58.050000	1.49187e-14
58.000000	1.53947e-14
57.950000	1.58858e-14
57.900000	1.63926e-14
57.850000	1.69155e-14
57.800000	1.74551e-14
57.750000	1.80119e-14
57.700000	1.85865e-14
57.650000	1.91794e-14
57.600000	1.97912e-14
57.550000	2.04225e-14
57.500000	2.1074e-14
57.450000	2.17462e-14
57.400000	2.24398e-14
57.350000	2.31556e-14
57.300000	2.38942e-14
57.250000	2.46563e-14
57.200000	2.54428e-14
57.150000	2.62543e-14
57.100000	2.70917e-14
57.050000	2.79557e-14
57.000000	2.88474e-14
56.950000	2.97674e-14
56.900000	3.07168e-14
56.850000	3.16965e-14
56.800000	3.27074e-14
56.750000	3.37505e-14
56.700000	3.48269e-14
56.650000	3.59376e-14
56.600000	3.70837e-14
56.550000	3.82664e-14
56.500000	3.94867e-14
56.450000	4.07459e-14
56.400000	4.20453e-14
56.350000	4.33861e-14
56.300000	4.47697e-14
56.250000	4.61973e-14
56.200000	4.76705e-14
56.150000	4.91906e-14
56.100000	5.07592e-14
56.050000	5.23777e-14
56.000000	5.40479e-14
55.950000	5.57713e-14
55.900000	5.75496e-14
55.850000	5.93846e-14
55.800000	6.12781e-14
55.750000	6.32319e-14
55.700000	6.5248e-14
55.650000	6.73284e-14
55.600000	6.94751e-14
55.550000	7.16902e-14
55.500000	7.39758e-14
55.450000	7.63344e-14
55.400000	7.87681e-14
55.350000	8.12793e-14
55.300000	8.38706e-14
55.250000	8.65444e-14
55.200000	8.93035e-14
55.150000	9.21505e-14
55.100000	9.50882e-14
55.050000	9.81195e-14
55.000000	1.01247e-13
54.950000	1.04475e-13
54.900000	1.07805e-13
54.850000	1.11242e-13
54.800000	1.14788e-13
54.750000	1.18447e-13
54.700000	1.22223e-13
54.650000	1.26119e-13
54.600000	1.30139e-13
54.550000	1.34287e-13
54.500000	1.38567e-13
54.450000	1.42984e-13
54.400000	1.47541e-13
54.350000	1.52244e-13
54.300000	1.57096e-13
54.250000	1.62103e-13
54.200000	1.6727e-13
54.150000	1.72601e-13
54.100000	1.78102e-13
54.050000	1.83778e-13
54.000000	1.89635e-13
53.950000	1.95679e-13
53.900000	2.01915e-13
53.850000	2.08349e-13
53.800000	2.14989e-13
53.750000	2.2184e-13
53.700000	2.2891e-13
53.650000	2.36204e-13
53.600000	2.43731e-13
53.550000	2.51498e-13
53.500000	2.59512e-13
53.450000	2.67782e-13
53.400000	2.76314e-13
53.350000	2.85119e-13
53.300000	2.94204e-13
53.250000	3.03578e-13
53.200000	3.13251e-13
53.150000	3.23232e-13
53.100000	3.33531e-13
53.050000	3.44157e-13
53.000000	3.55123e-13
52.950000	3.66437e-13
52.900000	3.78112e-13
52.850000	3.90158e-13
52.800000	4.02588e-13
52.750000	4.15414e-13
52.700000	4.28648e-13
52.650000	4.42304e-13
52.600000	4.56394e-13
52.550000	4.70934e-13
52.500000	4.85936e-13
52.450000	5.01416e-13
52.400000	5.17388e-13
52.350000	5.33869e-13
52.300000	5.50875e-13
52.250000	5.68423e-13
52.200000	5.86529e-13
52.150000	6.05212e-13
52.100000	6.24489e-13
52.050000	6.4438e-13
52.000000	6.64904e-13
51.950000	6.86082e-13
51.900000	7.07934e-13
51.850000	7.30482e-13
51.800000	7.53747e-13
51.750000	7.77753e-13
51.700000	8.02523e-13
51.650000	8.28082e-13
51.600000	8.54454e-13
51.550000	8.81665e-13
51.500000	9.09743e-13
51.450000	9.38714e-13
51.400000	9.68608e-13
51.350000	9.99453e-13
51.300000	1.03128e-12
51.250000	1.06412e-12
51.200000	1.098e-12
51.150000	1.13297e-12
51.100000	1.16904e-12
51.050000	1.20627e-12
51.000000	1.24468e-12
50.950000	1.28431e-12
50.900000	1.3252e-12
50.850000	1.36739e-12
50.800000	1.41093e-12
50.750000	1.45585e-12
50.700000	1.5022e-12
50.650000	1.55003e-12
50.600000	1.59938e-12
50.550000	1.6503e-12
50.500000	1.70284e-12
50.450000	1.75705e-12
50.400000	1.81298e-12
50.350000	1.8707e-12
50.300000	1.93025e-12
50.250000	1.99169e-12
50.200000	2.05509e-12
50.150000	2.12051e-12
50.100000	2.18801e-12
50.050000	2.25766e-12
50.000000	2.32952e-12
49.950000	2.40367e-12
49.900000	2.48017e-12
49.850000	2.55911e-12
49.800000	2.64056e-12
49.750000	2.72461e-12
49.700000	2.81132e-12
49.650000	2.9008e-12
49.600000	2.99312e-12
49.550000	3.08837e-12
49.500000	3.18666e-12
49.450000	3.28807e-12
49.400000	3.39271e-12
49.350000	3.50068e-12
49.300000	3.61208e-12
49.250000	3.72702e-12
49.200000	3.84562e-12
49.150000	3.96799e-12
49.100000	4.09425e-12
49.050000	4.22453e-12
49.000000	4.35895e-12
48.950000	4.49764e-12
48.900000	4.64074e-12
48.850000	4.7884e-12
48.800000	4.94075e-12
48.750000	5.09794e-12
48.700000	5.26014e-12
48.650000	5.42749e-12
48.600000	5.60016e-12
48.550000	5.77832e-12
48.500000	5.96214e-12
48.450000	6.15181e-12
48.400000	6.34751e-12
48.350000	6.54943e-12
48.300000	6.75777e-12
48.250000	6.97273e-12
48.200000	7.19453e-12
48.150000	7.42338e-12
48.100000	7.6595e-12
48.050000	7.90313e-12
48.000000	8.1545e-12
47.950000	8.41386e-12
47.900000	8.68147e-12
47.850000	8.95758e-12
47.800000	9.24247e-12
47.750000	9.53641e-12
47.700000	9.83969e-12
47.650000	1.01526e-11
47.600000	1.04755e-11
47.550000	1.08086e-11
47.500000	1.11523e-11
47.450000	1.1507e-11
47.400000	1.18729e-11
47.350000	1.22504e-11
47.300000	1.264e-11
47.250000	1.30419e-11
47.200000	1.34565e-11
47.150000	1.38844e-11
47.100000	1.43259e-11
47.050000	1.47813e-11
47.000000	1.52513e-11
46.950000	1.57362e-11
46.900000	1.62365e-11
46.850000	1.67526e-11
46.800000	1.72852e-11
46.750000	1.78347e-11
46.700000	1.84017e-11
46.650000	1.89867e-11
46.600000	1.95902e-11
46.550000	2.02129e-11
46.500000	2.08554e-11
46.450000	2.15183e-11
46.400000	2.22023e-11
46.350000	2.2908e-11
46.300000	2.36361e-11
46.250000	2.43874e-11
46.200000	2.51624e-11
46.150000	2.59622e-11
46.100000	2.67873e-11
46.050000	2.76386e-11
46.000000	2.85169e-11
45.950000	2.94232e-11
45.900000	3.03582e-11
45.850000	3.13229e-11
45.800000	3.23182e-11
45.750000	3.33452e-11
45.700000	3.44047e-11
45.650000	3.54979e-11
45.600000	3.66258e-11
45.550000	3.77895e-11
45.500000	3.89902e-11
45.450000	4.0229e-11
45.400000	4.15071e-11
45.350000	4.28258e-11
45.300000	4.41863e-11
45.250000	4.55901e-11
45.200000	4.70384e-11
45.150000	4.85326e-11
45.100000	5.00744e-11
45.050000	5.1665e-11
45.000000	5.33061e-11
44.950000	5.49993e-11
44.900000	5.67463e-11
44.850000	5.85487e-11
44.800000	6.04083e-11
44.750000	6.23269e-11
44.700000	6.43064e-11
44.650000	6.63488e-11
44.600000	6.84559e-11
44.550000	7.06299e-11
44.500000	7.28729e-11
44.450000	7.51871e-11
44.400000	7.75747e-11
44.350000	8.0038e-11
44.300000	8.25795e-11
44.250000	8.52016e-11
44.200000	8.7907e-11
44.150000	9.06981e-11
44.100000	9.35778e-11
44.050000	9.65489e-11
44.000000	9.96142e-11
43.950000	1.02777e-10
43.900000	1.0604e-10
43.850000	1.09406e-10
43.800000	1.12879e-10
43.750000	1.16462e-10
43.700000	1.20159e-10
43.650000	1.23974e-10
43.600000	1.27909e-10
43.550000	1.31969e-10
43.500000	1.36157e-10
43.450000	1.40479e-10
43.400000	1.44938e-10
43.350000	1.49538e-10
43.300000	1.54284e-10
43.250000	1.5918e-10
43.200000	1.64231e-10
43.150000	1.69443e-10
43.100000	1.7482e-10
43.050000	1.80368e-10
43.000000	1.86091e-10
42.950000	1.91996e-10
42.900000	1.98088e-10
42.850000	2.04373e-10
42.800000	2.10857e-10
42.750000	2.17547e-10
42.700000	2.24449e-10
42.650000	2.3157e-10
42.600000	2.38916e-10
42.550000	2.46495e-10
42.500000	2.54315e-10
42.450000	2.62382e-10
42.400000	2.70705e-10
42.350000	2.79292e-10
42.300000	2.8815e-10
42.250000	2.9729e-10
42.200000	3.06719e-10
42.150000	3.16447e-10
42.100000	3.26483e-10
42.050000	3.36837e-10
42.000000	3.47519e-10
41.950000	3.58539e-10
41.900000	3.69909e-10
41.850000	3.81639e-10
41.800000	3.9374e-10
41.750000	4.06225e-10
41.700000	4.19105e-10
41.650000	4.32393e-10
41.600000	4.46102e-10
41.550000	4.60246e-10
41.500000	4.74837e-10
41.450000	4.8989e-10
41.400000	5.0542e-10
41.350000	5.21442e-10
41.300000	5.37971e-10
41.250000	5.55024e-10
41.200000	5.72616e-10
41.150000	5.90766e-10
41.100000	6.0949e-10
41.050000	6.28807e-10
41.000000	6.48736e-10
40.950000	6.69295e-10
40.900000	6.90506e-10
40.850000	7.12388e-10
40.800000	7.34962e-10
40.750000	7.58251e-10
40.700000	7.82277e-10
40.650000	8.07064e-10
40.600000	8.32635e-10
40.550000	8.59016e-10
40.500000	8.86231e-10
40.450000	9.14308e-10
40.400000	9.43273e-10
40.350000	9.73155e-10
40.300000	1.00398e-09
40.250000	1.03578e-09
40.200000	1.06859e-09
40.150000	1.10244e-09
40.100000	1.13736e-09
40.050000	1.17338e-09
40.000000	1.21054e-09
39.950000	1.24888e-09
39.900000	1.28843e-09
39.850000	1.32923e-09
39.800000	1.37132e-09
39.750000	1.41475e-09
39.700000	1.45954e-09
39.650000	1.50576e-09
39.600000	1.55343e-09
39.550000	1.60261e-09
39.500000	1.65335e-09
39.450000	1.70569e-09
39.400000	1.75969e-09
39.350000	1.81539e-09
39.300000	1.87286e-09
39.250000	1.93214e-09
39.200000	1.99329e-09
39.150000	2.05638e-09
39.100000	2.12147e-09
39.050000	2.18861e-09
39.000000	2.25787e-09
38.950000	2.32932e-09
38.900000	2.40303e-09
38.850000	2.47907e-09
38.800000	2.55751e-09
38.750000	2.63844e-09
38.700000	2.72191e-09
38.650000	2.80803e-09
38.600000	2.89687e-09
38.550000	2.98851e-09
38.500000	3.08305e-09
38.450000	3.18058e-09
38.400000	3.28118e-09
38.350000	3.38497e-09
38.300000	3.49203e-09
38.250000	3.60247e-09
38.200000	3.71641e-09
38.150000	3.83394e-09
38.100000	3.95518e-09
38.050000	4.08025e-09
38.000000	4.20927e-09
37.950000	4.34236e-09
37.900000	4.47966e-09
37.850000	4.62129e-09
37.800000	4.7674e-09
37.750000	4.91811e-09
37.700000	5.07358e-09
37.650000	5.23397e-09
37.600000	5.39941e-09
37.550000	5.57007e-09
37.500000	5.74613e-09
37.450000	5.92773e-09
37.400000	6.11507e-09
37.350000	6.30832e-09
37.300000	6.50767e-09
37.250000	6.71331e-09
37.200000	6.92544e-09
37.150000	7.14426e-09
37.100000	7.36998e-09
37.050000	7.60282e-09
37.000000	7.84301e-09
36.950000	8.09077e-09
36.900000	8.34635e-09
36.850000	8.60999e-09
36.800000	8.88195e-09
36.750000	9.16248e-09
36.700000	9.45185e-09
36.650000	9.75035e-09
36.600000	1.00583e-08
36.550000	1.03759e-08
36.500000	1.07035e-08
36.450000	1.10415e-08
36.400000	1.13901e-08
36.350000	1.17497e-08
36.300000	1.21206e-08
36.250000	1.25033e-08
36.200000	1.2898e-08
36.150000	1.33051e-08
36.100000	1.3725e-08
36.050000	1.41582e-08
36.000000	1.4605e-08
35.950000	1.5066e-08
35.900000	1.55414e-08
35.850000	1.60318e-08
35.800000	1.65377e-08
35.750000	1.70594e-08
35.700000	1.75977e-08
35.650000	1.81528e-08
35.600000	1.87255e-08
35.550000	1.93162e-08
35.500000	1.99255e-08
35.450000	2.0554e-08
35.400000	2.12022e-08
35.350000	2.18709e-08
35.300000	2.25606e-08
35.250000	2.3272e-08
35.200000	2.40058e-08
35.150000	2.47627e-08
35.100000	2.55435e-08
35.050000	2.63488e-08
35.000000	2.71794e-08
34.950000	2.80362e-08
34.900000	2.89199e-08
34.850000	2.98314e-08
34.800000	3.07716e-08
34.750000	3.17414e-08
34.700000	3.27417e-08
34.650000	3.37734e-08
34.600000	3.48376e-08
34.550000	3.59352e-08
34.500000	3.70674e-08
34.450000	3.82352e-08
34.400000	3.94396e-08
34.350000	4.06819e-08
34.300000	4.19633e-08
34.250000	4.3285e-08
34.200000	4.46482e-08
34.150000	4.60542e-08
34.100000	4.75044e-08
34.050000	4.90002e-08
34.000000	5.0543e-08
33.950000	5.21342e-08
33.900000	5.37755e-08
33.850000	5.54682e-08
33.800000	5.72142e-08
33.750000	5.9015e-08
33.700000	6.08723e-08
33.650000	6.2788e-08
33.600000	6.47638e-08
33.550000	6.68016e-08
33.500000	6.89035e-08
33.450000	7.10713e-08
33.400000	7.33071e-08
33.350000	7.56131e-08
33.300000	7.79915e-08
33.250000	8.04445e-08
33.200000	8.29745e-08
33.150000	8.55838e-08
33.100000	8.8275e-08
33.050000	9.10507e-08
33.000000	9.39133e-08
32.950000	9.68658e-08
32.900000	9.99109e-08
32.850000	1.03051e-07
32.800000	1.0629e-07
32.750000	1.09631e-07
32.700000	1.13076e-07
32.650000	1.1663e-07
32.600000	1.20294e-07
32.550000	1.24074e-07
32.500000	1.27972e-07
32.450000	1.31992e-07
32.400000	1.36138e-07
32.350000	1.40414e-07
32.300000	1.44823e-07
32.250000	1.49371e-07
32.200000	1.54062e-07
32.150000	1.58899e-07
32.100000	1.63888e-07
32.050000	1.69033e-07
32.000000	1.74338e-07
31.950000	1.79811e-07
31.900000	1.85454e-07
31.850000	1.91274e-07
31.800000	1.97276e-07
31.750000	2.03466e-07
31.700000	2.09849e-07
31.650000	2.16432e-07
31.600000	2.23221e-07
31.550000	2.30223e-07
31.500000	2.37443e-07
31.450000	2.44889e-07
31.400000	2.52568e-07
31.350000	2.60487e-07
31.300000	2.68653e-07
31.250000	2.77075e-07
31.200000	2.85759e-07
31.150000	2.94716e-07
31.100000	3.03952e-07
31.050000	3.13476e-07
31.000000	3.23298e-07
30.950000	3.33427e-07
30.900000	3.43872e-07
30.850000	3.54643e-07
30.800000	3.6575e-07
30.750000	3.77204e-07
30.700000	3.89016e-07
30.650000	4.01196e-07
30.600000	4.13756e-07
30.550000	4.26708e-07
30.500000	4.40064e-07
30.450000	4.53837e-07
30.400000	4.68039e-07
30.350000	4.82684e-07
30.300000	4.97786e-07
30.250000	5.13358e-07
30.200000	5.29416e-07
30.150000	5.45974e-07
30.100000	5.63048e-07
30.050000	5.80654e-07
30.000000	5.98809e-07
29.950000	6.17529e-07
29.900000	6.36832e-07
29.850000	6.56736e-07
29.800000	6.7726e-07
29.750000	6.98422e-07
29.700000	7.20243e-07
29.650000	7.42744e-07
29.600000	7.65944e-07
29.550000	7.89866e-07
29.500000	8.14532e-07
29.450000	8.39966e-07
29.400000	8.6619e-07
29.350000	8.93229e-07
29.300000	9.21109e-07
29.250000	9.49856e-07
29.200000	9.79495e-07
29.150000	1.01006e-06
29.100000	1.04157e-06
29.050000	1.07405e-06
29.000000	1.10755e-06
28.950000	1.14209e-06
28.900000	1.1777e-06
28.850000	1.21441e-06
28.800000	1.25227e-06
28.750000	1.2913e-06
28.700000	1.33153e-06
28.650000	1.37302e-06
28.600000	1.4158e-06
28.550000	1.4599e-06
28.500000	1.50536e-06
28.450000	1.55224e-06
28.400000	1.60057e-06
28.350000	1.65039e-06
28.300000	1.70176e-06
28.250000	1.75472e-06
28.200000	1.80932e-06
28.150000	1.8656e-06
28.100000	1.92364e-06
28.050000	1.98346e-06
28.000000	2.04514e-06
27.950000	2.10872e-06
27.900000	2.17427e-06
27.850000	2.24185e-06
27.800000	2.31152e-06
27.750000	2.38333e-06
27.700000	2.45737e-06
27.650000	2.53369e-06
27.600000	2.61238e-06
27.550000	2.69349e-06
27.500000	2.7771e-06
27.450000	2.86329e-06
27.400000	2.95214e-06
27.350000	3.04374e-06
27.300000	3.13815e-06
27.250000	3.23548e-06
27.200000	3.33581e-06
27.150000	3.43923e-06
27.100000	3.54583e-06
27.050000	3.65572e-06
27.000000	3.76899e-06
26.950000	3.88575e-06
26.900000	4.0061e-06
26.850000	4.13015e-06
26.800000	4.25802e-06
26.750000	4.38982e-06
26.700000	4.52567e-06
26.650000	4.6657e-06
26.600000	4.81002e-06
26.550000	4.95878e-06
26.500000	5.11211e-06
26.450000	5.27014e-06
26.400000	5.43302e-06
26.350000	5.6009e-06
26.300000	5.77392e-06
26.250000	5.95225e-06
26.200000	6.13605e-06
26.150000	6.32547e-06
26.100000	6.5207e-06
26.050000	6.7219e-06
26.000000	6.92926e-06
25.950000	7.14296e-06
25.900000	7.3632e-06
25.850000	7.59017e-06
25.800000	7.82408e-06
25.750000	8.06514e-06
25.700000	8.31356e-06
25.650000	8.56956e-06
25.600000	8.83337e-06
25.550000	9.10523e-06
25.500000	9.38538e-06
25.450000	9.67407e-06
25.400000	9.97155e-06
25.350000	1.02781e-05
25.300000	1.0594e-05
25.250000	1.09195e-05
25.200000	1.12549e-05
25.150000	1.16004e-05
25.100000	1.19565e-05
25.050000	1.23234e-05
25.000000	1.27015e-05
24.950000	1.3091e-05
24.900000	1.34924e-05
24.850000	1.39059e-05
24.800000	1.43319e-05
24.750000	1.47709e-05
24.700000	1.52231e-05
24.650000	1.5689e-05
24.600000	1.6169e-05
24.550000	1.66636e-05
24.500000	1.7173e-05
24.450000	1.76979e-05
24.400000	1.82386e-05
24.350000	1.87956e-05
24.300000	1.93694e-05
24.250000	1.99605e-05
24.200000	2.05694e-05
24.150000	2.11966e-05
24.100000	2.18427e-05
24.050000	2.25082e-05
24.000000	2.31937e-05
23.950000	2.38998e-05
23.900000	2.4627e-05
23.850000	2.53761e-05
23.800000	2.61476e-05
23.750000	2.69422e-05
23.700000	2.77606e-05
23.650000	2.86035e-05
23.600000	2.94715e-05
23.550000	3.03654e-05
23.500000	3.1286e-05
23.450000	3.22341e-05
23.400000	3.32104e-05
23.350000	3.42157e-05
23.300000	3.5251e-05
23.250000	3.63169e-05
23.200000	3.74146e-05
23.150000	3.85448e-05
23.100000	3.97085e-05
23.050000	4.09066e-05
23.000000	4.21402e-05
22.950000	4.34102e-05
22.900000	4.47177e-05
22.850000	4.60638e-05
22.800000	4.74495e-05
22.750000	4.8876e-05
22.700000	5.03444e-05
22.650000	5.1856e-05
22.600000	5.34118e-05
22.550000	5.50133e-05
22.500000	5.66616e-05
22.450000	5.83581e-05
22.400000	6.01042e-05
22.350000	6.19011e-05
22.300000	6.37503e-05
22.250000	6.56533e-05
22.200000	6.76116e-05
22.150000	6.96266e-05
22.100000	7.16999e-05
22.050000	7.38332e-05
22.000000	7.6028e-05
21.950000	7.82861e-05
21.900000	8.06092e-05
21.850000	8.29989e-05
21.800000	8.54572e-05
21.750000	8.79858e-05
21.700000	9.05866e-05
21.650000	9.32615e-05
21.600000	9.60126e-05
21.550000	9.88417e-05
21.500000	0.000101751
21.450000	0.000104743
21.400000	0.000107819
21.350000	0.000110981
21.300000	0.000114232
21.250000	0.000117574
21.200000	0.00012101
21.150000	0.000124541
21.100000	0.000128171
21.050000	0.0001319
21.000000	0.000135733
20.950000	0.000139671
20.900000	0.000143718
20.850000	0.000147874
20.800000	0.000152144
20.750000	0.00015653
20.700000	0.000161035
20.650000	0.00016566
20.600000	0.000170409
20.550000	0.000175285
20.500000	0.000180291
20.450000	0.000185428
20.400000	0.000190701
20.350000	0.000196111
20.300000	0.000201661
20.250000	0.000207355
20.200000	0.000213195
20.150000	0.000219183
20.100000	0.000225322
20.050000	0.000231615
20.000000	0.000238065
19.950000	0.000244673
19.900000	0.000251441
19.850000	0.000258373
19.800000	0.00026547
19.750000	0.000272734
19.700000	0.000280167
19.650000	0.000287769
19.600000	0.000295542
19.550000	0.000303486
19.500000	0.000311603
19.450000	0.000319891
19.400000	0.00032835
19.350000	0.000336979
19.300000	0.000345776
19.250000	0.000354737
19.200000	0.000363858
19.150000	0.000373136
19.100000	0.000382562
19.050000	0.000392128
19.000000	0.000401824
18.950000	0.000411637
18.900000	0.00042155
18.850000	0.000431543
18.800000	0.000441589
18.750000	0.000451656
18.700000	0.000461701
18.650000	0.000471666
18.600000	0.000481475
18.550000	0.000491012
18.500000	0.000500097
18.450000	0.000508387
&
```
