## Supplementary material for "All-at-once RNA folding with 3D motif prediction framed by evolutionary information": RF00140_Alpha_RBS.cacofold.helixcov

```
# RMs = 4 L = 137

# RM_HELIX NESTED 26-30 37-41, nbp = 5 nbp_cov = 0
# pvals: 0.0840868,0.258853,0.425192,0.41869,0.506609
# aggregated NONE
NESTED  :::::::::::::::::::::<<<<<_____>>>>>:::::::::::::::::::::::::::::::::::::::::::::::::::::::::::::::::::::::::::
        :::::::::::::::::::::::::::::::::::::::::::::::::::::::::::::::::::::::::::::::::::::::::::::::::::::::::::::::

# RM_HELIX NESTED 1-23 44-73, nbp = 19 nbp_cov = 8
# pvals: 0.383415,0.778518,0.194201,0.102482,3.37558e-07,0.000460302,0.0107043,0.0018837,1.4783e-09,5.27753e-09,1.5117e-09,2.9351e-08,0.000414401,0.27593,0.691499,0.866601,0.0168714,0.00780508,0.000122903
# aggregated NONE
NESTED  <<<<<<<<<<<<<<<<<<<___________________>>>>>>->>>>>>>>>>>>>:::::::::::::::::::::::::::::::::::::::::::::::::::::
        ::::<<-<<<<<<________________________________>>>>>>->>:::::::::::::::::::::::::::::::::::::::::::::::::::::::::

# RM_HELIX NESTED 90-110 120-134, nbp = 15 nbp_cov = 0
# pvals: 0.017027,0.425192,0.41869,0.086724,0.41869,0.383415,0.425192,0.41869,0.41344,0.727371,0.41869,0.41869,0.41344,0.425192,0.425192
# aggregated NONE
NESTED  :::::::::::::::::::::::::::::::::::::::::::::::::::::::::::::::::::<<<<<<<-<<<<<-<<<_________>>>>>>>>>>>>>>>:::
        :::::::::::::::::::::::::::::::::::::::::::::::::::::::::::::::::::::::::::::::::::::::::::::::::::::::::::::::

# RM_BL bulged-G 107-122, nbp = 0 nbp_cov = 0 nhl_b_cov 0/2
# aggregated NONE
RM_BL   ::::::::::::::::::::::::::::::::::::::::::::::::::::::::::::::::::::::::::::::::x::::::::::::::zz:::::::::::::: bulged-G
```
