## Supplementary material for "All-at-once RNA folding with 3D motif prediction framed by evolutionary information": RF00140_Alpha_RBS.cacofold.power

```
# Power analysis of CaCoFold structure 
#
# Powertype = SINGLE SUBSTITUTIONS
# covary  left_pos      right_pos    substitutions      power
#----------------------------------------------------------------
          1		73		15		0.47
          2		72		25		0.67
          3		67		19		0.57
          4		66		20		0.59
     *    5		65		22		0.63
     *    6		64		18		0.55
          7		63		24		0.66
     *    8		62		22		0.63
     *    9		61		18		0.55
     *    10		57		23		0.64
     *    12		56		23		0.64
     *    13		55		24		0.66
     *    14		54		20		0.59
          17		49		13		0.42
          19		48		12		0.39
          20		47		9		0.28
          21		46		7		0.20
          22		45		7		0.20
          23		44		9		0.28
          26		41		4		0.07
          27		40		4		0.07
          28		39		1		0.00
          29		38		2		0.00
          30		37		4		0.07
          90		134		6		0.16
          91		133		2		0.00
          92		132		4		0.07
          93		131		7		0.20
          94		130		2		0.00
          95		129		7		0.20
          96		128		5		0.11
          98		127		2		0.00
          101		126		2		0.00
          102		125		3		0.02
          103		124		4		0.07
          106		123		1		0.00
          108		122		1		0.00
          109		121		0		0.00
          110		120		0		0.00
#
# BPAIRS 39
# avg substitutions per BP  10.0
# BPAIRS expected to covary 10.7 +/- 2.3
# BPAIRS observed to covary 8
#
```
