## Supplementary material for "All-at-once RNA folding with 3D motif prediction framed by evolutionary information": RF00140_Alpha_RBS.helixcov

```
# RMs = 4 L = 137

# RM_HELIX NESTED 4-14 54-66, nbp = 10 nbp_cov = 8
# pvals: 0.102482,3.37558e-07,0.000460302,0.0107043,0.0018837,1.4783e-09,5.27753e-09,1.5117e-09,2.9351e-08,0.000414401
# aggregated NONE
NESTED  :::<<<<<<<<<<________________________________>>>>>>>>>>::::::::::::::::::::::::::::::::::::::::::::::::::::::::
        ::::<<-<<<<<<________________________________>>>>>>->>:::::::::::::::::::::::::::::::::::::::::::::::::::::::::

# RM_HELIX PK 36-39 109-112, nbp = 4 nbp_cov = 0
# pvals: 0.425192,0.425192,0.425192,0.425192
# aggregated NONE
PK      ::::::::::::::::::::::::::::::<<<<________________________________________________>>>>:::::::::::::::::::::::::
        :::::::::::::::::::::::::::::::::::::::::::::::::::::::::::::::::::::::::::::::::::::::::::::::::::::::::::::::

# RM_HELIX PK 28-30 119-121, nbp = 3 nbp_cov = 0
# pvals: 0.425192,0.41869,0.121925
# aggregated NONE
PK      :::::::::::::::::::::::<<<__________________________________________________________________>>>::::::::::::::::
        :::::::::::::::::::::::::::::::::::::::::::::::::::::::::::::::::::::::::::::::::::::::::::::::::::::::::::::::

# RM_HELIX PK 44-46 134-136, nbp = 3 nbp_cov = 0
# pvals: 0.665946,0.764758,0.450057
# aggregated NONE
PK      ::::::::::::::::::::::::::::::::::::::<<<__________________________________________________________________>>>:
        :::::::::::::::::::::::::::::::::::::::::::::::::::::::::::::::::::::::::::::::::::::::::::::::::::::::::::::::
```
