## Supplementary material for "All-at-once RNA folding with 3D motif prediction framed by evolutionary information": RF00140_Alpha_RBS.power

```
# Power analysis of given structure 
#
# Powertype = SINGLE SUBSTITUTIONS
# covary  left_pos      right_pos    substitutions      power
#----------------------------------------------------------------
          4		66		20		0.59
     *    5		65		22		0.63
     *    6		64		18		0.55
          7		63		24		0.66
     *    8		62		22		0.63
     *    9		61		18		0.55
     *    10		57		23		0.64
     *    12		56		23		0.64
     *    13		55		24		0.66
     *    14		54		20		0.59
          28		121		0		0.00
          29		120		2		0.00
          30		119		7		0.20
          36		112		0		0.00
          37		111		0		0.00
          38		110		0		0.00
          39		109		1		0.00
          44		136		6		0.16
          45		135		6		0.16
          46		134		6		0.16
#
# BPAIRS 20
# avg substitutions per BP  12.1
# BPAIRS expected to covary 6.8 +/- 1.7
# BPAIRS observed to covary 8
#
```
