## Supplementary material for "All-at-once RNA folding with 3D motif prediction framed by evolutionary information": RF00140_Alpha_RBS.sorted.cacofold.cov

```
# The predicted CaCoFold structure
# BPAIRS observed to covary 8
#
#
# Method Target_E-val [cov_min,cov_max] [FP | TP True Found | Sen PPV F] 
# GTp    0.05         [-9.95,57.61]     [0 | 8 149 8 | 5.37 100.00 10.19] 
#
# in_fold in_given   left_pos       right_pos      score           E-value    pvalue       substitutions      power
#-----------------------------------------------------------------------------------------------------------------------
*	*	         9	        61	57.60653	2.9566e-08	1.4783e-09	18		0.55
*	*	        12	        56	57.59269	3.0234e-08	1.5117e-09	23		0.64
*	*	        10	        57	54.79950	1.05551e-07	5.27753e-09	23		0.64
*	*	        13	        55	50.94864	5.87021e-07	2.9351e-08	24		0.66
*	*	         5	        65	45.43765	6.75115e-06	3.37558e-07	22		0.63
*	*	        14	        54	28.80789	0.00828801	0.000414401	20		0.59
*	*	         6	        64	28.50728	0.00920604	0.000460302	18		0.55
*	*	         8	        62	23.64736	0.037674	0.0018837	22		0.63
```
