## Supplementary material for "All-at-once RNA folding with 3D motif prediction framed by evolutionary information": RF00140_Alpha_RBS.sorted.cov

```
#
# Method Target_E-val [cov_min,cov_max] [FP | TP True Found | Sen PPV F] 
# GTp    0.05         [-9.95,57.61]     [0 | 8 20 8 | 40.00 100.00 57.14] 
#
#       left_pos       right_pos        score          E-value           pvalue       substitutions      power
#--------------------------------------------------------------------------------------------------------------
*	       9	      61	57.60653	2.9566e-08	1.4783e-09	18		0.55
*	      12	      56	57.59269	3.0234e-08	1.5117e-09	23		0.64
*	      10	      57	54.79950	1.05551e-07	5.27753e-09	23		0.64
*	      13	      55	50.94864	5.87021e-07	2.9351e-08	24		0.66
*	       5	      65	45.43765	6.75115e-06	3.37558e-07	22		0.63
*	      14	      54	28.80789	0.00828801	0.000414401	20		0.59
*	       6	      64	28.50728	0.00920604	0.000460302	18		0.55
*	       8	      62	23.64736	0.037674	0.0018837	22		0.63
```
