## Supplementary material for "All-at-once RNA folding with 3D motif prediction framed by evolutionary information": RF00140_Alpha_RBS.surv

```
57.600000	0.05
57.550000	0.1
54.750000	0.15
50.900000	0.2
45.400000	0.25
28.800000	0.3
28.500000	0.35
23.600000	0.4
17.400000	0.45
7.400000	0.5
6.550000	0.55
0.000000	0.6
-0.050000	0.85
-0.300000	0.9
-2.550000	0.95
-3.800000	1
&
36.600000	0.000164339
31.850000	0.000328677
29.550000	0.000493016
25.650000	0.000657354
22.800000	0.00115037
22.150000	0.00131471
21.050000	0.00147905
20.800000	0.00164339
20.250000	0.00197206
19.150000	0.00230074
19.000000	0.00279376
18.700000	0.00295809
18.500000	0.00312243
18.150000	0.00328677
17.950000	0.00345111
17.850000	0.00361545
17.500000	0.00377979
17.150000	0.00443714
17.050000	0.00460148
16.950000	0.00493016
16.900000	0.00509449
16.800000	0.00525883
16.700000	0.00542317
16.600000	0.00591619
16.400000	0.00624486
16.350000	0.0064092
16.050000	0.00657354
16.000000	0.00673788
15.950000	0.00690222
15.900000	0.00739523
15.750000	0.00772391
15.600000	0.00788825
15.450000	0.00821693
15.400000	0.0085456
15.350000	0.00887428
15.300000	0.00903862
15.250000	0.00986031
15.200000	0.0100247
15.150000	0.0103533
14.950000	0.0105177
14.700000	0.010682
14.650000	0.0108463
14.500000	0.0110107
14.400000	0.0113394
14.200000	0.0115037
14.150000	0.0121611
13.650000	0.0123254
13.600000	0.0131471
13.450000	0.0133114
13.400000	0.0136401
13.250000	0.0138044
13.100000	0.0139688
13.050000	0.0142975
13.000000	0.0144618
12.900000	0.0151191
12.800000	0.0152835
12.700000	0.0159408
12.650000	0.0164339
12.600000	0.0165982
12.450000	0.0167625
12.400000	0.0172555
12.300000	0.0180772
12.250000	0.0182416
12.200000	0.0184059
12.100000	0.0190633
12.050000	0.0192276
12.000000	0.0193919
11.900000	0.0195563
11.850000	0.019885
11.800000	0.0200493
11.750000	0.0205423
11.650000	0.0207067
11.600000	0.020871
11.550000	0.021364
11.500000	0.021857
11.450000	0.0230074
11.400000	0.0231717
11.350000	0.0235004
11.300000	0.0239934
11.250000	0.0241578
11.200000	0.0244864
11.150000	0.0249795
11.050000	0.0253081
11.000000	0.0254725
10.850000	0.0259655
10.750000	0.0269515
10.700000	0.0271159
10.600000	0.0276089
10.550000	0.0281019
10.500000	0.0285949
10.450000	0.0289236
10.400000	0.0292523
10.350000	0.0294166
10.300000	0.0304026
10.250000	0.030567
10.200000	0.0312243
10.150000	0.031553
10.100000	0.0318817
10.050000	0.032539
10.000000	0.0333607
9.900000	0.0338537
9.850000	0.0340181
9.800000	0.0346754
9.750000	0.0353328
9.700000	0.0354971
9.650000	0.0359901
9.550000	0.0361545
9.500000	0.0366475
9.450000	0.0369762
9.400000	0.0374692
9.350000	0.0381265
9.300000	0.0384552
9.150000	0.0386196
9.100000	0.0387839
9.050000	0.0400986
9.000000	0.0402629
8.950000	0.040756
8.900000	0.0409203
8.800000	0.0415776
8.750000	0.041742
8.700000	0.0419063
8.650000	0.0425637
8.600000	0.0438784
8.500000	0.0442071
8.450000	0.0445357
8.400000	0.0460148
8.350000	0.0466721
8.300000	0.0474938
8.250000	0.0483155
8.200000	0.0489729
8.150000	0.0493016
8.100000	0.0497946
8.050000	0.0507806
8.000000	0.0520953
7.950000	0.052424
7.900000	0.0527527
7.850000	0.0532457
7.800000	0.0537387
7.750000	0.0543961
7.700000	0.0548891
7.650000	0.0557108
7.600000	0.0563681
7.550000	0.0573541
7.500000	0.0580115
7.400000	0.0581758
7.350000	0.0589975
7.300000	0.0596549
7.250000	0.0601479
7.200000	0.0608053
7.150000	0.0612983
7.100000	0.06212
7.050000	0.0622843
7.000000	0.063106
6.950000	0.0637634
6.900000	0.0642564
6.850000	0.0644207
6.800000	0.0650781
6.750000	0.0652424
6.700000	0.0660641
6.650000	0.0667214
6.600000	0.0670501
6.550000	0.0675431
6.500000	0.0678718
6.450000	0.0688578
6.400000	0.0700082
6.350000	0.0703369
6.300000	0.0709942
6.250000	0.072309
6.200000	0.073295
6.150000	0.0739523
6.100000	0.0741167
6.050000	0.0744454
6.000000	0.0754314
5.950000	0.0764174
5.900000	0.0775678
5.850000	0.0792112
5.800000	0.0795399
5.750000	0.0801972
5.700000	0.0815119
5.650000	0.0821693
5.600000	0.083484
5.550000	0.0846343
5.500000	0.0852917
5.450000	0.0859491
5.400000	0.0874281
5.350000	0.0880855
5.300000	0.0895645
5.250000	0.0913722
5.200000	0.0923583
5.150000	0.09318
5.100000	0.0940016
5.050000	0.0949877
5.000000	0.0963024
4.950000	0.0971241
4.900000	0.0984388
4.850000	0.0987675
4.800000	0.0992605
4.750000	0.100082
4.700000	0.101068
4.650000	0.10189
4.600000	0.102712
4.550000	0.103533
4.500000	0.105177
4.450000	0.105998
4.400000	0.107313
4.350000	0.108299
4.300000	0.109121
4.250000	0.110764
4.200000	0.112243
4.150000	0.112901
4.100000	0.114873
4.050000	0.116023
4.000000	0.117173
3.950000	0.118488
3.900000	0.119967
3.850000	0.120624
3.800000	0.122104
3.750000	0.122925
3.700000	0.123911
3.650000	0.125883
3.600000	0.128184
3.550000	0.129827
3.500000	0.130156
3.450000	0.131471
3.400000	0.133114
3.350000	0.135086
3.300000	0.135579
3.250000	0.137387
3.200000	0.138702
3.150000	0.140345
3.100000	0.141988
3.050000	0.144454
3.000000	0.144947
2.950000	0.147247
2.900000	0.149548
2.850000	0.15152
2.800000	0.153328
2.750000	0.15415
2.700000	0.155464
2.650000	0.157601
2.600000	0.159244
2.550000	0.161216
2.500000	0.162859
2.450000	0.164667
2.400000	0.166311
2.350000	0.168118
2.300000	0.169597
2.250000	0.173048
2.200000	0.174528
2.150000	0.1765
2.100000	0.178472
2.050000	0.180444
2.000000	0.182087
1.950000	0.183895
1.900000	0.186524
1.850000	0.188332
1.800000	0.190797
1.750000	0.192933
1.700000	0.194412
1.650000	0.195234
1.600000	0.197864
1.550000	0.199507
1.500000	0.202629
1.450000	0.204437
1.400000	0.208217
1.350000	0.210353
1.300000	0.213311
1.250000	0.215283
1.200000	0.216598
1.150000	0.217584
1.100000	0.219885
1.050000	0.221693
1.000000	0.222843
0.950000	0.225472
0.900000	0.228431
0.850000	0.229581
0.800000	0.232539
0.750000	0.234347
0.700000	0.235661
0.650000	0.238127
0.600000	0.241085
0.550000	0.243385
0.500000	0.245193
0.450000	0.247987
0.400000	0.24963
0.350000	0.251767
0.300000	0.255053
0.250000	0.256368
0.200000	0.259819
0.150000	0.26212
0.100000	0.265735
0.050000	0.298603
0.000000	0.405588
-0.050000	0.64585
-0.100000	0.649137
-0.150000	0.651931
-0.200000	0.653739
-0.250000	0.656532
-0.300000	0.657847
-0.350000	0.660641
-0.400000	0.66327
-0.450000	0.666064
-0.500000	0.668694
-0.550000	0.670008
-0.600000	0.671323
-0.650000	0.674938
-0.700000	0.677732
-0.750000	0.680197
-0.800000	0.681841
-0.850000	0.684141
-0.900000	0.687428
-0.950000	0.690879
-1.000000	0.694002
-1.050000	0.698767
-1.100000	0.703698
-1.150000	0.706163
-1.200000	0.710271
-1.250000	0.713722
-1.300000	0.71668
-1.350000	0.722104
-1.400000	0.724569
-1.450000	0.727034
-1.500000	0.73032
-1.550000	0.733279
-1.600000	0.73673
-1.650000	0.739852
-1.700000	0.743796
-1.750000	0.746426
-1.800000	0.749219
-1.850000	0.751684
-1.900000	0.752835
-1.950000	0.754971
-2.000000	0.758422
-2.050000	0.760723
-2.100000	0.763353
-2.150000	0.766146
-2.200000	0.768776
-2.250000	0.771405
-2.300000	0.774199
-2.350000	0.776664
-2.400000	0.779622
-2.450000	0.782909
-2.500000	0.785703
-2.550000	0.788332
-2.600000	0.79014
-2.650000	0.792605
-2.700000	0.795399
-2.750000	0.799014
-2.800000	0.802465
-2.850000	0.804437
-2.900000	0.807231
-2.950000	0.811011
-3.000000	0.813476
-3.050000	0.816434
-3.100000	0.818406
-3.150000	0.822186
-3.200000	0.824815
-3.250000	0.827116
-3.300000	0.831389
-3.350000	0.833032
-3.400000	0.834182
-3.450000	0.836812
-3.500000	0.83977
-3.550000	0.841578
-3.600000	0.843878
-3.650000	0.846343
-3.700000	0.848973
-3.750000	0.850452
-3.800000	0.852095
-3.850000	0.855053
-3.900000	0.857354
-3.950000	0.859326
-4.000000	0.861134
-4.050000	0.863435
-4.100000	0.865242
-4.150000	0.867214
-4.200000	0.869515
-4.250000	0.871323
-4.300000	0.87461
-4.350000	0.876253
-4.400000	0.877896
-4.450000	0.880197
-4.500000	0.882827
-4.550000	0.884963
-4.600000	0.887428
-4.650000	0.888907
-4.700000	0.890715
-4.750000	0.892358
-4.800000	0.89433
-4.850000	0.896467
-4.900000	0.898932
-4.950000	0.900904
-5.000000	0.902054
-5.050000	0.903862
-5.100000	0.905834
-5.150000	0.907642
-5.200000	0.908792
-5.250000	0.909614
-5.300000	0.9106
-5.350000	0.912572
-5.400000	0.915201
-5.450000	0.917831
-5.500000	0.918981
-5.550000	0.920789
-5.600000	0.922761
-5.650000	0.92539
-5.700000	0.926869
-5.750000	0.92802
-5.800000	0.928677
-5.850000	0.929827
-5.900000	0.930813
-5.950000	0.932128
-6.000000	0.933772
-6.050000	0.935415
-6.100000	0.93673
-6.150000	0.93903
-6.200000	0.940181
-6.250000	0.941002
-6.300000	0.941988
-6.350000	0.943303
-6.400000	0.944947
-6.450000	0.947247
-6.500000	0.948069
-6.550000	0.948891
-6.600000	0.949548
-6.650000	0.950205
-6.700000	0.951684
-6.750000	0.953328
-6.800000	0.954314
-6.850000	0.955629
-6.900000	0.957272
-6.950000	0.958422
-7.000000	0.959408
-7.050000	0.961052
-7.100000	0.96138
-7.150000	0.963024
-7.200000	0.963846
-7.250000	0.96516
-7.300000	0.966639
-7.350000	0.96779
-7.400000	0.968283
-7.450000	0.96894
-7.500000	0.969433
-7.550000	0.970419
-7.600000	0.971405
-7.650000	0.971898
-7.700000	0.973213
-7.750000	0.973706
-7.800000	0.974035
-7.850000	0.974692
-7.900000	0.975514
-7.950000	0.9765
-8.000000	0.976828
-8.050000	0.977486
-8.100000	0.977979
-8.150000	0.978472
-8.200000	0.979458
-8.250000	0.980115
-8.300000	0.980279
-8.350000	0.981101
-8.400000	0.981594
-8.450000	0.982087
-8.500000	0.982909
-8.550000	0.983402
-8.600000	0.984717
-8.650000	0.985045
-8.700000	0.985538
-8.750000	0.985703
-8.800000	0.986524
-8.850000	0.986689
-8.900000	0.987182
-8.950000	0.987675
-9.000000	0.988003
-9.050000	0.988661
-9.100000	0.988989
-9.150000	0.989482
-9.200000	0.989811
-9.250000	0.989975
-9.300000	0.99014
-9.350000	0.990304
-9.400000	0.990797
-9.450000	0.991454
-9.650000	0.991947
-9.750000	0.99244
-9.900000	0.992769
-9.950000	1
&
37.150000	8.19001e-06
36.350000	1.638e-05
35.250000	2.457e-05
35.000000	3.276e-05
34.900000	4.095e-05
34.500000	4.914e-05
34.100000	5.73301e-05
34.050000	6.55201e-05
33.650000	7.37101e-05
32.900000	8.19001e-05
32.850000	9.00901e-05
32.700000	9.82801e-05
32.400000	0.00011466
32.150000	0.00012285
31.950000	0.00013104
31.900000	0.00013923
31.800000	0.00014742
31.700000	0.00015561
31.450000	0.0001638
31.300000	0.00017199
30.950000	0.00018018
30.750000	0.00019656
30.650000	0.00021294
30.600000	0.00022113
30.550000	0.00022932
30.500000	0.00023751
30.400000	0.00025389
30.350000	0.00026208
30.200000	0.00027027
30.050000	0.00027846
30.000000	0.00029484
29.900000	0.00031122
29.650000	0.00031941
29.500000	0.0003276
29.400000	0.00033579
29.250000	0.00034398
29.200000	0.00035217
29.050000	0.00036036
29.000000	0.00036855
28.950000	0.00037674
28.900000	0.00039312
28.800000	0.0004095
28.750000	0.00041769
28.650000	0.00042588
28.500000	0.00044226
28.400000	0.00045045
28.350000	0.00047502
28.300000	0.0004914
28.250000	0.00049959
28.200000	0.000515971
28.100000	0.000532351
28.050000	0.000540541
27.850000	0.000556921
27.800000	0.000565111
27.750000	0.000581491
27.700000	0.000597871
27.600000	0.000606061
27.550000	0.000630631
27.500000	0.000638821
27.450000	0.000647011
27.350000	0.000663391
27.250000	0.000679771
27.200000	0.000696151
27.150000	0.000704341
27.100000	0.000712531
27.050000	0.000728911
27.000000	0.000745291
26.850000	0.000769861
26.800000	0.000778051
26.700000	0.000794431
26.650000	0.000802621
26.500000	0.000810811
26.450000	0.000819001
26.400000	0.000835381
26.350000	0.000851761
26.300000	0.000868141
26.200000	0.000876331
26.150000	0.000900901
26.050000	0.000925471
26.000000	0.000933661
25.950000	0.000941851
25.900000	0.000950041
25.850000	0.000974611
25.800000	0.000982801
25.750000	0.000990991
25.700000	0.00100737
25.650000	0.00104013
25.600000	0.00104832
25.550000	0.0010647
25.500000	0.00108927
25.450000	0.00110565
25.400000	0.00113841
25.350000	0.00115479
25.300000	0.00116298
25.250000	0.00117936
25.200000	0.00120393
25.150000	0.00123669
25.100000	0.00125307
25.050000	0.00126126
25.000000	0.00127764
24.950000	0.0013104
24.900000	0.00131859
24.850000	0.00132678
24.800000	0.00133497
24.750000	0.00135954
24.700000	0.00138411
24.650000	0.00140049
24.600000	0.00142506
24.550000	0.00145782
24.500000	0.0014742
24.450000	0.00149058
24.400000	0.00149877
24.350000	0.00152334
24.300000	0.0015561
24.250000	0.00157248
24.200000	0.00158067
24.150000	0.00158886
24.100000	0.00160524
24.050000	0.00162162
24.000000	0.00165438
23.950000	0.00167076
23.900000	0.00170352
23.850000	0.0017199
23.800000	0.00174447
23.750000	0.00177723
23.700000	0.0018018
23.650000	0.00184275
23.600000	0.0018837
23.550000	0.00194922
23.500000	0.00199836
23.450000	0.00201474
23.400000	0.00203931
23.350000	0.00207207
23.300000	0.00209664
23.250000	0.00211302
23.200000	0.00216216
23.150000	0.00221949
23.100000	0.00226863
23.050000	0.00230139
23.000000	0.00231777
22.950000	0.00233415
22.900000	0.00235872
22.850000	0.00238329
22.800000	0.00241605
22.750000	0.00244062
22.700000	0.00246519
22.650000	0.00249795
22.600000	0.00253071
22.550000	0.00257166
22.500000	0.00261261
22.450000	0.00264537
22.400000	0.00266994
22.350000	0.00271089
22.300000	0.0027846
22.250000	0.00281736
22.200000	0.00285012
22.150000	0.00289926
22.100000	0.00291564
22.050000	0.00294021
22.000000	0.00298935
21.950000	0.00304668
21.900000	0.00307125
21.850000	0.00315315
21.800000	0.0031941
21.750000	0.00321867
21.700000	0.003276
21.650000	0.00333333
21.600000	0.0033579
21.550000	0.00342342
21.500000	0.00345618
21.450000	0.00348894
21.400000	0.00353808
21.350000	0.0036036
21.300000	0.00362817
21.250000	0.00373464
21.200000	0.00385749
21.150000	0.00389844
21.100000	0.00394758
21.050000	0.00403767
21.000000	0.00410319
20.950000	0.00418509
20.900000	0.00423423
20.850000	0.00429975
20.800000	0.00443079
20.750000	0.00452088
20.700000	0.0045864
20.650000	0.00462735
20.600000	0.00467649
20.550000	0.00470925
20.500000	0.00477477
20.450000	0.00484848
20.400000	0.00494676
20.350000	0.0050041
20.300000	0.00507781
20.250000	0.00514333
20.200000	0.00520066
20.150000	0.00525799
20.100000	0.00532351
20.050000	0.00540541
20.000000	0.00544636
19.950000	0.00552826
19.900000	0.00559378
19.850000	0.00568387
19.800000	0.00576577
19.750000	0.00585586
19.700000	0.00596233
19.650000	0.00601966
19.600000	0.00607699
19.550000	0.00616708
19.500000	0.00627355
19.450000	0.00637183
19.400000	0.00645373
19.350000	0.00655201
19.300000	0.0066421
19.250000	0.006724
19.200000	0.00679771
19.150000	0.00693694
19.100000	0.00704341
19.050000	0.0071335
19.000000	0.0072154
18.950000	0.00734644
18.900000	0.00749386
18.850000	0.00759214
18.800000	0.00765766
18.750000	0.00775594
18.700000	0.00780508
18.650000	0.00789517
18.600000	0.00800164
18.550000	0.00810811
18.500000	0.00820639
18.450000	0.0082801
18.400000	0.00834562
18.350000	0.00851761
18.300000	0.00862408
18.250000	0.00875512
18.200000	0.00882883
18.150000	0.0089353
18.100000	0.00899263
18.050000	0.00916462
18.000000	0.0092629
17.950000	0.00936937
17.900000	0.00952498
17.850000	0.00963145
17.800000	0.00972973
17.750000	0.00980344
17.700000	0.00995086
17.650000	0.0100491
17.600000	0.0101638
17.550000	0.0103276
17.500000	0.0104259
17.450000	0.0105815
17.400000	0.0107043
17.350000	0.0108436
17.300000	0.0109419
17.250000	0.0110729
17.200000	0.0111302
17.150000	0.0112367
17.100000	0.0113677
17.050000	0.0114742
17.000000	0.0116708
16.950000	0.0118182
16.900000	0.0119902
16.850000	0.0121048
16.800000	0.0122604
16.750000	0.0124734
16.700000	0.012588
16.650000	0.0127518
16.600000	0.0129238
16.550000	0.0130385
16.500000	0.0131859
16.450000	0.0134234
16.400000	0.0135217
16.350000	0.0136773
16.300000	0.0138575
16.250000	0.0140786
16.200000	0.0142179
16.150000	0.0144308
16.100000	0.01457
16.050000	0.0147093
16.000000	0.0149058
15.950000	0.0150287
15.900000	0.0152252
15.850000	0.015389
15.800000	0.0155938
15.750000	0.0158313
15.700000	0.0160115
15.650000	0.0162244
15.600000	0.0163309
15.550000	0.0164865
15.500000	0.0166749
15.450000	0.0168714
15.400000	0.017027
15.350000	0.01724
15.300000	0.0174857
15.250000	0.0176658
15.200000	0.0179115
15.150000	0.0181409
15.100000	0.0183047
15.050000	0.0184603
15.000000	0.0186814
14.950000	0.0189517
14.900000	0.0192711
14.850000	0.0194185
14.800000	0.0196888
14.750000	0.0199836
14.700000	0.0202293
14.650000	0.0205487
14.600000	0.0207207
14.550000	0.0209828
14.500000	0.0212367
14.450000	0.0214496
14.400000	0.0217445
14.350000	0.0220393
14.300000	0.0223178
14.250000	0.0225553
14.200000	0.0228501
14.150000	0.0231204
14.100000	0.0233251
14.050000	0.0236609
14.000000	0.0239967
13.950000	0.0242179
13.900000	0.0245045
13.850000	0.0248239
13.800000	0.0251679
13.750000	0.0254791
13.700000	0.0257903
13.650000	0.026077
13.600000	0.0263964
13.550000	0.0267404
13.500000	0.0270844
13.450000	0.0274038
13.400000	0.0276822
13.350000	0.0281163
13.300000	0.0284029
13.250000	0.0287879
13.200000	0.0290991
13.150000	0.0293694
13.100000	0.0296478
13.050000	0.0299836
13.000000	0.0302293
12.950000	0.0305897
12.900000	0.030819
12.850000	0.031163
12.800000	0.0314251
12.750000	0.031769
12.700000	0.0320885
12.650000	0.0324488
12.600000	0.0327437
12.550000	0.0331122
12.500000	0.0335299
12.450000	0.0338739
12.400000	0.0343079
12.350000	0.0346765
12.300000	0.0350614
12.250000	0.0354709
12.200000	0.0358559
12.150000	0.0362244
12.100000	0.0365602
12.050000	0.0369042
12.000000	0.0373219
11.950000	0.0377314
11.900000	0.0382965
11.850000	0.0386978
11.800000	0.0391482
11.750000	0.0397461
11.700000	0.0402048
11.650000	0.0407699
11.600000	0.0411957
11.550000	0.0415889
11.500000	0.0421048
11.450000	0.0425471
11.400000	0.0430794
11.350000	0.0435627
11.300000	0.0440868
11.250000	0.0445782
11.200000	0.0450205
11.150000	0.0455692
11.100000	0.0459541
11.050000	0.0465111
11.000000	0.0470844
10.950000	0.0475102
10.900000	0.048059
10.850000	0.0486077
10.800000	0.0492219
10.750000	0.0497952
10.700000	0.0503604
10.650000	0.0509664
10.600000	0.0515152
10.550000	0.0520311
10.500000	0.052629
10.450000	0.0532514
10.400000	0.053792
10.350000	0.0543898
10.300000	0.0550942
10.250000	0.0557166
10.200000	0.0562654
10.150000	0.0568305
10.100000	0.0574775
10.050000	0.0580672
10.000000	0.0586732
9.950000	0.0592383
9.900000	0.060041
9.850000	0.0606798
9.800000	0.0614251
9.750000	0.0622031
9.700000	0.0628583
9.650000	0.0635872
9.600000	0.0643407
9.550000	0.0649222
9.500000	0.0656839
9.450000	0.0664455
9.400000	0.0671417
9.350000	0.0678215
9.300000	0.0685258
9.250000	0.069312
9.200000	0.070041
9.150000	0.07086
9.100000	0.0717035
9.050000	0.0724488
9.000000	0.073145
8.950000	0.0738165
8.900000	0.0745782
8.850000	0.0753399
8.800000	0.0761507
8.750000	0.0769615
8.700000	0.0777805
8.650000	0.0786568
8.600000	0.0796151
8.550000	0.0803604
8.500000	0.0813022
8.450000	0.0821867
8.400000	0.083145
8.350000	0.0840868
8.300000	0.0849713
8.250000	0.0859132
8.200000	0.086724
8.150000	0.0877232
8.100000	0.0888124
8.050000	0.0896314
8.000000	0.0905405
7.950000	0.0914251
7.900000	0.0923423
7.850000	0.0933579
7.800000	0.0942834
7.750000	0.0952252
7.700000	0.0963063
7.650000	0.0972154
7.600000	0.0984275
7.550000	0.0995004
7.500000	0.100475
7.450000	0.101491
7.400000	0.102482
7.350000	0.103554
7.300000	0.104701
7.250000	0.105725
7.200000	0.106765
7.150000	0.107682
7.100000	0.108763
7.050000	0.110049
7.000000	0.111081
6.950000	0.112293
6.900000	0.113186
6.850000	0.114373
6.800000	0.115504
6.750000	0.116757
6.700000	0.118174
6.650000	0.119394
6.600000	0.120672
6.550000	0.121925
6.500000	0.123178
6.450000	0.1243
6.400000	0.125561
6.350000	0.126757
6.300000	0.127961
6.250000	0.129099
6.200000	0.130549
6.150000	0.1319
6.100000	0.133276
6.050000	0.134554
6.000000	0.135774
5.950000	0.137297
5.900000	0.138747
5.850000	0.140205
5.800000	0.141515
5.750000	0.142916
5.700000	0.144169
5.650000	0.145708
5.600000	0.147117
5.550000	0.148632
5.500000	0.150278
5.450000	0.151728
5.400000	0.153219
5.350000	0.154717
5.300000	0.15638
5.250000	0.157895
5.200000	0.159459
5.150000	0.160909
5.100000	0.162391
5.050000	0.163972
5.000000	0.165528
4.950000	0.167068
4.900000	0.168714
4.850000	0.170213
4.800000	0.171613
4.750000	0.173563
4.700000	0.175184
4.650000	0.17674
4.600000	0.178518
4.550000	0.180229
4.500000	0.182138
4.450000	0.1838
4.400000	0.18561
4.350000	0.187248
4.300000	0.188976
4.250000	0.190672
4.200000	0.192383
4.150000	0.194201
4.100000	0.19588
4.050000	0.19769
4.000000	0.199525
3.950000	0.201409
3.900000	0.203153
3.850000	0.205045
3.800000	0.206888
3.750000	0.208927
3.700000	0.210966
3.650000	0.212727
3.600000	0.214799
3.550000	0.217043
3.500000	0.218952
3.450000	0.220819
3.400000	0.223079
3.350000	0.225201
3.300000	0.2276
3.250000	0.229631
3.200000	0.231949
3.150000	0.234128
3.100000	0.23647
3.050000	0.23869
3.000000	0.240934
2.950000	0.243014
2.900000	0.245397
2.850000	0.247846
2.800000	0.249951
2.750000	0.25217
2.700000	0.254373
2.650000	0.256642
2.600000	0.258853
2.550000	0.261229
2.500000	0.263882
2.450000	0.266306
2.400000	0.268755
2.350000	0.271081
2.300000	0.273694
2.250000	0.27593
2.200000	0.2786
2.150000	0.281155
2.100000	0.283604
2.050000	0.286372
2.000000	0.289009
1.950000	0.291802
1.900000	0.294767
1.850000	0.297674
1.800000	0.300311
1.750000	0.30294
1.700000	0.30543
1.650000	0.308084
1.600000	0.310958
1.550000	0.313636
1.500000	0.316773
1.450000	0.319894
1.400000	0.322973
1.350000	0.325839
1.300000	0.328911
1.250000	0.332072
1.200000	0.335111
1.150000	0.338346
1.100000	0.341269
1.050000	0.344234
1.000000	0.347248
0.950000	0.350532
0.900000	0.353759
0.850000	0.357019
0.800000	0.360172
0.750000	0.363473
0.700000	0.366568
0.650000	0.36982
0.600000	0.373137
0.550000	0.376634
0.500000	0.379934
0.450000	0.383415
0.400000	0.387133
0.350000	0.390672
0.300000	0.394259
0.250000	0.397764
0.200000	0.401376
0.150000	0.405397
0.100000	0.409427
0.050000	0.41344
0.000000	0.41869
-0.050000	0.425192
-0.100000	0.429975
-0.150000	0.435004
-0.200000	0.439771
-0.250000	0.444808
-0.300000	0.450057
-0.350000	0.455217
-0.400000	0.46059
-0.450000	0.465561
-0.500000	0.471048
-0.550000	0.476265
-0.600000	0.481302
-0.650000	0.486314
-0.700000	0.491507
-0.750000	0.49638
-0.800000	0.501368
-0.850000	0.506609
-0.900000	0.512031
-0.950000	0.517109
-1.000000	0.521949
-1.050000	0.526871
-1.100000	0.531916
-1.150000	0.53665
-1.200000	0.541458
-1.250000	0.546552
-1.300000	0.551466
-1.350000	0.556159
-1.400000	0.560639
-1.450000	0.565471
-1.500000	0.57041
-1.550000	0.575176
-1.600000	0.580016
-1.650000	0.584963
-1.700000	0.589648
-1.750000	0.594292
-1.800000	0.598878
-1.850000	0.603456
-1.900000	0.60769
-1.950000	0.612342
-2.000000	0.616978
-2.050000	0.621564
-2.100000	0.625758
-2.150000	0.630655
-2.200000	0.634627
-2.250000	0.639427
-2.300000	0.64398
-2.350000	0.648534
-2.400000	0.653047
-2.450000	0.657314
-2.500000	0.661704
-2.550000	0.665946
-2.600000	0.670033
-2.650000	0.674496
-2.700000	0.678788
-2.750000	0.682875
-2.800000	0.687076
-2.850000	0.691499
-2.900000	0.695291
-2.950000	0.69955
-3.000000	0.70362
-3.050000	0.708075
-3.100000	0.711794
-3.150000	0.715651
-3.200000	0.719681
-3.250000	0.723538
-3.300000	0.727371
-3.350000	0.731073
-3.400000	0.734783
-3.450000	0.738706
-3.500000	0.742482
-3.550000	0.746085
-3.600000	0.750123
-3.650000	0.75371
-3.700000	0.757183
-3.750000	0.760991
-3.800000	0.764758
-3.850000	0.768387
-3.900000	0.771851
-3.950000	0.775168
-4.000000	0.778518
-4.050000	0.781761
-4.100000	0.785127
-4.150000	0.788526
-4.200000	0.791712
-4.250000	0.794808
-4.300000	0.798231
-4.350000	0.801196
-4.400000	0.804439
-4.450000	0.807617
-4.500000	0.810581
-4.550000	0.81353
-4.600000	0.816929
-4.650000	0.819926
-4.700000	0.822998
-4.750000	0.825971
-4.800000	0.828886
-4.850000	0.831663
-4.900000	0.834685
-4.950000	0.837437
-5.000000	0.840401
-5.050000	0.843194
-5.100000	0.845889
-5.150000	0.848632
-5.200000	0.851384
-5.250000	0.853882
-5.300000	0.856577
-5.350000	0.858968
-5.400000	0.861482
-5.450000	0.863898
-5.500000	0.866601
-5.550000	0.868976
-5.600000	0.871229
-5.650000	0.873481
-5.700000	0.875725
-5.750000	0.878354
-5.800000	0.880811
-5.850000	0.882867
-5.900000	0.885127
-5.950000	0.887412
-6.000000	0.889378
-6.050000	0.891589
-6.100000	0.893645
-6.150000	0.895692
-6.200000	0.897551
-6.250000	0.899558
-6.300000	0.901572
-6.350000	0.903489
-6.400000	0.905381
-6.450000	0.907437
-6.500000	0.909279
-6.550000	0.91113
-6.600000	0.912645
-6.650000	0.914267
-6.700000	0.915831
-6.750000	0.917625
-6.800000	0.919173
-6.850000	0.920868
-6.900000	0.922318
-6.950000	0.924005
-7.000000	0.925536
-7.050000	0.927109
-7.100000	0.928673
-7.150000	0.930147
-7.200000	0.931736
-7.250000	0.93321
-7.300000	0.934742
-7.350000	0.936077
-7.400000	0.937551
-7.450000	0.938976
-7.500000	0.940467
-7.550000	0.941785
-7.600000	0.942932
-7.650000	0.944136
-7.700000	0.945446
-7.750000	0.94674
-7.800000	0.947912
-7.850000	0.949156
-7.900000	0.950328
-7.950000	0.951572
-8.000000	0.952678
-8.050000	0.953759
-8.100000	0.954832
-8.150000	0.956134
-8.200000	0.957109
-8.250000	0.958108
-8.300000	0.959181
-8.350000	0.960197
-8.400000	0.961048
-8.450000	0.96199
-8.500000	0.962907
-8.550000	0.963718
-8.600000	0.964529
-8.650000	0.965364
-8.700000	0.966364
-8.750000	0.967207
-8.800000	0.968075
-8.850000	0.968837
-8.900000	0.969631
-8.950000	0.970319
-9.000000	0.971122
-9.050000	0.971867
-9.100000	0.972482
-9.150000	0.973243
-9.200000	0.973972
-9.250000	0.974595
-9.300000	0.975176
-9.350000	0.975774
-9.400000	0.976372
-9.450000	0.97697
-9.500000	0.977445
-9.550000	0.978043
-9.600000	0.978591
-9.650000	0.979156
-9.700000	0.979664
-9.750000	0.980213
-9.800000	0.98086
-9.850000	0.9814
-9.900000	0.981843
-9.950000	1
&
125.650000	7.71859e-23
125.600000	7.89466e-23
125.550000	8.07476e-23
125.500000	8.25896e-23
125.450000	8.44737e-23
125.400000	8.64007e-23
125.350000	8.83716e-23
125.300000	9.03876e-23
125.250000	9.24495e-23
125.200000	9.45584e-23
125.150000	9.67155e-23
125.100000	9.89217e-23
125.050000	1.01178e-22
125.000000	1.03486e-22
124.950000	1.05847e-22
124.900000	1.08262e-22
124.850000	1.10731e-22
124.800000	1.13257e-22
124.750000	1.15841e-22
124.700000	1.18483e-22
124.650000	1.21186e-22
124.600000	1.2395e-22
124.550000	1.26778e-22
124.500000	1.2967e-22
124.450000	1.32628e-22
124.400000	1.35653e-22
124.350000	1.38747e-22
124.300000	1.41912e-22
124.250000	1.45149e-22
124.200000	1.4846e-22
124.150000	1.51847e-22
124.100000	1.55311e-22
124.050000	1.58853e-22
124.000000	1.62477e-22
123.950000	1.66183e-22
123.900000	1.69974e-22
123.850000	1.73851e-22
123.800000	1.77817e-22
123.750000	1.81873e-22
123.700000	1.86021e-22
123.650000	1.90264e-22
123.600000	1.94604e-22
123.550000	1.99043e-22
123.500000	2.03583e-22
123.450000	2.08227e-22
123.400000	2.12977e-22
123.350000	2.17835e-22
123.300000	2.22804e-22
123.250000	2.27886e-22
123.200000	2.33084e-22
123.150000	2.384e-22
123.100000	2.43838e-22
123.050000	2.494e-22
123.000000	2.55089e-22
122.950000	2.60907e-22
122.900000	2.66858e-22
122.850000	2.72945e-22
122.800000	2.79171e-22
122.750000	2.85538e-22
122.700000	2.92051e-22
122.650000	2.98713e-22
122.600000	3.05526e-22
122.550000	3.12495e-22
122.500000	3.19622e-22
122.450000	3.26913e-22
122.400000	3.34369e-22
122.350000	3.41996e-22
122.300000	3.49796e-22
122.250000	3.57775e-22
122.200000	3.65935e-22
122.150000	3.74281e-22
122.100000	3.82818e-22
122.050000	3.9155e-22
122.000000	4.0048e-22
121.950000	4.09615e-22
121.900000	4.18957e-22
121.850000	4.28513e-22
121.800000	4.38287e-22
121.750000	4.48283e-22
121.700000	4.58507e-22
121.650000	4.68965e-22
121.600000	4.79661e-22
121.550000	4.90601e-22
121.500000	5.01791e-22
121.450000	5.13236e-22
121.400000	5.24941e-22
121.350000	5.36914e-22
121.300000	5.4916e-22
121.250000	5.61685e-22
121.200000	5.74495e-22
121.150000	5.87598e-22
121.100000	6.01e-22
121.050000	6.14707e-22
121.000000	6.28727e-22
120.950000	6.43066e-22
120.900000	6.57733e-22
120.850000	6.72734e-22
120.800000	6.88077e-22
120.750000	7.0377e-22
120.700000	7.19821e-22
120.650000	7.36238e-22
120.600000	7.53029e-22
120.550000	7.70203e-22
120.500000	7.87769e-22
120.450000	8.05735e-22
120.400000	8.24111e-22
120.350000	8.42907e-22
120.300000	8.6213e-22
120.250000	8.81792e-22
120.200000	9.01903e-22
120.150000	9.22472e-22
120.100000	9.4351e-22
120.050000	9.65028e-22
120.000000	9.87037e-22
119.950000	1.00955e-21
119.900000	1.03257e-21
119.850000	1.05612e-21
119.800000	1.08021e-21
119.750000	1.10484e-21
119.700000	1.13004e-21
119.650000	1.15581e-21
119.600000	1.18217e-21
119.550000	1.20913e-21
119.500000	1.2367e-21
119.450000	1.26491e-21
119.400000	1.29375e-21
119.350000	1.32326e-21
119.300000	1.35343e-21
119.250000	1.3843e-21
119.200000	1.41587e-21
119.150000	1.44816e-21
119.100000	1.48118e-21
119.050000	1.51496e-21
119.000000	1.54951e-21
118.950000	1.58485e-21
118.900000	1.62099e-21
118.850000	1.65796e-21
118.800000	1.69577e-21
118.750000	1.73444e-21
118.700000	1.77399e-21
118.650000	1.81445e-21
118.600000	1.85582e-21
118.550000	1.89814e-21
118.500000	1.94143e-21
118.450000	1.9857e-21
118.400000	2.03099e-21
118.350000	2.0773e-21
118.300000	2.12467e-21
118.250000	2.17312e-21
118.200000	2.22268e-21
118.150000	2.27336e-21
118.100000	2.32521e-21
118.050000	2.37823e-21
118.000000	2.43246e-21
117.950000	2.48793e-21
117.900000	2.54467e-21
117.850000	2.60269e-21
117.800000	2.66204e-21
117.750000	2.72275e-21
117.700000	2.78484e-21
117.650000	2.84834e-21
117.600000	2.91329e-21
117.550000	2.97972e-21
117.500000	3.04767e-21
117.450000	3.11717e-21
117.400000	3.18825e-21
117.350000	3.26095e-21
117.300000	3.33531e-21
117.250000	3.41136e-21
117.200000	3.48915e-21
117.150000	3.56871e-21
117.100000	3.65009e-21
117.050000	3.73332e-21
117.000000	3.81845e-21
116.950000	3.90552e-21
116.900000	3.99458e-21
116.850000	4.08566e-21
116.800000	4.17883e-21
116.750000	4.27411e-21
116.700000	4.37157e-21
116.650000	4.47125e-21
116.600000	4.57321e-21
116.550000	4.67749e-21
116.500000	4.78414e-21
116.450000	4.89323e-21
116.400000	5.0048e-21
116.350000	5.11892e-21
116.300000	5.23564e-21
116.250000	5.35502e-21
116.200000	5.47713e-21
116.150000	5.60201e-21
116.100000	5.72975e-21
116.050000	5.86039e-21
116.000000	5.99402e-21
115.950000	6.13069e-21
115.900000	6.27048e-21
115.850000	6.41345e-21
115.800000	6.55968e-21
115.750000	6.70925e-21
115.700000	6.86223e-21
115.650000	7.01869e-21
115.600000	7.17873e-21
115.550000	7.34241e-21
115.500000	7.50982e-21
115.450000	7.68105e-21
115.400000	7.85618e-21
115.350000	8.0353e-21
115.300000	8.21851e-21
115.250000	8.4059e-21
115.200000	8.59755e-21
115.150000	8.79358e-21
115.100000	8.99408e-21
115.050000	9.19914e-21
115.000000	9.40888e-21
114.950000	9.62341e-21
114.900000	9.84282e-21
114.850000	1.00672e-20
114.800000	1.02968e-20
114.750000	1.05315e-20
114.700000	1.07716e-20
114.650000	1.10172e-20
114.600000	1.12684e-20
114.550000	1.15253e-20
114.500000	1.17881e-20
114.450000	1.20569e-20
114.400000	1.23318e-20
114.350000	1.26129e-20
114.300000	1.29005e-20
114.250000	1.31946e-20
114.200000	1.34954e-20
114.150000	1.38031e-20
114.100000	1.41178e-20
114.050000	1.44397e-20
114.000000	1.47689e-20
113.950000	1.51056e-20
113.900000	1.545e-20
113.850000	1.58022e-20
113.800000	1.61625e-20
113.750000	1.65309e-20
113.700000	1.69078e-20
113.650000	1.72933e-20
113.600000	1.76875e-20
113.550000	1.80908e-20
113.500000	1.85032e-20
113.450000	1.89251e-20
113.400000	1.93565e-20
113.350000	1.97978e-20
113.300000	2.02492e-20
113.250000	2.07108e-20
113.200000	2.11829e-20
113.150000	2.16659e-20
113.100000	2.21598e-20
113.050000	2.2665e-20
113.000000	2.31817e-20
112.950000	2.37102e-20
112.900000	2.42507e-20
112.850000	2.48035e-20
112.800000	2.5369e-20
112.750000	2.59473e-20
112.700000	2.65389e-20
112.650000	2.71439e-20
112.600000	2.77627e-20
112.550000	2.83956e-20
112.500000	2.90429e-20
112.450000	2.9705e-20
112.400000	3.03821e-20
112.350000	3.10747e-20
112.300000	3.17831e-20
112.250000	3.25077e-20
112.200000	3.32487e-20
112.150000	3.40067e-20
112.100000	3.47819e-20
112.050000	3.55748e-20
112.000000	3.63858e-20
111.950000	3.72152e-20
111.900000	3.80636e-20
111.850000	3.89313e-20
111.800000	3.98187e-20
111.750000	4.07264e-20
111.700000	4.16548e-20
111.650000	4.26044e-20
111.600000	4.35755e-20
111.550000	4.45689e-20
111.500000	4.55848e-20
111.450000	4.6624e-20
111.400000	4.76868e-20
111.350000	4.87738e-20
111.300000	4.98856e-20
111.250000	5.10227e-20
111.200000	5.21858e-20
111.150000	5.33754e-20
111.100000	5.4592e-20
111.050000	5.58365e-20
111.000000	5.71092e-20
110.950000	5.8411e-20
110.900000	5.97425e-20
110.850000	6.11043e-20
110.800000	6.24971e-20
110.750000	6.39217e-20
110.700000	6.53787e-20
110.650000	6.6869e-20
110.600000	6.83932e-20
110.550000	6.99521e-20
110.500000	7.15466e-20
110.450000	7.31775e-20
110.400000	7.48454e-20
110.350000	7.65515e-20
110.300000	7.82963e-20
110.250000	8.0081e-20
110.200000	8.19063e-20
110.150000	8.37733e-20
110.100000	8.56827e-20
110.050000	8.76357e-20
110.000000	8.96332e-20
109.950000	9.16763e-20
109.900000	9.37658e-20
109.850000	9.5903e-20
109.800000	9.8089e-20
109.750000	1.00325e-19
109.700000	1.02611e-19
109.650000	1.0495e-19
109.600000	1.07342e-19
109.550000	1.09789e-19
109.500000	1.12291e-19
109.450000	1.14851e-19
109.400000	1.17468e-19
109.350000	1.20146e-19
109.300000	1.22884e-19
109.250000	1.25685e-19
109.200000	1.2855e-19
109.150000	1.31479e-19
109.100000	1.34476e-19
109.050000	1.37541e-19
109.000000	1.40676e-19
108.950000	1.43882e-19
108.900000	1.47161e-19
108.850000	1.50515e-19
108.800000	1.53946e-19
108.750000	1.57455e-19
108.700000	1.61043e-19
108.650000	1.64714e-19
108.600000	1.68468e-19
108.550000	1.72307e-19
108.500000	1.76234e-19
108.450000	1.80251e-19
108.400000	1.84359e-19
108.350000	1.8856e-19
108.300000	1.92858e-19
108.250000	1.97253e-19
108.200000	2.01749e-19
108.150000	2.06347e-19
108.100000	2.11049e-19
108.050000	2.15859e-19
108.000000	2.20779e-19
107.950000	2.2581e-19
107.900000	2.30957e-19
107.850000	2.3622e-19
107.800000	2.41604e-19
107.750000	2.4711e-19
107.700000	2.52741e-19
107.650000	2.58501e-19
107.600000	2.64392e-19
107.550000	2.70418e-19
107.500000	2.76581e-19
107.450000	2.82884e-19
107.400000	2.8933e-19
107.350000	2.95924e-19
107.300000	3.02668e-19
107.250000	3.09565e-19
107.200000	3.1662e-19
107.150000	3.23836e-19
107.100000	3.31215e-19
107.050000	3.38763e-19
107.000000	3.46483e-19
106.950000	3.54379e-19
106.900000	3.62455e-19
106.850000	3.70715e-19
106.800000	3.79163e-19
106.750000	3.87803e-19
106.700000	3.96641e-19
106.650000	4.0568e-19
106.600000	4.14924e-19
106.550000	4.2438e-19
106.500000	4.3405e-19
106.450000	4.43941e-19
106.400000	4.54058e-19
106.350000	4.64405e-19
106.300000	4.74987e-19
106.250000	4.85811e-19
106.200000	4.96882e-19
106.150000	5.08204e-19
106.100000	5.19785e-19
106.050000	5.31629e-19
106.000000	5.43744e-19
105.950000	5.56134e-19
105.900000	5.68807e-19
105.850000	5.81768e-19
105.800000	5.95025e-19
105.750000	6.08583e-19
105.700000	6.22451e-19
105.650000	6.36635e-19
105.600000	6.51141e-19
105.550000	6.65979e-19
105.500000	6.81154e-19
105.450000	6.96675e-19
105.400000	7.12549e-19
105.350000	7.28786e-19
105.300000	7.45392e-19
105.250000	7.62376e-19
105.200000	7.79748e-19
105.150000	7.97515e-19
105.100000	8.15687e-19
105.050000	8.34273e-19
105.000000	8.53282e-19
104.950000	8.72724e-19
104.900000	8.9261e-19
104.850000	9.12948e-19
104.800000	9.3375e-19
104.750000	9.55026e-19
104.700000	9.76786e-19
104.650000	9.99042e-19
104.600000	1.02181e-18
104.550000	1.04509e-18
104.500000	1.0689e-18
104.450000	1.09325e-18
104.400000	1.11816e-18
104.350000	1.14364e-18
104.300000	1.1697e-18
104.250000	1.19635e-18
104.200000	1.2236e-18
104.150000	1.25148e-18
104.100000	1.28e-18
104.050000	1.30916e-18
104.000000	1.33899e-18
103.950000	1.3695e-18
103.900000	1.4007e-18
103.850000	1.43261e-18
103.800000	1.46525e-18
103.750000	1.49864e-18
103.700000	1.53278e-18
103.650000	1.5677e-18
103.600000	1.60342e-18
103.550000	1.63995e-18
103.500000	1.67731e-18
103.450000	1.71553e-18
103.400000	1.75461e-18
103.350000	1.79459e-18
103.300000	1.83547e-18
103.250000	1.87729e-18
103.200000	1.92006e-18
103.150000	1.9638e-18
103.100000	2.00854e-18
103.050000	2.0543e-18
103.000000	2.1011e-18
102.950000	2.14897e-18
102.900000	2.19793e-18
102.850000	2.248e-18
102.800000	2.29921e-18
102.750000	2.35159e-18
102.700000	2.40517e-18
102.650000	2.45996e-18
102.600000	2.516e-18
102.550000	2.57332e-18
102.500000	2.63194e-18
102.450000	2.6919e-18
102.400000	2.75323e-18
102.350000	2.81595e-18
102.300000	2.8801e-18
102.250000	2.94571e-18
102.200000	3.01282e-18
102.150000	3.08145e-18
102.100000	3.15165e-18
102.050000	3.22345e-18
102.000000	3.29688e-18
101.950000	3.37198e-18
101.900000	3.4488e-18
101.850000	3.52736e-18
101.800000	3.60771e-18
101.750000	3.6899e-18
101.700000	3.77395e-18
101.650000	3.85992e-18
101.600000	3.94785e-18
101.550000	4.03778e-18
101.500000	4.12976e-18
101.450000	4.22383e-18
101.400000	4.32005e-18
101.350000	4.41846e-18
101.300000	4.51911e-18
101.250000	4.62205e-18
101.200000	4.72734e-18
101.150000	4.83502e-18
101.100000	4.94516e-18
101.050000	5.0578e-18
101.000000	5.17301e-18
100.950000	5.29084e-18
100.900000	5.41136e-18
100.850000	5.53462e-18
100.800000	5.66069e-18
100.750000	5.78963e-18
100.700000	5.92151e-18
100.650000	6.05639e-18
100.600000	6.19434e-18
100.550000	6.33544e-18
100.500000	6.47974e-18
100.450000	6.62734e-18
100.400000	6.77829e-18
100.350000	6.93268e-18
100.300000	7.09059e-18
100.250000	7.2521e-18
100.200000	7.41728e-18
100.150000	7.58622e-18
100.100000	7.75902e-18
100.050000	7.93574e-18
100.000000	8.11649e-18
99.950000	8.30136e-18
99.900000	8.49044e-18
99.850000	8.68382e-18
99.800000	8.88161e-18
99.750000	9.0839e-18
99.700000	9.2908e-18
99.650000	9.50241e-18
99.600000	9.71883e-18
99.550000	9.94019e-18
99.500000	1.01666e-17
99.450000	1.03981e-17
99.400000	1.0635e-17
99.350000	1.08772e-17
99.300000	1.11249e-17
99.250000	1.13783e-17
99.200000	1.16374e-17
99.150000	1.19025e-17
99.100000	1.21736e-17
99.050000	1.24508e-17
99.000000	1.27344e-17
98.950000	1.30244e-17
98.900000	1.3321e-17
98.850000	1.36244e-17
98.800000	1.39347e-17
98.750000	1.42521e-17
98.700000	1.45766e-17
98.650000	1.49086e-17
98.600000	1.52481e-17
98.550000	1.55954e-17
98.500000	1.59506e-17
98.450000	1.63138e-17
98.400000	1.66854e-17
98.350000	1.70654e-17
98.300000	1.7454e-17
98.250000	1.78515e-17
98.200000	1.8258e-17
98.150000	1.86738e-17
98.100000	1.90991e-17
98.050000	1.9534e-17
98.000000	1.99789e-17
97.950000	2.04338e-17
97.900000	2.08992e-17
97.850000	2.13751e-17
97.800000	2.18619e-17
97.750000	2.23597e-17
97.700000	2.28689e-17
97.650000	2.33897e-17
97.600000	2.39223e-17
97.550000	2.44671e-17
97.500000	2.50243e-17
97.450000	2.55941e-17
97.400000	2.61769e-17
97.350000	2.6773e-17
97.300000	2.73827e-17
97.250000	2.80062e-17
97.200000	2.8644e-17
97.150000	2.92962e-17
97.100000	2.99634e-17
97.050000	3.06457e-17
97.000000	3.13435e-17
96.950000	3.20572e-17
96.900000	3.27872e-17
96.850000	3.35338e-17
96.800000	3.42973e-17
96.750000	3.50783e-17
96.700000	3.58771e-17
96.650000	3.6694e-17
96.600000	3.75295e-17
96.550000	3.83841e-17
96.500000	3.92581e-17
96.450000	4.0152e-17
96.400000	4.10662e-17
96.350000	4.20013e-17
96.300000	4.29577e-17
96.250000	4.39358e-17
96.200000	4.49362e-17
96.150000	4.59593e-17
96.100000	4.70058e-17
96.050000	4.80761e-17
96.000000	4.91707e-17
95.950000	5.02903e-17
95.900000	5.14353e-17
95.850000	5.26064e-17
95.800000	5.38042e-17
95.750000	5.50292e-17
95.700000	5.62822e-17
95.650000	5.75636e-17
95.600000	5.88742e-17
95.550000	6.02147e-17
95.500000	6.15856e-17
95.450000	6.29878e-17
95.400000	6.44219e-17
95.350000	6.58886e-17
95.300000	6.73888e-17
95.250000	6.8923e-17
95.200000	7.04922e-17
95.150000	7.20971e-17
95.100000	7.37386e-17
95.050000	7.54174e-17
95.000000	7.71344e-17
94.950000	7.88905e-17
94.900000	8.06866e-17
94.850000	8.25235e-17
94.800000	8.44023e-17
94.750000	8.63238e-17
94.700000	8.82891e-17
94.650000	9.02991e-17
94.600000	9.23548e-17
94.550000	9.44574e-17
94.500000	9.66078e-17
94.450000	9.88071e-17
94.400000	1.01057e-16
94.350000	1.03357e-16
94.300000	1.0571e-16
94.250000	1.08117e-16
94.200000	1.10578e-16
94.150000	1.13095e-16
94.100000	1.1567e-16
94.050000	1.18303e-16
94.000000	1.20996e-16
93.950000	1.23751e-16
93.900000	1.26568e-16
93.850000	1.29449e-16
93.800000	1.32396e-16
93.750000	1.3541e-16
93.700000	1.38492e-16
93.650000	1.41645e-16
93.600000	1.44869e-16
93.550000	1.48167e-16
93.500000	1.5154e-16
93.450000	1.54989e-16
93.400000	1.58517e-16
93.350000	1.62126e-16
93.300000	1.65816e-16
93.250000	1.69591e-16
93.200000	1.73451e-16
93.150000	1.77399e-16
93.100000	1.81437e-16
93.050000	1.85567e-16
93.000000	1.89791e-16
92.950000	1.94111e-16
92.900000	1.9853e-16
92.850000	2.03049e-16
92.800000	2.0767e-16
92.750000	2.12397e-16
92.700000	2.17232e-16
92.650000	2.22176e-16
92.600000	2.27234e-16
92.550000	2.32406e-16
92.500000	2.37696e-16
92.450000	2.43106e-16
92.400000	2.48639e-16
92.350000	2.54298e-16
92.300000	2.60086e-16
92.250000	2.66006e-16
92.200000	2.72061e-16
92.150000	2.78253e-16
92.100000	2.84586e-16
92.050000	2.91063e-16
92.000000	2.97688e-16
91.950000	3.04463e-16
91.900000	3.11393e-16
91.850000	3.1848e-16
91.800000	3.25729e-16
91.750000	3.33142e-16
91.700000	3.40724e-16
91.650000	3.48479e-16
91.600000	3.5641e-16
91.550000	3.64522e-16
91.500000	3.72818e-16
91.450000	3.81303e-16
91.400000	3.89981e-16
91.350000	3.98856e-16
91.300000	4.07933e-16
91.250000	4.17217e-16
91.200000	4.26712e-16
91.150000	4.36424e-16
91.100000	4.46356e-16
91.050000	4.56514e-16
91.000000	4.66903e-16
90.950000	4.77529e-16
90.900000	4.88396e-16
90.850000	4.99511e-16
90.800000	5.10878e-16
90.750000	5.22504e-16
90.700000	5.34395e-16
90.650000	5.46556e-16
90.600000	5.58994e-16
90.550000	5.71715e-16
90.500000	5.84725e-16
90.450000	5.98031e-16
90.400000	6.1164e-16
90.350000	6.25559e-16
90.300000	6.39794e-16
90.250000	6.54353e-16
90.200000	6.69244e-16
90.150000	6.84473e-16
90.100000	7.00048e-16
90.050000	7.15978e-16
90.000000	7.32271e-16
89.950000	7.48934e-16
89.900000	7.65976e-16
89.850000	7.83405e-16
89.800000	8.01232e-16
89.750000	8.19463e-16
89.700000	8.3811e-16
89.650000	8.57181e-16
89.600000	8.76685e-16
89.550000	8.96634e-16
89.500000	9.17036e-16
89.450000	9.37902e-16
89.400000	9.59243e-16
89.350000	9.81069e-16
89.300000	1.00339e-15
89.250000	1.02622e-15
89.200000	1.04957e-15
89.150000	1.07345e-15
89.100000	1.09788e-15
89.050000	1.12286e-15
89.000000	1.14841e-15
88.950000	1.17454e-15
88.900000	1.20126e-15
88.850000	1.22859e-15
88.800000	1.25654e-15
88.750000	1.28513e-15
88.700000	1.31437e-15
88.650000	1.34428e-15
88.600000	1.37486e-15
88.550000	1.40614e-15
88.500000	1.43813e-15
88.450000	1.47085e-15
88.400000	1.50432e-15
88.350000	1.53854e-15
88.300000	1.57354e-15
88.250000	1.60934e-15
88.200000	1.64596e-15
88.150000	1.6834e-15
88.100000	1.7217e-15
88.050000	1.76087e-15
88.000000	1.80093e-15
87.950000	1.8419e-15
87.900000	1.88381e-15
87.850000	1.92666e-15
87.800000	1.97049e-15
87.750000	2.01532e-15
87.700000	2.06117e-15
87.650000	2.10806e-15
87.600000	2.15602e-15
87.550000	2.20506e-15
87.500000	2.25523e-15
87.450000	2.30653e-15
87.400000	2.359e-15
87.350000	2.41266e-15
87.300000	2.46755e-15
87.250000	2.52368e-15
87.200000	2.58109e-15
87.150000	2.6398e-15
87.100000	2.69985e-15
87.050000	2.76127e-15
87.000000	2.82408e-15
86.950000	2.88832e-15
86.900000	2.95402e-15
86.850000	3.02122e-15
86.800000	3.08994e-15
86.750000	3.16023e-15
86.700000	3.23211e-15
86.650000	3.30563e-15
86.600000	3.38082e-15
86.550000	3.45772e-15
86.500000	3.53637e-15
86.450000	3.61681e-15
86.400000	3.69908e-15
86.350000	3.78321e-15
86.300000	3.86927e-15
86.250000	3.95727e-15
86.200000	4.04728e-15
86.150000	4.13934e-15
86.100000	4.23349e-15
86.050000	4.32978e-15
86.000000	4.42826e-15
85.950000	4.52898e-15
85.900000	4.63199e-15
85.850000	4.73734e-15
85.800000	4.84508e-15
85.750000	4.95528e-15
85.700000	5.06798e-15
85.650000	5.18325e-15
85.600000	5.30113e-15
85.550000	5.4217e-15
85.500000	5.54501e-15
85.450000	5.67112e-15
85.400000	5.8001e-15
85.350000	5.93201e-15
85.300000	6.06692e-15
85.250000	6.20489e-15
85.200000	6.34601e-15
85.150000	6.49033e-15
85.100000	6.63793e-15
85.050000	6.78889e-15
85.000000	6.94329e-15
84.950000	7.10119e-15
84.900000	7.26268e-15
84.850000	7.42784e-15
84.800000	7.59676e-15
84.750000	7.76952e-15
84.700000	7.94621e-15
84.650000	8.12691e-15
84.600000	8.31172e-15
84.550000	8.50073e-15
84.500000	8.69404e-15
84.450000	8.89175e-15
84.400000	9.09395e-15
84.350000	9.30074e-15
84.300000	9.51224e-15
84.250000	9.72854e-15
84.200000	9.94976e-15
84.150000	1.0176e-14
84.100000	1.04074e-14
84.050000	1.06441e-14
84.000000	1.08861e-14
83.950000	1.11336e-14
83.900000	1.13868e-14
83.850000	1.16457e-14
83.800000	1.19105e-14
83.750000	1.21813e-14
83.700000	1.24583e-14
83.650000	1.27416e-14
83.600000	1.30313e-14
83.550000	1.33276e-14
83.500000	1.36306e-14
83.450000	1.39406e-14
83.400000	1.42575e-14
83.350000	1.45817e-14
83.300000	1.49132e-14
83.250000	1.52523e-14
83.200000	1.55991e-14
83.150000	1.59538e-14
83.100000	1.63165e-14
83.050000	1.66875e-14
83.000000	1.70669e-14
82.950000	1.74549e-14
82.900000	1.78517e-14
82.850000	1.82576e-14
82.800000	1.86727e-14
82.750000	1.90972e-14
82.700000	1.95314e-14
82.650000	1.99754e-14
82.600000	2.04295e-14
82.550000	2.0894e-14
82.500000	2.1369e-14
82.450000	2.18548e-14
82.400000	2.23517e-14
82.350000	2.28598e-14
82.300000	2.33795e-14
82.250000	2.3911e-14
82.200000	2.44545e-14
82.150000	2.50105e-14
82.100000	2.5579e-14
82.050000	2.61605e-14
82.000000	2.67552e-14
81.950000	2.73634e-14
81.900000	2.79855e-14
81.850000	2.86216e-14
81.800000	2.92722e-14
81.750000	2.99377e-14
81.700000	3.06182e-14
81.650000	3.13142e-14
81.600000	3.2026e-14
81.550000	3.2754e-14
81.500000	3.34985e-14
81.450000	3.426e-14
81.400000	3.50387e-14
81.350000	3.58352e-14
81.300000	3.66497e-14
81.250000	3.74827e-14
81.200000	3.83347e-14
81.150000	3.92061e-14
81.100000	4.00972e-14
81.050000	4.10086e-14
81.000000	4.19407e-14
80.950000	4.2894e-14
80.900000	4.38689e-14
80.850000	4.4866e-14
80.800000	4.58857e-14
80.750000	4.69286e-14
80.700000	4.79952e-14
80.650000	4.90861e-14
80.600000	5.02017e-14
80.550000	5.13427e-14
80.500000	5.25096e-14
80.450000	5.3703e-14
80.400000	5.49235e-14
80.350000	5.61717e-14
80.300000	5.74484e-14
80.250000	5.8754e-14
80.200000	6.00892e-14
80.150000	6.14549e-14
80.100000	6.28515e-14
80.050000	6.42798e-14
80.000000	6.57407e-14
79.950000	6.72347e-14
79.900000	6.87626e-14
79.850000	7.03253e-14
79.800000	7.19234e-14
79.750000	7.35579e-14
79.700000	7.52295e-14
79.650000	7.6939e-14
79.600000	7.86874e-14
79.550000	8.04755e-14
79.500000	8.23043e-14
79.450000	8.41745e-14
79.400000	8.60873e-14
79.350000	8.80435e-14
79.300000	9.00441e-14
79.250000	9.20902e-14
79.200000	9.41828e-14
79.150000	9.63229e-14
79.100000	9.85116e-14
79.050000	1.0075e-13
79.000000	1.03039e-13
78.950000	1.05381e-13
78.900000	1.07775e-13
78.850000	1.10224e-13
78.800000	1.12728e-13
78.750000	1.1529e-13
78.700000	1.17909e-13
78.650000	1.20588e-13
78.600000	1.23328e-13
78.550000	1.2613e-13
78.500000	1.28996e-13
78.450000	1.31927e-13
78.400000	1.34924e-13
78.350000	1.3799e-13
78.300000	1.41125e-13
78.250000	1.44331e-13
78.200000	1.4761e-13
78.150000	1.50964e-13
78.100000	1.54393e-13
78.050000	1.57901e-13
78.000000	1.61488e-13
77.950000	1.65157e-13
77.900000	1.68909e-13
77.850000	1.72746e-13
77.800000	1.76671e-13
77.750000	1.80684e-13
77.700000	1.84789e-13
77.650000	1.88987e-13
77.600000	1.9328e-13
77.550000	1.97671e-13
77.500000	2.02161e-13
77.450000	2.06754e-13
77.400000	2.1145e-13
77.350000	2.16254e-13
77.300000	2.21166e-13
77.250000	2.2619e-13
77.200000	2.31328e-13
77.150000	2.36583e-13
77.100000	2.41957e-13
77.050000	2.47453e-13
77.000000	2.53074e-13
76.950000	2.58822e-13
76.900000	2.64701e-13
76.850000	2.70713e-13
76.800000	2.76862e-13
76.750000	2.83151e-13
76.700000	2.89582e-13
76.650000	2.9616e-13
76.600000	3.02886e-13
76.550000	3.09766e-13
76.500000	3.16802e-13
76.450000	3.23997e-13
76.400000	3.31356e-13
76.350000	3.38881e-13
76.300000	3.46578e-13
76.250000	3.5445e-13
76.200000	3.625e-13
76.150000	3.70732e-13
76.100000	3.79152e-13
76.050000	3.87763e-13
76.000000	3.9657e-13
75.950000	4.05576e-13
75.900000	4.14787e-13
75.850000	4.24206e-13
75.800000	4.3384e-13
75.750000	4.43693e-13
75.700000	4.53769e-13
75.650000	4.64073e-13
75.600000	4.74612e-13
75.550000	4.8539e-13
75.500000	4.96413e-13
75.450000	5.07685e-13
75.400000	5.19214e-13
75.350000	5.31004e-13
75.300000	5.43062e-13
75.250000	5.55394e-13
75.200000	5.68006e-13
75.150000	5.80903e-13
75.100000	5.94094e-13
75.050000	6.07584e-13
75.000000	6.2138e-13
74.950000	6.35489e-13
74.900000	6.49919e-13
74.850000	6.64676e-13
74.800000	6.79768e-13
74.750000	6.95202e-13
74.700000	7.10987e-13
74.650000	7.2713e-13
74.600000	7.4364e-13
74.550000	7.60524e-13
74.500000	7.77791e-13
74.450000	7.9545e-13
74.400000	8.1351e-13
74.350000	8.3198e-13
74.300000	8.50869e-13
74.250000	8.70186e-13
74.200000	8.89942e-13
74.150000	9.10146e-13
74.100000	9.30809e-13
74.050000	9.51941e-13
74.000000	9.73552e-13
73.950000	9.95654e-13
73.900000	1.01826e-12
73.850000	1.04137e-12
73.800000	1.06501e-12
73.750000	1.08919e-12
73.700000	1.11392e-12
73.650000	1.1392e-12
73.600000	1.16506e-12
73.550000	1.19151e-12
73.500000	1.21856e-12
73.450000	1.24622e-12
73.400000	1.27451e-12
73.350000	1.30344e-12
73.300000	1.33302e-12
73.250000	1.36328e-12
73.200000	1.39423e-12
73.150000	1.42587e-12
73.100000	1.45824e-12
73.050000	1.49134e-12
73.000000	1.52519e-12
72.950000	1.55981e-12
72.900000	1.59521e-12
72.850000	1.63142e-12
72.800000	1.66844e-12
72.750000	1.70631e-12
72.700000	1.74504e-12
72.650000	1.78464e-12
72.600000	1.82515e-12
72.550000	1.86657e-12
72.500000	1.90893e-12
72.450000	1.95226e-12
72.400000	1.99656e-12
72.350000	2.04188e-12
72.300000	2.08821e-12
72.250000	2.13561e-12
72.200000	2.18407e-12
72.150000	2.23364e-12
72.100000	2.28432e-12
72.050000	2.33616e-12
72.000000	2.38918e-12
71.950000	2.44339e-12
71.900000	2.49884e-12
71.850000	2.55555e-12
71.800000	2.61354e-12
71.750000	2.67284e-12
71.700000	2.73349e-12
71.650000	2.79552e-12
71.600000	2.85895e-12
71.550000	2.92383e-12
71.500000	2.99017e-12
71.450000	3.05802e-12
71.400000	3.1274e-12
71.350000	3.19836e-12
71.300000	3.27093e-12
71.250000	3.34515e-12
71.200000	3.42105e-12
71.150000	3.49867e-12
71.100000	3.57805e-12
71.050000	3.65923e-12
71.000000	3.74225e-12
70.950000	3.82715e-12
70.900000	3.91398e-12
70.850000	4.00278e-12
70.800000	4.09359e-12
70.750000	4.18646e-12
70.700000	4.28144e-12
70.650000	4.37857e-12
70.600000	4.4779e-12
70.550000	4.57948e-12
70.500000	4.68337e-12
70.450000	4.78962e-12
70.400000	4.89827e-12
70.350000	5.00938e-12
70.300000	5.12302e-12
70.250000	5.23923e-12
70.200000	5.35808e-12
70.150000	5.47962e-12
70.100000	5.60392e-12
70.050000	5.73103e-12
70.000000	5.86103e-12
69.950000	5.99397e-12
69.900000	6.12993e-12
69.850000	6.26897e-12
69.800000	6.41116e-12
69.750000	6.55658e-12
69.700000	6.70529e-12
69.650000	6.85737e-12
69.600000	7.0129e-12
69.550000	7.17196e-12
69.500000	7.33462e-12
69.450000	7.50097e-12
69.400000	7.67109e-12
69.350000	7.84507e-12
69.300000	8.02299e-12
69.250000	8.20494e-12
69.200000	8.39102e-12
69.150000	8.58131e-12
69.100000	8.77592e-12
69.050000	8.97494e-12
69.000000	9.17847e-12
68.950000	9.38661e-12
68.900000	9.59947e-12
68.850000	9.81716e-12
68.800000	1.00398e-11
68.750000	1.02674e-11
68.700000	1.05003e-11
68.650000	1.07384e-11
68.600000	1.09819e-11
68.550000	1.12309e-11
68.500000	1.14855e-11
68.450000	1.1746e-11
68.400000	1.20123e-11
68.350000	1.22847e-11
68.300000	1.25632e-11
68.250000	1.2848e-11
68.200000	1.31393e-11
68.150000	1.34373e-11
68.100000	1.37419e-11
68.050000	1.40535e-11
68.000000	1.43721e-11
67.950000	1.46979e-11
67.900000	1.50311e-11
67.850000	1.53719e-11
67.800000	1.57204e-11
67.750000	1.60768e-11
67.700000	1.64413e-11
67.650000	1.6814e-11
67.600000	1.71952e-11
67.550000	1.7585e-11
67.500000	1.79836e-11
67.450000	1.83913e-11
67.400000	1.88082e-11
67.350000	1.92345e-11
67.300000	1.96705e-11
67.250000	2.01164e-11
67.200000	2.05724e-11
67.150000	2.10387e-11
67.100000	2.15156e-11
67.050000	2.20032e-11
67.000000	2.2502e-11
66.950000	2.3012e-11
66.900000	2.35336e-11
66.850000	2.40669e-11
66.800000	2.46124e-11
66.750000	2.51702e-11
66.700000	2.57407e-11
66.650000	2.63241e-11
66.600000	2.69207e-11
66.550000	2.75308e-11
66.500000	2.81547e-11
66.450000	2.87928e-11
66.400000	2.94453e-11
66.350000	3.01126e-11
66.300000	3.0795e-11
66.250000	3.14928e-11
66.200000	3.22065e-11
66.150000	3.29363e-11
66.100000	3.36827e-11
66.050000	3.44459e-11
66.000000	3.52265e-11
65.950000	3.60247e-11
65.900000	3.6841e-11
65.850000	3.76758e-11
65.800000	3.85294e-11
65.750000	3.94024e-11
65.700000	4.02952e-11
65.650000	4.12082e-11
65.600000	4.21419e-11
65.550000	4.30967e-11
65.500000	4.40731e-11
65.450000	4.50716e-11
65.400000	4.60928e-11
65.350000	4.7137e-11
65.300000	4.82049e-11
65.250000	4.9297e-11
65.200000	5.04138e-11
65.150000	5.15559e-11
65.100000	5.27238e-11
65.050000	5.39182e-11
65.000000	5.51396e-11
64.950000	5.63887e-11
64.900000	5.76661e-11
64.850000	5.89723e-11
64.800000	6.03082e-11
64.750000	6.16742e-11
64.700000	6.30712e-11
64.650000	6.44998e-11
64.600000	6.59608e-11
64.550000	6.74548e-11
64.500000	6.89827e-11
64.450000	7.05451e-11
64.400000	7.21429e-11
64.350000	7.37768e-11
64.300000	7.54478e-11
64.250000	7.71565e-11
64.200000	7.89039e-11
64.150000	8.06909e-11
64.100000	8.25183e-11
64.050000	8.43871e-11
64.000000	8.62982e-11
63.950000	8.82525e-11
63.900000	9.0251e-11
63.850000	9.22948e-11
63.800000	9.43848e-11
63.750000	9.65221e-11
63.700000	9.87078e-11
63.650000	1.00943e-10
63.600000	1.03229e-10
63.550000	1.05566e-10
63.500000	1.07956e-10
63.450000	1.10401e-10
63.400000	1.129e-10
63.350000	1.15457e-10
63.300000	1.18071e-10
63.250000	1.20744e-10
63.200000	1.23478e-10
63.150000	1.26273e-10
63.100000	1.29132e-10
63.050000	1.32056e-10
63.000000	1.35045e-10
62.950000	1.38102e-10
62.900000	1.41229e-10
62.850000	1.44426e-10
62.800000	1.47695e-10
62.750000	1.51039e-10
62.700000	1.54458e-10
62.650000	1.57954e-10
62.600000	1.6153e-10
62.550000	1.65186e-10
62.500000	1.68925e-10
62.450000	1.72749e-10
62.400000	1.76659e-10
62.350000	1.80657e-10
62.300000	1.84746e-10
62.250000	1.88928e-10
62.200000	1.93204e-10
62.150000	1.97577e-10
62.100000	2.02048e-10
62.050000	2.06621e-10
62.000000	2.11297e-10
61.950000	2.16079e-10
61.900000	2.20969e-10
61.850000	2.25969e-10
61.800000	2.31083e-10
61.750000	2.36312e-10
61.700000	2.4166e-10
61.650000	2.47128e-10
61.600000	2.52721e-10
61.550000	2.58439e-10
61.500000	2.64287e-10
61.450000	2.70267e-10
61.400000	2.76382e-10
61.350000	2.82636e-10
61.300000	2.89031e-10
61.250000	2.9557e-10
61.200000	3.02257e-10
61.150000	3.09096e-10
61.100000	3.16089e-10
61.050000	3.2324e-10
61.000000	3.30553e-10
60.950000	3.38031e-10
60.900000	3.45678e-10
60.850000	3.53498e-10
60.800000	3.61494e-10
60.750000	3.69672e-10
60.700000	3.78034e-10
60.650000	3.86586e-10
60.600000	3.9533e-10
60.550000	4.04272e-10
60.500000	4.13417e-10
60.450000	4.22768e-10
60.400000	4.3233e-10
60.350000	4.42108e-10
60.300000	4.52108e-10
60.250000	4.62333e-10
60.200000	4.72789e-10
60.150000	4.83482e-10
60.100000	4.94416e-10
60.050000	5.05598e-10
60.000000	5.17032e-10
59.950000	5.28724e-10
59.900000	5.4068e-10
59.850000	5.52907e-10
59.800000	5.6541e-10
59.750000	5.78195e-10
59.700000	5.9127e-10
59.650000	6.04639e-10
59.600000	6.18311e-10
59.550000	6.32291e-10
59.500000	6.46588e-10
59.450000	6.61207e-10
59.400000	6.76156e-10
59.350000	6.91444e-10
59.300000	7.07076e-10
59.250000	7.23062e-10
59.200000	7.39408e-10
59.150000	7.56124e-10
59.100000	7.73218e-10
59.050000	7.90697e-10
59.000000	8.08571e-10
58.950000	8.26849e-10
58.900000	8.4554e-10
58.850000	8.64653e-10
58.800000	8.84197e-10
58.750000	9.04183e-10
58.700000	9.2462e-10
58.650000	9.45519e-10
58.600000	9.66889e-10
58.550000	9.88743e-10
58.500000	1.01109e-09
58.450000	1.03394e-09
58.400000	1.05731e-09
58.350000	1.0812e-09
58.300000	1.10564e-09
58.250000	1.13062e-09
58.200000	1.15617e-09
58.150000	1.1823e-09
58.100000	1.20901e-09
58.050000	1.23633e-09
58.000000	1.26427e-09
57.950000	1.29284e-09
57.900000	1.32205e-09
57.850000	1.35192e-09
57.800000	1.38247e-09
57.750000	1.4137e-09
57.700000	1.44564e-09
57.650000	1.4783e-09
57.600000	1.5117e-09
57.550000	1.54585e-09
57.500000	1.58077e-09
57.450000	1.61648e-09
57.400000	1.653e-09
57.350000	1.69034e-09
57.300000	1.72852e-09
57.250000	1.76757e-09
57.200000	1.80749e-09
57.150000	1.84832e-09
57.100000	1.89007e-09
57.050000	1.93276e-09
57.000000	1.97641e-09
56.950000	2.02105e-09
56.900000	2.06669e-09
56.850000	2.11337e-09
56.800000	2.16109e-09
56.750000	2.2099e-09
56.700000	2.2598e-09
56.650000	2.31083e-09
56.600000	2.36301e-09
56.550000	2.41637e-09
56.500000	2.47094e-09
56.450000	2.52673e-09
56.400000	2.58378e-09
56.350000	2.64212e-09
56.300000	2.70177e-09
56.250000	2.76277e-09
56.200000	2.82515e-09
56.150000	2.88893e-09
56.100000	2.95415e-09
56.050000	3.02084e-09
56.000000	3.08904e-09
55.950000	3.15877e-09
55.900000	3.23007e-09
55.850000	3.30299e-09
55.800000	3.37754e-09
55.750000	3.45378e-09
55.700000	3.53174e-09
55.650000	3.61145e-09
55.600000	3.69296e-09
55.550000	3.77631e-09
55.500000	3.86154e-09
55.450000	3.94869e-09
55.400000	4.0378e-09
55.350000	4.12892e-09
55.300000	4.2221e-09
55.250000	4.31738e-09
55.200000	4.4148e-09
55.150000	4.51442e-09
55.100000	4.61628e-09
55.050000	4.72044e-09
55.000000	4.82695e-09
54.950000	4.93586e-09
54.900000	5.04722e-09
54.850000	5.16109e-09
54.800000	5.27753e-09
54.750000	5.39659e-09
54.700000	5.51833e-09
54.650000	5.64282e-09
54.600000	5.77011e-09
54.550000	5.90027e-09
54.500000	6.03336e-09
54.450000	6.16945e-09
54.400000	6.30861e-09
54.350000	6.4509e-09
54.300000	6.59639e-09
54.250000	6.74517e-09
54.200000	6.89729e-09
54.150000	7.05284e-09
54.100000	7.2119e-09
54.050000	7.37453e-09
54.000000	7.54083e-09
53.950000	7.71088e-09
53.900000	7.88475e-09
53.850000	8.06254e-09
53.800000	8.24433e-09
53.750000	8.43022e-09
53.700000	8.62029e-09
53.650000	8.81464e-09
53.600000	9.01337e-09
53.550000	9.21657e-09
53.500000	9.42435e-09
53.450000	9.6368e-09
53.400000	9.85404e-09
53.350000	1.00762e-08
53.300000	1.03033e-08
53.250000	1.05355e-08
53.200000	1.0773e-08
53.150000	1.10158e-08
53.100000	1.12641e-08
53.050000	1.1518e-08
53.000000	1.17775e-08
52.950000	1.2043e-08
52.900000	1.23144e-08
52.850000	1.25919e-08
52.800000	1.28756e-08
52.750000	1.31657e-08
52.700000	1.34624e-08
52.650000	1.37657e-08
52.600000	1.40759e-08
52.550000	1.4393e-08
52.500000	1.47173e-08
52.450000	1.50489e-08
52.400000	1.53879e-08
52.350000	1.57345e-08
52.300000	1.6089e-08
52.250000	1.64514e-08
52.200000	1.6822e-08
52.150000	1.72009e-08
52.100000	1.75883e-08
52.050000	1.79845e-08
52.000000	1.83895e-08
51.950000	1.88037e-08
51.900000	1.92272e-08
51.850000	1.96602e-08
51.800000	2.01029e-08
51.750000	2.05556e-08
51.700000	2.10185e-08
51.650000	2.14917e-08
51.600000	2.19756e-08
51.550000	2.24704e-08
51.500000	2.29763e-08
51.450000	2.34936e-08
51.400000	2.40225e-08
51.350000	2.45634e-08
51.300000	2.51163e-08
51.250000	2.56817e-08
51.200000	2.62598e-08
51.150000	2.68509e-08
51.100000	2.74552e-08
51.050000	2.80732e-08
51.000000	2.8705e-08
50.950000	2.9351e-08
50.900000	3.00116e-08
50.850000	3.0687e-08
50.800000	3.13775e-08
50.750000	3.20836e-08
50.700000	3.28055e-08
50.650000	3.35437e-08
50.600000	3.42984e-08
50.550000	3.50701e-08
50.500000	3.58591e-08
50.450000	3.66659e-08
50.400000	3.74907e-08
50.350000	3.83341e-08
50.300000	3.91964e-08
50.250000	4.00781e-08
50.200000	4.09796e-08
50.150000	4.19013e-08
50.100000	4.28437e-08
50.050000	4.38073e-08
50.000000	4.47925e-08
49.950000	4.57999e-08
49.900000	4.68298e-08
49.850000	4.78828e-08
49.800000	4.89595e-08
49.750000	5.00604e-08
49.700000	5.1186e-08
49.650000	5.23368e-08
49.600000	5.35135e-08
49.550000	5.47165e-08
49.500000	5.59466e-08
49.450000	5.72042e-08
49.400000	5.84901e-08
49.350000	5.98048e-08
49.300000	6.1149e-08
49.250000	6.25234e-08
49.200000	6.39286e-08
49.150000	6.53654e-08
49.100000	6.68343e-08
49.050000	6.83362e-08
49.000000	6.98718e-08
48.950000	7.14418e-08
48.900000	7.30471e-08
48.850000	7.46883e-08
48.800000	7.63663e-08
48.750000	7.8082e-08
48.700000	7.98361e-08
48.650000	8.16295e-08
48.600000	8.34632e-08
48.550000	8.5338e-08
48.500000	8.72548e-08
48.450000	8.92145e-08
48.400000	9.12182e-08
48.350000	9.32668e-08
48.300000	9.53613e-08
48.250000	9.75027e-08
48.200000	9.96921e-08
48.150000	1.01931e-07
48.100000	1.04219e-07
48.050000	1.06559e-07
48.000000	1.08951e-07
47.950000	1.11397e-07
47.900000	1.13898e-07
47.850000	1.16455e-07
47.800000	1.19069e-07
47.750000	1.21741e-07
47.700000	1.24474e-07
47.650000	1.27267e-07
47.600000	1.30124e-07
47.550000	1.33044e-07
47.500000	1.36029e-07
47.450000	1.39082e-07
47.400000	1.42202e-07
47.350000	1.45393e-07
47.300000	1.48655e-07
47.250000	1.5199e-07
47.200000	1.55399e-07
47.150000	1.58885e-07
47.100000	1.62449e-07
47.050000	1.66093e-07
47.000000	1.69818e-07
46.950000	1.73627e-07
46.900000	1.7752e-07
46.850000	1.81501e-07
46.800000	1.85571e-07
46.750000	1.89732e-07
46.700000	1.93986e-07
46.650000	1.98336e-07
46.600000	2.02782e-07
46.550000	2.07328e-07
46.500000	2.11976e-07
46.450000	2.16727e-07
46.400000	2.21585e-07
46.350000	2.26551e-07
46.300000	2.31629e-07
46.250000	2.3682e-07
46.200000	2.42127e-07
46.150000	2.47552e-07
46.100000	2.53099e-07
46.050000	2.5877e-07
46.000000	2.64567e-07
45.950000	2.70494e-07
45.900000	2.76554e-07
45.850000	2.82749e-07
45.800000	2.89082e-07
45.750000	2.95557e-07
45.700000	3.02176e-07
45.650000	3.08943e-07
45.600000	3.15862e-07
45.550000	3.22935e-07
45.500000	3.30165e-07
45.450000	3.37558e-07
45.400000	3.45115e-07
45.350000	3.52841e-07
45.300000	3.6074e-07
45.250000	3.68814e-07
45.200000	3.77069e-07
45.150000	3.85509e-07
45.100000	3.94136e-07
45.050000	4.02957e-07
45.000000	4.11974e-07
44.950000	4.21192e-07
44.900000	4.30616e-07
44.850000	4.4025e-07
44.800000	4.50099e-07
44.750000	4.60167e-07
44.700000	4.70461e-07
44.650000	4.80983e-07
44.600000	4.91741e-07
44.550000	5.02738e-07
44.500000	5.1398e-07
44.450000	5.25473e-07
44.400000	5.37223e-07
44.350000	5.49234e-07
44.300000	5.61513e-07
44.250000	5.74065e-07
44.200000	5.86897e-07
44.150000	6.00016e-07
44.100000	6.13426e-07
44.050000	6.27135e-07
44.000000	6.4115e-07
43.950000	6.55477e-07
43.900000	6.70122e-07
43.850000	6.85094e-07
43.800000	7.004e-07
43.750000	7.16046e-07
43.700000	7.3204e-07
43.650000	7.48391e-07
43.600000	7.65105e-07
43.550000	7.82192e-07
43.500000	7.99659e-07
43.450000	8.17514e-07
43.400000	8.35767e-07
43.350000	8.54426e-07
43.300000	8.735e-07
43.250000	8.92998e-07
43.200000	9.1293e-07
43.150000	9.33306e-07
43.100000	9.54134e-07
43.050000	9.75426e-07
43.000000	9.97191e-07
42.950000	1.01944e-06
42.900000	1.04218e-06
42.850000	1.06543e-06
42.800000	1.0892e-06
42.750000	1.11349e-06
42.700000	1.13832e-06
42.650000	1.16371e-06
42.600000	1.18966e-06
42.550000	1.21618e-06
42.500000	1.2433e-06
42.450000	1.27102e-06
42.400000	1.29935e-06
42.350000	1.32831e-06
42.300000	1.35791e-06
42.250000	1.38817e-06
42.200000	1.41911e-06
42.150000	1.45073e-06
42.100000	1.48305e-06
42.050000	1.51609e-06
42.000000	1.54986e-06
41.950000	1.58438e-06
41.900000	1.61966e-06
41.850000	1.65573e-06
41.800000	1.6926e-06
41.750000	1.73029e-06
41.700000	1.76881e-06
41.650000	1.80818e-06
41.600000	1.84843e-06
41.550000	1.88957e-06
41.500000	1.93162e-06
41.450000	1.9746e-06
41.400000	2.01854e-06
41.350000	2.06345e-06
41.300000	2.10935e-06
41.250000	2.15627e-06
41.200000	2.20423e-06
41.150000	2.25325e-06
41.100000	2.30335e-06
41.050000	2.35456e-06
41.000000	2.40691e-06
40.950000	2.46042e-06
40.900000	2.5151e-06
40.850000	2.571e-06
40.800000	2.62814e-06
40.750000	2.68654e-06
40.700000	2.74623e-06
40.650000	2.80723e-06
40.600000	2.86959e-06
40.550000	2.93333e-06
40.500000	2.99847e-06
40.450000	3.06505e-06
40.400000	3.13311e-06
40.350000	3.20266e-06
40.300000	3.27376e-06
40.250000	3.34642e-06
40.200000	3.42069e-06
40.150000	3.49659e-06
40.100000	3.57418e-06
40.050000	3.65347e-06
40.000000	3.73451e-06
39.950000	3.81734e-06
39.900000	3.902e-06
39.850000	3.98853e-06
39.800000	4.07696e-06
39.750000	4.16734e-06
39.700000	4.25972e-06
39.650000	4.35413e-06
39.600000	4.45062e-06
39.550000	4.54923e-06
39.500000	4.65002e-06
39.450000	4.75303e-06
39.400000	4.8583e-06
39.350000	4.9659e-06
39.300000	5.07586e-06
39.250000	5.18824e-06
39.200000	5.30309e-06
39.150000	5.42047e-06
39.100000	5.54044e-06
39.050000	5.66304e-06
39.000000	5.78833e-06
38.950000	5.91638e-06
38.900000	6.04725e-06
38.850000	6.18098e-06
38.800000	6.31766e-06
38.750000	6.45734e-06
38.700000	6.60009e-06
38.650000	6.74597e-06
38.600000	6.89505e-06
38.550000	7.04741e-06
38.500000	7.20311e-06
38.450000	7.36222e-06
38.400000	7.52482e-06
38.350000	7.69099e-06
38.300000	7.8608e-06
38.250000	8.03434e-06
38.200000	8.21167e-06
38.150000	8.39289e-06
38.100000	8.57808e-06
38.050000	8.76733e-06
38.000000	8.96072e-06
37.950000	9.15834e-06
37.900000	9.36028e-06
37.850000	9.56665e-06
37.800000	9.77753e-06
37.750000	9.99302e-06
37.700000	1.02132e-05
37.650000	1.04382e-05
37.600000	1.06682e-05
37.550000	1.09031e-05
37.500000	1.11432e-05
37.450000	1.13885e-05
37.400000	1.16392e-05
37.350000	1.18953e-05
37.300000	1.21571e-05
37.250000	1.24245e-05
37.200000	1.26978e-05
37.150000	1.2977e-05
37.100000	1.32624e-05
37.050000	1.35539e-05
37.000000	1.38518e-05
36.950000	1.41562e-05
36.900000	1.44672e-05
36.850000	1.47849e-05
36.800000	1.51096e-05
36.750000	1.54413e-05
36.700000	1.57803e-05
36.650000	1.61266e-05
36.600000	1.64804e-05
36.550000	1.6842e-05
36.500000	1.72113e-05
36.450000	1.75887e-05
36.400000	1.79743e-05
36.350000	1.83683e-05
36.300000	1.87708e-05
36.250000	1.9182e-05
36.200000	1.96021e-05
36.150000	2.00313e-05
36.100000	2.04698e-05
36.050000	2.09178e-05
36.000000	2.13755e-05
35.950000	2.18431e-05
35.900000	2.23209e-05
35.850000	2.28089e-05
35.800000	2.33075e-05
35.750000	2.38168e-05
35.700000	2.43372e-05
35.650000	2.48687e-05
35.600000	2.54118e-05
35.550000	2.59665e-05
35.500000	2.65332e-05
35.450000	2.71122e-05
35.400000	2.77035e-05
35.350000	2.83077e-05
35.300000	2.89248e-05
35.250000	2.95551e-05
35.200000	3.01991e-05
35.150000	3.08568e-05
35.100000	3.15287e-05
35.050000	3.2215e-05
35.000000	3.29161e-05
34.950000	3.36322e-05
34.900000	3.43636e-05
34.850000	3.51107e-05
34.800000	3.58738e-05
34.750000	3.66532e-05
34.700000	3.74493e-05
34.650000	3.82624e-05
34.600000	3.90929e-05
34.550000	3.99411e-05
34.500000	4.08074e-05
34.450000	4.16922e-05
34.400000	4.25959e-05
34.350000	4.35188e-05
34.300000	4.44614e-05
34.250000	4.5424e-05
34.200000	4.64071e-05
34.150000	4.74111e-05
34.100000	4.84364e-05
34.050000	4.94835e-05
34.000000	5.05528e-05
33.950000	5.16447e-05
33.900000	5.27598e-05
33.850000	5.38985e-05
33.800000	5.50613e-05
33.750000	5.62487e-05
33.700000	5.74611e-05
33.650000	5.86992e-05
33.600000	5.99633e-05
33.550000	6.12541e-05
33.500000	6.25721e-05
33.450000	6.39178e-05
33.400000	6.52918e-05
33.350000	6.66946e-05
33.300000	6.81269e-05
33.250000	6.95893e-05
33.200000	7.10822e-05
33.150000	7.26065e-05
33.100000	7.41626e-05
33.050000	7.57512e-05
33.000000	7.73729e-05
32.950000	7.90285e-05
32.900000	8.07186e-05
32.850000	8.24438e-05
32.800000	8.42049e-05
32.750000	8.60026e-05
32.700000	8.78375e-05
32.650000	8.97105e-05
32.600000	9.16222e-05
32.550000	9.35735e-05
32.500000	9.5565e-05
32.450000	9.75976e-05
32.400000	9.9672e-05
32.350000	0.000101789
32.300000	0.00010395
32.250000	0.000106155
32.200000	0.000108405
32.150000	0.000110701
32.100000	0.000113044
32.050000	0.000115435
32.000000	0.000117874
31.950000	0.000120363
31.900000	0.000122903
31.850000	0.000125494
31.800000	0.000128137
31.750000	0.000130834
31.700000	0.000133585
31.650000	0.000136392
31.600000	0.000139255
31.550000	0.000142175
31.500000	0.000145154
31.450000	0.000148192
31.400000	0.00015129
31.350000	0.000154451
31.300000	0.000157673
31.250000	0.00016096
31.200000	0.000164311
31.150000	0.000167729
31.100000	0.000171213
31.050000	0.000174765
31.000000	0.000178387
30.950000	0.00018208
30.900000	0.000185843
30.850000	0.00018968
30.800000	0.000193591
30.750000	0.000197576
30.700000	0.000201638
30.650000	0.000205778
30.600000	0.000209996
30.550000	0.000214294
30.500000	0.000218672
30.450000	0.000223133
30.400000	0.000227677
30.350000	0.000232306
30.300000	0.00023702
30.250000	0.000241821
30.200000	0.000246709
30.150000	0.000251686
30.100000	0.000256753
30.050000	0.000261912
30.000000	0.000267161
29.950000	0.000272504
29.900000	0.000277941
29.850000	0.000283472
29.800000	0.000289098
29.750000	0.000294821
29.700000	0.000300641
29.650000	0.000306558
29.600000	0.000312572
29.550000	0.000318686
29.500000	0.000324897
29.450000	0.000331207
29.400000	0.000337616
29.350000	0.000344124
29.300000	0.00035073
29.250000	0.000357433
29.200000	0.000364233
29.150000	0.000371128
29.100000	0.000378118
29.050000	0.0003852
29.000000	0.000392372
28.950000	0.000399632
28.900000	0.000406976
28.850000	0.000414401
28.800000	0.000421901
28.750000	0.000429471
28.700000	0.000437106
28.650000	0.000444796
28.600000	0.000452531
28.550000	0.000460302
28.500000	0.000468093
28.450000	0.000475887
28.400000	0.000483663
28.350000	0.000491392
28.300000	0.000499038
28.250000	0.000506551
28.200000	0.000513857
28.150000	0.000520841
28.100000	0.000527278
&
```
