## Supplementary material for "All-at-once RNA folding with 3D motif prediction framed by evolutionary information": RF00142_snoZ118.cacofold.helixcov

```
# RMs = 3 L = 111

# RM_HELIX NESTED 43-49 58-64, nbp = 7 nbp_cov = 0
# pvals: 0.81178,0.129681,0.81178,0.0335192,0.0431982,0.0335192,0.81178
# aggregated NONE
NESTED  ::::::::::::::::::::::::::::::::::::::::::<<<<<<<________>>>>>>>:::::::::::::::::::::::::::::::::::::::::::::::
        :::::::::::::::::::::::::::::::::::::::::::::::::::::::::::::::::::::::::::::::::::::::::::::::::::::::::::::::

# RM_HELIX NESTED 14-31 84-101, nbp = 17 nbp_cov = 0
# pvals: 0.81178,0.81178,0.98317,0.81178,0.81178,0.129681,0.81178,0.917686,0.129681,0.0396667,0.81178,0.129681,0.129681,0.81178,0.81178,0.81178,0.81178
# aggregated NONE
NESTED  :::::::::::::<<<<<<<-<<<<<<<<<<____________________________________________________>>>>->>>>>>>>>>>>>::::::::::
        :::::::::::::::::::::::::::::::::::::::::::::::::::::::::::::::::::::::::::::::::::::::::::::::::::::::::::::::

# RM_HELIX NESTED 1-7 105-111, nbp = 7 nbp_cov = 0
# pvals: 0.901174,0.0672662,0.901174,0.81178,0.81178,0.81178,0.81178
# aggregated NONE
NESTED  <<<<<<<_________________________________________________________________________________________________>>>>>>>
        :::::::::::::::::::::::::::::::::::::::::::::::::::::::::::::::::::::::::::::::::::::::::::::::::::::::::::::::
```
