## Supplementary material for "All-at-once RNA folding with 3D motif prediction framed by evolutionary information": RF00142_snoZ118.cacofold.power

```
# Power analysis of CaCoFold structure 
#
# Powertype = SINGLE SUBSTITUTIONS
# covary  left_pos      right_pos    substitutions      power
#----------------------------------------------------------------
          1		111		2		0.00
          2		110		2		0.00
          3		109		1		0.00
          4		108		0		0.00
          5		107		0		0.00
          6		106		1		0.00
          7		105		0		0.00
          14		101		0		0.00
          15		100		0		0.00
          16		99		1		0.00
          17		98		1		0.00
          18		97		1		0.00
          19		96		1		0.00
          20		95		0		0.00
          22		94		3		0.02
          23		93		1		0.00
          24		92		1		0.00
          25		91		0		0.00
          26		90		1		0.00
          27		89		1		0.00
          28		87		0		0.00
          29		86		0		0.00
          30		85		0		0.00
          31		84		0		0.00
          43		64		0		0.00
          44		63		2		0.00
          45		62		1		0.00
          46		61		4		0.07
          47		60		3		0.02
          48		59		2		0.00
          49		58		0		0.00
#
# BPAIRS 31
# avg substitutions per BP  0.9
# BPAIRS expected to covary 0.1 +/- 0.3
# BPAIRS observed to covary 0
#
```
