## Supplementary material for "All-at-once RNA folding with 3D motif prediction framed by evolutionary information": RF00142_snoZ118.power

```
# Power analysis of given structure 
#
# Powertype = SINGLE SUBSTITUTIONS
# covary  left_pos      right_pos    substitutions      power
#----------------------------------------------------------------
          1		111		2		0.00
          2		110		2		0.00
          3		109		1		0.00
          4		108		0		0.00
          5		107		0		0.00
          6		106		1		0.00
          7		105		0		0.00
          38		68		1		0.00
          39		67		3		0.02
          40		66		5		0.11
          41		65		0		0.00
          42		64		2		0.00
          43		63		0		0.00
#
# BPAIRS 13
# avg substitutions per BP  1.3
# BPAIRS expected to covary 0.1 +/- 0.3
# BPAIRS observed to covary 0
#
```
