## Supplementary material for "All-at-once RNA folding with 3D motif prediction framed by evolutionary information": RF00142_snoZ118.surv

```
0.938356	0.0769231
0.043237	0.153846
0.007432	0.230769
-0.010470	0.769231
-0.064178	0.846154
-0.171592	1
&
6.792435	0.00016415
4.769466	0.000328299
4.500930	0.000492449
3.211958	0.000656599
3.194056	0.000820749
3.158251	0.000984898
2.961325	0.0013132
2.925520	0.00147735
2.889716	0.0016415
2.836008	0.00180565
2.800204	0.0019698
2.728594	0.00213395
2.692789	0.0022981
2.639082	0.00279054
2.549570	0.00311884
2.460058	0.00344714
2.352644	0.00361129
2.316839	0.00393959
2.119913	0.00410374
2.084108	0.00459619
2.048304	0.00476034
2.030401	0.00508864
1.994596	0.00574524
1.958792	0.00656599
1.940889	0.00705844
1.922987	0.00722259
1.887182	0.00738674
1.851377	0.00771504
1.797670	0.00820749
1.779768	0.00853578
1.743963	0.00952068
1.708158	0.0101773
1.690256	0.0103414
1.672354	0.0108339
1.654451	0.010998
1.636549	0.0111622
1.618646	0.0116546
1.582842	0.0118188
1.547037	0.0119829
1.529134	0.0128037
1.493330	0.013132
1.475427	0.0132961
1.457525	0.0134603
1.439623	0.0136244
1.421720	0.0137886
1.385915	0.0146093
1.368013	0.0149376
1.314306	0.0154301
1.260599	0.0157584
1.242696	0.0159225
1.224794	0.0162508
1.171087	0.016415
1.153184	0.0167433
1.135282	0.017564
1.117380	0.0177282
1.099477	0.0187131
1.063673	0.0190414
1.027868	0.0195338
1.009965	0.0200263
0.992063	0.0203546
0.974161	0.0205187
0.956258	0.0206829
0.938356	0.020847
0.920453	0.0213395
0.902551	0.0221602
0.884649	0.0231451
0.866746	0.0242942
0.848844	0.0244583
0.830942	0.0246225
0.795137	0.0257715
0.777234	0.0259357
0.759332	0.0269206
0.741430	0.0272489
0.723527	0.0280696
0.705625	0.0283979
0.687723	0.028562
0.669820	0.0287262
0.651918	0.0288903
0.634015	0.0293828
0.616113	0.0295469
0.598211	0.0302035
0.580308	0.030696
0.562406	0.0310243
0.544503	0.0313526
0.526601	0.0316809
0.508699	0.031845
0.490796	0.0320092
0.472894	0.0326658
0.454992	0.0331582
0.437089	0.0344714
0.419187	0.0356205
0.401284	0.0366054
0.383382	0.037262
0.365480	0.0379186
0.347577	0.038411
0.329675	0.0398884
0.311772	0.040545
0.293870	0.0415299
0.258065	0.0418582
0.240163	0.0425148
0.222261	0.0430072
0.204358	0.0441563
0.186456	0.044977
0.168553	0.0464544
0.150651	0.0476034
0.132749	0.0495732
0.114846	0.050394
0.096944	0.0520355
0.079041	0.0533487
0.061139	0.0543336
0.043237	0.0563033
0.025334	0.0574524
0.007432	0.111458
-0.010470	0.868516
-0.028373	0.871307
-0.046275	0.876231
-0.064178	0.88329
-0.082080	0.890512
-0.099982	0.897571
-0.117885	0.902495
-0.135787	0.906106
-0.153689	0.911031
-0.171592	0.916284
-0.189494	0.921208
-0.207397	0.924163
-0.225299	0.92761
-0.243201	0.930893
-0.261104	0.933027
-0.279006	0.935653
-0.296909	0.939429
-0.314811	0.942548
-0.332713	0.947308
-0.350616	0.950755
-0.368518	0.955023
-0.386420	0.957321
-0.404323	0.959947
-0.422225	0.96241
-0.440128	0.965364
-0.458030	0.96717
-0.475932	0.967991
-0.493835	0.96914
-0.511737	0.970289
-0.529640	0.970781
-0.547542	0.972587
-0.565444	0.973572
-0.583347	0.974393
-0.601249	0.975049
-0.619151	0.975542
-0.637054	0.976198
-0.654956	0.977511
-0.672859	0.979481
-0.690761	0.980302
-0.708663	0.981287
-0.726566	0.982436
-0.744468	0.983257
-0.762370	0.983749
-0.780273	0.983913
-0.798175	0.985227
-0.816078	0.985883
-0.851882	0.987853
-0.887687	0.98851
-0.905590	0.989166
-0.923492	0.989659
-0.941394	0.990151
-0.959297	0.990315
-0.995101	0.990972
-1.013004	0.9913
-1.030906	0.991464
-1.066711	0.992285
-1.102516	0.992449
-1.138321	0.992777
-1.209930	0.992942
-1.245735	0.99327
-1.263637	0.993926
-1.281540	0.994255
-1.299442	0.994419
-1.317344	0.995076
-1.335247	0.995404
-1.353149	0.995568
-1.371052	0.995732
-1.406856	0.99606
-1.442661	0.996225
-1.478466	0.996553
-1.496368	0.996717
-1.514271	0.996881
-1.532173	0.997045
-1.567978	0.997209
-1.621685	0.997374
-1.639587	0.997538
-1.657490	0.997866
-1.675392	0.99803
-1.693294	0.998194
-1.711197	0.998359
-1.782806	0.998523
-1.872318	0.998687
-1.890221	0.999015
-1.926025	0.999179
-2.194561	0.999343
-2.248268	0.999672
-2.427292	0.999836
-2.785340	1
&
8.904916	8.19001e-07
8.725892	1.638e-06
8.421552	2.457e-06
8.117211	3.276e-06
8.063504	4.095e-06
8.045602	4.914e-06
7.956090	5.73301e-06
7.777066	6.55201e-06
7.705457	7.37101e-06
7.275799	8.19001e-06
7.239995	9.00901e-06
6.899849	9.82801e-06
6.881947	1.2285e-05
6.828240	1.4742e-05
6.810337	1.5561e-05
6.792435	1.8837e-05
6.774533	2.1294e-05
6.756630	2.2932e-05
6.738728	2.7027e-05
6.720825	3.3579e-05
6.702923	3.6855e-05
6.685021	4.095e-05
6.667118	4.4226e-05
6.649216	4.914e-05
6.631314	5.07781e-05
6.613411	5.24161e-05
6.595509	5.56921e-05
6.577606	5.97871e-05
6.559704	6.30631e-05
6.541802	6.38821e-05
6.523899	6.55201e-05
6.505997	6.63391e-05
6.488095	7.12531e-05
6.470192	7.28911e-05
6.434387	7.53481e-05
6.416485	7.78051e-05
6.380680	7.94431e-05
6.362778	8.10811e-05
6.326973	8.19001e-05
6.291168	8.35381e-05
6.255364	8.51761e-05
6.237461	8.59951e-05
6.165852	8.68141e-05
6.147949	8.76331e-05
6.112144	9.09091e-05
6.094242	9.25471e-05
6.076340	9.33661e-05
6.058437	9.41851e-05
6.040535	9.74611e-05
5.986828	9.90991e-05
5.951023	0.000100737
5.897316	0.000102375
5.861511	0.000103194
5.825706	0.000104013
5.789902	0.000104832
5.754097	0.000105651
5.736194	0.00010647
5.700390	0.000108108
5.682487	0.000108927
5.664585	0.000111384
5.610878	0.000113841
5.592975	0.000115479
5.539268	0.000117936
5.521366	0.000118755
5.503463	0.000119574
5.485561	0.000120393
5.467659	0.000121212
5.449756	0.00012285
5.431854	0.000123669
5.413952	0.000126945
5.396049	0.000127764
5.378147	0.00013104
5.360244	0.000132678
5.342342	0.000133497
5.306537	0.000135135
5.288635	0.000136773
5.270732	0.000137592
5.252830	0.000138411
5.234928	0.00013923
5.217025	0.000140868
5.163318	0.000141687
5.109611	0.000143325
5.055904	0.000144144
5.020099	0.000144963
4.984294	0.000145782
4.966392	0.00014742
4.930587	0.000149877
4.912685	0.000152334
4.894782	0.000159705
4.876880	0.000161343
4.858978	0.000162162
4.841075	0.000167076
4.823173	0.000169533
4.805271	0.000176085
4.787368	0.000181818
4.769466	0.00018837
4.751563	0.000195741
4.733661	0.00020475
4.715759	0.000218673
4.697856	0.000226863
4.679954	0.000243243
4.662051	0.00025389
4.644149	0.000263718
4.626247	0.000271908
4.608344	0.000289926
4.590442	0.000299754
4.572540	0.000309582
4.554637	0.000321867
4.536735	0.00033579
4.518832	0.000341523
4.500930	0.000351351
4.483028	0.000357903
4.465125	0.000364455
4.447223	0.00036855
4.429321	0.000370188
4.411418	0.000378378
4.393516	0.000385749
4.375613	0.000389025
4.357711	0.000399672
4.339809	0.000402129
4.321906	0.000406224
4.304004	0.000410319
4.286101	0.000421785
4.268199	0.000424242
4.250297	0.00042588
4.232394	0.000432432
4.214492	0.00043407
4.196590	0.000434889
4.160785	0.000435708
4.142882	0.000436527
4.124980	0.000438984
4.107078	0.000443079
4.071273	0.000447174
4.053370	0.000451269
4.035468	0.000455364
4.017566	0.00045864
3.999663	0.000463554
3.981761	0.000469287
3.963859	0.000474201
3.945956	0.000476658
3.928054	0.000479934
3.910151	0.000484848
3.892249	0.000495495
3.874347	0.000511876
3.856444	0.000527437
3.838542	0.00054136
3.820639	0.000552007
3.802737	0.000562654
3.784835	0.000570025
3.766932	0.00058231
3.749030	0.000600328
3.731128	0.000612613
3.713225	0.000626536
3.695323	0.000646192
3.677420	0.000665848
3.659518	0.00068878
3.641616	0.000701065
3.623713	0.000716626
3.605811	0.000743653
3.587909	0.000759214
3.570006	0.000782965
3.552104	0.000802621
3.534201	0.000821458
3.516299	0.000838657
3.498397	0.000858313
3.480494	0.000883702
3.462592	0.000900082
3.444689	0.000917281
3.426787	0.000945946
3.408885	0.000961507
3.390982	0.000993448
3.373080	0.00102129
3.355178	0.0010475
3.337275	0.00108026
3.319373	0.00111384
3.301470	0.00115233
3.283568	0.00119247
3.265666	0.00123587
3.247763	0.00126945
3.229861	0.00132596
3.211958	0.00139885
3.194056	0.00145946
3.176154	0.00151269
3.158251	0.0015602
3.140349	0.00162899
3.122447	0.00168387
3.104544	0.0017371
3.086642	0.00177314
3.068739	0.00182146
3.050837	0.0018706
3.032935	0.0019353
3.015032	0.00199345
2.997130	0.00204095
2.979227	0.00210319
2.961325	0.00215725
2.943423	0.00220475
2.925520	0.00228174
2.907618	0.00234152
2.889716	0.00241933
2.871813	0.0024914
2.853911	0.00257821
2.836008	0.00266093
2.818106	0.00274611
2.800204	0.00282473
2.782301	0.00289435
2.764399	0.00298526
2.746497	0.00306388
2.728594	0.00311548
2.710692	0.00320885
2.692789	0.0033145
2.674887	0.00343243
2.656985	0.00354136
2.639082	0.00365602
2.621180	0.00377723
2.603277	0.00390909
2.585375	0.0040688
2.567473	0.00421949
2.549570	0.00437346
2.531668	0.00452744
2.513766	0.00466912
2.495863	0.004819
2.477961	0.00495332
2.460058	0.00510401
2.442156	0.00525307
2.424254	0.00536446
2.406351	0.00547666
2.388449	0.0055864
2.370546	0.00572563
2.352644	0.00585422
2.334742	0.00598116
2.316839	0.00607207
2.298937	0.00619656
2.281035	0.00635299
2.263132	0.00646437
2.245230	0.00659378
2.227327	0.00674283
2.209425	0.00689681
2.191523	0.00705405
2.173620	0.00725471
2.155718	0.00744472
2.137816	0.00767076
2.119913	0.00787224
2.102011	0.0081294
2.084108	0.00848485
2.066206	0.00879853
2.048304	0.00908026
2.030401	0.00939476
2.012499	0.00973382
1.994596	0.00999754
1.976694	0.0103604
1.958792	0.0107101
1.940889	0.0111556
1.922987	0.0114685
1.905085	0.0118288
1.887182	0.012068
1.869280	0.0123931
1.851377	0.0126708
1.833475	0.0129926
1.815573	0.0133366
1.797670	0.013638
1.779768	0.0138993
1.761865	0.0141818
1.743963	0.0144324
1.726061	0.0147707
1.708158	0.0151851
1.690256	0.0154505
1.672354	0.015724
1.654451	0.0160975
1.636549	0.0164513
1.618646	0.0168731
1.600744	0.0173276
1.582842	0.0177191
1.564939	0.0180303
1.547037	0.0183415
1.529134	0.0186355
1.511232	0.0188968
1.493330	0.0191245
1.475427	0.0193718
1.457525	0.0196044
1.439623	0.01995
1.421720	0.0202916
1.403818	0.0205717
1.385915	0.0208665
1.368013	0.0211892
1.350111	0.0215324
1.332208	0.0217952
1.314306	0.0220467
1.296404	0.0223202
1.278501	0.022579
1.260599	0.0228395
1.242696	0.0231327
1.224794	0.0233882
1.206892	0.0236675
1.188989	0.0239189
1.171087	0.0242138
1.153184	0.0245152
1.135282	0.0248305
1.117380	0.0251425
1.099477	0.025439
1.081575	0.0257936
1.063673	0.0260893
1.045770	0.0264398
1.027868	0.0267469
1.009965	0.0270598
0.992063	0.0273448
0.974161	0.0276372
0.956258	0.0279746
0.938356	0.0283301
0.920453	0.0286601
0.902551	0.0289615
0.884649	0.0292695
0.866746	0.0296396
0.848844	0.0300426
0.830942	0.0304685
0.813039	0.0308616
0.795137	0.0312301
0.777234	0.0316519
0.759332	0.032086
0.741430	0.0325676
0.723527	0.0330565
0.705625	0.0335192
0.687723	0.0340098
0.669820	0.0344824
0.651918	0.0349705
0.634015	0.0353784
0.616113	0.03576
0.598211	0.0361785
0.580308	0.036629
0.562406	0.0370713
0.544503	0.0375782
0.526601	0.0380876
0.508699	0.0386011
0.490796	0.0391392
0.472894	0.0396667
0.454992	0.0402637
0.437089	0.0409075
0.419187	0.0416413
0.401284	0.0424169
0.383382	0.0431982
0.365480	0.043855
0.347577	0.0446855
0.329675	0.0454169
0.311772	0.04614
0.293870	0.0468911
0.275968	0.0476396
0.258065	0.0484898
0.240163	0.0495045
0.222261	0.0506478
0.204358	0.051864
0.186456	0.0532359
0.168553	0.0544038
0.150651	0.0556921
0.132749	0.0570565
0.114846	0.0584988
0.096944	0.0601892
0.079041	0.0623751
0.061139	0.064715
0.043237	0.0672662
0.025334	0.0703235
0.007432	0.129681
-0.010470	0.81178
-0.028373	0.826821
-0.046275	0.839005
-0.064178	0.852503
-0.082080	0.86477
-0.099982	0.875271
-0.117885	0.883658
-0.135787	0.890516
-0.153689	0.896068
-0.171592	0.901174
-0.189494	0.90584
-0.207397	0.909961
-0.225299	0.914025
-0.243201	0.917686
-0.261104	0.921228
-0.279006	0.92474
-0.296909	0.92812
-0.314811	0.931474
-0.332713	0.934636
-0.350616	0.937916
-0.368518	0.940876
-0.386420	0.943872
-0.404323	0.946634
-0.422225	0.949414
-0.440128	0.952053
-0.458030	0.954628
-0.475932	0.956871
-0.493835	0.959004
-0.511737	0.960932
-0.529640	0.962568
-0.547542	0.964061
-0.565444	0.965411
-0.583347	0.966719
-0.601249	0.967889
-0.619151	0.969078
-0.637054	0.970217
-0.654956	0.971413
-0.672859	0.972477
-0.690761	0.973568
-0.708663	0.974558
-0.726566	0.97557
-0.744468	0.976489
-0.762370	0.977534
-0.780273	0.978459
-0.798175	0.979234
-0.816078	0.980084
-0.833980	0.980851
-0.851882	0.981694
-0.869785	0.982418
-0.887687	0.98317
-0.905590	0.983785
-0.923492	0.984443
-0.941394	0.985087
-0.959297	0.985708
-0.977199	0.986324
-0.995101	0.986846
-1.013004	0.987364
-1.030906	0.987863
-1.048809	0.988318
-1.066711	0.988803
-1.084613	0.989187
-1.102516	0.989609
-1.120418	0.989959
-1.138321	0.990367
-1.156223	0.990722
-1.174125	0.991051
-1.192028	0.991384
-1.209930	0.99169
-1.227832	0.991975
-1.245735	0.992261
-1.263637	0.99252
-1.281540	0.992776
-1.299442	0.993035
-1.317344	0.993274
-1.335247	0.993491
-1.353149	0.993681
-1.371052	0.993882
-1.388954	0.994112
-1.406856	0.994292
-1.424759	0.99446
-1.442661	0.99464
-1.460563	0.99482
-1.478466	0.994966
-1.496368	0.995094
-1.514271	0.995231
-1.532173	0.995393
-1.550075	0.99555
-1.567978	0.995682
-1.585880	0.995804
-1.603782	0.995933
-1.621685	0.996053
-1.639587	0.996144
-1.657490	0.996268
-1.675392	0.996367
-1.693294	0.996485
-1.711197	0.996622
-1.729099	0.996713
-1.747002	0.996833
-1.764904	0.996928
-1.782806	0.997015
-1.800709	0.997107
-1.818611	0.997198
-1.836513	0.997274
-1.854416	0.997356
-1.872318	0.99746
-1.890221	0.997524
-1.908123	0.997601
-1.926025	0.997671
-1.943928	0.997748
-1.961830	0.997812
-1.979733	0.997876
-1.997635	0.997936
-2.015537	0.997999
-2.033440	0.998073
-2.051342	0.998137
-2.069244	0.998197
-2.087147	0.998265
-2.105049	0.998317
-2.122952	0.998373
-2.140854	0.998423
-2.158756	0.99846
-2.176659	0.998498
-2.194561	0.99856
-2.212464	0.998601
-2.230366	0.998639
-2.248268	0.998673
-2.266171	0.9987
-2.284073	0.998732
-2.301975	0.998774
-2.319878	0.9988
-2.337780	0.998832
-2.355683	0.998862
-2.373585	0.998882
-2.391487	0.998914
-2.409390	0.998941
-2.427292	0.998967
-2.445194	0.998997
-2.463097	0.99902
-2.480999	0.999051
-2.498902	0.999078
-2.516804	0.999117
-2.534706	0.999141
-2.552609	0.999161
-2.570511	0.999189
-2.588414	0.999225
-2.606316	0.999259
-2.624218	0.999297
-2.642121	0.999324
-2.660023	0.99936
-2.677925	0.999386
-2.695828	0.99941
-2.713730	0.999418
-2.731633	0.999432
-2.749535	0.999451
-2.767437	0.999467
-2.785340	0.999488
-2.803242	0.999505
-2.821145	0.999523
-2.839047	0.999545
-2.856949	0.999564
-2.874852	0.999584
-2.892754	0.999599
-2.910656	0.999613
-2.928559	0.999636
-2.946461	0.999654
-2.964364	0.999667
-2.982266	0.999694
-3.000168	0.999704
-3.018071	0.999719
-3.035973	0.999741
-3.053875	0.999749
-3.071778	0.999763
-3.089680	0.999771
-3.107583	0.99978
-3.125485	0.999794
-3.143387	0.999803
-3.161290	0.999812
-3.179192	0.999826
-3.197095	0.999831
-3.214997	0.999843
-3.232899	0.999855
-3.250802	0.999867
-3.268704	0.999874
-3.286606	0.999877
-3.304509	0.999885
-3.322411	0.999895
-3.340314	0.999898
-3.358216	0.999907
-3.376118	0.999911
-3.394021	0.999914
-3.411923	0.999919
-3.429826	0.999924
-3.447728	0.999931
-3.465630	0.999934
-3.483533	0.999936
-3.501435	0.999939
-3.519337	0.999948
-3.537240	0.999952
-3.555142	0.999957
-3.573045	0.999961
-3.590947	0.999965
-3.608849	0.999971
-3.626752	0.999973
-3.644654	0.999975
-3.662557	0.999976
-3.680459	0.999978
-3.716264	0.99998
-3.734166	0.999981
-3.752068	0.999983
-3.769971	0.999986
-3.787873	0.999987
-3.823678	0.999989
-3.841580	0.99999
-3.859483	0.999992
-3.931092	0.999993
-3.966897	0.999994
-3.984799	0.999996
-4.020604	0.999997
-4.056409	0.999998
-4.235433	0.999998
-4.271238	1
&
27.970954	1.98275e-16
27.953051	2.02707e-16
27.935149	2.07237e-16
27.917247	2.11868e-16
27.899344	2.16603e-16
27.881442	2.21444e-16
27.863540	2.26393e-16
27.845637	2.31453e-16
27.827735	2.36625e-16
27.809832	2.41913e-16
27.791930	2.47319e-16
27.774028	2.52846e-16
27.756125	2.58496e-16
27.738223	2.64273e-16
27.720320	2.70179e-16
27.702418	2.76216e-16
27.684516	2.82388e-16
27.666613	2.88698e-16
27.648711	2.9515e-16
27.630809	3.01745e-16
27.612906	3.08487e-16
27.595004	3.1538e-16
27.577101	3.22427e-16
27.559199	3.29632e-16
27.541297	3.36997e-16
27.523394	3.44527e-16
27.505492	3.52225e-16
27.487589	3.60095e-16
27.469687	3.68141e-16
27.451785	3.76366e-16
27.433882	3.84775e-16
27.415980	3.93372e-16
27.398078	4.02161e-16
27.380175	4.11146e-16
27.362273	4.20331e-16
27.344370	4.29722e-16
27.326468	4.39323e-16
27.308566	4.49138e-16
27.290663	4.59172e-16
27.272761	4.6943e-16
27.254859	4.79917e-16
27.236956	4.90638e-16
27.219054	5.01599e-16
27.201151	5.12805e-16
27.183249	5.2426e-16
27.165347	5.35972e-16
27.147444	5.47945e-16
27.129542	5.60185e-16
27.111639	5.72699e-16
27.093737	5.85491e-16
27.075835	5.9857e-16
27.057932	6.11941e-16
27.040030	6.2561e-16
27.022128	6.39584e-16
27.004225	6.5387e-16
26.986323	6.68476e-16
26.968420	6.83407e-16
26.950518	6.98672e-16
26.932616	7.14277e-16
26.914713	7.30231e-16
26.896811	7.46541e-16
26.878908	7.63215e-16
26.861006	7.80261e-16
26.843104	7.97688e-16
26.825201	8.15504e-16
26.807299	8.33717e-16
26.789397	8.52337e-16
26.771494	8.71373e-16
26.753592	8.90834e-16
26.735689	9.10729e-16
26.717787	9.31068e-16
26.699885	9.51861e-16
26.681982	9.73118e-16
26.664080	9.9485e-16
26.646178	1.01707e-15
26.628275	1.03978e-15
26.610373	1.063e-15
26.592470	1.08674e-15
26.574568	1.111e-15
26.556666	1.13581e-15
26.538763	1.16118e-15
26.520861	1.18711e-15
26.502958	1.21361e-15
26.485056	1.24071e-15
26.467154	1.26842e-15
26.449251	1.29674e-15
26.431349	1.32569e-15
26.413447	1.35529e-15
26.395544	1.38556e-15
26.377642	1.41649e-15
26.359739	1.44812e-15
26.341837	1.48045e-15
26.323935	1.51351e-15
26.306032	1.5473e-15
26.288130	1.58184e-15
26.270227	1.61716e-15
26.252325	1.65327e-15
26.234423	1.69018e-15
26.216520	1.72791e-15
26.198618	1.76649e-15
26.180716	1.80592e-15
26.162813	1.84624e-15
26.144911	1.88746e-15
26.127008	1.92959e-15
26.109106	1.97267e-15
26.091204	2.0167e-15
26.073301	2.06172e-15
26.055399	2.10775e-15
26.037496	2.1548e-15
26.019594	2.2029e-15
26.001692	2.25207e-15
25.983789	2.30234e-15
25.965887	2.35374e-15
25.947985	2.40628e-15
25.930082	2.45999e-15
25.912180	2.5149e-15
25.894277	2.57103e-15
25.876375	2.62842e-15
25.858473	2.68708e-15
25.840570	2.74706e-15
25.822668	2.80837e-15
25.804766	2.87105e-15
25.786863	2.93513e-15
25.768961	3.00064e-15
25.751058	3.06761e-15
25.733156	3.13607e-15
25.715254	3.20607e-15
25.697351	3.27762e-15
25.679449	3.35076e-15
25.661546	3.42554e-15
25.643644	3.50199e-15
25.625742	3.58014e-15
25.607839	3.66004e-15
25.589937	3.74172e-15
25.572035	3.82522e-15
25.554132	3.91058e-15
25.536230	3.99784e-15
25.518327	4.08705e-15
25.500425	4.17825e-15
25.482523	4.27149e-15
25.464620	4.3668e-15
25.446718	4.46424e-15
25.428815	4.56385e-15
25.410913	4.66569e-15
25.393011	4.76979e-15
25.375108	4.87622e-15
25.357206	4.98502e-15
25.339304	5.09625e-15
25.321401	5.20995e-15
25.303499	5.32619e-15
25.285596	5.44503e-15
25.267694	5.56651e-15
25.249792	5.6907e-15
25.231889	5.81766e-15
25.213987	5.94745e-15
25.196085	6.08014e-15
25.178182	6.21578e-15
25.160280	6.35445e-15
25.142377	6.49621e-15
25.124475	6.64113e-15
25.106573	6.78929e-15
25.088670	6.94074e-15
25.070768	7.09557e-15
25.052865	7.25386e-15
25.034963	7.41567e-15
25.017061	7.58109e-15
24.999158	7.7502e-15
24.981256	7.92307e-15
24.963354	8.0998e-15
24.945451	8.28048e-15
24.927549	8.46517e-15
24.909646	8.65399e-15
24.891744	8.84701e-15
24.873842	9.04434e-15
24.855939	9.24607e-15
24.838037	9.45229e-15
24.820134	9.66311e-15
24.802232	9.87863e-15
24.784330	1.00989e-14
24.766427	1.03242e-14
24.748525	1.05544e-14
24.730623	1.07898e-14
24.712720	1.10304e-14
24.694818	1.12764e-14
24.676915	1.15279e-14
24.659013	1.1785e-14
24.641111	1.20478e-14
24.623208	1.23165e-14
24.605306	1.25911e-14
24.587403	1.28719e-14
24.569501	1.31589e-14
24.551599	1.34524e-14
24.533696	1.37523e-14
24.515794	1.4059e-14
24.497892	1.43725e-14
24.479989	1.4693e-14
24.462087	1.50206e-14
24.444184	1.53555e-14
24.426282	1.56979e-14
24.408380	1.60479e-14
24.390477	1.64057e-14
24.372575	1.67715e-14
24.354673	1.71454e-14
24.336770	1.75276e-14
24.318868	1.79184e-14
24.300965	1.83179e-14
24.283063	1.87263e-14
24.265161	1.91438e-14
24.247258	1.95706e-14
24.229356	2.00068e-14
24.211453	2.04529e-14
24.193551	2.09088e-14
24.175649	2.13749e-14
24.157746	2.18514e-14
24.139844	2.23385e-14
24.121942	2.28365e-14
24.104039	2.33455e-14
24.086137	2.38659e-14
24.068234	2.43979e-14
24.050332	2.49417e-14
24.032430	2.54977e-14
24.014527	2.6066e-14
23.996625	2.6647e-14
23.978722	2.72409e-14
23.960820	2.78481e-14
23.942918	2.84687e-14
23.925015	2.91032e-14
23.907113	2.97519e-14
23.889211	3.0415e-14
23.871308	3.10928e-14
23.853406	3.17858e-14
23.835503	3.24942e-14
23.817601	3.32183e-14
23.799699	3.39586e-14
23.781796	3.47154e-14
23.763894	3.5489e-14
23.745991	3.62799e-14
23.728089	3.70883e-14
23.710187	3.79148e-14
23.692284	3.87597e-14
23.674382	3.96234e-14
23.656480	4.05063e-14
23.638577	4.14089e-14
23.620675	4.23315e-14
23.602772	4.32748e-14
23.584870	4.4239e-14
23.566968	4.52247e-14
23.549065	4.62323e-14
23.531163	4.72624e-14
23.513261	4.83154e-14
23.495358	4.93919e-14
23.477456	5.04923e-14
23.459553	5.16172e-14
23.441651	5.27672e-14
23.423749	5.39428e-14
23.405846	5.51445e-14
23.387944	5.6373e-14
23.370041	5.76288e-14
23.352139	5.89126e-14
23.334237	6.0225e-14
23.316334	6.15666e-14
23.298432	6.29381e-14
23.280530	6.43401e-14
23.262627	6.57733e-14
23.244725	6.72383e-14
23.226822	6.87361e-14
23.208920	7.02671e-14
23.191018	7.18322e-14
23.173115	7.34322e-14
23.155213	7.50678e-14
23.137310	7.67397e-14
23.119408	7.84489e-14
23.101506	8.01961e-14
23.083603	8.19822e-14
23.065701	8.38081e-14
23.047799	8.56746e-14
23.029896	8.75826e-14
23.011994	8.95331e-14
22.994091	9.1527e-14
22.976189	9.35653e-14
22.958287	9.56489e-14
22.940384	9.77789e-14
22.922482	9.99563e-14
22.904580	1.02182e-13
22.886677	1.04458e-13
22.868775	1.06784e-13
22.850872	1.09161e-13
22.832970	1.11592e-13
22.815068	1.14077e-13
22.797165	1.16617e-13
22.779263	1.19213e-13
22.761360	1.21868e-13
22.743458	1.24581e-13
22.725556	1.27355e-13
22.707653	1.3019e-13
22.689751	1.33089e-13
22.671849	1.36052e-13
22.653946	1.39081e-13
22.636044	1.42177e-13
22.618141	1.45342e-13
22.600239	1.48578e-13
22.582337	1.51885e-13
22.564434	1.55267e-13
22.546532	1.58723e-13
22.528629	1.62256e-13
22.510727	1.65868e-13
22.492825	1.6956e-13
22.474922	1.73334e-13
22.457020	1.77193e-13
22.439118	1.81137e-13
22.421215	1.85169e-13
22.403313	1.8929e-13
22.385410	1.93503e-13
22.367508	1.9781e-13
22.349606	2.02212e-13
22.331703	2.06713e-13
22.313801	2.11314e-13
22.295898	2.16016e-13
22.277996	2.20824e-13
22.260094	2.25738e-13
22.242191	2.30762e-13
22.224289	2.35897e-13
22.206387	2.41147e-13
22.188484	2.46513e-13
22.170582	2.51999e-13
22.152679	2.57606e-13
22.134777	2.63339e-13
22.116875	2.69198e-13
22.098972	2.75188e-13
22.081070	2.81312e-13
22.063168	2.87571e-13
22.045265	2.93969e-13
22.027363	3.0051e-13
22.009460	3.07196e-13
21.991558	3.14031e-13
21.973656	3.21018e-13
21.955753	3.2816e-13
21.937851	3.3546e-13
21.919948	3.42924e-13
21.902046	3.50552e-13
21.884144	3.58351e-13
21.866241	3.66323e-13
21.848339	3.74472e-13
21.830437	3.82802e-13
21.812534	3.91318e-13
21.794632	4.00022e-13
21.776729	4.0892e-13
21.758827	4.18016e-13
21.740925	4.27314e-13
21.723022	4.36819e-13
21.705120	4.46535e-13
21.687217	4.56467e-13
21.669315	4.66619e-13
21.651413	4.76997e-13
21.633510	4.87606e-13
21.615608	4.98451e-13
21.597706	5.09536e-13
21.579803	5.20868e-13
21.561901	5.32452e-13
21.543998	5.44293e-13
21.526096	5.56397e-13
21.508194	5.6877e-13
21.490291	5.81418e-13
21.472389	5.94347e-13
21.454487	6.07563e-13
21.436584	6.21073e-13
21.418682	6.34883e-13
21.400779	6.49e-13
21.382877	6.6343e-13
21.364975	6.78181e-13
21.347072	6.9326e-13
21.329170	7.08674e-13
21.311267	7.2443e-13
21.293365	7.40536e-13
21.275463	7.57e-13
21.257560	7.73829e-13
21.239658	7.91033e-13
21.221756	8.08618e-13
21.203853	8.26594e-13
21.185951	8.4497e-13
21.168048	8.63753e-13
21.150146	8.82954e-13
21.132244	9.02581e-13
21.114341	9.22644e-13
21.096439	9.43152e-13
21.078536	9.64116e-13
21.060634	9.85546e-13
21.042732	1.00745e-12
21.024829	1.02984e-12
21.006927	1.05273e-12
20.989025	1.07613e-12
20.971122	1.10005e-12
20.953220	1.12449e-12
20.935317	1.14949e-12
20.917415	1.17503e-12
20.899513	1.20114e-12
20.881610	1.22784e-12
20.863708	1.25512e-12
20.845805	1.28301e-12
20.827903	1.31152e-12
20.810001	1.34067e-12
20.792098	1.37046e-12
20.774196	1.40091e-12
20.756294	1.43204e-12
20.738391	1.46385e-12
20.720489	1.49638e-12
20.702586	1.52963e-12
20.684684	1.56361e-12
20.666782	1.59835e-12
20.648879	1.63386e-12
20.630977	1.67016e-12
20.613075	1.70726e-12
20.595172	1.74519e-12
20.577270	1.78396e-12
20.559367	1.82359e-12
20.541465	1.8641e-12
20.523563	1.90551e-12
20.505660	1.94783e-12
20.487758	1.9911e-12
20.469855	2.03533e-12
20.451953	2.08053e-12
20.434051	2.12674e-12
20.416148	2.17398e-12
20.398246	2.22227e-12
20.380344	2.27162e-12
20.362441	2.32207e-12
20.344539	2.37364e-12
20.326636	2.42636e-12
20.308734	2.48024e-12
20.290832	2.53532e-12
20.272929	2.59162e-12
20.255027	2.64917e-12
20.237124	2.708e-12
20.219222	2.76813e-12
20.201320	2.8296e-12
20.183417	2.89243e-12
20.165515	2.95665e-12
20.147613	3.0223e-12
20.129710	3.08941e-12
20.111808	3.158e-12
20.093905	3.22811e-12
20.076003	3.29978e-12
20.058101	3.37304e-12
20.040198	3.44792e-12
20.022296	3.52447e-12
20.004394	3.60271e-12
19.986491	3.68269e-12
19.968589	3.76444e-12
19.950686	3.848e-12
19.932784	3.93342e-12
19.914882	4.02073e-12
19.896979	4.10997e-12
19.879077	4.2012e-12
19.861174	4.29445e-12
19.843272	4.38976e-12
19.825370	4.48719e-12
19.807467	4.58678e-12
19.789565	4.68857e-12
19.771663	4.79263e-12
19.753760	4.89899e-12
19.735858	5.00771e-12
19.717955	5.11884e-12
19.700053	5.23243e-12
19.682151	5.34854e-12
19.664248	5.46722e-12
19.646346	5.58854e-12
19.628443	5.71254e-12
19.610541	5.83929e-12
19.592639	5.96885e-12
19.574736	6.10129e-12
19.556834	6.23665e-12
19.538932	6.37502e-12
19.521029	6.51646e-12
19.503127	6.66103e-12
19.485224	6.8088e-12
19.467322	6.95985e-12
19.449420	7.11424e-12
19.431517	7.27206e-12
19.413615	7.43337e-12
19.395712	7.59826e-12
19.377810	7.7668e-12
19.359908	7.93907e-12
19.342005	8.11517e-12
19.324103	8.29516e-12
19.306201	8.47914e-12
19.288298	8.6672e-12
19.270396	8.85942e-12
19.252493	9.0559e-12
19.234591	9.25674e-12
19.216689	9.46202e-12
19.198786	9.67185e-12
19.180884	9.88633e-12
19.162982	1.01056e-11
19.145079	1.03296e-11
19.127177	1.05587e-11
19.109274	1.07928e-11
19.091372	1.10321e-11
19.073470	1.12767e-11
19.055567	1.15268e-11
19.037665	1.17823e-11
19.019762	1.20435e-11
19.001860	1.23105e-11
18.983958	1.25835e-11
18.966055	1.28624e-11
18.948153	1.31476e-11
18.930251	1.3439e-11
18.912348	1.37369e-11
18.894446	1.40414e-11
18.876543	1.43527e-11
18.858641	1.46708e-11
18.840739	1.4996e-11
18.822836	1.53283e-11
18.804934	1.56681e-11
18.787031	1.60153e-11
18.769129	1.63703e-11
18.751227	1.67331e-11
18.733324	1.71039e-11
18.715422	1.74829e-11
18.697520	1.78704e-11
18.679617	1.82664e-11
18.661715	1.86711e-11
18.643812	1.90849e-11
18.625910	1.95077e-11
18.608008	1.994e-11
18.590105	2.03818e-11
18.572203	2.08334e-11
18.554300	2.12949e-11
18.536398	2.17667e-11
18.518496	2.2249e-11
18.500593	2.27419e-11
18.482691	2.32457e-11
18.464789	2.37606e-11
18.446886	2.4287e-11
18.428984	2.4825e-11
18.411081	2.53748e-11
18.393179	2.59369e-11
18.375277	2.65114e-11
18.357374	2.70986e-11
18.339472	2.76988e-11
18.321570	2.83123e-11
18.303667	2.89393e-11
18.285765	2.95802e-11
18.267862	3.02353e-11
18.249960	3.09048e-11
18.232058	3.15892e-11
18.214155	3.22887e-11
18.196253	3.30037e-11
18.178350	3.37345e-11
18.160448	3.44815e-11
18.142546	3.52449e-11
18.124643	3.60253e-11
18.106741	3.68229e-11
18.088839	3.76381e-11
18.070936	3.84714e-11
18.053034	3.93231e-11
18.035131	4.01936e-11
18.017229	4.10834e-11
17.999327	4.19929e-11
17.981424	4.29224e-11
17.963522	4.38725e-11
17.945619	4.48436e-11
17.927717	4.58362e-11
17.909815	4.68507e-11
17.891912	4.78876e-11
17.874010	4.89474e-11
17.856108	5.00307e-11
17.838205	5.11379e-11
17.820303	5.22696e-11
17.802400	5.34263e-11
17.784498	5.46086e-11
17.766596	5.58169e-11
17.748693	5.7052e-11
17.730791	5.83144e-11
17.712889	5.96047e-11
17.694986	6.09234e-11
17.677084	6.22714e-11
17.659181	6.3649e-11
17.641279	6.50572e-11
17.623377	6.64964e-11
17.605474	6.79675e-11
17.587572	6.9471e-11
17.569669	7.10077e-11
17.551767	7.25784e-11
17.533865	7.41838e-11
17.515962	7.58247e-11
17.498060	7.75017e-11
17.480158	7.92159e-11
17.462255	8.09679e-11
17.444353	8.27585e-11
17.426450	8.45888e-11
17.408548	8.64594e-11
17.390646	8.83714e-11
17.372743	9.03255e-11
17.354841	9.23228e-11
17.336938	9.43643e-11
17.319036	9.64507e-11
17.301134	9.85833e-11
17.283231	1.00763e-10
17.265329	1.02991e-10
17.247427	1.05268e-10
17.229524	1.07595e-10
17.211622	1.09973e-10
17.193719	1.12405e-10
17.175817	1.14889e-10
17.157915	1.17429e-10
17.140012	1.20024e-10
17.122110	1.22677e-10
17.104207	1.25389e-10
17.086305	1.2816e-10
17.068403	1.30993e-10
17.050500	1.33888e-10
17.032598	1.36847e-10
17.014696	1.39871e-10
16.996793	1.42962e-10
16.978891	1.46121e-10
16.960988	1.49349e-10
16.943086	1.52649e-10
16.925184	1.56022e-10
16.907281	1.59469e-10
16.889379	1.62993e-10
16.871477	1.66594e-10
16.853574	1.70274e-10
16.835672	1.74036e-10
16.817769	1.7788e-10
16.799867	1.8181e-10
16.781965	1.85826e-10
16.764062	1.8993e-10
16.746160	1.94125e-10
16.728257	1.98413e-10
16.710355	2.02795e-10
16.692453	2.07274e-10
16.674550	2.11851e-10
16.656648	2.1653e-10
16.638746	2.21312e-10
16.620843	2.26199e-10
16.602941	2.31193e-10
16.585038	2.36298e-10
16.567136	2.41516e-10
16.549234	2.46848e-10
16.531331	2.52298e-10
16.513429	2.57868e-10
16.495526	2.63561e-10
16.477624	2.6938e-10
16.459722	2.75326e-10
16.441819	2.81404e-10
16.423917	2.87616e-10
16.406015	2.93964e-10
16.388112	3.00452e-10
16.370210	3.07084e-10
16.352307	3.13861e-10
16.334405	3.20788e-10
16.316503	3.27867e-10
16.298600	3.35103e-10
16.280698	3.42498e-10
16.262796	3.50055e-10
16.244893	3.57779e-10
16.226991	3.65674e-10
16.209088	3.73742e-10
16.191186	3.81988e-10
16.173284	3.90415e-10
16.155381	3.99028e-10
16.137479	4.07831e-10
16.119576	4.16828e-10
16.101674	4.26022e-10
16.083772	4.3542e-10
16.065869	4.45024e-10
16.047967	4.54839e-10
16.030065	4.64871e-10
16.012162	4.75124e-10
15.994260	4.85602e-10
15.976357	4.96311e-10
15.958455	5.07255e-10
15.940553	5.18441e-10
15.922650	5.29873e-10
15.904748	5.41556e-10
15.886845	5.53497e-10
15.868943	5.657e-10
15.851041	5.78172e-10
15.833138	5.90918e-10
15.815236	6.03945e-10
15.797334	6.17259e-10
15.779431	6.30865e-10
15.761529	6.44771e-10
15.743626	6.58983e-10
15.725724	6.73507e-10
15.707822	6.88351e-10
15.689919	7.03522e-10
15.672017	7.19026e-10
15.654114	7.34871e-10
15.636212	7.51065e-10
15.618310	7.67615e-10
15.600407	7.84529e-10
15.582505	8.01815e-10
15.564603	8.19481e-10
15.546700	8.37535e-10
15.528798	8.55987e-10
15.510895	8.74844e-10
15.492993	8.94116e-10
15.475091	9.13812e-10
15.457188	9.3394e-10
15.439286	9.54511e-10
15.421384	9.75535e-10
15.403481	9.9702e-10
15.385579	1.01898e-09
15.367676	1.04142e-09
15.349774	1.06435e-09
15.331872	1.08779e-09
15.313969	1.11174e-09
15.296067	1.13622e-09
15.278164	1.16124e-09
15.260262	1.1868e-09
15.242360	1.21293e-09
15.224457	1.23963e-09
15.206555	1.26692e-09
15.188653	1.29481e-09
15.170750	1.32331e-09
15.152848	1.35244e-09
15.134945	1.38221e-09
15.117043	1.41263e-09
15.099141	1.44372e-09
15.081238	1.47549e-09
15.063336	1.50796e-09
15.045433	1.54114e-09
15.027531	1.57505e-09
15.009629	1.60971e-09
14.991726	1.64513e-09
14.973824	1.68132e-09
14.955922	1.71831e-09
14.938019	1.75611e-09
14.920117	1.79474e-09
14.902214	1.83422e-09
14.884312	1.87456e-09
14.866410	1.91579e-09
14.848507	1.95793e-09
14.830605	2.00099e-09
14.812703	2.045e-09
14.794800	2.08997e-09
14.776898	2.13592e-09
14.758995	2.18289e-09
14.741093	2.23089e-09
14.723191	2.27994e-09
14.705288	2.33006e-09
14.687386	2.38129e-09
14.669483	2.43364e-09
14.651581	2.48713e-09
14.633679	2.5418e-09
14.615776	2.59767e-09
14.597874	2.65477e-09
14.579972	2.71311e-09
14.562069	2.77274e-09
14.544167	2.83367e-09
14.526264	2.89594e-09
14.508362	2.95958e-09
14.490460	3.02461e-09
14.472557	3.09106e-09
14.454655	3.15897e-09
14.436752	3.22837e-09
14.418850	3.2993e-09
14.400948	3.37177e-09
14.383045	3.44584e-09
14.365143	3.52152e-09
14.347241	3.59887e-09
14.329338	3.67791e-09
14.311436	3.75868e-09
14.293533	3.84122e-09
14.275631	3.92557e-09
14.257729	4.01177e-09
14.239826	4.09986e-09
14.221924	4.18987e-09
14.204021	4.28186e-09
14.186119	4.37586e-09
14.168217	4.47192e-09
14.150314	4.57009e-09
14.132412	4.6704e-09
14.114510	4.77291e-09
14.096607	4.87767e-09
14.078705	4.98471e-09
14.060802	5.0941e-09
14.042900	5.20589e-09
14.024998	5.32012e-09
14.007095	5.43686e-09
13.989193	5.55614e-09
13.971291	5.67804e-09
13.953388	5.80261e-09
13.935486	5.9299e-09
13.917583	6.05997e-09
13.899681	6.1929e-09
13.881779	6.32873e-09
13.863876	6.46753e-09
13.845974	6.60937e-09
13.828071	6.75431e-09
13.810169	6.90242e-09
13.792267	7.05377e-09
13.774364	7.20843e-09
13.756462	7.36647e-09
13.738560	7.52797e-09
13.720657	7.693e-09
13.702755	7.86164e-09
13.684852	8.03396e-09
13.666950	8.21005e-09
13.649048	8.38999e-09
13.631145	8.57387e-09
13.613243	8.76176e-09
13.595340	8.95376e-09
13.577438	9.14995e-09
13.559536	9.35043e-09
13.541633	9.55529e-09
13.523731	9.76463e-09
13.505829	9.97854e-09
13.487926	1.01971e-08
13.470024	1.04205e-08
13.452121	1.06487e-08
13.434219	1.08819e-08
13.416317	1.11203e-08
13.398414	1.13638e-08
13.380512	1.16126e-08
13.362609	1.18669e-08
13.344707	1.21267e-08
13.326805	1.23922e-08
13.308902	1.26635e-08
13.291000	1.29407e-08
13.273098	1.3224e-08
13.255195	1.35134e-08
13.237293	1.38092e-08
13.219390	1.41114e-08
13.201488	1.44202e-08
13.183586	1.47358e-08
13.165683	1.50582e-08
13.147781	1.53877e-08
13.129879	1.57243e-08
13.111976	1.60683e-08
13.094074	1.64198e-08
13.076171	1.6779e-08
13.058269	1.7146e-08
13.040367	1.7521e-08
13.022464	1.79041e-08
13.004562	1.82957e-08
12.986659	1.86957e-08
12.968757	1.91045e-08
12.950855	1.95222e-08
12.932952	1.9949e-08
12.915050	2.03851e-08
12.897148	2.08307e-08
12.879245	2.1286e-08
12.861343	2.17513e-08
12.843440	2.22266e-08
12.825538	2.27124e-08
12.807636	2.32087e-08
12.789733	2.37158e-08
12.771831	2.4234e-08
12.753928	2.47634e-08
12.736026	2.53044e-08
12.718124	2.58571e-08
12.700221	2.64219e-08
12.682319	2.6999e-08
12.664417	2.75887e-08
12.646514	2.81911e-08
12.628612	2.88067e-08
12.610709	2.94357e-08
12.592807	3.00784e-08
12.574905	3.07351e-08
12.557002	3.1406e-08
12.539100	3.20916e-08
12.521198	3.27921e-08
12.503295	3.35078e-08
12.485393	3.4239e-08
12.467490	3.49862e-08
12.449588	3.57496e-08
12.431686	3.65296e-08
12.413783	3.73266e-08
12.395881	3.81409e-08
12.377978	3.89729e-08
12.360076	3.9823e-08
12.342174	4.06916e-08
12.324271	4.1579e-08
12.306369	4.24857e-08
12.288467	4.34122e-08
12.270564	4.43587e-08
12.252662	4.53259e-08
12.234759	4.6314e-08
12.216857	4.73236e-08
12.198955	4.83551e-08
12.181052	4.9409e-08
12.163150	5.04858e-08
12.145247	5.1586e-08
12.127345	5.27101e-08
12.109443	5.38586e-08
12.091540	5.5032e-08
12.073638	5.62308e-08
12.055736	5.74557e-08
12.037833	5.87072e-08
12.019931	5.99858e-08
12.002028	6.12922e-08
11.984126	6.26269e-08
11.966224	6.39905e-08
11.948321	6.53838e-08
11.930419	6.68072e-08
11.912516	6.82615e-08
11.894614	6.97474e-08
11.876712	7.12654e-08
11.858809	7.28164e-08
11.840907	7.4401e-08
11.823005	7.60199e-08
11.805102	7.76739e-08
11.787200	7.93638e-08
11.769297	8.10902e-08
11.751395	8.28541e-08
11.733493	8.46562e-08
11.715590	8.64973e-08
11.697688	8.83783e-08
11.679786	9.03001e-08
11.661883	9.22634e-08
11.643981	9.42692e-08
11.626078	9.63185e-08
11.608176	9.84121e-08
11.590274	1.00551e-07
11.572371	1.02736e-07
11.554469	1.04969e-07
11.536566	1.0725e-07
11.518664	1.0958e-07
11.500762	1.1196e-07
11.482859	1.14393e-07
11.464957	1.16877e-07
11.447055	1.19416e-07
11.429152	1.22009e-07
11.411250	1.24658e-07
11.393347	1.27365e-07
11.375445	1.3013e-07
11.357543	1.32955e-07
11.339640	1.35841e-07
11.321738	1.38789e-07
11.303835	1.41801e-07
11.285933	1.44878e-07
11.268031	1.48022e-07
11.250128	1.51233e-07
11.232226	1.54514e-07
11.214324	1.57865e-07
11.196421	1.61289e-07
11.178519	1.64787e-07
11.160616	1.68361e-07
11.142714	1.72011e-07
11.124812	1.7574e-07
11.106909	1.7955e-07
11.089007	1.83442e-07
11.071105	1.87418e-07
11.053202	1.91479e-07
11.035300	1.95628e-07
11.017397	1.99867e-07
10.999495	2.04197e-07
10.981593	2.08621e-07
10.963690	2.13139e-07
10.945788	2.17755e-07
10.927885	2.22471e-07
10.909983	2.27288e-07
10.892081	2.32209e-07
10.874178	2.37236e-07
10.856276	2.42371e-07
10.838374	2.47617e-07
10.820471	2.52976e-07
10.802569	2.5845e-07
10.784666	2.64042e-07
10.766764	2.69754e-07
10.748862	2.75589e-07
10.730959	2.8155e-07
10.713057	2.87639e-07
10.695154	2.93859e-07
10.677252	3.00213e-07
10.659350	3.06703e-07
10.641447	3.13333e-07
10.623545	3.20105e-07
10.605643	3.27023e-07
10.587740	3.3409e-07
10.569838	3.41309e-07
10.551935	3.48682e-07
10.534033	3.56214e-07
10.516131	3.63908e-07
10.498228	3.71767e-07
10.480326	3.79795e-07
10.462423	3.87995e-07
10.444521	3.96371e-07
10.426619	4.04927e-07
10.408716	4.13667e-07
10.390814	4.22594e-07
10.372912	4.31713e-07
10.355009	4.41027e-07
10.337107	4.50541e-07
10.319204	4.60259e-07
10.301302	4.70185e-07
10.283400	4.80324e-07
10.265497	4.90681e-07
10.247595	5.01259e-07
10.229693	5.12064e-07
10.211790	5.23101e-07
10.193888	5.34374e-07
10.175985	5.45888e-07
10.158083	5.57649e-07
10.140181	5.69661e-07
10.122278	5.81931e-07
10.104376	5.94463e-07
10.086473	6.07264e-07
10.068571	6.20338e-07
10.050669	6.33692e-07
10.032766	6.47332e-07
10.014864	6.61263e-07
9.996962	6.75492e-07
9.979059	6.90025e-07
9.961157	7.04869e-07
9.943254	7.2003e-07
9.925352	7.35515e-07
9.907450	7.51331e-07
9.889547	7.67484e-07
9.871645	7.83983e-07
9.853742	8.00833e-07
9.835840	8.18044e-07
9.817938	8.35621e-07
9.800035	8.53574e-07
9.782133	8.71909e-07
9.764231	8.90636e-07
9.746328	9.09762e-07
9.728426	9.29295e-07
9.710523	9.49245e-07
9.692621	9.69621e-07
9.674719	9.9043e-07
9.656816	1.01168e-06
9.638914	1.03339e-06
9.621012	1.05556e-06
9.603109	1.0782e-06
9.585207	1.10132e-06
9.567304	1.12493e-06
9.549402	1.14905e-06
9.531500	1.17368e-06
9.513597	1.19883e-06
9.495695	1.22452e-06
9.477792	1.25075e-06
9.459890	1.27754e-06
9.441988	1.3049e-06
9.424085	1.33284e-06
9.406183	1.36138e-06
9.388281	1.39052e-06
9.370378	1.42028e-06
9.352476	1.45067e-06
9.334573	1.48171e-06
9.316671	1.51341e-06
9.298769	1.54578e-06
9.280866	1.57883e-06
9.262964	1.61259e-06
9.245061	1.64706e-06
9.227159	1.68226e-06
9.209257	1.71821e-06
9.191354	1.75492e-06
9.173452	1.79241e-06
9.155550	1.83069e-06
9.137647	1.86978e-06
9.119745	1.9097e-06
9.101842	1.95046e-06
9.083940	1.99208e-06
9.066038	2.03459e-06
9.048135	2.078e-06
9.030233	2.12232e-06
9.012330	2.16758e-06
8.994428	2.21379e-06
8.976526	2.26098e-06
8.958623	2.30917e-06
8.940721	2.35838e-06
8.922819	2.40862e-06
8.904916	2.45992e-06
8.887014	2.51231e-06
8.869111	2.5658e-06
8.851209	2.62042e-06
8.833307	2.67619e-06
8.815404	2.73314e-06
8.797502	2.79128e-06
8.779600	2.85065e-06
8.761697	2.91127e-06
8.743795	2.97317e-06
8.725892	3.03637e-06
8.707990	3.1009e-06
8.690088	3.16678e-06
8.672185	3.23405e-06
8.654283	3.30274e-06
8.636380	3.37286e-06
8.618478	3.44446e-06
8.600576	3.51757e-06
8.582673	3.59221e-06
8.564771	3.66842e-06
8.546869	3.74622e-06
8.528966	3.82566e-06
8.511064	3.90676e-06
8.493161	3.98956e-06
8.475259	4.0741e-06
8.457357	4.16041e-06
8.439454	4.24853e-06
8.421552	4.33849e-06
8.403649	4.43033e-06
8.385747	4.5241e-06
8.367845	4.61983e-06
8.349942	4.71756e-06
8.332040	4.81733e-06
8.314138	4.91918e-06
8.296235	5.02317e-06
8.278333	5.12932e-06
8.260430	5.23769e-06
8.242528	5.34833e-06
8.224626	5.46127e-06
8.206723	5.57656e-06
8.188821	5.69426e-06
8.170918	5.81441e-06
8.153016	5.93706e-06
8.135114	6.06227e-06
8.117211	6.19008e-06
8.099309	6.32055e-06
8.081407	6.45373e-06
8.063504	6.58969e-06
8.045602	6.72846e-06
8.027699	6.87013e-06
8.009797	7.01473e-06
7.991895	7.16233e-06
7.973992	7.313e-06
7.956090	7.46679e-06
7.938188	7.62377e-06
7.920285	7.78401e-06
7.902383	7.94756e-06
7.884480	8.1145e-06
7.866578	8.2849e-06
7.848676	8.45882e-06
7.830773	8.63633e-06
7.812871	8.81752e-06
7.794968	9.00245e-06
7.777066	9.1912e-06
7.759164	9.38384e-06
7.741261	9.58046e-06
7.723359	9.78114e-06
7.705457	9.98595e-06
7.687554	1.0195e-05
7.669652	1.04083e-05
7.651749	1.06261e-05
7.633847	1.08483e-05
7.615945	1.1075e-05
7.598042	1.13065e-05
7.580140	1.15427e-05
7.562237	1.17837e-05
7.544335	1.20297e-05
7.526433	1.22808e-05
7.508530	1.2537e-05
7.490628	1.27984e-05
7.472726	1.30652e-05
7.454823	1.33375e-05
7.436921	1.36153e-05
7.419018	1.38988e-05
7.401116	1.41881e-05
7.383214	1.44833e-05
7.365311	1.47846e-05
7.347409	1.5092e-05
7.329507	1.54056e-05
7.311604	1.57257e-05
7.293702	1.60523e-05
7.275799	1.63855e-05
7.257897	1.67255e-05
7.239995	1.70724e-05
7.222092	1.74264e-05
7.204190	1.77875e-05
7.186287	1.8156e-05
7.168385	1.8532e-05
7.150483	1.89156e-05
7.132580	1.93069e-05
7.114678	1.97062e-05
7.096776	2.01136e-05
7.078873	2.05292e-05
7.060971	2.09532e-05
7.043068	2.13857e-05
7.025166	2.1827e-05
7.007264	2.22772e-05
6.989361	2.27364e-05
6.971459	2.32049e-05
6.953556	2.36828e-05
6.935654	2.41704e-05
6.917752	2.46677e-05
6.899849	2.5175e-05
6.881947	2.56925e-05
6.864045	2.62204e-05
6.846142	2.67588e-05
6.828240	2.7308e-05
6.810337	2.78682e-05
6.792435	2.84396e-05
6.774533	2.90224e-05
6.756630	2.96168e-05
6.738728	3.02231e-05
6.720825	3.08414e-05
6.702923	3.1472e-05
6.685021	3.21152e-05
6.667118	3.27712e-05
6.649216	3.34402e-05
6.631314	3.41224e-05
6.613411	3.48181e-05
6.595509	3.55277e-05
6.577606	3.62512e-05
6.559704	3.69891e-05
6.541802	3.77415e-05
6.523899	3.85087e-05
6.505997	3.9291e-05
6.488095	4.00888e-05
6.470192	4.09022e-05
6.452290	4.17316e-05
6.434387	4.25772e-05
6.416485	4.34394e-05
6.398583	4.43185e-05
6.380680	4.52148e-05
6.362778	4.61286e-05
6.344875	4.70602e-05
6.326973	4.80099e-05
6.309071	4.89781e-05
6.291168	4.99651e-05
6.273266	5.09713e-05
6.255364	5.1997e-05
6.237461	5.30426e-05
6.219559	5.41084e-05
6.201656	5.51947e-05
6.183754	5.6302e-05
6.165852	5.74306e-05
6.147949	5.8581e-05
6.130047	5.97534e-05
6.112144	6.09483e-05
6.094242	6.21661e-05
6.076340	6.34072e-05
6.058437	6.4672e-05
6.040535	6.59609e-05
6.022633	6.72743e-05
6.004730	6.86127e-05
5.986828	6.99765e-05
5.968925	7.13662e-05
5.951023	7.27821e-05
5.933121	7.42248e-05
5.915218	7.56946e-05
5.897316	7.71921e-05
5.879414	7.87177e-05
5.861511	8.0272e-05
5.843609	8.18553e-05
5.825706	8.34681e-05
5.807804	8.51111e-05
5.789902	8.67846e-05
5.771999	8.84892e-05
5.754097	9.02254e-05
5.736194	9.19936e-05
5.718292	9.37945e-05
5.700390	9.56286e-05
5.682487	9.74963e-05
5.664585	9.93983e-05
5.646683	0.000101335
5.628780	0.000103307
5.610878	0.000105315
5.592975	0.000107359
5.575073	0.000109441
5.557171	0.00011156
5.539268	0.000113717
5.521366	0.000115913
5.503463	0.000118148
5.485561	0.000120423
5.467659	0.000122738
5.449756	0.000125095
5.431854	0.000127494
5.413952	0.000129934
5.396049	0.000132418
5.378147	0.000134945
5.360244	0.000137516
5.342342	0.000140132
5.324440	0.000142793
5.306537	0.0001455
5.288635	0.000148254
5.270732	0.000151055
5.252830	0.000153904
5.234928	0.000156801
5.217025	0.000159747
5.199123	0.000162743
5.181221	0.000165789
5.163318	0.000168886
5.145416	0.000172035
5.127513	0.000175235
5.109611	0.000178488
5.091709	0.000181794
5.073806	0.000185154
5.055904	0.000188568
5.038002	0.000192037
5.020099	0.000195561
5.002197	0.000199142
4.984294	0.000202778
4.966392	0.000206472
4.948490	0.000210223
4.930587	0.000214032
4.912685	0.000217899
4.894782	0.000221824
4.876880	0.000225809
4.858978	0.000229853
4.841075	0.000233957
4.823173	0.000238121
4.805271	0.000242345
4.787368	0.00024663
4.769466	0.000250975
4.751563	0.000255382
4.733661	0.000259849
4.715759	0.000264377
4.697856	0.000268966
4.679954	0.000273616
4.662051	0.000278327
4.644149	0.000283098
4.626247	0.00028793
4.608344	0.000292821
4.590442	0.000297772
4.572540	0.000302782
4.554637	0.00030785
4.536735	0.000312975
4.518832	0.000318158
4.500930	0.000323395
4.483028	0.000328688
4.465125	0.000334033
4.447223	0.000339431
4.429321	0.000344878
4.411418	0.000350374
4.393516	0.000355917
4.375613	0.000361503
4.357711	0.000367132
4.339809	0.000372799
4.321906	0.000378502
4.304004	0.000384239
4.286101	0.000390004
4.268199	0.000395794
4.250297	0.000401604
4.232394	0.00040743
4.214492	0.000413267
4.196590	0.000419107
4.178687	0.000424945
4.160785	0.000430773
4.142882	0.000436582
4.124980	0.000442364
4.107078	0.000448109
4.089175	0.000453804
4.071273	0.000459437
4.053370	0.000464992
4.035468	0.000470454
4.017566	0.000475801
3.999663	0.000481012
3.981761	0.000486059
3.963859	0.000490909
3.945956	0.000495522
3.928054	0.000499844
3.910151	0.000503807
3.892249	0.000507305
3.874347	0.000510162
&
```
