## Supplementary material for "All-at-once RNA folding with 3D motif prediction framed by evolutionary information": RF00143_mir-6.cacofold.helixcov

```
# RMs = 1 L = 97

# RM_HELIX NESTED 1-28 71-97, nbp = 27 nbp_cov = 0
# pvals: 0.67432,0.049557,0.0871677,0.0133861,0.316661,0.347642,0.420918,0.420918,0.304858,0.420918,0.420918,0.420918,0.304858,0.316661,0.420918,0.347642,0.420918,0.420918,0.420918,0.420918,0.420918,0.420918,0.420918,0.316661,0.347642,0.420918,0.420918
# aggregated NONE
NESTED  <<<<<<<<<<<<<<<<<<<<<-<<<<<<_________________________>>>>>>>>>>>>>>>>>>>>>>>>>>>
        ::::::::::::::::::::::::::::::::::::::::::::::::::::::::::::::::::::::::::::::::
```
