## Supplementary material for "All-at-once RNA folding with 3D motif prediction framed by evolutionary information": RF00143_mir-6.helixcov

```
# RMs = 2 L = 97

# RM_HELIX NESTED 16-29 70-82, nbp = 12 nbp_cov = 0
# pvals: 0.347642,0.420918,0.420918,0.420918,0.420918,0.420918,0.420918,0.420918,0.347642,0.420918,0.420918,0.420918
# aggregated NONE
NESTED  :::::::::::::::<<<<<<-<<-<<<<_______________________>>>>->>>>>>>>:::::::::::::::
        ::::::::::::::::::::::::::::::::::::::::::::::::::::::::::::::::::::::::::::::::

# RM_HELIX NESTED 4-13 85-94, nbp = 9 nbp_cov = 0
# pvals: 0.0133861,0.316661,0.420918,0.420918,0.304858,0.420918,0.420918,0.420918,0.304858
# aggregated NONE
NESTED  :::<<-<<<<<<<______________________________________________________>>>>>>>->>:::
        ::::::::::::::::::::::::::::::::::::::::::::::::::::::::::::::::::::::::::::::::
```
