## Supplementary material for "All-at-once RNA folding with 3D motif prediction framed by evolutionary information": RF00143_mir-6.power

```
# Power analysis of given structure 
#
# Powertype = SINGLE SUBSTITUTIONS
# covary  left_pos      right_pos    substitutions      power
#----------------------------------------------------------------
          4		94		5		0.11
          5		93		3		0.02
          7		91		0		0.00
          8		90		0		0.00
          9		89		4		0.07
          10		88		0		0.00
          11		87		0		0.00
          12		86		0		0.00
          13		85		1		0.00
          16		82		4		0.07
          17		81		7		0.20
          18		80		0		0.00
          19		79		0		0.00
          20		78		1		0.00
          21		77		0		0.00
          23		76		0		0.00
          24		75		0		0.00
          26		73		1		0.00
          27		72		3		0.02
          28		71		0		0.00
          29		70		2		0.00
#
# BPAIRS 21
# avg substitutions per BP  1.5
# BPAIRS expected to covary 0.5 +/- 0.6
# BPAIRS observed to covary 0
#
```
