## Supplementary material for "All-at-once RNA folding with 3D motif prediction framed by evolutionary information": RF00143_mir-6.surv

```
15.150000	0.047619
0.100000	0.142857
0.050000	0.190476
0.000000	0.285714
-0.050000	1
&
28.300000	0.000318573
26.500000	0.000637146
24.950000	0.000955718
23.150000	0.00127429
21.350000	0.00159286
20.750000	0.00191144
18.800000	0.00223001
18.650000	0.00254858
18.350000	0.00286716
18.100000	0.00318573
17.950000	0.0035043
17.700000	0.00382287
17.550000	0.00414145
17.200000	0.00446002
16.700000	0.00477859
16.500000	0.00509716
16.150000	0.00541574
15.750000	0.00573431
15.650000	0.00605288
15.550000	0.00637146
14.950000	0.00669003
14.750000	0.0070086
14.450000	0.00764575
14.250000	0.00828289
14.150000	0.00860147
14.100000	0.00892004
13.850000	0.00923861
13.600000	0.00955718
13.400000	0.00987576
12.900000	0.0101943
12.350000	0.0105129
12.300000	0.0108315
12.250000	0.01115
12.200000	0.0114686
12.000000	0.0117872
11.850000	0.0121058
11.700000	0.0124243
11.600000	0.0127429
11.550000	0.0136986
11.500000	0.0140172
11.450000	0.0143358
11.400000	0.0146543
11.300000	0.0149729
11.200000	0.0152915
11.100000	0.0156101
11.050000	0.0159286
10.900000	0.0162472
10.850000	0.0168844
10.700000	0.0172029
10.600000	0.0178401
10.500000	0.0181586
10.450000	0.0184772
10.400000	0.0191144
10.350000	0.0194329
10.300000	0.0197515
10.250000	0.0200701
10.200000	0.0203887
10.100000	0.0207072
9.950000	0.0210258
9.750000	0.0213444
9.650000	0.0216629
9.550000	0.0219815
9.500000	0.0223001
9.450000	0.0226187
9.300000	0.0229372
9.250000	0.0232558
9.100000	0.0242115
9.050000	0.0245301
8.900000	0.0248487
8.750000	0.0251673
8.700000	0.026123
8.550000	0.0264415
8.350000	0.0267601
8.300000	0.0270787
8.250000	0.0273973
8.200000	0.0277158
8.050000	0.0280344
7.950000	0.0286716
7.900000	0.0289901
7.850000	0.0293087
7.800000	0.0296273
7.700000	0.0299458
7.650000	0.0309016
7.550000	0.0312201
7.500000	0.0315387
7.450000	0.0318573
7.250000	0.0321759
7.100000	0.0324944
7.050000	0.032813
7.000000	0.0334501
6.900000	0.0337687
6.750000	0.0344059
6.700000	0.0353616
6.650000	0.0366359
6.550000	0.0369544
6.450000	0.037273
6.400000	0.0375916
6.350000	0.0379102
6.300000	0.0385473
6.150000	0.0391845
6.100000	0.0398216
6.050000	0.0401402
6.000000	0.0404587
5.850000	0.0410959
5.800000	0.041733
5.750000	0.0420516
5.700000	0.0433259
5.650000	0.0436445
5.600000	0.0442816
5.550000	0.0446002
5.500000	0.0461931
5.350000	0.0474673
5.250000	0.0477859
5.200000	0.0487416
5.150000	0.0493788
5.100000	0.0496974
5.050000	0.0506531
5.000000	0.0509716
4.900000	0.0516088
4.850000	0.0519274
4.800000	0.0522459
4.650000	0.0528831
4.600000	0.0538388
4.550000	0.0541574
4.500000	0.0551131
4.450000	0.0557502
4.400000	0.0560688
4.200000	0.0563874
4.150000	0.056706
4.100000	0.0576617
4.050000	0.0579802
4.000000	0.0582988
3.950000	0.058936
3.900000	0.0598917
3.850000	0.0614845
3.800000	0.0618031
3.750000	0.0627588
3.700000	0.0630774
3.650000	0.0637146
3.600000	0.0659446
3.550000	0.0669003
3.500000	0.0675374
3.450000	0.0681746
3.400000	0.0688117
3.350000	0.0697674
3.300000	0.0710417
3.150000	0.0713603
3.100000	0.0716789
3.050000	0.072316
3.000000	0.0732717
2.950000	0.0742275
2.900000	0.074546
2.850000	0.0751832
2.750000	0.0758203
2.700000	0.076776
2.650000	0.0783689
2.600000	0.0790061
2.550000	0.0809175
2.500000	0.0818732
2.450000	0.0825104
2.400000	0.0841032
2.350000	0.0847404
2.300000	0.0856961
2.250000	0.0863332
2.200000	0.0872889
2.150000	0.089519
2.100000	0.0904747
2.050000	0.0920675
2.000000	0.0936604
1.950000	0.0946161
1.900000	0.0949347
1.850000	0.0952533
1.800000	0.0958904
1.750000	0.096209
1.700000	0.0965276
1.650000	0.0978018
1.600000	0.0981204
1.550000	0.098439
1.500000	0.0990761
1.450000	0.10035
1.400000	0.100669
1.350000	0.101943
1.300000	0.103218
1.250000	0.105448
1.200000	0.106085
1.150000	0.108315
1.100000	0.110226
1.050000	0.111182
1.000000	0.1115
0.950000	0.112775
0.900000	0.114686
0.850000	0.115323
0.800000	0.116279
0.750000	0.117872
0.700000	0.119783
0.650000	0.121695
0.600000	0.123288
0.550000	0.125199
0.500000	0.126155
0.450000	0.128066
0.400000	0.128703
0.350000	0.130615
0.300000	0.131889
0.250000	0.134756
0.200000	0.135393
0.150000	0.136986
0.100000	0.192099
0.050000	0.246894
0.000000	0.334501
-0.050000	0.717745
-0.100000	0.808856
-0.150000	0.824148
-0.200000	0.827015
-0.250000	0.830201
-0.300000	0.832112
-0.350000	0.834342
-0.400000	0.836254
-0.450000	0.839758
-0.500000	0.841669
-0.550000	0.844855
-0.600000	0.845811
-0.650000	0.848678
-0.700000	0.851864
-0.750000	0.853775
-0.800000	0.855049
-0.850000	0.857917
-0.900000	0.859191
-0.950000	0.861421
-1.000000	0.863332
-1.050000	0.865244
-1.100000	0.866837
-1.150000	0.868111
-1.200000	0.869704
-1.250000	0.871297
-1.300000	0.872252
-1.350000	0.875438
-1.400000	0.876712
-1.450000	0.878624
-1.500000	0.880535
-1.550000	0.882128
-1.600000	0.884358
-1.650000	0.885951
-1.700000	0.886907
-1.750000	0.8885
-1.800000	0.890092
-1.850000	0.891685
-1.900000	0.893278
-1.950000	0.894234
-2.000000	0.896464
-2.050000	0.898694
-2.100000	0.899012
-2.150000	0.89965
-2.200000	0.900287
-2.250000	0.901561
-2.300000	0.902835
-2.350000	0.904428
-2.400000	0.905384
-2.500000	0.906977
-2.550000	0.90857
-2.600000	0.909207
-2.650000	0.910162
-2.700000	0.911437
-2.750000	0.91303
-2.800000	0.914304
-2.850000	0.914941
-2.900000	0.91526
-2.950000	0.916853
-3.000000	0.918445
-3.050000	0.920675
-3.100000	0.92195
-3.150000	0.923224
-3.200000	0.924817
-3.250000	0.925454
-3.300000	0.926091
-3.350000	0.926728
-3.400000	0.928321
-3.450000	0.928958
-3.500000	0.929595
-3.550000	0.93087
-3.600000	0.932463
-3.650000	0.933737
-3.700000	0.934374
-3.750000	0.935011
-3.800000	0.936285
-3.900000	0.937241
-3.950000	0.938834
-4.000000	0.93979
-4.050000	0.941383
-4.100000	0.94202
-4.150000	0.943613
-4.250000	0.944887
-4.300000	0.945205
-4.350000	0.945843
-4.400000	0.946798
-4.450000	0.947117
-4.500000	0.947435
-4.550000	0.948391
-4.600000	0.950303
-4.650000	0.951258
-4.700000	0.951896
-4.750000	0.952533
-4.850000	0.952851
-4.900000	0.953488
-5.000000	0.954763
-5.050000	0.955081
-5.150000	0.9554
-5.200000	0.955718
-5.250000	0.956037
-5.350000	0.956993
-5.400000	0.957948
-5.450000	0.959541
-5.500000	0.960178
-5.550000	0.960816
-5.600000	0.961134
-5.650000	0.961453
-5.700000	0.961771
-5.750000	0.963683
-5.800000	0.964001
-5.850000	0.964638
-5.900000	0.965276
-6.000000	0.965594
-6.100000	0.966231
-6.150000	0.966868
-6.200000	0.968143
-6.250000	0.969098
-6.300000	0.969417
-6.450000	0.970054
-6.500000	0.97101
-6.600000	0.971328
-6.650000	0.971966
-6.800000	0.972603
-6.900000	0.97324
-6.950000	0.974196
-7.050000	0.975151
-7.100000	0.97547
-7.150000	0.975788
-7.250000	0.976426
-7.300000	0.976744
-7.350000	0.977381
-7.450000	0.9777
-7.500000	0.978337
-7.550000	0.978656
-7.600000	0.979611
-7.650000	0.97993
-7.850000	0.981204
-7.950000	0.981523
-8.000000	0.981841
-8.050000	0.983116
-8.200000	0.983753
-8.250000	0.984071
-8.300000	0.98439
-8.350000	0.984709
-8.500000	0.985027
-8.550000	0.985346
-8.600000	0.986301
-8.700000	0.98662
-8.750000	0.987257
-8.800000	0.988531
-8.900000	0.98885
-8.950000	0.989169
-9.050000	0.989487
-9.250000	0.989806
-9.300000	0.990443
-9.450000	0.990761
-9.700000	0.99108
-9.750000	0.991399
-9.850000	0.991717
-9.900000	0.992036
-9.950000	1
&
32.800000	1.58228e-05
30.150000	3.16456e-05
29.900000	4.74684e-05
29.800000	7.91139e-05
29.550000	9.49367e-05
29.200000	0.000110759
28.850000	0.000126582
28.450000	0.000158228
28.350000	0.000174051
28.000000	0.000189873
27.900000	0.000205696
27.850000	0.000237342
27.800000	0.000253165
27.700000	0.00028481
27.650000	0.000300633
27.450000	0.000316456
27.400000	0.000348101
27.150000	0.000379747
27.000000	0.000411392
26.950000	0.000427215
26.900000	0.000443038
26.850000	0.000490506
26.800000	0.000506329
26.700000	0.000522152
26.500000	0.000537975
26.350000	0.00056962
26.300000	0.000585443
26.200000	0.000601266
26.150000	0.000617089
26.100000	0.000632911
26.050000	0.000648734
26.000000	0.00068038
25.900000	0.000696203
25.850000	0.000727848
25.800000	0.000743671
25.750000	0.000759494
25.700000	0.000791139
25.650000	0.000822785
25.600000	0.000838608
25.500000	0.000886076
25.450000	0.000901899
25.400000	0.000917722
25.350000	0.000949367
25.300000	0.00096519
25.250000	0.000981013
25.150000	0.00101266
25.100000	0.00102848
25.050000	0.00107595
25.000000	0.00110759
24.900000	0.00115506
24.850000	0.00117089
24.800000	0.00120253
24.750000	0.00121835
24.700000	0.00126582
24.650000	0.00128165
24.550000	0.00132911
24.500000	0.00136076
24.400000	0.00137658
24.300000	0.00140823
24.200000	0.00142405
24.150000	0.00143987
24.000000	0.0014557
23.950000	0.00148734
23.900000	0.00153481
23.800000	0.00155063
23.750000	0.00158228
23.700000	0.0015981
23.600000	0.00161392
23.550000	0.00162975
23.500000	0.00169304
23.450000	0.00172468
23.400000	0.00174051
23.300000	0.00175633
23.200000	0.00177215
23.150000	0.00178797
23.100000	0.0018038
23.050000	0.00185127
23.000000	0.00188291
22.950000	0.00191456
22.900000	0.00193038
22.850000	0.00196203
22.800000	0.00197785
22.750000	0.00199367
22.700000	0.00204114
22.600000	0.00205696
22.550000	0.00207278
22.450000	0.00210443
22.400000	0.0021519
22.350000	0.00221519
22.300000	0.00223101
22.250000	0.00224684
22.200000	0.00226266
22.150000	0.0022943
22.100000	0.00234177
22.050000	0.00235759
22.000000	0.00242089
21.950000	0.00248418
21.900000	0.0025
21.850000	0.00251582
21.800000	0.00256329
21.750000	0.00261076
21.700000	0.00268987
21.650000	0.00275316
21.600000	0.00280063
21.550000	0.00283228
21.450000	0.00287975
21.400000	0.00289557
21.350000	0.00302215
21.300000	0.00311709
21.250000	0.0031962
21.200000	0.00321203
21.150000	0.00322785
21.100000	0.00329114
21.050000	0.00335443
21.000000	0.0034019
20.950000	0.00343354
20.900000	0.00351266
20.850000	0.00359177
20.750000	0.00368671
20.700000	0.00371835
20.650000	0.00373418
20.600000	0.00376582
20.550000	0.00379747
20.500000	0.00389241
20.450000	0.0039557
20.400000	0.00401899
20.350000	0.00411392
20.300000	0.00412975
20.250000	0.00422468
20.200000	0.00427215
20.150000	0.00431962
20.100000	0.00438291
20.050000	0.00447785
20.000000	0.00452532
19.950000	0.00458861
19.900000	0.0046519
19.850000	0.00474684
19.800000	0.00477848
19.750000	0.00487342
19.700000	0.00488924
19.650000	0.00493671
19.600000	0.00498418
19.550000	0.00503165
19.500000	0.00512658
19.450000	0.00528481
19.400000	0.00536392
19.350000	0.00541139
19.300000	0.00549051
19.250000	0.00552215
19.200000	0.0055538
19.150000	0.00566456
19.100000	0.00577532
19.050000	0.00583861
19.000000	0.00587025
18.950000	0.00588608
18.900000	0.00596519
18.850000	0.00606013
18.800000	0.00615506
18.750000	0.00626582
18.700000	0.00636076
18.650000	0.00642405
18.600000	0.00650316
18.550000	0.00653481
18.500000	0.0065981
18.450000	0.00666139
18.400000	0.00670886
18.350000	0.00685127
18.300000	0.00697785
18.250000	0.00704114
18.200000	0.00710443
18.150000	0.00724684
18.100000	0.00734177
18.050000	0.00742089
18.000000	0.00753165
17.950000	0.00759494
17.900000	0.00764241
17.850000	0.00776899
17.800000	0.00787975
17.750000	0.00797468
17.700000	0.0080538
17.650000	0.00814873
17.600000	0.00821203
17.550000	0.00833861
17.500000	0.00848101
17.450000	0.00857595
17.400000	0.00860759
17.350000	0.00863924
17.300000	0.00875
17.250000	0.00882911
17.200000	0.00889241
17.150000	0.0089557
17.100000	0.00911392
17.050000	0.00920886
17.000000	0.00936709
16.950000	0.0094462
16.900000	0.00950949
16.850000	0.00957278
16.800000	0.00966772
16.750000	0.00973101
16.700000	0.00990506
16.650000	0.0100158
16.600000	0.0101108
16.550000	0.0101582
16.500000	0.0102532
16.450000	0.0103639
16.400000	0.010538
16.350000	0.0106013
16.300000	0.0107278
16.250000	0.0108228
16.200000	0.0108861
16.150000	0.0109968
16.100000	0.0111551
16.050000	0.0112816
16.000000	0.0114082
15.950000	0.0115348
15.900000	0.0116772
15.850000	0.0117722
15.800000	0.0118987
15.750000	0.0120886
15.700000	0.0121677
15.650000	0.0122943
15.600000	0.0124209
15.550000	0.0125475
15.500000	0.0125791
15.450000	0.0127532
15.400000	0.0128323
15.350000	0.0129272
15.300000	0.013038
15.250000	0.0132437
15.200000	0.013307
15.150000	0.0133861
15.100000	0.0135127
15.050000	0.0137184
15.000000	0.0139241
14.950000	0.0140348
14.900000	0.0142247
14.850000	0.0143671
14.800000	0.0145411
14.750000	0.014731
14.700000	0.0149525
14.650000	0.0151424
14.600000	0.0151899
14.550000	0.015443
14.500000	0.015538
14.450000	0.0157437
14.400000	0.0158386
14.350000	0.0159968
14.300000	0.0161392
14.250000	0.01625
14.200000	0.0163924
14.150000	0.0165506
14.100000	0.016693
14.050000	0.0168829
14.000000	0.0170253
13.950000	0.0171994
13.900000	0.0174842
13.850000	0.0177057
13.800000	0.0179114
13.750000	0.018038
13.700000	0.018212
13.650000	0.0184652
13.600000	0.0185918
13.550000	0.0187342
13.500000	0.0188924
13.450000	0.0191614
13.400000	0.0193196
13.350000	0.0195728
13.300000	0.0197152
13.250000	0.0198734
13.200000	0.0200791
13.150000	0.0203006
13.100000	0.020443
13.050000	0.0206962
13.000000	0.020981
12.950000	0.0213133
12.900000	0.0216297
12.850000	0.0218038
12.800000	0.0220411
12.750000	0.0222152
12.700000	0.0225
12.650000	0.0227373
12.600000	0.0228165
12.550000	0.0230538
12.500000	0.023307
12.450000	0.0236551
12.400000	0.0239082
12.350000	0.0241772
12.300000	0.0244462
12.250000	0.0247152
12.200000	0.0249525
12.150000	0.0251741
12.100000	0.0254589
12.050000	0.0257753
12.000000	0.0261076
11.950000	0.0264082
11.900000	0.0266297
11.850000	0.0269778
11.800000	0.0272627
11.750000	0.0274842
11.700000	0.0279747
11.650000	0.0283386
11.600000	0.02875
11.550000	0.0290665
11.500000	0.0294146
11.450000	0.0298259
11.400000	0.0302373
11.350000	0.0305063
11.300000	0.0308386
11.250000	0.0311551
11.200000	0.0316139
11.150000	0.0320253
11.100000	0.0324684
11.050000	0.0329272
11.000000	0.0332278
10.950000	0.0335443
10.900000	0.034019
10.850000	0.0343038
10.800000	0.0345886
10.750000	0.0349842
10.700000	0.0355538
10.650000	0.0359177
10.600000	0.0362342
10.550000	0.0365032
10.500000	0.0368987
10.450000	0.0373576
10.400000	0.0378481
10.350000	0.038212
10.300000	0.0385443
10.250000	0.039019
10.200000	0.0394304
10.150000	0.0398892
10.100000	0.0402848
10.050000	0.0408544
10.000000	0.04125
9.950000	0.0416456
9.900000	0.0420411
9.850000	0.0425633
9.800000	0.0431329
9.750000	0.0436551
9.700000	0.0440823
9.650000	0.044731
9.600000	0.0451899
9.550000	0.0454747
9.500000	0.0460918
9.450000	0.0465348
9.400000	0.0469937
9.350000	0.0473101
9.300000	0.0478165
9.250000	0.0482278
9.200000	0.0487025
9.150000	0.0490665
9.100000	0.049557
9.050000	0.0500316
9.000000	0.0505696
8.950000	0.050981
8.900000	0.0515506
8.850000	0.0522152
8.800000	0.0527532
8.750000	0.0533703
8.700000	0.0538924
8.650000	0.0544146
8.600000	0.0549684
8.550000	0.0555696
8.500000	0.0561551
8.450000	0.0565506
8.400000	0.0572627
8.350000	0.057769
8.300000	0.0583228
8.250000	0.0589715
8.200000	0.0593987
8.150000	0.0598734
8.100000	0.0605063
8.050000	0.0612184
8.000000	0.0618829
7.950000	0.0624367
7.900000	0.0631962
7.850000	0.0639399
7.800000	0.0646519
7.750000	0.0653165
7.700000	0.0658703
7.650000	0.066693
7.600000	0.0672785
7.550000	0.0678481
7.500000	0.0685443
7.450000	0.0693829
7.400000	0.0701899
7.350000	0.070807
7.300000	0.0715665
7.250000	0.0723892
7.200000	0.073038
7.150000	0.0735759
7.100000	0.0743513
7.050000	0.0751899
7.000000	0.0761076
6.950000	0.0768671
6.900000	0.0776108
6.850000	0.0782911
6.800000	0.079019
6.750000	0.0797468
6.700000	0.0805222
6.650000	0.0812975
6.600000	0.0821835
6.550000	0.0828165
6.500000	0.0836867
6.450000	0.0844937
6.400000	0.0854114
6.350000	0.0863608
6.300000	0.0871677
6.250000	0.0881013
6.200000	0.0888449
6.150000	0.0898418
6.100000	0.0906646
6.050000	0.0915506
6.000000	0.0924525
5.950000	0.0931962
5.900000	0.094193
5.850000	0.0950158
5.800000	0.0959335
5.750000	0.0968671
5.700000	0.097769
5.650000	0.0985759
5.600000	0.0996361
5.550000	0.100601
5.500000	0.101503
5.450000	0.1025
5.400000	0.103513
5.350000	0.104636
5.300000	0.105617
5.250000	0.106598
5.200000	0.107373
5.150000	0.108291
5.100000	0.109415
5.050000	0.110364
5.000000	0.111392
4.950000	0.112532
4.900000	0.113449
4.850000	0.114763
4.800000	0.115965
4.750000	0.117057
4.700000	0.11818
4.650000	0.119351
4.600000	0.120222
4.550000	0.12106
4.500000	0.121962
4.450000	0.123259
4.400000	0.124399
4.350000	0.125712
4.300000	0.126962
4.250000	0.127927
4.200000	0.129114
4.150000	0.130396
4.100000	0.131487
4.050000	0.132832
4.000000	0.133877
3.950000	0.135047
3.900000	0.136297
3.850000	0.137532
3.800000	0.138718
3.750000	0.139794
3.700000	0.141092
3.650000	0.142769
3.600000	0.144509
3.550000	0.14606
3.500000	0.147642
3.450000	0.148861
3.400000	0.150111
3.350000	0.151566
3.300000	0.153006
3.250000	0.154668
3.200000	0.156044
3.150000	0.157104
3.100000	0.158608
3.050000	0.159873
3.000000	0.16163
2.950000	0.16307
2.900000	0.164731
2.850000	0.166171
2.800000	0.167611
2.750000	0.169446
2.700000	0.17106
2.650000	0.172785
2.600000	0.174604
2.550000	0.176582
2.500000	0.177991
2.450000	0.179715
2.400000	0.181503
2.350000	0.183275
2.300000	0.185237
2.250000	0.187373
2.200000	0.18962
2.150000	0.191582
2.100000	0.193544
2.050000	0.19568
2.000000	0.197722
1.950000	0.199699
1.900000	0.201709
1.850000	0.203718
1.800000	0.205459
1.750000	0.207832
1.700000	0.210443
1.650000	0.212579
1.600000	0.214778
1.550000	0.216804
1.500000	0.218782
1.450000	0.221297
1.400000	0.22356
1.350000	0.225965
1.300000	0.228386
1.250000	0.230538
1.200000	0.232896
1.150000	0.234826
1.100000	0.237342
1.050000	0.240316
1.000000	0.243054
0.950000	0.245949
0.900000	0.248687
0.850000	0.251535
0.800000	0.254636
0.750000	0.257627
0.700000	0.260538
0.650000	0.263513
0.600000	0.266994
0.550000	0.270047
0.500000	0.273196
0.450000	0.276392
0.400000	0.279541
0.350000	0.283576
0.300000	0.287595
0.250000	0.291282
0.200000	0.295427
0.150000	0.299288
0.100000	0.304858
0.050000	0.316661
0.000000	0.347642
-0.050000	0.420918
-0.100000	0.434826
-0.150000	0.445601
-0.200000	0.454715
-0.250000	0.464446
-0.300000	0.473212
-0.350000	0.482801
-0.400000	0.49231
-0.450000	0.501614
-0.500000	0.51068
-0.550000	0.519241
-0.600000	0.528576
-0.650000	0.538022
-0.700000	0.547389
-0.750000	0.556598
-0.800000	0.565934
-0.850000	0.573655
-0.900000	0.582563
-0.950000	0.590965
-1.000000	0.598734
-1.050000	0.606741
-1.100000	0.615095
-1.150000	0.622706
-1.200000	0.630759
-1.250000	0.638687
-1.300000	0.646456
-1.350000	0.653718
-1.400000	0.660665
-1.450000	0.667468
-1.500000	0.67432
-1.550000	0.680253
-1.600000	0.686392
-1.650000	0.692532
-1.700000	0.698671
-1.750000	0.70538
-1.800000	0.710965
-1.850000	0.717089
-1.900000	0.723465
-1.950000	0.728418
-2.000000	0.734003
-2.050000	0.739541
-2.100000	0.744652
-2.150000	0.749778
-2.200000	0.754462
-2.250000	0.759415
-2.300000	0.763813
-2.350000	0.768323
-2.400000	0.772595
-2.450000	0.776994
-2.500000	0.781329
-2.550000	0.785665
-2.600000	0.790016
-2.650000	0.794241
-2.700000	0.798449
-2.750000	0.802547
-2.800000	0.806456
-2.850000	0.81019
-2.900000	0.813972
-2.950000	0.817484
-3.000000	0.821361
-3.050000	0.825127
-3.100000	0.828861
-3.150000	0.832326
-3.200000	0.835554
-3.250000	0.838861
-3.300000	0.842073
-3.350000	0.84481
-3.400000	0.847943
-3.450000	0.850981
-3.500000	0.853813
-3.550000	0.856978
-3.600000	0.860411
-3.650000	0.863465
-3.700000	0.866092
-3.750000	0.868687
-3.800000	0.871646
-3.850000	0.874272
-3.900000	0.877231
-3.950000	0.879525
-4.000000	0.882532
-4.050000	0.885
-4.100000	0.887421
-4.150000	0.889731
-4.200000	0.892009
-4.250000	0.894446
-4.300000	0.896851
-4.350000	0.898892
-4.400000	0.900918
-4.450000	0.902959
-4.500000	0.904937
-4.550000	0.906899
-4.600000	0.908623
-4.650000	0.91057
-4.700000	0.912421
-4.750000	0.914636
-4.800000	0.916551
-4.850000	0.918434
-4.900000	0.920253
-4.950000	0.92193
-5.000000	0.923434
-5.050000	0.925253
-5.100000	0.926598
-5.150000	0.928085
-5.200000	0.929873
-5.250000	0.93125
-5.300000	0.932816
-5.350000	0.934146
-5.400000	0.935491
-5.450000	0.936772
-5.500000	0.938117
-5.550000	0.939335
-5.600000	0.940522
-5.650000	0.941709
-5.700000	0.942943
-5.750000	0.944193
-5.800000	0.945348
-5.850000	0.946661
-5.900000	0.947801
-5.950000	0.948861
-6.000000	0.949842
-6.050000	0.951123
-6.100000	0.952342
-6.150000	0.953149
-6.200000	0.95432
-6.250000	0.955332
-6.300000	0.956456
-6.350000	0.957231
-6.400000	0.958339
-6.450000	0.959177
-6.500000	0.960063
-6.550000	0.961044
-6.600000	0.96212
-6.650000	0.963228
-6.700000	0.964383
-6.750000	0.965411
-6.800000	0.966187
-6.850000	0.967136
-6.900000	0.967674
-6.950000	0.968402
-7.000000	0.969241
-7.050000	0.969921
-7.100000	0.970491
-7.150000	0.97125
-7.200000	0.971978
-7.250000	0.972595
-7.300000	0.973259
-7.350000	0.973987
-7.400000	0.974541
-7.450000	0.975079
-7.500000	0.975791
-7.550000	0.97625
-7.600000	0.976772
-7.650000	0.977389
-7.700000	0.97788
-7.750000	0.978323
-7.800000	0.978892
-7.850000	0.979494
-7.900000	0.980032
-7.950000	0.980459
-8.000000	0.980886
-8.050000	0.98144
-8.100000	0.981867
-8.150000	0.982405
-8.200000	0.982785
-8.250000	0.983165
-8.300000	0.983623
-8.350000	0.984114
-8.400000	0.984367
-8.450000	0.984715
-8.500000	0.985047
-8.550000	0.985396
-8.600000	0.985665
-8.650000	0.986044
-8.700000	0.986282
-8.750000	0.986693
-8.800000	0.987089
-8.850000	0.9875
-8.900000	0.987816
-8.950000	0.988212
-9.000000	0.988449
-9.050000	0.988623
-9.100000	0.989082
-9.150000	0.989415
-9.200000	0.989604
-9.250000	0.989842
-9.300000	0.990142
-9.350000	0.990396
-9.400000	0.99068
-9.450000	0.99087
-9.500000	0.991123
-9.550000	0.991392
-9.600000	0.991614
-9.650000	0.991851
-9.700000	0.992041
-9.750000	0.992184
-9.800000	0.992326
-9.850000	0.9925
-9.900000	0.992674
-9.950000	1
&
76.050000	3.75606e-20
76.000000	3.90078e-20
75.950000	4.05106e-20
75.900000	4.20714e-20
75.850000	4.36923e-20
75.800000	4.53757e-20
75.750000	4.71239e-20
75.700000	4.89395e-20
75.650000	5.0825e-20
75.600000	5.27832e-20
75.550000	5.48168e-20
75.500000	5.69287e-20
75.450000	5.9122e-20
75.400000	6.13999e-20
75.350000	6.37654e-20
75.300000	6.62221e-20
75.250000	6.87735e-20
75.200000	7.14231e-20
75.150000	7.41749e-20
75.100000	7.70326e-20
75.050000	8.00004e-20
75.000000	8.30826e-20
74.950000	8.62835e-20
74.900000	8.96078e-20
74.850000	9.30601e-20
74.800000	9.66454e-20
74.750000	1.00369e-19
74.700000	1.04236e-19
74.650000	1.08252e-19
74.600000	1.12422e-19
74.550000	1.16753e-19
74.500000	1.21251e-19
74.450000	1.25923e-19
74.400000	1.30774e-19
74.350000	1.35812e-19
74.300000	1.41045e-19
74.250000	1.46479e-19
74.200000	1.52122e-19
74.150000	1.57983e-19
74.100000	1.64069e-19
74.050000	1.7039e-19
74.000000	1.76955e-19
73.950000	1.83772e-19
73.900000	1.90852e-19
73.850000	1.98205e-19
73.800000	2.05841e-19
73.750000	2.13771e-19
73.700000	2.22007e-19
73.650000	2.3056e-19
73.600000	2.39442e-19
73.550000	2.48667e-19
73.500000	2.58247e-19
73.450000	2.68196e-19
73.400000	2.78528e-19
73.350000	2.89259e-19
73.300000	3.00402e-19
73.250000	3.11976e-19
73.200000	3.23994e-19
73.150000	3.36476e-19
73.100000	3.49439e-19
73.050000	3.62901e-19
73.000000	3.76882e-19
72.950000	3.91402e-19
72.900000	4.06481e-19
72.850000	4.2214e-19
72.800000	4.38403e-19
72.750000	4.55293e-19
72.700000	4.72833e-19
72.650000	4.91048e-19
72.600000	5.09966e-19
72.550000	5.29612e-19
72.500000	5.50015e-19
72.450000	5.71204e-19
72.400000	5.9321e-19
72.350000	6.16063e-19
72.300000	6.39796e-19
72.250000	6.64444e-19
72.200000	6.90041e-19
72.150000	7.16625e-19
72.100000	7.44232e-19
72.050000	7.72903e-19
72.000000	8.02678e-19
71.950000	8.33601e-19
71.900000	8.65715e-19
71.850000	8.99065e-19
71.800000	9.33701e-19
71.750000	9.69671e-19
71.700000	1.00703e-18
71.650000	1.04582e-18
71.600000	1.08611e-18
71.550000	1.12795e-18
71.500000	1.1714e-18
71.450000	1.21653e-18
71.400000	1.26339e-18
71.350000	1.31207e-18
71.300000	1.36261e-18
71.250000	1.4151e-18
71.200000	1.46962e-18
71.150000	1.52623e-18
71.100000	1.58503e-18
71.050000	1.64609e-18
71.000000	1.7095e-18
70.950000	1.77535e-18
70.900000	1.84375e-18
70.850000	1.91477e-18
70.800000	1.98854e-18
70.750000	2.06514e-18
70.700000	2.1447e-18
70.650000	2.22731e-18
70.600000	2.31312e-18
70.550000	2.40222e-18
70.500000	2.49476e-18
70.450000	2.59087e-18
70.400000	2.69068e-18
70.350000	2.79433e-18
70.300000	2.90197e-18
70.250000	3.01376e-18
70.200000	3.12986e-18
70.150000	3.25043e-18
70.100000	3.37564e-18
70.050000	3.50568e-18
70.000000	3.64072e-18
69.950000	3.78097e-18
69.900000	3.92662e-18
69.850000	4.07788e-18
69.800000	4.23497e-18
69.750000	4.39811e-18
69.700000	4.56753e-18
69.650000	4.74348e-18
69.600000	4.92621e-18
69.550000	5.11597e-18
69.500000	5.31305e-18
69.450000	5.51771e-18
69.400000	5.73026e-18
69.350000	5.951e-18
69.300000	6.18024e-18
69.250000	6.41831e-18
69.200000	6.66555e-18
69.150000	6.92231e-18
69.100000	7.18897e-18
69.050000	7.4659e-18
69.000000	7.75349e-18
68.950000	8.05216e-18
68.900000	8.36233e-18
68.850000	8.68446e-18
68.800000	9.01899e-18
68.750000	9.36641e-18
68.700000	9.72721e-18
68.650000	1.01019e-17
68.600000	1.0491e-17
68.550000	1.08952e-17
68.500000	1.13148e-17
68.450000	1.17507e-17
68.400000	1.22033e-17
68.350000	1.26734e-17
68.300000	1.31616e-17
68.250000	1.36686e-17
68.200000	1.41951e-17
68.150000	1.47419e-17
68.100000	1.53097e-17
68.050000	1.58995e-17
68.000000	1.65119e-17
67.950000	1.71479e-17
67.900000	1.78085e-17
67.850000	1.84944e-17
67.800000	1.92068e-17
67.750000	1.99467e-17
67.700000	2.0715e-17
67.650000	2.15129e-17
67.600000	2.23416e-17
67.550000	2.32022e-17
67.500000	2.40959e-17
67.450000	2.5024e-17
67.400000	2.59879e-17
67.350000	2.6989e-17
67.300000	2.80286e-17
67.250000	2.91082e-17
67.200000	3.02294e-17
67.150000	3.13938e-17
67.100000	3.2603e-17
67.050000	3.38589e-17
67.000000	3.51631e-17
66.950000	3.65175e-17
66.900000	3.79241e-17
66.850000	3.93849e-17
66.800000	4.09019e-17
66.750000	4.24774e-17
66.700000	4.41135e-17
66.650000	4.58127e-17
66.600000	4.75773e-17
66.550000	4.94099e-17
66.500000	5.1313e-17
66.450000	5.32895e-17
66.400000	5.53421e-17
66.350000	5.74737e-17
66.300000	5.96875e-17
66.250000	6.19865e-17
66.200000	6.4374e-17
66.150000	6.68536e-17
66.100000	6.94286e-17
66.050000	7.21028e-17
66.000000	7.488e-17
65.950000	7.77642e-17
65.900000	8.07594e-17
65.850000	8.387e-17
65.800000	8.71004e-17
65.750000	9.04553e-17
65.700000	9.39393e-17
65.650000	9.75576e-17
65.600000	1.01315e-16
65.550000	1.05217e-16
65.500000	1.0927e-16
65.450000	1.13479e-16
65.400000	1.1785e-16
65.350000	1.22389e-16
65.300000	1.27103e-16
65.250000	1.31998e-16
65.200000	1.37082e-16
65.150000	1.42362e-16
65.100000	1.47845e-16
65.050000	1.5354e-16
65.000000	1.59453e-16
64.950000	1.65595e-16
64.900000	1.71973e-16
64.850000	1.78597e-16
64.800000	1.85475e-16
64.750000	1.92619e-16
64.700000	2.00038e-16
64.650000	2.07742e-16
64.600000	2.15744e-16
64.550000	2.24053e-16
64.500000	2.32682e-16
64.450000	2.41644e-16
64.400000	2.50951e-16
64.350000	2.60616e-16
64.300000	2.70654e-16
64.250000	2.81078e-16
64.200000	2.91904e-16
64.150000	3.03146e-16
64.100000	3.14822e-16
64.050000	3.26947e-16
64.000000	3.39539e-16
63.950000	3.52617e-16
63.900000	3.66197e-16
63.850000	3.80301e-16
63.800000	3.94948e-16
63.750000	4.10159e-16
63.700000	4.25956e-16
63.650000	4.42361e-16
63.600000	4.59398e-16
63.550000	4.77091e-16
63.500000	4.95466e-16
63.450000	5.14548e-16
63.400000	5.34365e-16
63.350000	5.54945e-16
63.300000	5.76318e-16
63.250000	5.98514e-16
63.200000	6.21565e-16
63.150000	6.45503e-16
63.100000	6.70364e-16
63.050000	6.96181e-16
63.000000	7.22993e-16
62.950000	7.50838e-16
62.900000	7.79755e-16
62.850000	8.09785e-16
62.800000	8.40972e-16
62.750000	8.7336e-16
62.700000	9.06995e-16
62.650000	9.41926e-16
62.600000	9.78201e-16
62.550000	1.01587e-15
62.500000	1.055e-15
62.450000	1.09563e-15
62.400000	1.13782e-15
62.350000	1.18164e-15
62.300000	1.22715e-15
62.250000	1.27441e-15
62.200000	1.32349e-15
62.150000	1.37446e-15
62.100000	1.42739e-15
62.050000	1.48236e-15
62.000000	1.53945e-15
61.950000	1.59874e-15
61.900000	1.6603e-15
61.850000	1.72424e-15
61.800000	1.79065e-15
61.750000	1.85961e-15
61.700000	1.93122e-15
61.650000	2.00559e-15
61.600000	2.08283e-15
61.550000	2.16304e-15
61.500000	2.24634e-15
61.450000	2.33285e-15
61.400000	2.42269e-15
61.350000	2.51599e-15
61.300000	2.61288e-15
61.250000	2.7135e-15
61.200000	2.818e-15
61.150000	2.92652e-15
61.100000	3.03922e-15
61.050000	3.15626e-15
61.000000	3.2778e-15
60.950000	3.40403e-15
60.900000	3.53512e-15
60.850000	3.67125e-15
60.800000	3.81263e-15
60.750000	3.95945e-15
60.700000	4.11192e-15
60.650000	4.27027e-15
60.600000	4.43471e-15
60.550000	4.60549e-15
60.500000	4.78284e-15
60.450000	4.96702e-15
60.400000	5.1583e-15
60.350000	5.35693e-15
60.300000	5.56322e-15
60.250000	5.77745e-15
60.200000	5.99993e-15
60.150000	6.23098e-15
60.100000	6.47092e-15
60.050000	6.7201e-15
60.000000	6.97888e-15
59.950000	7.24762e-15
59.900000	7.52671e-15
59.850000	7.81654e-15
59.800000	8.11754e-15
59.750000	8.43013e-15
59.700000	8.75475e-15
59.650000	9.09187e-15
59.600000	9.44197e-15
59.550000	9.80555e-15
59.500000	1.01831e-14
59.450000	1.05753e-14
59.400000	1.09825e-14
59.350000	1.14054e-14
59.300000	1.18446e-14
59.250000	1.23006e-14
59.200000	1.27743e-14
59.150000	1.32662e-14
59.100000	1.3777e-14
59.050000	1.43075e-14
59.000000	1.48584e-14
58.950000	1.54306e-14
58.900000	1.60247e-14
58.850000	1.66418e-14
58.800000	1.72826e-14
58.750000	1.79481e-14
58.700000	1.86392e-14
58.650000	1.93569e-14
58.600000	2.01022e-14
58.550000	2.08762e-14
58.500000	2.16801e-14
58.450000	2.25149e-14
58.400000	2.33818e-14
58.350000	2.42821e-14
58.300000	2.52171e-14
58.250000	2.61881e-14
58.200000	2.71964e-14
58.150000	2.82436e-14
58.100000	2.93311e-14
58.050000	3.04605e-14
58.000000	3.16333e-14
57.950000	3.28513e-14
57.900000	3.41162e-14
57.850000	3.54298e-14
57.800000	3.6794e-14
57.750000	3.82107e-14
57.700000	3.96819e-14
57.650000	4.12098e-14
57.600000	4.27965e-14
57.550000	4.44443e-14
57.500000	4.61555e-14
57.450000	4.79327e-14
57.400000	4.97782e-14
57.350000	5.16948e-14
57.300000	5.36852e-14
57.250000	5.57522e-14
57.200000	5.78988e-14
57.150000	6.0128e-14
57.100000	6.24431e-14
57.050000	6.48472e-14
57.000000	6.7344e-14
56.950000	6.99368e-14
56.900000	7.26295e-14
56.850000	7.54259e-14
56.800000	7.83299e-14
56.750000	8.13457e-14
56.700000	8.44776e-14
56.650000	8.77301e-14
56.600000	9.11077e-14
56.550000	9.46155e-14
56.500000	9.82582e-14
56.450000	1.02041e-13
56.400000	1.0597e-13
56.350000	1.1005e-13
56.300000	1.14287e-13
56.250000	1.18687e-13
56.200000	1.23256e-13
56.150000	1.28002e-13
56.100000	1.3293e-13
56.050000	1.38047e-13
56.000000	1.43362e-13
55.950000	1.48881e-13
55.900000	1.54613e-13
55.850000	1.60566e-13
55.800000	1.66747e-13
55.750000	1.73167e-13
55.700000	1.79834e-13
55.650000	1.86757e-13
55.600000	1.93947e-13
55.550000	2.01414e-13
55.500000	2.09168e-13
55.450000	2.17221e-13
55.400000	2.25583e-13
55.350000	2.34268e-13
55.300000	2.43286e-13
55.250000	2.52652e-13
55.200000	2.62379e-13
55.150000	2.7248e-13
55.100000	2.8297e-13
55.050000	2.93863e-13
55.000000	3.05176e-13
54.950000	3.16925e-13
54.900000	3.29125e-13
54.850000	3.41795e-13
54.800000	3.54953e-13
54.750000	3.68618e-13
54.700000	3.82808e-13
54.650000	3.97545e-13
54.600000	4.12849e-13
54.550000	4.28742e-13
54.500000	4.45247e-13
54.450000	4.62387e-13
54.400000	4.80187e-13
54.350000	4.98672e-13
54.300000	5.17868e-13
54.250000	5.37804e-13
54.200000	5.58507e-13
54.150000	5.80006e-13
54.100000	6.02334e-13
54.050000	6.2552e-13
54.000000	6.496e-13
53.950000	6.74606e-13
53.900000	7.00574e-13
53.850000	7.27542e-13
53.800000	7.55548e-13
53.750000	7.84632e-13
53.700000	8.14835e-13
53.650000	8.46201e-13
53.600000	8.78775e-13
53.550000	9.12602e-13
53.500000	9.47731e-13
53.450000	9.84212e-13
53.400000	1.0221e-12
53.350000	1.06144e-12
53.300000	1.1023e-12
53.250000	1.14473e-12
53.200000	1.18879e-12
53.150000	1.23455e-12
53.100000	1.28207e-12
53.050000	1.33142e-12
53.000000	1.38267e-12
52.950000	1.43589e-12
52.900000	1.49116e-12
52.850000	1.54856e-12
52.800000	1.60816e-12
52.750000	1.67006e-12
52.700000	1.73435e-12
52.650000	1.8011e-12
52.600000	1.87043e-12
52.550000	1.94242e-12
52.500000	2.01719e-12
52.450000	2.09483e-12
52.400000	2.17546e-12
52.350000	2.25919e-12
52.300000	2.34615e-12
52.250000	2.43645e-12
52.200000	2.53023e-12
52.150000	2.62761e-12
52.100000	2.72875e-12
52.050000	2.83377e-12
52.000000	2.94284e-12
51.950000	3.05611e-12
51.900000	3.17373e-12
51.850000	3.29588e-12
51.800000	3.42274e-12
51.750000	3.55447e-12
51.700000	3.69128e-12
51.650000	3.83334e-12
51.600000	3.98088e-12
51.550000	4.13409e-12
51.500000	4.2932e-12
51.450000	4.45844e-12
51.400000	4.63003e-12
51.350000	4.80822e-12
51.300000	4.99328e-12
51.250000	5.18545e-12
51.200000	5.38502e-12
51.150000	5.59227e-12
51.100000	5.80749e-12
51.050000	6.03099e-12
51.000000	6.2631e-12
50.950000	6.50414e-12
50.900000	6.75445e-12
50.850000	7.0144e-12
50.800000	7.28435e-12
50.750000	7.56468e-12
50.700000	7.85581e-12
50.650000	8.15813e-12
50.600000	8.47209e-12
50.550000	8.79813e-12
50.500000	9.13672e-12
50.450000	9.48833e-12
50.400000	9.85348e-12
50.350000	1.02327e-11
50.300000	1.06265e-11
50.250000	1.10354e-11
50.200000	1.14601e-11
50.150000	1.19011e-11
50.100000	1.23591e-11
50.050000	1.28347e-11
50.000000	1.33286e-11
49.950000	1.38415e-11
49.900000	1.43741e-11
49.850000	1.49273e-11
49.800000	1.55017e-11
49.750000	1.60982e-11
49.700000	1.67177e-11
49.650000	1.7361e-11
49.600000	1.80291e-11
49.550000	1.87228e-11
49.500000	1.94433e-11
49.450000	2.01915e-11
49.400000	2.09684e-11
49.350000	2.17753e-11
49.300000	2.26132e-11
49.250000	2.34833e-11
49.200000	2.4387e-11
49.150000	2.53253e-11
49.100000	2.62998e-11
49.050000	2.73118e-11
49.000000	2.83627e-11
48.950000	2.94541e-11
48.900000	3.05874e-11
48.850000	3.17643e-11
48.800000	3.29865e-11
48.750000	3.42558e-11
48.700000	3.55738e-11
48.650000	3.69426e-11
48.600000	3.8364e-11
48.550000	3.98402e-11
48.500000	4.13731e-11
48.450000	4.29649e-11
48.400000	4.4618e-11
48.350000	4.63348e-11
48.300000	4.81175e-11
48.250000	4.99688e-11
48.200000	5.18914e-11
48.150000	5.38879e-11
48.100000	5.59612e-11
48.050000	5.81143e-11
48.000000	6.03502e-11
47.950000	6.26721e-11
47.900000	6.50833e-11
47.850000	6.75873e-11
47.800000	7.01876e-11
47.750000	7.2888e-11
47.700000	7.56922e-11
47.650000	7.86043e-11
47.600000	8.16284e-11
47.550000	8.47688e-11
47.500000	8.803e-11
47.450000	9.14167e-11
47.400000	9.49336e-11
47.350000	9.85859e-11
47.300000	1.02379e-10
47.250000	1.06317e-10
47.200000	1.10407e-10
47.150000	1.14655e-10
47.100000	1.19065e-10
47.050000	1.23646e-10
47.000000	1.28402e-10
46.950000	1.33342e-10
46.900000	1.38472e-10
46.850000	1.43798e-10
46.800000	1.4933e-10
46.750000	1.55075e-10
46.700000	1.6104e-10
46.650000	1.67235e-10
46.600000	1.73668e-10
46.550000	1.80349e-10
46.500000	1.87286e-10
46.450000	1.94491e-10
46.400000	2.01972e-10
46.350000	2.09741e-10
46.300000	2.17809e-10
46.250000	2.26188e-10
46.200000	2.34888e-10
46.150000	2.43923e-10
46.100000	2.53306e-10
46.050000	2.63049e-10
46.000000	2.73167e-10
45.950000	2.83674e-10
45.900000	2.94586e-10
45.850000	3.05917e-10
45.800000	3.17683e-10
45.750000	3.29903e-10
45.700000	3.42592e-10
45.650000	3.55769e-10
45.600000	3.69453e-10
45.550000	3.83663e-10
45.500000	3.98419e-10
45.450000	4.13743e-10
45.400000	4.29656e-10
45.350000	4.46181e-10
45.300000	4.63342e-10
45.250000	4.81162e-10
45.200000	4.99668e-10
45.150000	5.18885e-10
45.100000	5.38842e-10
45.050000	5.59565e-10
45.000000	5.81086e-10
44.950000	6.03434e-10
44.900000	6.26641e-10
44.850000	6.50741e-10
44.800000	6.75767e-10
44.750000	7.01755e-10
44.700000	7.28743e-10
44.650000	7.56769e-10
44.600000	7.85872e-10
44.550000	8.16094e-10
44.500000	8.47478e-10
44.450000	8.80068e-10
44.400000	9.13912e-10
44.350000	9.49057e-10
44.300000	9.85553e-10
44.250000	1.02345e-09
44.200000	1.06281e-09
44.150000	1.10368e-09
44.100000	1.14612e-09
44.050000	1.19019e-09
44.000000	1.23596e-09
43.950000	1.28348e-09
43.900000	1.33284e-09
43.850000	1.38409e-09
43.800000	1.43731e-09
43.750000	1.49258e-09
43.700000	1.54997e-09
43.650000	1.60956e-09
43.600000	1.67145e-09
43.550000	1.73572e-09
43.500000	1.80246e-09
43.450000	1.87176e-09
43.400000	1.94373e-09
43.350000	2.01847e-09
43.300000	2.09607e-09
43.250000	2.17666e-09
43.200000	2.26035e-09
43.150000	2.34726e-09
43.100000	2.4375e-09
43.050000	2.53122e-09
43.000000	2.62853e-09
42.950000	2.72959e-09
42.900000	2.83453e-09
42.850000	2.94351e-09
42.800000	3.05667e-09
42.750000	3.17418e-09
42.700000	3.29621e-09
42.650000	3.42293e-09
42.600000	3.55452e-09
42.550000	3.69117e-09
42.500000	3.83306e-09
42.450000	3.98042e-09
42.400000	4.13343e-09
42.350000	4.29233e-09
42.300000	4.45733e-09
42.250000	4.62867e-09
42.200000	4.8066e-09
42.150000	4.99137e-09
42.100000	5.18324e-09
42.050000	5.38248e-09
42.000000	5.58937e-09
41.950000	5.80422e-09
41.900000	6.02732e-09
41.850000	6.259e-09
41.800000	6.49958e-09
41.750000	6.7494e-09
41.700000	7.00883e-09
41.650000	7.27822e-09
41.600000	7.55796e-09
41.550000	7.84845e-09
41.500000	8.1501e-09
41.450000	8.46335e-09
41.400000	8.78863e-09
41.350000	9.12641e-09
41.300000	9.47716e-09
41.250000	9.84139e-09
41.200000	1.02196e-08
41.150000	1.06124e-08
41.100000	1.10202e-08
41.050000	1.14437e-08
41.000000	1.18835e-08
40.950000	1.23402e-08
40.900000	1.28144e-08
40.850000	1.33069e-08
40.800000	1.38182e-08
40.750000	1.43493e-08
40.700000	1.49007e-08
40.650000	1.54732e-08
40.600000	1.60678e-08
40.550000	1.66853e-08
40.500000	1.73264e-08
40.450000	1.79922e-08
40.400000	1.86835e-08
40.350000	1.94014e-08
40.300000	2.01469e-08
40.250000	2.0921e-08
40.200000	2.17248e-08
40.150000	2.25595e-08
40.100000	2.34263e-08
40.050000	2.43264e-08
40.000000	2.5261e-08
39.950000	2.62316e-08
39.900000	2.72394e-08
39.850000	2.82859e-08
39.800000	2.93726e-08
39.750000	3.0501e-08
39.700000	3.16728e-08
39.650000	3.28895e-08
39.600000	3.4153e-08
39.550000	3.5465e-08
39.500000	3.68274e-08
39.450000	3.82422e-08
39.400000	3.97112e-08
39.350000	4.12366e-08
39.300000	4.28207e-08
39.250000	4.44655e-08
39.200000	4.61735e-08
39.150000	4.79471e-08
39.100000	4.97887e-08
39.050000	5.17011e-08
39.000000	5.36869e-08
38.950000	5.5749e-08
38.900000	5.78902e-08
38.850000	6.01136e-08
38.800000	6.24224e-08
38.750000	6.48198e-08
38.700000	6.73093e-08
38.650000	6.98943e-08
38.600000	7.25785e-08
38.550000	7.53658e-08
38.500000	7.82601e-08
38.450000	8.12655e-08
38.400000	8.43862e-08
38.350000	8.76268e-08
38.300000	9.09917e-08
38.250000	9.44857e-08
38.200000	9.81139e-08
38.150000	1.01881e-07
38.100000	1.05793e-07
38.050000	1.09855e-07
38.000000	1.14074e-07
37.950000	1.18453e-07
37.900000	1.23001e-07
37.850000	1.27724e-07
37.800000	1.32628e-07
37.750000	1.3772e-07
37.700000	1.43007e-07
37.650000	1.48497e-07
37.600000	1.54198e-07
37.550000	1.60118e-07
37.500000	1.66265e-07
37.450000	1.72647e-07
37.400000	1.79275e-07
37.350000	1.86156e-07
37.300000	1.93302e-07
37.250000	2.00722e-07
37.200000	2.08427e-07
37.150000	2.16427e-07
37.100000	2.24734e-07
37.050000	2.3336e-07
37.000000	2.42316e-07
36.950000	2.51616e-07
36.900000	2.61273e-07
36.850000	2.713e-07
36.800000	2.81712e-07
36.750000	2.92523e-07
36.700000	3.03749e-07
36.650000	3.15406e-07
36.600000	3.27509e-07
36.550000	3.40077e-07
36.500000	3.53126e-07
36.450000	3.66676e-07
36.400000	3.80746e-07
36.350000	3.95355e-07
36.300000	4.10524e-07
36.250000	4.26275e-07
36.200000	4.42629e-07
36.150000	4.59611e-07
36.100000	4.77244e-07
36.050000	4.95553e-07
36.000000	5.14563e-07
35.950000	5.34303e-07
35.900000	5.54799e-07
35.850000	5.76081e-07
35.800000	5.98179e-07
35.750000	6.21123e-07
35.700000	6.44947e-07
35.650000	6.69685e-07
35.600000	6.9537e-07
35.550000	7.2204e-07
35.500000	7.49731e-07
35.450000	7.78484e-07
35.400000	8.08339e-07
35.350000	8.39338e-07
35.300000	8.71524e-07
35.250000	9.04944e-07
35.200000	9.39644e-07
35.150000	9.75674e-07
35.100000	1.01308e-06
35.050000	1.05193e-06
35.000000	1.09226e-06
34.950000	1.13414e-06
34.900000	1.17762e-06
34.850000	1.22276e-06
34.800000	1.26964e-06
34.750000	1.31831e-06
34.700000	1.36884e-06
34.650000	1.42131e-06
34.600000	1.47579e-06
34.550000	1.53235e-06
34.500000	1.59109e-06
34.450000	1.65207e-06
34.400000	1.71538e-06
34.350000	1.78112e-06
34.300000	1.84937e-06
34.250000	1.92024e-06
34.200000	1.99382e-06
34.150000	2.07022e-06
34.100000	2.14954e-06
34.050000	2.2319e-06
34.000000	2.31741e-06
33.950000	2.40619e-06
33.900000	2.49838e-06
33.850000	2.59408e-06
33.800000	2.69345e-06
33.750000	2.79662e-06
33.700000	2.90374e-06
33.650000	3.01496e-06
33.600000	3.13043e-06
33.550000	3.25032e-06
33.500000	3.3748e-06
33.450000	3.50403e-06
33.400000	3.63821e-06
33.350000	3.77752e-06
33.300000	3.92216e-06
33.250000	4.07232e-06
33.200000	4.22823e-06
33.150000	4.3901e-06
33.100000	4.55816e-06
33.050000	4.73265e-06
33.000000	4.9138e-06
32.950000	5.10188e-06
32.900000	5.29714e-06
32.850000	5.49987e-06
32.800000	5.71034e-06
32.750000	5.92886e-06
32.700000	6.15573e-06
32.650000	6.39126e-06
32.600000	6.63579e-06
32.550000	6.88966e-06
32.500000	7.15323e-06
32.450000	7.42687e-06
32.400000	7.71095e-06
32.350000	8.00588e-06
32.300000	8.31208e-06
32.250000	8.62996e-06
32.200000	8.95998e-06
32.150000	9.30259e-06
32.100000	9.65828e-06
32.050000	1.00275e-05
32.000000	1.04109e-05
31.950000	1.08089e-05
31.900000	1.12221e-05
31.850000	1.1651e-05
31.800000	1.20963e-05
31.750000	1.25586e-05
31.700000	1.30385e-05
31.650000	1.35367e-05
31.600000	1.40539e-05
31.550000	1.45908e-05
31.500000	1.51481e-05
31.450000	1.57268e-05
31.400000	1.63274e-05
31.350000	1.6951e-05
31.300000	1.75983e-05
31.250000	1.82703e-05
31.200000	1.89678e-05
31.150000	1.9692e-05
31.100000	2.04437e-05
31.050000	2.1224e-05
31.000000	2.2034e-05
30.950000	2.28749e-05
30.900000	2.37477e-05
30.850000	2.46538e-05
30.800000	2.55943e-05
30.750000	2.65706e-05
30.700000	2.7584e-05
30.650000	2.86359e-05
30.600000	2.97278e-05
30.550000	3.08613e-05
30.500000	3.20378e-05
30.450000	3.32589e-05
30.400000	3.45265e-05
30.350000	3.58422e-05
30.300000	3.72079e-05
30.250000	3.86254e-05
30.200000	4.00967e-05
30.150000	4.16238e-05
30.100000	4.32088e-05
30.050000	4.48539e-05
30.000000	4.65614e-05
29.950000	4.83336e-05
29.900000	5.0173e-05
29.850000	5.2082e-05
29.800000	5.40634e-05
29.750000	5.61197e-05
29.700000	5.82539e-05
29.650000	6.04687e-05
29.600000	6.27674e-05
29.550000	6.5153e-05
29.500000	6.76287e-05
29.450000	7.0198e-05
29.400000	7.28642e-05
29.350000	7.56312e-05
29.300000	7.85025e-05
29.250000	8.14821e-05
29.200000	8.45741e-05
29.150000	8.77825e-05
29.100000	9.11118e-05
29.050000	9.45665e-05
29.000000	9.81511e-05
28.950000	0.00010187
28.900000	0.00010573
28.850000	0.000109734
28.800000	0.000113888
28.750000	0.000118198
28.700000	0.00012267
28.650000	0.000127309
28.600000	0.000132122
28.550000	0.000137115
28.500000	0.000142295
28.450000	0.000147667
28.400000	0.00015324
28.350000	0.000159021
28.300000	0.000165017
28.250000	0.000171235
28.200000	0.000177685
28.150000	0.000184373
28.100000	0.000191309
28.050000	0.000198502
28.000000	0.000205959
27.950000	0.000213692
27.900000	0.000221708
27.850000	0.000230019
27.800000	0.000238634
27.750000	0.000247563
27.700000	0.000256817
27.650000	0.000266407
27.600000	0.000276343
27.550000	0.000286637
27.500000	0.0002973
27.450000	0.000308344
27.400000	0.000319779
27.350000	0.000331617
27.300000	0.000343869
27.250000	0.000356544
27.200000	0.000369653
27.150000	0.000383205
27.100000	0.000397205
27.050000	0.000411657
27.000000	0.000426563
26.950000	0.000441912
26.900000	0.000457686
26.850000	0.000473835
26.800000	0.000490243
&
```
