## Supplementary material for "All-at-once RNA folding with 3D motif prediction framed by evolutionary information": RF00144_mir-199.cacofold.helixcov

```
# RMs = 1 L = 83

# RM_HELIX NESTED 1-37 48-82, nbp = 33 nbp_cov = 0
# pvals: 0.581915,0.238956,0.11307,0.662753,0.14163,0.0304272,0.14568,0.561772,0.461978,0.394035,0.286772,0.286772,0.286772,0.353845,0.286772,0.353845,0.353845,0.906994,0.577073,0.286772,0.353845,0.286772,0.353845,0.353845,0.353845,0.353845,0.353845,0.353845,0.540396,0.286772,0.353845,0.000553797,1
# aggregated NONE
NESTED  <<<<<<<<<<-<<<<<<<-<<<<<<<-<<<<<<<<<________>>>>>>>>>>>>>>>>->>>>>>>->>>>>>>>>>:
        ::::::::::::::::::::::::::::::::::::::::::::::::::::::::::::::::::::::::::::::::
```
