## Supplementary material for "All-at-once RNA folding with 3D motif prediction framed by evolutionary information": RF00144_mir-199.cacofold.power

```
# Power analysis of CaCoFold structure 
#
# Powertype = SINGLE SUBSTITUTIONS
# covary  left_pos      right_pos    substitutions      power
#----------------------------------------------------------------
          1		82		9		0.28
          2		81		10		0.32
          3		80		7		0.20
          4		79		3		0.02
          5		78		3		0.02
          6		77		3		0.02
          7		76		9		0.28
          8		75		5		0.11
          9		74		7		0.20
          10		73		10		0.32
          12		71		1		0.00
          13		70		1		0.00
          14		69		1		0.00
          16		68		1		0.00
          17		67		1		0.00
          18		66		0		0.00
          19		65		0		0.00
          21		63		2		0.00
          22		62		3		0.02
          23		61		1		0.00
          24		60		1		0.00
          25		59		1		0.00
          26		58		0		0.00
          27		57		0		0.00
          29		56		1		0.00
          30		55		0		0.00
          31		54		0		0.00
          32		53		0		0.00
          33		52		3		0.02
          34		51		1		0.00
          35		50		2		0.00
          36		49		8		0.24
          37		48		16		0.50
#
# BPAIRS 33
# avg substitutions per BP  3.3
# BPAIRS expected to covary 2.5 +/- 1.3
# BPAIRS observed to covary 0
#
```
