## Supplementary material for "All-at-once RNA folding with 3D motif prediction framed by evolutionary information": RF00144_mir-199.helixcov

```
# RMs = 1 L = 83

# RM_HELIX NESTED 12-35 50-71, nbp = 20 nbp_cov = 0
# pvals: 0.286772,0.286772,0.286772,0.353845,0.286772,0.353845,0.353845,0.906994,0.577073,0.286772,0.353845,0.286772,0.353845,0.353845,0.353845,0.353845,0.353845,0.353845,0.286772,0.353845
# aggregated NONE
NESTED  :::::::::::<<<<<<<-<<<<<<<-<<<<-<<____________>>->>>>>>>>>>>->>>>>>>::::::::::::
        ::::::::::::::::::::::::::::::::::::::::::::::::::::::::::::::::::::::::::::::::
```
