## Supplementary material for "All-at-once RNA folding with 3D motif prediction framed by evolutionary information": RF00144_mir-199.power

```
# Power analysis of given structure 
#
# Powertype = SINGLE SUBSTITUTIONS
# covary  left_pos      right_pos    substitutions      power
#----------------------------------------------------------------
          12		71		1		0.00
          13		70		1		0.00
          14		69		1		0.00
          16		68		1		0.00
          17		67		1		0.00
          18		66		0		0.00
          19		65		0		0.00
          21		63		2		0.00
          22		62		3		0.02
          23		61		1		0.00
          24		60		1		0.00
          25		59		1		0.00
          26		58		0		0.00
          27		57		0		0.00
          29		56		1		0.00
          30		55		0		0.00
          31		54		0		0.00
          32		53		0		0.00
          34		51		1		0.00
          35		50		2		0.00
#
# BPAIRS 20
# avg substitutions per BP  0.8
# BPAIRS expected to covary 0.0 +/- 0.1
# BPAIRS observed to covary 0
#
```
