## Supplementary material for "All-at-once RNA folding with 3D motif prediction framed by evolutionary information": RF00144_mir-199.surv

```
0.030520	0.05
0.000000	0.35
-0.050000	0.9
-1.350000	0.95
-7.800000	1
&
57.100000	0.000318471
55.800000	0.000636943
51.800000	0.000955414
50.850000	0.00127389
44.750000	0.00159236
44.400000	0.00191083
38.600000	0.0022293
36.150000	0.00414013
35.200000	0.00509554
34.900000	0.00541401
32.600000	0.0066879
31.050000	0.00700637
29.800000	0.00796178
29.700000	0.00828025
29.500000	0.00859873
27.500000	0.0089172
26.800000	0.00923567
26.550000	0.00955414
26.350000	0.00987261
26.300000	0.0101911
24.650000	0.0105096
24.500000	0.010828
24.450000	0.0121019
24.400000	0.0124204
24.050000	0.0127389
23.150000	0.0130573
22.950000	0.0133758
22.650000	0.0136943
22.400000	0.0140127
22.300000	0.0146497
22.200000	0.0149682
21.950000	0.0152866
21.750000	0.0156051
21.300000	0.0159236
21.100000	0.016242
21.000000	0.0165605
20.750000	0.016879
20.300000	0.0171975
19.900000	0.0181529
19.850000	0.0187898
19.800000	0.0191083
19.500000	0.0194268
19.200000	0.0197452
18.050000	0.0200637
18.000000	0.0203822
17.800000	0.0210191
17.600000	0.0219745
17.200000	0.022293
17.150000	0.0226115
17.000000	0.0229299
16.250000	0.0232484
16.200000	0.0238854
15.650000	0.0242038
15.250000	0.0245223
15.150000	0.0251592
15.000000	0.0254777
14.850000	0.0257962
14.750000	0.0261146
14.550000	0.0264331
14.450000	0.0270701
14.250000	0.0280255
14.150000	0.0283439
13.550000	0.0286624
13.450000	0.0292994
13.400000	0.0299363
13.350000	0.0302548
13.250000	0.0318471
13.150000	0.0321656
13.050000	0.0324841
12.850000	0.0328025
12.800000	0.033121
12.700000	0.033758
12.550000	0.0340764
12.500000	0.0343949
12.450000	0.0350318
12.400000	0.0353503
12.350000	0.0356688
12.300000	0.0359873
12.250000	0.0363057
12.200000	0.0366242
11.950000	0.0369427
11.900000	0.0375796
11.750000	0.0378981
11.600000	0.0382166
11.450000	0.039172
11.300000	0.0398089
10.900000	0.0401274
10.650000	0.0404459
10.600000	0.0407643
10.250000	0.0410828
10.150000	0.0414013
10.100000	0.0417197
9.900000	0.0423567
9.850000	0.0433121
9.750000	0.0442675
9.550000	0.0455414
9.500000	0.0461783
9.450000	0.0464968
9.200000	0.0468153
9.100000	0.0471338
9.050000	0.0474522
9.000000	0.0484076
8.800000	0.05
8.750000	0.0503185
8.450000	0.0506369
8.400000	0.0509554
8.300000	0.0512739
8.250000	0.0522293
8.200000	0.0531847
8.050000	0.0535032
7.950000	0.0538217
7.800000	0.0541401
7.650000	0.0544586
7.450000	0.055414
7.350000	0.0557325
7.300000	0.056051
7.250000	0.0563694
7.100000	0.0566879
7.050000	0.0576433
6.950000	0.0579618
6.850000	0.0605096
6.650000	0.060828
6.550000	0.0621019
6.500000	0.0627389
6.400000	0.0630573
6.350000	0.0633758
6.300000	0.0636943
6.200000	0.0643312
6.100000	0.0652866
6.000000	0.0656051
5.950000	0.0665605
5.900000	0.0671975
5.800000	0.0675159
5.750000	0.0681529
5.700000	0.0684713
5.650000	0.0687898
5.600000	0.0697452
5.500000	0.0703822
5.400000	0.0713376
5.050000	0.072293
5.000000	0.0732484
4.850000	0.0742038
4.800000	0.0745223
4.700000	0.0757962
4.650000	0.0764331
4.600000	0.0770701
4.550000	0.077707
4.500000	0.0780255
4.450000	0.0792994
4.400000	0.0799363
4.350000	0.0808917
4.250000	0.0812102
4.150000	0.0815287
3.950000	0.0818471
3.900000	0.0821656
3.850000	0.0828025
3.800000	0.083121
3.650000	0.0834395
3.500000	0.083758
3.450000	0.0843949
3.400000	0.0850318
3.350000	0.0856688
3.300000	0.0866242
3.250000	0.0875796
2.950000	0.0882166
2.850000	0.0888535
2.800000	0.0898089
2.750000	0.0907643
2.700000	0.0910828
2.650000	0.0917197
2.600000	0.0936306
2.550000	0.093949
2.450000	0.0942675
2.350000	0.094586
2.300000	0.0955414
2.250000	0.0961783
2.200000	0.0971338
2.100000	0.0974522
2.050000	0.0990446
2.000000	0.0996815
1.950000	0.101274
1.900000	0.101592
1.800000	0.101911
1.750000	0.102229
1.700000	0.102548
1.650000	0.103822
1.600000	0.10414
1.550000	0.104459
1.500000	0.105096
1.450000	0.106051
1.400000	0.106369
1.350000	0.107006
1.300000	0.107325
1.250000	0.107962
1.200000	0.108599
1.100000	0.109236
1.050000	0.111146
1.000000	0.112102
0.950000	0.112739
0.900000	0.114968
0.850000	0.115287
0.800000	0.116242
0.750000	0.117516
0.700000	0.117834
0.600000	0.119427
0.500000	0.119745
0.450000	0.120382
0.400000	0.121656
0.350000	0.122611
0.300000	0.123885
0.200000	0.124841
0.150000	0.134713
0.100000	0.144904
0.050000	0.16465
0.000000	0.303503
-0.050000	0.707006
-0.100000	0.743949
-0.150000	0.748089
-0.200000	0.75
-0.250000	0.75414
-0.300000	0.756369
-0.350000	0.75828
-0.400000	0.761465
-0.450000	0.764331
-0.500000	0.765287
-0.550000	0.766561
-0.600000	0.768471
-0.650000	0.770064
-0.700000	0.771975
-0.800000	0.773885
-0.850000	0.774841
-0.900000	0.776115
-0.950000	0.778344
-1.000000	0.782484
-1.050000	0.785032
-1.100000	0.787898
-1.150000	0.790446
-1.200000	0.792675
-1.250000	0.797134
-1.300000	0.800318
-1.350000	0.800637
-1.400000	0.802229
-1.450000	0.804777
-1.500000	0.806051
-1.550000	0.807325
-1.600000	0.810828
-1.650000	0.812739
-1.700000	0.814331
-1.750000	0.815287
-1.800000	0.822611
-1.850000	0.825478
-1.900000	0.827389
-1.950000	0.828981
-2.000000	0.83121
-2.050000	0.833121
-2.100000	0.833758
-2.150000	0.834713
-2.200000	0.835032
-2.250000	0.836943
-2.300000	0.839809
-2.350000	0.842357
-2.400000	0.844268
-2.450000	0.849045
-2.500000	0.850955
-2.550000	0.853822
-2.600000	0.854777
-2.650000	0.855732
-2.700000	0.857325
-2.750000	0.858599
-2.800000	0.859236
-2.900000	0.859554
-2.950000	0.861146
-3.000000	0.863694
-3.050000	0.865924
-3.100000	0.867197
-3.200000	0.868471
-3.250000	0.870701
-3.300000	0.871975
-3.350000	0.872611
-3.450000	0.874841
-3.500000	0.876433
-3.550000	0.877389
-3.600000	0.879618
-3.650000	0.879936
-3.700000	0.880573
-3.750000	0.881529
-3.800000	0.882166
-3.850000	0.882484
-3.900000	0.882803
-3.950000	0.883758
-4.000000	0.885669
-4.050000	0.887898
-4.100000	0.890446
-4.150000	0.892675
-4.200000	0.893949
-4.250000	0.894268
-4.300000	0.894904
-4.350000	0.89586
-4.400000	0.898089
-4.550000	0.900955
-4.600000	0.901274
-4.650000	0.901592
-4.700000	0.902229
-4.750000	0.90414
-4.800000	0.905414
-4.850000	0.905732
-4.950000	0.906051
-5.000000	0.906369
-5.050000	0.906688
-5.100000	0.907325
-5.150000	0.908599
-5.200000	0.908917
-5.250000	0.909873
-5.300000	0.910191
-5.350000	0.911465
-5.400000	0.912102
-5.450000	0.915287
-5.550000	0.91879
-5.600000	0.919108
-5.700000	0.921338
-5.750000	0.922293
-5.900000	0.922611
-6.000000	0.924522
-6.050000	0.925796
-6.100000	0.926115
-6.150000	0.927707
-6.200000	0.928025
-6.250000	0.928662
-6.350000	0.928981
-6.450000	0.930892
-6.600000	0.933758
-6.650000	0.934076
-6.700000	0.93535
-6.750000	0.936624
-6.800000	0.93758
-6.900000	0.937898
-6.950000	0.939172
-7.000000	0.941401
-7.100000	0.94172
-7.150000	0.942675
-7.200000	0.943312
-7.250000	0.945223
-7.300000	0.945541
-7.350000	0.94586
-7.400000	0.946815
-7.450000	0.948726
-7.500000	0.949363
-7.550000	0.950955
-7.600000	0.951592
-7.650000	0.951911
-7.700000	0.952866
-7.750000	0.953503
-7.800000	0.954459
-7.900000	0.954777
-7.950000	0.958599
-8.000000	0.960191
-8.050000	0.96051
-8.200000	0.961146
-8.250000	0.961465
-8.300000	0.964013
-8.350000	0.96465
-8.400000	0.965605
-8.500000	0.965924
-8.550000	0.967197
-8.600000	0.967834
-8.650000	0.968153
-8.700000	0.968471
-8.750000	0.969108
-8.900000	0.969427
-9.000000	0.970064
-9.100000	0.971338
-9.150000	0.971656
-9.350000	0.971975
-9.400000	0.972611
-9.450000	0.97293
-9.500000	0.973248
-9.600000	0.973885
-9.700000	0.974841
-9.800000	0.975159
-9.900000	0.975478
-9.950000	1
&
79.750000	1.58228e-05
77.650000	3.16456e-05
70.550000	4.74684e-05
67.500000	6.32911e-05
66.950000	7.91139e-05
66.050000	9.49367e-05
65.200000	0.000110759
64.000000	0.000126582
62.900000	0.000158228
62.650000	0.000174051
61.850000	0.000189873
61.800000	0.000205696
60.700000	0.000221519
60.550000	0.000237342
60.200000	0.000253165
60.100000	0.000268987
59.800000	0.00028481
59.650000	0.000300633
59.600000	0.000316456
59.400000	0.000332278
59.250000	0.000348101
59.200000	0.000363924
58.850000	0.000379747
58.450000	0.000411392
58.200000	0.000427215
57.850000	0.000443038
57.700000	0.000458861
57.650000	0.000474684
57.600000	0.000490506
57.550000	0.000522152
57.500000	0.000537975
57.150000	0.000553797
56.500000	0.00056962
56.400000	0.000585443
56.000000	0.000601266
55.500000	0.000617089
55.050000	0.000632911
54.750000	0.000648734
54.600000	0.000664557
54.400000	0.00068038
54.100000	0.000712025
54.000000	0.000727848
53.800000	0.000743671
53.450000	0.000759494
53.400000	0.000775316
53.300000	0.000791139
53.150000	0.000806962
53.100000	0.000838608
52.950000	0.000870253
52.900000	0.000886076
52.850000	0.000901899
52.800000	0.000917722
52.650000	0.000933544
52.600000	0.000949367
52.550000	0.00096519
52.400000	0.000981013
52.300000	0.000996835
52.200000	0.00101266
52.100000	0.00102848
52.050000	0.0010443
52.000000	0.00106013
51.800000	0.00109177
51.750000	0.00112342
51.700000	0.00115506
51.600000	0.00118671
51.250000	0.00120253
50.950000	0.00121835
50.700000	0.00125
50.650000	0.00126582
50.550000	0.00128165
50.450000	0.00129747
50.300000	0.00132911
50.200000	0.00134494
50.000000	0.00136076
49.950000	0.00137658
49.900000	0.00139241
49.450000	0.00142405
49.300000	0.0014557
49.200000	0.00147152
48.850000	0.00148734
48.700000	0.00150316
48.500000	0.00153481
48.450000	0.00155063
48.400000	0.00156646
48.100000	0.00158228
48.000000	0.0015981
47.950000	0.00161392
47.900000	0.00162975
47.700000	0.00164557
47.600000	0.00167722
47.500000	0.00169304
47.450000	0.00172468
47.400000	0.00174051
47.300000	0.00178797
47.100000	0.00185127
47.050000	0.00186709
47.000000	0.00188291
46.950000	0.00189873
46.900000	0.00191456
46.850000	0.00193038
46.800000	0.0019462
46.750000	0.00196203
46.600000	0.00197785
46.500000	0.00199367
46.350000	0.00200949
46.250000	0.00205696
46.100000	0.00210443
46.000000	0.00212025
45.850000	0.00216772
45.800000	0.00218354
45.750000	0.00221519
45.600000	0.00223101
45.550000	0.00227848
45.400000	0.0022943
45.350000	0.00231013
45.200000	0.00232595
45.150000	0.00234177
44.950000	0.00240506
44.900000	0.00245253
44.850000	0.00248418
44.800000	0.0025
44.750000	0.00251582
44.500000	0.00253165
44.450000	0.00254747
44.400000	0.00257911
44.300000	0.00259494
44.250000	0.00262658
44.200000	0.00264241
44.150000	0.00267405
44.100000	0.00268987
43.950000	0.0027057
43.900000	0.00272152
43.850000	0.00275316
43.800000	0.00276899
43.650000	0.00278481
43.600000	0.00281646
43.550000	0.0028481
43.500000	0.00287975
43.450000	0.00291139
43.400000	0.00299051
43.350000	0.00302215
43.250000	0.00303797
43.200000	0.0030538
43.150000	0.00306962
43.050000	0.00308544
43.000000	0.00310127
42.950000	0.00311709
42.900000	0.00314873
42.850000	0.00318038
42.800000	0.0031962
42.700000	0.00322785
42.650000	0.00324367
42.600000	0.00327532
42.550000	0.00329114
42.450000	0.00330696
42.400000	0.00332278
42.350000	0.00335443
42.300000	0.00337025
42.200000	0.00338608
42.150000	0.00344937
42.050000	0.00348101
41.950000	0.00351266
41.900000	0.00352848
41.850000	0.00356013
41.700000	0.00357595
41.650000	0.00359177
41.600000	0.00362342
41.450000	0.00363924
41.400000	0.00365506
41.350000	0.00368671
41.300000	0.00375
41.250000	0.00378165
41.200000	0.00381329
41.150000	0.00384494
41.100000	0.00387658
41.050000	0.00389241
41.000000	0.00392405
40.950000	0.00393987
40.900000	0.0039557
40.850000	0.00398734
40.800000	0.00401899
40.750000	0.00405063
40.700000	0.00406646
40.650000	0.00408228
40.550000	0.0040981
40.450000	0.00414557
40.400000	0.00419304
40.350000	0.00422468
40.250000	0.00424051
40.050000	0.00427215
40.000000	0.00431962
39.900000	0.00435127
39.850000	0.00436709
39.750000	0.00441456
39.700000	0.0044462
39.650000	0.00446203
39.600000	0.00450949
39.550000	0.00452532
39.500000	0.00455696
39.450000	0.00457278
39.400000	0.00460443
39.350000	0.00463608
39.300000	0.00466772
39.200000	0.00469937
39.150000	0.00473101
39.100000	0.00474684
39.050000	0.00481013
39.000000	0.00482595
38.950000	0.00484177
38.850000	0.00487342
38.800000	0.00492089
38.750000	0.00495253
38.700000	0.00498418
38.550000	0.00503165
38.500000	0.00504747
38.450000	0.00511076
38.400000	0.00512658
38.350000	0.00514241
38.300000	0.00517405
38.250000	0.00522152
38.200000	0.00526899
38.150000	0.00528481
38.100000	0.00530063
38.050000	0.00531646
37.900000	0.00537975
37.800000	0.00541139
37.750000	0.00544304
37.700000	0.00552215
37.650000	0.00553797
37.600000	0.00556962
37.550000	0.00561709
37.500000	0.0056962
37.450000	0.00571203
37.400000	0.00579114
37.350000	0.00582278
37.250000	0.00583861
37.200000	0.00591772
37.150000	0.00596519
37.100000	0.00598101
37.000000	0.00599684
36.900000	0.00601266
36.850000	0.0060443
36.800000	0.00609177
36.750000	0.00610759
36.650000	0.00612342
36.600000	0.00615506
36.550000	0.00617089
36.500000	0.00618671
36.450000	0.00620253
36.400000	0.00625
36.350000	0.00631329
36.300000	0.00642405
36.250000	0.00647152
36.200000	0.00648734
36.150000	0.00651899
36.100000	0.00656646
36.050000	0.00661392
36.000000	0.00669304
35.950000	0.00674051
35.900000	0.00677215
35.850000	0.00683544
35.800000	0.00686709
35.750000	0.00699367
35.700000	0.00702532
35.650000	0.00710443
35.600000	0.00719937
35.500000	0.00724684
35.450000	0.00734177
35.400000	0.00742089
35.350000	0.00748418
35.300000	0.00762658
35.250000	0.00767405
35.150000	0.00773734
35.100000	0.00780063
35.050000	0.00783228
35.000000	0.00789557
34.950000	0.00795886
34.900000	0.00803797
34.850000	0.00808544
34.800000	0.00811709
34.750000	0.00816456
34.700000	0.0081962
34.650000	0.00824367
34.600000	0.00835443
34.550000	0.00838608
34.500000	0.00843354
34.450000	0.00849684
34.400000	0.0085443
34.350000	0.00859177
34.300000	0.00860759
34.250000	0.00867089
34.200000	0.00871835
34.150000	0.00873418
34.100000	0.00878165
34.050000	0.00884494
34.000000	0.00887658
33.950000	0.00892405
33.900000	0.00898734
33.850000	0.0090981
33.800000	0.00912975
33.750000	0.00922468
33.700000	0.00927215
33.650000	0.00931962
33.600000	0.00946203
33.550000	0.00950949
33.500000	0.00954114
33.450000	0.0096519
33.400000	0.00977848
33.350000	0.00984177
33.300000	0.00988924
33.250000	0.0100633
33.200000	0.0101424
33.150000	0.0102373
33.100000	0.0103006
33.050000	0.0103797
33.000000	0.0104747
32.950000	0.0105222
32.900000	0.0106171
32.850000	0.0106646
32.800000	0.0107278
32.750000	0.0107753
32.700000	0.0108228
32.650000	0.0108861
32.600000	0.0109019
32.550000	0.0110127
32.500000	0.0110759
32.450000	0.0111709
32.350000	0.0112025
32.300000	0.0112658
32.250000	0.0113766
32.200000	0.0114241
32.150000	0.0114715
32.100000	0.0115348
32.050000	0.0116139
32.000000	0.0116297
31.950000	0.0117089
31.900000	0.0118038
31.850000	0.0118829
31.800000	0.0120253
31.750000	0.012057
31.700000	0.0121519
31.650000	0.012231
31.600000	0.0122943
31.550000	0.0123734
31.500000	0.0124525
31.450000	0.0125316
31.400000	0.0126108
31.350000	0.0126424
31.300000	0.0126741
31.250000	0.012769
31.200000	0.0128165
31.150000	0.0129272
31.100000	0.0130222
31.050000	0.0131171
31.000000	0.0132753
30.950000	0.0133386
30.900000	0.0133861
30.850000	0.013481
30.800000	0.0135285
30.750000	0.0136234
30.700000	0.0137025
30.650000	0.0137658
30.600000	0.0137975
30.550000	0.0138449
30.500000	0.0138924
30.450000	0.0140665
30.400000	0.0141456
30.350000	0.0142563
30.300000	0.0143354
30.250000	0.0144304
30.200000	0.0145253
30.150000	0.0145411
30.100000	0.0146044
30.050000	0.0147152
30.000000	0.014731
29.950000	0.0148418
29.900000	0.0149684
29.850000	0.0150791
29.800000	0.0151266
29.750000	0.0151741
29.700000	0.0152532
29.650000	0.0153639
29.600000	0.0154272
29.550000	0.0155222
29.500000	0.0156013
29.450000	0.015712
29.400000	0.0157753
29.350000	0.015807
29.300000	0.0158861
29.250000	0.0159494
29.200000	0.0160601
29.150000	0.0161867
29.100000	0.0162975
29.050000	0.0163449
29.000000	0.0164082
28.950000	0.0164715
28.900000	0.0165348
28.850000	0.0165823
28.800000	0.0166772
28.750000	0.0168038
28.700000	0.0168513
28.650000	0.0169462
28.600000	0.0170253
28.550000	0.017057
28.500000	0.0171203
28.450000	0.0172785
28.400000	0.0173418
28.350000	0.0174842
28.300000	0.0175316
28.250000	0.0176266
28.200000	0.017769
28.150000	0.0178481
28.100000	0.0179272
28.050000	0.0180538
28.000000	0.0181013
27.950000	0.0182753
27.900000	0.0184177
27.850000	0.0184968
27.800000	0.0185443
27.750000	0.0185759
27.700000	0.0186551
27.650000	0.0187816
27.600000	0.0188608
27.550000	0.0188924
27.500000	0.0189557
27.450000	0.0190823
27.400000	0.019193
27.350000	0.0192563
27.300000	0.0193671
27.250000	0.019462
27.200000	0.0195095
27.150000	0.0196044
27.100000	0.019731
27.050000	0.0199209
27.000000	0.0200949
26.950000	0.0202373
26.900000	0.0203481
26.850000	0.0204272
26.800000	0.0205538
26.750000	0.0206487
26.700000	0.0207911
26.650000	0.0209335
26.600000	0.0209968
26.550000	0.0210918
26.500000	0.0211551
26.450000	0.0212184
26.400000	0.0214241
26.350000	0.0215506
26.300000	0.0216297
26.250000	0.0217405
26.200000	0.0219462
26.150000	0.022057
26.100000	0.0221677
26.050000	0.0222627
26.000000	0.0222785
25.950000	0.0223734
25.900000	0.0225633
25.850000	0.0227057
25.800000	0.0228006
25.750000	0.0229114
25.700000	0.0230696
25.650000	0.0231646
25.600000	0.0232911
25.550000	0.0233861
25.500000	0.0235127
25.450000	0.0236709
25.400000	0.0238449
25.350000	0.0239873
25.300000	0.0241456
25.250000	0.024288
25.200000	0.0245095
25.150000	0.0247627
25.100000	0.0249684
25.050000	0.0250633
25.000000	0.025269
24.950000	0.0253639
24.900000	0.0255538
24.850000	0.0256329
24.800000	0.025807
24.750000	0.0258544
24.700000	0.0259652
24.650000	0.0261551
24.600000	0.0262975
24.550000	0.0264399
24.500000	0.0266456
24.450000	0.0268196
24.400000	0.0270095
24.350000	0.0272152
24.300000	0.0274051
24.250000	0.0275316
24.200000	0.0277057
24.150000	0.0278639
24.100000	0.0279272
24.050000	0.0280696
24.000000	0.0281329
23.950000	0.028212
23.900000	0.0283228
23.850000	0.0284177
23.800000	0.0284968
23.750000	0.0287184
23.700000	0.0289082
23.650000	0.0290823
23.600000	0.0291772
23.550000	0.0293671
23.500000	0.0294778
23.450000	0.0296361
23.400000	0.0297785
23.350000	0.0298892
23.300000	0.0300633
23.250000	0.0301266
23.200000	0.0302848
23.150000	0.0304272
23.100000	0.0305696
23.050000	0.0306804
23.000000	0.0307753
22.950000	0.0309494
22.900000	0.0311234
22.850000	0.0312342
22.800000	0.0313766
22.750000	0.0315032
22.700000	0.0317563
22.650000	0.0318671
22.600000	0.0318987
22.550000	0.0320095
22.500000	0.0322152
22.450000	0.0323734
22.400000	0.0324367
22.350000	0.0325791
22.300000	0.0327373
22.250000	0.0328481
22.200000	0.0329272
22.150000	0.0331171
22.100000	0.0333544
22.050000	0.0334652
22.000000	0.0337184
21.950000	0.0339082
21.900000	0.0340348
21.850000	0.0341139
21.800000	0.0341456
21.750000	0.0342247
21.700000	0.0343196
21.650000	0.0344462
21.600000	0.034557
21.550000	0.0347152
21.500000	0.0347785
21.450000	0.0348892
21.400000	0.0350158
21.350000	0.0351108
21.300000	0.0353639
21.250000	0.0354747
21.200000	0.0355854
21.150000	0.0357595
21.100000	0.0358861
21.050000	0.0360285
21.000000	0.0362184
20.950000	0.0364241
20.900000	0.0366139
20.850000	0.0367563
20.800000	0.036962
20.750000	0.0371203
20.700000	0.0372785
20.650000	0.0375475
20.600000	0.0377215
20.550000	0.0379589
20.500000	0.0381487
20.450000	0.0383228
20.400000	0.0384335
20.350000	0.0386076
20.300000	0.0387975
20.250000	0.039019
20.200000	0.0391614
20.150000	0.0393354
20.100000	0.0394778
20.050000	0.0396994
20.000000	0.0398734
19.950000	0.0399684
19.900000	0.0400949
19.850000	0.0401741
19.800000	0.0403797
19.750000	0.0405854
19.700000	0.0407911
19.650000	0.040981
19.600000	0.0411076
19.550000	0.0412816
19.500000	0.0414557
19.450000	0.0415506
19.400000	0.0417722
19.350000	0.0419304
19.300000	0.042057
19.250000	0.0422468
19.200000	0.0424367
19.150000	0.0425949
19.100000	0.0426899
19.050000	0.0428481
19.000000	0.0429747
18.950000	0.0431646
18.900000	0.0432753
18.850000	0.0433861
18.800000	0.0435601
18.750000	0.0437658
18.700000	0.0438766
18.650000	0.0440823
18.600000	0.0442405
18.550000	0.0445411
18.500000	0.0447152
18.450000	0.045
18.400000	0.0451582
18.350000	0.0453323
18.300000	0.0456329
18.250000	0.0458228
18.200000	0.0460601
18.150000	0.0463766
18.100000	0.0464557
18.050000	0.0467247
18.000000	0.0469937
17.950000	0.0471994
17.900000	0.0474367
17.850000	0.0476741
17.800000	0.0478639
17.750000	0.0481013
17.700000	0.0482278
17.650000	0.0483703
17.600000	0.0485601
17.550000	0.0488133
17.500000	0.0490348
17.450000	0.0492247
17.400000	0.0493354
17.350000	0.0494462
17.300000	0.0496203
17.250000	0.0497943
17.200000	0.0499684
17.150000	0.0502215
17.100000	0.0504114
17.050000	0.0506171
17.000000	0.0508228
16.950000	0.0510285
16.900000	0.0512342
16.850000	0.0512975
16.800000	0.0515506
16.750000	0.0517563
16.700000	0.0520095
16.650000	0.0521677
16.600000	0.0523892
16.550000	0.0526266
16.500000	0.0528481
16.450000	0.0531013
16.400000	0.0532753
16.350000	0.0535127
16.300000	0.0537342
16.250000	0.0539873
16.200000	0.054288
16.150000	0.0545253
16.100000	0.0547152
16.050000	0.0548892
16.000000	0.0551582
15.950000	0.0553956
15.900000	0.0557437
15.850000	0.0561234
15.800000	0.0563449
15.750000	0.0566456
15.700000	0.0568196
15.650000	0.0570728
15.600000	0.0572785
15.550000	0.0576108
15.500000	0.0578797
15.450000	0.0581962
15.400000	0.0584335
15.350000	0.0586709
15.300000	0.0590506
15.250000	0.059288
15.200000	0.0596361
15.150000	0.0599684
15.100000	0.0602532
15.050000	0.0604905
15.000000	0.0608544
14.950000	0.0610443
14.900000	0.0613608
14.850000	0.0616614
14.800000	0.0620253
14.750000	0.0622943
14.700000	0.0625158
14.650000	0.062769
14.600000	0.0630063
14.550000	0.0632437
14.500000	0.0634652
14.450000	0.0637025
14.400000	0.0639557
14.350000	0.064288
14.300000	0.0646361
14.250000	0.0649684
14.200000	0.0651899
14.150000	0.0653956
14.100000	0.0658386
14.050000	0.0660127
14.000000	0.0662816
13.950000	0.0664557
13.900000	0.0667563
13.850000	0.066962
13.800000	0.067231
13.750000	0.0675949
13.700000	0.0677373
13.650000	0.0680063
13.600000	0.0682911
13.550000	0.0684494
13.500000	0.0687025
13.450000	0.0690506
13.400000	0.0693513
13.350000	0.0696044
13.300000	0.0700158
13.250000	0.0702057
13.200000	0.070538
13.150000	0.0707437
13.100000	0.0709968
13.050000	0.0712816
13.000000	0.0715506
12.950000	0.0718671
12.900000	0.0721203
12.850000	0.0724209
12.800000	0.0728797
12.750000	0.073212
12.700000	0.0735285
12.650000	0.0738608
12.600000	0.0742089
12.550000	0.0743987
12.500000	0.074731
12.450000	0.0751266
12.400000	0.075443
12.350000	0.0756487
12.300000	0.0758861
12.250000	0.0761392
12.200000	0.0765032
12.150000	0.0768513
12.100000	0.0771835
12.050000	0.0774209
12.000000	0.0776424
11.950000	0.0779589
11.900000	0.078212
11.850000	0.0785918
11.800000	0.0788766
11.750000	0.079193
11.700000	0.0794462
11.650000	0.0797943
11.600000	0.0801424
11.550000	0.0804589
11.500000	0.0808228
11.450000	0.0812658
11.400000	0.0815348
11.350000	0.0818987
11.300000	0.0823418
11.250000	0.0827057
11.200000	0.082943
11.150000	0.0833228
11.100000	0.0837342
11.050000	0.0841139
11.000000	0.0844937
10.950000	0.0849209
10.900000	0.0853956
10.850000	0.0857437
10.800000	0.0860759
10.750000	0.086519
10.700000	0.0869304
10.650000	0.0873892
10.600000	0.0879272
10.550000	0.0883386
10.500000	0.0887184
10.450000	0.0891614
10.400000	0.0895095
10.350000	0.0898576
10.300000	0.0901424
10.250000	0.0906013
10.200000	0.0910285
10.150000	0.0914715
10.100000	0.0918513
10.050000	0.0921677
10.000000	0.0925949
9.950000	0.0929589
9.900000	0.0930854
9.850000	0.093307
9.800000	0.0937342
9.750000	0.0939873
9.700000	0.0945095
9.650000	0.0949842
9.600000	0.0955222
9.550000	0.0957437
9.500000	0.0960759
9.450000	0.0964715
9.400000	0.0968987
9.350000	0.0972943
9.300000	0.0978323
9.250000	0.0983544
9.200000	0.0987342
9.150000	0.0991297
9.100000	0.0996044
9.050000	0.0999684
9.000000	0.10038
8.950000	0.100728
8.900000	0.101123
8.850000	0.101519
8.800000	0.101978
8.750000	0.102405
8.700000	0.102785
8.650000	0.103165
8.600000	0.103671
8.550000	0.104082
8.500000	0.104478
8.450000	0.104937
8.400000	0.105253
8.350000	0.105522
8.300000	0.105981
8.250000	0.106598
8.200000	0.107263
8.150000	0.107832
8.100000	0.108339
8.050000	0.108987
8.000000	0.109509
7.950000	0.110016
7.900000	0.110427
7.850000	0.110949
7.800000	0.111566
7.750000	0.112025
7.700000	0.112547
7.650000	0.11307
7.600000	0.11356
7.550000	0.113987
7.500000	0.114478
7.450000	0.114968
7.400000	0.115475
7.350000	0.116108
7.300000	0.116598
7.250000	0.117089
7.200000	0.117547
7.150000	0.118022
7.100000	0.118544
7.050000	0.119019
7.000000	0.11962
6.950000	0.120095
6.900000	0.120364
6.850000	0.120823
6.800000	0.121424
6.750000	0.121978
6.700000	0.122405
6.650000	0.123054
6.600000	0.123449
6.550000	0.124003
6.500000	0.124462
6.450000	0.124921
6.400000	0.125411
6.350000	0.125918
6.300000	0.126377
6.250000	0.126851
6.200000	0.12731
6.150000	0.127642
6.100000	0.12837
6.050000	0.12894
6.000000	0.129494
5.950000	0.129968
5.900000	0.130522
5.850000	0.131139
5.800000	0.131693
5.750000	0.132326
5.700000	0.132832
5.650000	0.133307
5.600000	0.134114
5.550000	0.134858
5.500000	0.135491
5.450000	0.136139
5.400000	0.136677
5.350000	0.137231
5.300000	0.137896
5.250000	0.13856
5.200000	0.13913
5.150000	0.139699
5.100000	0.140348
5.050000	0.141028
5.000000	0.14163
4.950000	0.142294
4.900000	0.142991
4.850000	0.143544
4.800000	0.144256
4.750000	0.145032
4.700000	0.14568
4.650000	0.14644
4.600000	0.147089
4.550000	0.147722
4.500000	0.148449
4.450000	0.14913
4.400000	0.149794
4.350000	0.150538
4.300000	0.151519
4.250000	0.152199
4.200000	0.152801
4.150000	0.153655
4.100000	0.154351
4.050000	0.155111
4.000000	0.156028
3.950000	0.156677
3.900000	0.157405
3.850000	0.158085
3.800000	0.158813
3.750000	0.159778
3.700000	0.160649
3.650000	0.161614
3.600000	0.162342
3.550000	0.163117
3.500000	0.163687
3.450000	0.164589
3.400000	0.165427
3.350000	0.16625
3.300000	0.166962
3.250000	0.167785
3.200000	0.168465
3.150000	0.169098
3.100000	0.16981
3.050000	0.170712
3.000000	0.171472
2.950000	0.172595
2.900000	0.173418
2.850000	0.174272
2.800000	0.175237
2.750000	0.176028
2.700000	0.176661
2.650000	0.177611
2.600000	0.178228
2.550000	0.17932
2.500000	0.180285
2.450000	0.181456
2.400000	0.182358
2.350000	0.183196
2.300000	0.184161
2.250000	0.185285
2.200000	0.186234
2.150000	0.187168
2.100000	0.188212
2.050000	0.189256
2.000000	0.190285
1.950000	0.191566
1.900000	0.192516
1.850000	0.193576
1.800000	0.194636
1.750000	0.19587
1.700000	0.196915
1.650000	0.198196
1.600000	0.199082
1.550000	0.200522
1.500000	0.20182
1.450000	0.20288
1.400000	0.204114
1.350000	0.205206
1.300000	0.206266
1.250000	0.207484
1.200000	0.208608
1.150000	0.209953
1.100000	0.211155
1.050000	0.212089
1.000000	0.213307
0.950000	0.214699
0.900000	0.216028
0.850000	0.217342
0.800000	0.218892
0.750000	0.220522
0.700000	0.222152
0.650000	0.223703
0.600000	0.225696
0.550000	0.227674
0.500000	0.229794
0.450000	0.232057
0.400000	0.234351
0.350000	0.236408
0.300000	0.238956
0.250000	0.241582
0.200000	0.244937
0.150000	0.249209
0.100000	0.255253
0.050000	0.265854
0.000000	0.286772
-0.050000	0.353845
-0.100000	0.394035
-0.150000	0.421788
-0.200000	0.440269
-0.250000	0.452959
-0.300000	0.461978
-0.350000	0.469541
-0.400000	0.476614
-0.450000	0.482136
-0.500000	0.488212
-0.550000	0.493291
-0.600000	0.498892
-0.650000	0.503766
-0.700000	0.508924
-0.750000	0.514335
-0.800000	0.519636
-0.850000	0.524968
-0.900000	0.530063
-0.950000	0.535554
-1.000000	0.540396
-1.050000	0.54587
-1.100000	0.551171
-1.150000	0.556614
-1.200000	0.561772
-1.250000	0.56693
-1.300000	0.572231
-1.350000	0.577073
-1.400000	0.581915
-1.450000	0.586661
-1.500000	0.591044
-1.550000	0.595997
-1.600000	0.60068
-1.650000	0.605475
-1.700000	0.609953
-1.750000	0.614699
-1.800000	0.618782
-1.850000	0.622801
-1.900000	0.627358
-1.950000	0.631266
-2.000000	0.635443
-2.050000	0.639051
-2.100000	0.642991
-2.150000	0.647389
-2.200000	0.651582
-2.250000	0.655158
-2.300000	0.65913
-2.350000	0.662753
-2.400000	0.666076
-2.450000	0.669573
-2.500000	0.673339
-2.550000	0.677294
-2.600000	0.680775
-2.650000	0.684351
-2.700000	0.688117
-2.750000	0.69182
-2.800000	0.694794
-2.850000	0.697674
-2.900000	0.700918
-2.950000	0.704557
-3.000000	0.707769
-3.050000	0.711123
-3.100000	0.71413
-3.150000	0.717437
-3.200000	0.720285
-3.250000	0.723307
-3.300000	0.726456
-3.350000	0.729256
-3.400000	0.732263
-3.450000	0.735016
-3.500000	0.73769
-3.550000	0.740459
-3.600000	0.743418
-3.650000	0.746218
-3.700000	0.748877
-3.750000	0.751804
-3.800000	0.754604
-3.850000	0.757168
-3.900000	0.759905
-3.950000	0.762421
-4.000000	0.76519
-4.050000	0.767896
-4.100000	0.770237
-4.150000	0.773133
-4.200000	0.776044
-4.250000	0.77856
-4.300000	0.781123
-4.350000	0.783402
-4.400000	0.785823
-4.450000	0.788259
-4.500000	0.790522
-4.550000	0.79288
-4.600000	0.795348
-4.650000	0.797563
-4.700000	0.799778
-4.750000	0.80193
-4.800000	0.804304
-4.850000	0.806677
-4.900000	0.809051
-4.950000	0.811187
-5.000000	0.813291
-5.050000	0.815127
-5.100000	0.817389
-5.150000	0.819399
-5.200000	0.821614
-5.250000	0.823813
-5.300000	0.82606
-5.350000	0.827943
-5.400000	0.830047
-5.450000	0.832373
-5.500000	0.834177
-5.550000	0.836044
-5.600000	0.838006
-5.650000	0.839968
-5.700000	0.841741
-5.750000	0.844256
-5.800000	0.846282
-5.850000	0.848101
-5.900000	0.849826
-5.950000	0.851915
-6.000000	0.853528
-6.050000	0.855301
-6.100000	0.857231
-6.150000	0.858908
-6.200000	0.860902
-6.250000	0.86269
-6.300000	0.864399
-6.350000	0.866234
-6.400000	0.867785
-6.450000	0.869494
-6.500000	0.871123
-6.550000	0.872421
-6.600000	0.873813
-6.650000	0.875443
-6.700000	0.876994
-6.750000	0.87837
-6.800000	0.879794
-6.850000	0.881329
-6.900000	0.882674
-6.950000	0.88413
-7.000000	0.885807
-7.050000	0.887579
-7.100000	0.888861
-7.150000	0.890301
-7.200000	0.891598
-7.250000	0.892832
-7.300000	0.894256
-7.350000	0.895443
-7.400000	0.896851
-7.450000	0.898117
-7.500000	0.899288
-7.550000	0.900665
-7.600000	0.901899
-7.650000	0.903165
-7.700000	0.904589
-7.750000	0.905965
-7.800000	0.906994
-7.850000	0.908165
-7.900000	0.909288
-7.950000	0.910348
-8.000000	0.911582
-8.050000	0.912579
-8.100000	0.913592
-8.150000	0.914652
-8.200000	0.915649
-8.250000	0.916804
-8.300000	0.917674
-8.350000	0.918513
-8.400000	0.919494
-8.450000	0.920633
-8.500000	0.921456
-8.550000	0.922421
-8.600000	0.92337
-8.650000	0.924462
-8.700000	0.925506
-8.750000	0.926709
-8.800000	0.927642
-8.850000	0.92875
-8.900000	0.929589
-8.950000	0.930301
-9.000000	0.931044
-9.050000	0.931978
-9.100000	0.932911
-9.150000	0.933402
-9.200000	0.934019
-9.250000	0.934905
-9.300000	0.935949
-9.350000	0.936867
-9.400000	0.937753
-9.450000	0.938544
-9.500000	0.939446
-9.550000	0.940301
-9.600000	0.941076
-9.650000	0.942073
-9.700000	0.942943
-9.750000	0.943718
-9.800000	0.944462
-9.850000	0.945348
-9.900000	0.945997
-9.950000	1
&
169.950000	6.42612e-13
169.900000	6.48387e-13
169.850000	6.54214e-13
169.800000	6.60092e-13
169.750000	6.66024e-13
169.700000	6.72009e-13
169.650000	6.78048e-13
169.600000	6.84141e-13
169.550000	6.90289e-13
169.500000	6.96492e-13
169.450000	7.02751e-13
169.400000	7.09066e-13
169.350000	7.15438e-13
169.300000	7.21868e-13
169.250000	7.28355e-13
169.200000	7.349e-13
169.150000	7.41504e-13
169.100000	7.48168e-13
169.050000	7.54891e-13
169.000000	7.61675e-13
168.950000	7.6852e-13
168.900000	7.75426e-13
168.850000	7.82395e-13
168.800000	7.89426e-13
168.750000	7.9652e-13
168.700000	8.03679e-13
168.650000	8.10901e-13
168.600000	8.18188e-13
168.550000	8.25541e-13
168.500000	8.3296e-13
168.450000	8.40446e-13
168.400000	8.47999e-13
168.350000	8.5562e-13
168.300000	8.63309e-13
168.250000	8.71068e-13
168.200000	8.78896e-13
168.150000	8.86795e-13
168.100000	8.94765e-13
168.050000	9.02806e-13
168.000000	9.1092e-13
167.950000	9.19106e-13
167.900000	9.27366e-13
167.850000	9.35701e-13
167.800000	9.4411e-13
167.750000	9.52595e-13
167.700000	9.61156e-13
167.650000	9.69795e-13
167.600000	9.78511e-13
167.550000	9.87305e-13
167.500000	9.96178e-13
167.450000	1.00513e-12
167.400000	1.01416e-12
167.350000	1.02328e-12
167.300000	1.03248e-12
167.250000	1.04176e-12
167.200000	1.05112e-12
167.150000	1.06057e-12
167.100000	1.0701e-12
167.050000	1.07972e-12
167.000000	1.08942e-12
166.950000	1.09921e-12
166.900000	1.10909e-12
166.850000	1.11906e-12
166.800000	1.12912e-12
166.750000	1.13926e-12
166.700000	1.1495e-12
166.650000	1.15984e-12
166.600000	1.17026e-12
166.550000	1.18078e-12
166.500000	1.19139e-12
166.450000	1.2021e-12
166.400000	1.2129e-12
166.350000	1.22381e-12
166.300000	1.2348e-12
166.250000	1.2459e-12
166.200000	1.2571e-12
166.150000	1.2684e-12
166.100000	1.2798e-12
166.050000	1.2913e-12
166.000000	1.30291e-12
165.950000	1.31462e-12
165.900000	1.32644e-12
165.850000	1.33836e-12
165.800000	1.35039e-12
165.750000	1.36253e-12
165.700000	1.37477e-12
165.650000	1.38713e-12
165.600000	1.3996e-12
165.550000	1.41218e-12
165.500000	1.42487e-12
165.450000	1.43768e-12
165.400000	1.4506e-12
165.350000	1.46364e-12
165.300000	1.4768e-12
165.250000	1.49007e-12
165.200000	1.50347e-12
165.150000	1.51698e-12
165.100000	1.53062e-12
165.050000	1.54437e-12
165.000000	1.55826e-12
164.950000	1.57226e-12
164.900000	1.5864e-12
164.850000	1.60066e-12
164.800000	1.61504e-12
164.750000	1.62956e-12
164.700000	1.64421e-12
164.650000	1.65899e-12
164.600000	1.6739e-12
164.550000	1.68895e-12
164.500000	1.70413e-12
164.450000	1.71945e-12
164.400000	1.73491e-12
164.350000	1.7505e-12
164.300000	1.76624e-12
164.250000	1.78211e-12
164.200000	1.79813e-12
164.150000	1.8143e-12
164.100000	1.83061e-12
164.050000	1.84706e-12
164.000000	1.86367e-12
163.950000	1.88042e-12
163.900000	1.89732e-12
163.850000	1.91438e-12
163.800000	1.93159e-12
163.750000	1.94895e-12
163.700000	1.96647e-12
163.650000	1.98415e-12
163.600000	2.00199e-12
163.550000	2.01998e-12
163.500000	2.03814e-12
163.450000	2.05647e-12
163.400000	2.07495e-12
163.350000	2.09361e-12
163.300000	2.11243e-12
163.250000	2.13142e-12
163.200000	2.15058e-12
163.150000	2.16991e-12
163.100000	2.18942e-12
163.050000	2.2091e-12
163.000000	2.22896e-12
162.950000	2.249e-12
162.900000	2.26922e-12
162.850000	2.28962e-12
162.800000	2.3102e-12
162.750000	2.33097e-12
162.700000	2.35193e-12
162.650000	2.37307e-12
162.600000	2.39441e-12
162.550000	2.41593e-12
162.500000	2.43765e-12
162.450000	2.45957e-12
162.400000	2.48168e-12
162.350000	2.50399e-12
162.300000	2.5265e-12
162.250000	2.54922e-12
162.200000	2.57213e-12
162.150000	2.59526e-12
162.100000	2.61859e-12
162.050000	2.64213e-12
162.000000	2.66589e-12
161.950000	2.68985e-12
161.900000	2.71404e-12
161.850000	2.73844e-12
161.800000	2.76306e-12
161.750000	2.7879e-12
161.700000	2.81297e-12
161.650000	2.83826e-12
161.600000	2.86377e-12
161.550000	2.88952e-12
161.500000	2.9155e-12
161.450000	2.94171e-12
161.400000	2.96816e-12
161.350000	2.99485e-12
161.300000	3.02178e-12
161.250000	3.04894e-12
161.200000	3.07636e-12
161.150000	3.10402e-12
161.100000	3.13193e-12
161.050000	3.16009e-12
161.000000	3.1885e-12
160.950000	3.21717e-12
160.900000	3.24609e-12
160.850000	3.27528e-12
160.800000	3.30473e-12
160.750000	3.33444e-12
160.700000	3.36442e-12
160.650000	3.39467e-12
160.600000	3.4252e-12
160.550000	3.45599e-12
160.500000	3.48707e-12
160.450000	3.51842e-12
160.400000	3.55006e-12
160.350000	3.58198e-12
160.300000	3.61418e-12
160.250000	3.64668e-12
160.200000	3.67947e-12
160.150000	3.71256e-12
160.100000	3.74594e-12
160.050000	3.77962e-12
160.000000	3.8136e-12
159.950000	3.8479e-12
159.900000	3.8825e-12
159.850000	3.91741e-12
159.800000	3.95263e-12
159.750000	3.98817e-12
159.700000	4.02403e-12
159.650000	4.06022e-12
159.600000	4.09673e-12
159.550000	4.13356e-12
159.500000	4.17073e-12
159.450000	4.20824e-12
159.400000	4.24608e-12
159.350000	4.28426e-12
159.300000	4.32278e-12
159.250000	4.36166e-12
159.200000	4.40088e-12
159.150000	4.44045e-12
159.100000	4.48038e-12
159.050000	4.52067e-12
159.000000	4.56132e-12
158.950000	4.60234e-12
158.900000	4.64372e-12
158.850000	4.68548e-12
158.800000	4.72762e-12
158.750000	4.77013e-12
158.700000	4.81302e-12
158.650000	4.85631e-12
158.600000	4.89998e-12
158.550000	4.94404e-12
158.500000	4.9885e-12
158.450000	5.03336e-12
158.400000	5.07862e-12
158.350000	5.1243e-12
158.300000	5.17038e-12
158.250000	5.21687e-12
158.200000	5.26379e-12
158.150000	5.31112e-12
158.100000	5.35889e-12
158.050000	5.40708e-12
158.000000	5.4557e-12
157.950000	5.50477e-12
157.900000	5.55427e-12
157.850000	5.60422e-12
157.800000	5.65462e-12
157.750000	5.70548e-12
157.700000	5.75679e-12
157.650000	5.80856e-12
157.600000	5.8608e-12
157.550000	5.9135e-12
157.500000	5.96668e-12
157.450000	6.02035e-12
157.400000	6.07449e-12
157.350000	6.12912e-12
157.300000	6.18424e-12
157.250000	6.23986e-12
157.200000	6.29598e-12
157.150000	6.3526e-12
157.100000	6.40973e-12
157.050000	6.46738e-12
157.000000	6.52554e-12
156.950000	6.58423e-12
156.900000	6.64345e-12
156.850000	6.7032e-12
156.800000	6.76349e-12
156.750000	6.82431e-12
156.700000	6.88569e-12
156.650000	6.94762e-12
156.600000	7.01011e-12
156.550000	7.07315e-12
156.500000	7.13677e-12
156.450000	7.20096e-12
156.400000	7.26572e-12
156.350000	7.33107e-12
156.300000	7.39701e-12
156.250000	7.46354e-12
156.200000	7.53067e-12
156.150000	7.5984e-12
156.100000	7.66674e-12
156.050000	7.7357e-12
156.000000	7.80527e-12
155.950000	7.87548e-12
155.900000	7.94631e-12
155.850000	8.01778e-12
155.800000	8.0899e-12
155.750000	8.16266e-12
155.700000	8.23608e-12
155.650000	8.31016e-12
155.600000	8.38491e-12
155.550000	8.46033e-12
155.500000	8.53642e-12
155.450000	8.61321e-12
155.400000	8.69068e-12
155.350000	8.76885e-12
155.300000	8.84772e-12
155.250000	8.92731e-12
155.200000	9.00761e-12
155.150000	9.08863e-12
155.100000	9.17038e-12
155.050000	9.25287e-12
155.000000	9.3361e-12
154.950000	9.42007e-12
154.900000	9.50481e-12
154.850000	9.59031e-12
154.800000	9.67657e-12
154.750000	9.76361e-12
154.700000	9.85144e-12
154.650000	9.94005e-12
154.600000	1.00295e-11
154.550000	1.01197e-11
154.500000	1.02107e-11
154.450000	1.03026e-11
154.400000	1.03952e-11
154.350000	1.04887e-11
154.300000	1.05831e-11
154.250000	1.06783e-11
154.200000	1.07744e-11
154.150000	1.08713e-11
154.100000	1.09691e-11
154.050000	1.10677e-11
154.000000	1.11673e-11
153.950000	1.12678e-11
153.900000	1.13691e-11
153.850000	1.14714e-11
153.800000	1.15746e-11
153.750000	1.16787e-11
153.700000	1.17838e-11
153.650000	1.18898e-11
153.600000	1.19967e-11
153.550000	1.21047e-11
153.500000	1.22136e-11
153.450000	1.23234e-11
153.400000	1.24343e-11
153.350000	1.25462e-11
153.300000	1.2659e-11
153.250000	1.27729e-11
153.200000	1.28878e-11
153.150000	1.30038e-11
153.100000	1.31207e-11
153.050000	1.32388e-11
153.000000	1.33579e-11
152.950000	1.3478e-11
152.900000	1.35993e-11
152.850000	1.37216e-11
152.800000	1.38451e-11
152.750000	1.39697e-11
152.700000	1.40953e-11
152.650000	1.42221e-11
152.600000	1.43501e-11
152.550000	1.44792e-11
152.500000	1.46095e-11
152.450000	1.47409e-11
152.400000	1.48735e-11
152.350000	1.50073e-11
152.300000	1.51424e-11
152.250000	1.52786e-11
152.200000	1.5416e-11
152.150000	1.55547e-11
152.100000	1.56947e-11
152.050000	1.58359e-11
152.000000	1.59784e-11
151.950000	1.61221e-11
151.900000	1.62672e-11
151.850000	1.64135e-11
151.800000	1.65612e-11
151.750000	1.67102e-11
151.700000	1.68606e-11
151.650000	1.70123e-11
151.600000	1.71653e-11
151.550000	1.73198e-11
151.500000	1.74756e-11
151.450000	1.76328e-11
151.400000	1.77915e-11
151.350000	1.79516e-11
151.300000	1.81131e-11
151.250000	1.82761e-11
151.200000	1.84405e-11
151.150000	1.86064e-11
151.100000	1.87739e-11
151.050000	1.89428e-11
151.000000	1.91132e-11
150.950000	1.92852e-11
150.900000	1.94587e-11
150.850000	1.96338e-11
150.800000	1.98105e-11
150.750000	1.99887e-11
150.700000	2.01686e-11
150.650000	2.03501e-11
150.600000	2.05332e-11
150.550000	2.07179e-11
150.500000	2.09044e-11
150.450000	2.10925e-11
150.400000	2.12823e-11
150.350000	2.14738e-11
150.300000	2.1667e-11
150.250000	2.18619e-11
150.200000	2.20587e-11
150.150000	2.22572e-11
150.100000	2.24574e-11
150.050000	2.26595e-11
150.000000	2.28634e-11
149.950000	2.30692e-11
149.900000	2.32768e-11
149.850000	2.34862e-11
149.800000	2.36976e-11
149.750000	2.39108e-11
149.700000	2.4126e-11
149.650000	2.43431e-11
149.600000	2.45621e-11
149.550000	2.47832e-11
149.500000	2.50062e-11
149.450000	2.52312e-11
149.400000	2.54583e-11
149.350000	2.56874e-11
149.300000	2.59185e-11
149.250000	2.61518e-11
149.200000	2.63871e-11
149.150000	2.66246e-11
149.100000	2.68642e-11
149.050000	2.7106e-11
149.000000	2.73499e-11
148.950000	2.7596e-11
148.900000	2.78444e-11
148.850000	2.80949e-11
148.800000	2.83478e-11
148.750000	2.86029e-11
148.700000	2.88603e-11
148.650000	2.912e-11
148.600000	2.93821e-11
148.550000	2.96465e-11
148.500000	2.99133e-11
148.450000	3.01826e-11
148.400000	3.04542e-11
148.350000	3.07283e-11
148.300000	3.10048e-11
148.250000	3.12839e-11
148.200000	3.15654e-11
148.150000	3.18495e-11
148.100000	3.21361e-11
148.050000	3.24254e-11
148.000000	3.27172e-11
147.950000	3.30117e-11
147.900000	3.33088e-11
147.850000	3.36086e-11
147.800000	3.3911e-11
147.750000	3.42163e-11
147.700000	3.45242e-11
147.650000	3.48349e-11
147.600000	3.51485e-11
147.550000	3.54648e-11
147.500000	3.5784e-11
147.450000	3.61061e-11
147.400000	3.64311e-11
147.350000	3.6759e-11
147.300000	3.70898e-11
147.250000	3.74236e-11
147.200000	3.77605e-11
147.150000	3.81004e-11
147.100000	3.84433e-11
147.050000	3.87893e-11
147.000000	3.91385e-11
146.950000	3.94907e-11
146.900000	3.98462e-11
146.850000	4.02048e-11
146.800000	4.05667e-11
146.750000	4.09319e-11
146.700000	4.13003e-11
146.650000	4.1672e-11
146.600000	4.20471e-11
146.550000	4.24256e-11
146.500000	4.28075e-11
146.450000	4.31928e-11
146.400000	4.35816e-11
146.350000	4.39739e-11
146.300000	4.43697e-11
146.250000	4.47691e-11
146.200000	4.51721e-11
146.150000	4.55787e-11
146.100000	4.5989e-11
146.050000	4.6403e-11
146.000000	4.68207e-11
145.950000	4.72422e-11
145.900000	4.76674e-11
145.850000	4.80965e-11
145.800000	4.85295e-11
145.750000	4.89663e-11
145.700000	4.94071e-11
145.650000	4.98519e-11
145.600000	5.03007e-11
145.550000	5.07535e-11
145.500000	5.12104e-11
145.450000	5.16714e-11
145.400000	5.21365e-11
145.350000	5.26058e-11
145.300000	5.30794e-11
145.250000	5.35573e-11
145.200000	5.40394e-11
145.150000	5.45259e-11
145.100000	5.50167e-11
145.050000	5.5512e-11
145.000000	5.60118e-11
144.950000	5.6516e-11
144.900000	5.70248e-11
144.850000	5.75382e-11
144.800000	5.80562e-11
144.750000	5.85788e-11
144.700000	5.91062e-11
144.650000	5.96383e-11
144.600000	6.01752e-11
144.550000	6.0717e-11
144.500000	6.12636e-11
144.450000	6.18152e-11
144.400000	6.23717e-11
144.350000	6.29332e-11
144.300000	6.34998e-11
144.250000	6.40715e-11
144.200000	6.46484e-11
144.150000	6.52304e-11
144.100000	6.58177e-11
144.050000	6.64103e-11
144.000000	6.70082e-11
143.950000	6.76115e-11
143.900000	6.82202e-11
143.850000	6.88344e-11
143.800000	6.94542e-11
143.750000	7.00795e-11
143.700000	7.07105e-11
143.650000	7.13471e-11
143.600000	7.19895e-11
143.550000	7.26377e-11
143.500000	7.32917e-11
143.450000	7.39516e-11
143.400000	7.46175e-11
143.350000	7.52893e-11
143.300000	7.59672e-11
143.250000	7.66512e-11
143.200000	7.73414e-11
143.150000	7.80378e-11
143.100000	7.87404e-11
143.050000	7.94494e-11
143.000000	8.01648e-11
142.950000	8.08866e-11
142.900000	8.1615e-11
142.850000	8.23498e-11
142.800000	8.30914e-11
142.750000	8.38395e-11
142.700000	8.45945e-11
142.650000	8.53562e-11
142.600000	8.61248e-11
142.550000	8.69003e-11
142.500000	8.76828e-11
142.450000	8.84724e-11
142.400000	8.9269e-11
142.350000	9.00729e-11
142.300000	9.0884e-11
142.250000	9.17024e-11
142.200000	9.25281e-11
142.150000	9.33614e-11
142.100000	9.42021e-11
142.050000	9.50504e-11
142.000000	9.59063e-11
141.950000	9.677e-11
141.900000	9.76414e-11
141.850000	9.85207e-11
141.800000	9.94079e-11
141.750000	1.00303e-10
141.700000	1.01206e-10
141.650000	1.02118e-10
141.600000	1.03037e-10
141.550000	1.03965e-10
141.500000	1.04902e-10
141.450000	1.05846e-10
141.400000	1.06799e-10
141.350000	1.07761e-10
141.300000	1.08732e-10
141.250000	1.09711e-10
141.200000	1.10699e-10
141.150000	1.11696e-10
141.100000	1.12702e-10
141.050000	1.13717e-10
141.000000	1.14741e-10
140.950000	1.15774e-10
140.900000	1.16817e-10
140.850000	1.17869e-10
140.800000	1.18931e-10
140.750000	1.20002e-10
140.700000	1.21082e-10
140.650000	1.22173e-10
140.600000	1.23273e-10
140.550000	1.24383e-10
140.500000	1.25504e-10
140.450000	1.26634e-10
140.400000	1.27775e-10
140.350000	1.28925e-10
140.300000	1.30087e-10
140.250000	1.31258e-10
140.200000	1.3244e-10
140.150000	1.33633e-10
140.100000	1.34837e-10
140.050000	1.36051e-10
140.000000	1.37277e-10
139.950000	1.38513e-10
139.900000	1.39761e-10
139.850000	1.4102e-10
139.800000	1.4229e-10
139.750000	1.43571e-10
139.700000	1.44865e-10
139.650000	1.46169e-10
139.600000	1.47486e-10
139.550000	1.48815e-10
139.500000	1.50155e-10
139.450000	1.51507e-10
139.400000	1.52872e-10
139.350000	1.54249e-10
139.300000	1.55639e-10
139.250000	1.5704e-10
139.200000	1.58455e-10
139.150000	1.59882e-10
139.100000	1.61323e-10
139.050000	1.62776e-10
139.000000	1.64242e-10
138.950000	1.65721e-10
138.900000	1.67214e-10
138.850000	1.68721e-10
138.800000	1.7024e-10
138.750000	1.71774e-10
138.700000	1.73321e-10
138.650000	1.74883e-10
138.600000	1.76458e-10
138.550000	1.78048e-10
138.500000	1.79651e-10
138.450000	1.8127e-10
138.400000	1.82903e-10
138.350000	1.8455e-10
138.300000	1.86213e-10
138.250000	1.8789e-10
138.200000	1.89583e-10
138.150000	1.91291e-10
138.100000	1.93014e-10
138.050000	1.94753e-10
138.000000	1.96508e-10
137.950000	1.98278e-10
137.900000	2.00064e-10
137.850000	2.01867e-10
137.800000	2.03685e-10
137.750000	2.0552e-10
137.700000	2.07372e-10
137.650000	2.0924e-10
137.600000	2.11125e-10
137.550000	2.13027e-10
137.500000	2.14946e-10
137.450000	2.16883e-10
137.400000	2.18837e-10
137.350000	2.20808e-10
137.300000	2.22798e-10
137.250000	2.24805e-10
137.200000	2.26831e-10
137.150000	2.28874e-10
137.100000	2.30936e-10
137.050000	2.33017e-10
137.000000	2.35116e-10
136.950000	2.37235e-10
136.900000	2.39372e-10
136.850000	2.41529e-10
136.800000	2.43705e-10
136.750000	2.45901e-10
136.700000	2.48117e-10
136.650000	2.50352e-10
136.600000	2.52608e-10
136.550000	2.54884e-10
136.500000	2.5718e-10
136.450000	2.59498e-10
136.400000	2.61836e-10
136.350000	2.64195e-10
136.300000	2.66576e-10
136.250000	2.68978e-10
136.200000	2.71401e-10
136.150000	2.73847e-10
136.100000	2.76314e-10
136.050000	2.78804e-10
136.000000	2.81316e-10
135.950000	2.83851e-10
135.900000	2.86409e-10
135.850000	2.8899e-10
135.800000	2.91594e-10
135.750000	2.94222e-10
135.700000	2.96873e-10
135.650000	2.99548e-10
135.600000	3.02247e-10
135.550000	3.04971e-10
135.500000	3.07719e-10
135.450000	3.10492e-10
135.400000	3.1329e-10
135.350000	3.16113e-10
135.300000	3.18962e-10
135.250000	3.21836e-10
135.200000	3.24737e-10
135.150000	3.27663e-10
135.100000	3.30616e-10
135.050000	3.33595e-10
135.000000	3.36602e-10
134.950000	3.39635e-10
134.900000	3.42696e-10
134.850000	3.45784e-10
134.800000	3.489e-10
134.750000	3.52045e-10
134.700000	3.55217e-10
134.650000	3.58419e-10
134.600000	3.61649e-10
134.550000	3.64908e-10
134.500000	3.68197e-10
134.450000	3.71515e-10
134.400000	3.74863e-10
134.350000	3.78242e-10
134.300000	3.81651e-10
134.250000	3.85091e-10
134.200000	3.88561e-10
134.150000	3.92063e-10
134.100000	3.95597e-10
134.050000	3.99162e-10
134.000000	4.0276e-10
133.950000	4.0639e-10
133.900000	4.10053e-10
133.850000	4.13749e-10
133.800000	4.17478e-10
133.750000	4.21241e-10
133.700000	4.25037e-10
133.650000	4.28868e-10
133.600000	4.32734e-10
133.550000	4.36634e-10
133.500000	4.4057e-10
133.450000	4.44541e-10
133.400000	4.48548e-10
133.350000	4.52591e-10
133.300000	4.5667e-10
133.250000	4.60787e-10
133.200000	4.6494e-10
133.150000	4.69131e-10
133.100000	4.7336e-10
133.050000	4.77627e-10
133.000000	4.81932e-10
132.950000	4.86276e-10
132.900000	4.90659e-10
132.850000	4.95082e-10
132.800000	4.99545e-10
132.750000	5.04048e-10
132.700000	5.08592e-10
132.650000	5.13176e-10
132.600000	5.17802e-10
132.550000	5.2247e-10
132.500000	5.2718e-10
132.450000	5.31932e-10
132.400000	5.36727e-10
132.350000	5.41566e-10
132.300000	5.46448e-10
132.250000	5.51374e-10
132.200000	5.56345e-10
132.150000	5.6136e-10
132.100000	5.66421e-10
132.050000	5.71527e-10
132.000000	5.76679e-10
131.950000	5.81878e-10
131.900000	5.87124e-10
131.850000	5.92417e-10
131.800000	5.97758e-10
131.750000	6.03147e-10
131.700000	6.08585e-10
131.650000	6.14071e-10
131.600000	6.19608e-10
131.550000	6.25194e-10
131.500000	6.3083e-10
131.450000	6.36518e-10
131.400000	6.42256e-10
131.350000	6.48047e-10
131.300000	6.5389e-10
131.250000	6.59785e-10
131.200000	6.65734e-10
131.150000	6.71736e-10
131.100000	6.77793e-10
131.050000	6.83904e-10
131.000000	6.9007e-10
130.950000	6.96292e-10
130.900000	7.0257e-10
130.850000	7.08905e-10
130.800000	7.15296e-10
130.750000	7.21746e-10
130.700000	7.28254e-10
130.650000	7.3482e-10
130.600000	7.41446e-10
130.550000	7.48131e-10
130.500000	7.54877e-10
130.450000	7.61684e-10
130.400000	7.68552e-10
130.350000	7.75482e-10
130.300000	7.82474e-10
130.250000	7.8953e-10
130.200000	7.96649e-10
130.150000	8.03833e-10
130.100000	8.11081e-10
130.050000	8.18395e-10
130.000000	8.25775e-10
129.950000	8.33221e-10
129.900000	8.40735e-10
129.850000	8.48316e-10
129.800000	8.55966e-10
129.750000	8.63685e-10
129.700000	8.71474e-10
129.650000	8.79332e-10
129.600000	8.87262e-10
129.550000	8.95264e-10
129.500000	9.03337e-10
129.450000	9.11483e-10
129.400000	9.19703e-10
129.350000	9.27997e-10
129.300000	9.36366e-10
129.250000	9.44811e-10
129.200000	9.53331e-10
129.150000	9.61929e-10
129.100000	9.70604e-10
129.050000	9.79358e-10
129.000000	9.8819e-10
128.950000	9.97102e-10
128.900000	1.0061e-09
128.850000	1.01517e-09
128.800000	1.02432e-09
128.750000	1.03356e-09
128.700000	1.04288e-09
128.650000	1.05229e-09
128.600000	1.06178e-09
128.550000	1.07136e-09
128.500000	1.08102e-09
128.450000	1.09077e-09
128.400000	1.10061e-09
128.350000	1.11054e-09
128.300000	1.12055e-09
128.250000	1.13066e-09
128.200000	1.14086e-09
128.150000	1.15115e-09
128.100000	1.16153e-09
128.050000	1.17201e-09
128.000000	1.18258e-09
127.950000	1.19325e-09
127.900000	1.20401e-09
127.850000	1.21487e-09
127.800000	1.22583e-09
127.750000	1.23688e-09
127.700000	1.24804e-09
127.650000	1.2593e-09
127.600000	1.27066e-09
127.550000	1.28212e-09
127.500000	1.29369e-09
127.450000	1.30536e-09
127.400000	1.31713e-09
127.350000	1.32901e-09
127.300000	1.341e-09
127.250000	1.3531e-09
127.200000	1.3653e-09
127.150000	1.37762e-09
127.100000	1.39005e-09
127.050000	1.40259e-09
127.000000	1.41524e-09
126.950000	1.42801e-09
126.900000	1.44089e-09
126.850000	1.45389e-09
126.800000	1.467e-09
126.750000	1.48024e-09
126.700000	1.49359e-09
126.650000	1.50707e-09
126.600000	1.52066e-09
126.550000	1.53438e-09
126.500000	1.54823e-09
126.450000	1.56219e-09
126.400000	1.57629e-09
126.350000	1.59051e-09
126.300000	1.60486e-09
126.250000	1.61934e-09
126.200000	1.63395e-09
126.150000	1.64869e-09
126.100000	1.66356e-09
126.050000	1.67857e-09
126.000000	1.69372e-09
125.950000	1.709e-09
125.900000	1.72442e-09
125.850000	1.73998e-09
125.800000	1.75568e-09
125.750000	1.77152e-09
125.700000	1.7875e-09
125.650000	1.80363e-09
125.600000	1.81991e-09
125.550000	1.83633e-09
125.500000	1.8529e-09
125.450000	1.86962e-09
125.400000	1.88649e-09
125.350000	1.90351e-09
125.300000	1.92068e-09
125.250000	1.93802e-09
125.200000	1.9555e-09
125.150000	1.97315e-09
125.100000	1.99095e-09
125.050000	2.00892e-09
125.000000	2.02705e-09
124.950000	2.04534e-09
124.900000	2.0638e-09
124.850000	2.08242e-09
124.800000	2.10121e-09
124.750000	2.12017e-09
124.700000	2.13931e-09
124.650000	2.15861e-09
124.600000	2.17809e-09
124.550000	2.19775e-09
124.500000	2.21758e-09
124.450000	2.2376e-09
124.400000	2.25779e-09
124.350000	2.27816e-09
124.300000	2.29872e-09
124.250000	2.31947e-09
124.200000	2.3404e-09
124.150000	2.36153e-09
124.100000	2.38284e-09
124.050000	2.40434e-09
124.000000	2.42604e-09
123.950000	2.44794e-09
123.900000	2.47003e-09
123.850000	2.49233e-09
123.800000	2.51482e-09
123.750000	2.53752e-09
123.700000	2.56042e-09
123.650000	2.58353e-09
123.600000	2.60685e-09
123.550000	2.63038e-09
123.500000	2.65412e-09
123.450000	2.67807e-09
123.400000	2.70225e-09
123.350000	2.72664e-09
123.300000	2.75125e-09
123.250000	2.77608e-09
123.200000	2.80114e-09
123.150000	2.82642e-09
123.100000	2.85194e-09
123.050000	2.87768e-09
123.000000	2.90365e-09
122.950000	2.92987e-09
122.900000	2.95631e-09
122.850000	2.983e-09
122.800000	3.00993e-09
122.750000	3.0371e-09
122.700000	3.06451e-09
122.650000	3.09218e-09
122.600000	3.12009e-09
122.550000	3.14826e-09
122.500000	3.17668e-09
122.450000	3.20535e-09
122.400000	3.23429e-09
122.350000	3.26349e-09
122.300000	3.29295e-09
122.250000	3.32268e-09
122.200000	3.35267e-09
122.150000	3.38294e-09
122.100000	3.41348e-09
122.050000	3.4443e-09
122.000000	3.47539e-09
121.950000	3.50677e-09
121.900000	3.53843e-09
121.850000	3.57037e-09
121.800000	3.60261e-09
121.750000	3.63514e-09
121.700000	3.66796e-09
121.650000	3.70107e-09
121.600000	3.73449e-09
121.550000	3.76821e-09
121.500000	3.80223e-09
121.450000	3.83656e-09
121.400000	3.8712e-09
121.350000	3.90615e-09
121.300000	3.94142e-09
121.250000	3.97701e-09
121.200000	4.01292e-09
121.150000	4.04915e-09
121.100000	4.08571e-09
121.050000	4.1226e-09
121.000000	4.15983e-09
120.950000	4.19739e-09
120.900000	4.23529e-09
120.850000	4.27354e-09
120.800000	4.31213e-09
120.750000	4.35106e-09
120.700000	4.39035e-09
120.650000	4.43e-09
120.600000	4.47e-09
120.550000	4.51037e-09
120.500000	4.5511e-09
120.450000	4.5922e-09
120.400000	4.63367e-09
120.350000	4.67551e-09
120.300000	4.71773e-09
120.250000	4.76034e-09
120.200000	4.80333e-09
120.150000	4.84671e-09
120.100000	4.89048e-09
120.050000	4.93464e-09
120.000000	4.97921e-09
119.950000	5.02418e-09
119.900000	5.06955e-09
119.850000	5.11534e-09
119.800000	5.16154e-09
119.750000	5.20815e-09
119.700000	5.25519e-09
119.650000	5.30265e-09
119.600000	5.35055e-09
119.550000	5.39887e-09
119.500000	5.44763e-09
119.450000	5.49684e-09
119.400000	5.54648e-09
119.350000	5.59658e-09
119.300000	5.64713e-09
119.250000	5.69814e-09
119.200000	5.7496e-09
119.150000	5.80154e-09
119.100000	5.85394e-09
119.050000	5.90682e-09
119.000000	5.96017e-09
118.950000	6.01401e-09
118.900000	6.06833e-09
118.850000	6.12315e-09
118.800000	6.17846e-09
118.750000	6.23427e-09
118.700000	6.29058e-09
118.650000	6.34741e-09
118.600000	6.40475e-09
118.550000	6.4626e-09
118.500000	6.52098e-09
118.450000	6.57989e-09
118.400000	6.63933e-09
118.350000	6.69931e-09
118.300000	6.75983e-09
118.250000	6.8209e-09
118.200000	6.88252e-09
118.150000	6.9447e-09
118.100000	7.00744e-09
118.050000	7.07074e-09
118.000000	7.13462e-09
117.950000	7.19908e-09
117.900000	7.26412e-09
117.850000	7.32975e-09
117.800000	7.39597e-09
117.750000	7.46279e-09
117.700000	7.53022e-09
117.650000	7.59825e-09
117.600000	7.6669e-09
117.550000	7.73617e-09
117.500000	7.80607e-09
117.450000	7.8766e-09
117.400000	7.94777e-09
117.350000	8.01958e-09
117.300000	8.09204e-09
117.250000	8.16516e-09
117.200000	8.23894e-09
117.150000	8.31338e-09
117.100000	8.3885e-09
117.050000	8.4643e-09
117.000000	8.54078e-09
116.950000	8.61796e-09
116.900000	8.69583e-09
116.850000	8.77441e-09
116.800000	8.8537e-09
116.750000	8.93371e-09
116.700000	9.01444e-09
116.650000	9.0959e-09
116.600000	9.1781e-09
116.550000	9.26104e-09
116.500000	9.34473e-09
116.450000	9.42918e-09
116.400000	9.51439e-09
116.350000	9.60037e-09
116.300000	9.68713e-09
116.250000	9.77468e-09
116.200000	9.86302e-09
116.150000	9.95216e-09
116.100000	1.00421e-08
116.050000	1.01329e-08
116.000000	1.02244e-08
115.950000	1.03168e-08
115.900000	1.04101e-08
115.850000	1.05042e-08
115.800000	1.05991e-08
115.750000	1.06949e-08
115.700000	1.07916e-08
115.650000	1.08891e-08
115.600000	1.09875e-08
115.550000	1.10868e-08
115.500000	1.11871e-08
115.450000	1.12882e-08
115.400000	1.13902e-08
115.350000	1.14932e-08
115.300000	1.1597e-08
115.250000	1.17019e-08
115.200000	1.18077e-08
115.150000	1.19144e-08
115.100000	1.20221e-08
115.050000	1.21308e-08
115.000000	1.22404e-08
114.950000	1.23511e-08
114.900000	1.24627e-08
114.850000	1.25754e-08
114.800000	1.26891e-08
114.750000	1.28038e-08
114.700000	1.29195e-08
114.650000	1.30363e-08
114.600000	1.31542e-08
114.550000	1.32731e-08
114.500000	1.33931e-08
114.450000	1.35142e-08
114.400000	1.36363e-08
114.350000	1.37596e-08
114.300000	1.3884e-08
114.250000	1.40096e-08
114.200000	1.41362e-08
114.150000	1.4264e-08
114.100000	1.4393e-08
114.050000	1.45231e-08
114.000000	1.46544e-08
113.950000	1.47869e-08
113.900000	1.49206e-08
113.850000	1.50555e-08
113.800000	1.51917e-08
113.750000	1.5329e-08
113.700000	1.54676e-08
113.650000	1.56075e-08
113.600000	1.57486e-08
113.550000	1.5891e-08
113.500000	1.60347e-08
113.450000	1.61797e-08
113.400000	1.6326e-08
113.350000	1.64737e-08
113.300000	1.66226e-08
113.250000	1.67729e-08
113.200000	1.69246e-08
113.150000	1.70777e-08
113.100000	1.72321e-08
113.050000	1.73879e-08
113.000000	1.75452e-08
112.950000	1.77039e-08
112.900000	1.7864e-08
112.850000	1.80255e-08
112.800000	1.81885e-08
112.750000	1.8353e-08
112.700000	1.8519e-08
112.650000	1.86865e-08
112.600000	1.88555e-08
112.550000	1.9026e-08
112.500000	1.91981e-08
112.450000	1.93718e-08
112.400000	1.9547e-08
112.350000	1.97238e-08
112.300000	1.99022e-08
112.250000	2.00822e-08
112.200000	2.02638e-08
112.150000	2.04471e-08
112.100000	2.06321e-08
112.050000	2.08187e-08
112.000000	2.1007e-08
111.950000	2.1197e-08
111.900000	2.13888e-08
111.850000	2.15822e-08
111.800000	2.17775e-08
111.750000	2.19745e-08
111.700000	2.21732e-08
111.650000	2.23738e-08
111.600000	2.25762e-08
111.550000	2.27804e-08
111.500000	2.29865e-08
111.450000	2.31945e-08
111.400000	2.34043e-08
111.350000	2.3616e-08
111.300000	2.38297e-08
111.250000	2.40453e-08
111.200000	2.42628e-08
111.150000	2.44823e-08
111.100000	2.47038e-08
111.050000	2.49273e-08
111.000000	2.51529e-08
110.950000	2.53804e-08
110.900000	2.56101e-08
110.850000	2.58418e-08
110.800000	2.60756e-08
110.750000	2.63115e-08
110.700000	2.65496e-08
110.650000	2.67898e-08
110.600000	2.70322e-08
110.550000	2.72768e-08
110.500000	2.75236e-08
110.450000	2.77727e-08
110.400000	2.8024e-08
110.350000	2.82776e-08
110.300000	2.85335e-08
110.250000	2.87917e-08
110.200000	2.90522e-08
110.150000	2.93151e-08
110.100000	2.95804e-08
110.050000	2.98481e-08
110.000000	3.01182e-08
109.950000	3.03908e-08
109.900000	3.06658e-08
109.850000	3.09433e-08
109.800000	3.12233e-08
109.750000	3.15059e-08
109.700000	3.17911e-08
109.650000	3.20788e-08
109.600000	3.23691e-08
109.550000	3.26621e-08
109.500000	3.29577e-08
109.450000	3.3256e-08
109.400000	3.3557e-08
109.350000	3.38607e-08
109.300000	3.41672e-08
109.250000	3.44764e-08
109.200000	3.47885e-08
109.150000	3.51034e-08
109.100000	3.54211e-08
109.050000	3.57417e-08
109.000000	3.60653e-08
108.950000	3.63917e-08
108.900000	3.67211e-08
108.850000	3.70536e-08
108.800000	3.7389e-08
108.750000	3.77274e-08
108.700000	3.8069e-08
108.650000	3.84136e-08
108.600000	3.87613e-08
108.550000	3.91122e-08
108.500000	3.94663e-08
108.450000	3.98236e-08
108.400000	4.01841e-08
108.350000	4.05479e-08
108.300000	4.0915e-08
108.250000	4.12855e-08
108.200000	4.16592e-08
108.150000	4.20364e-08
108.100000	4.2417e-08
108.050000	4.2801e-08
108.000000	4.31886e-08
107.950000	4.35796e-08
107.900000	4.39742e-08
107.850000	4.43724e-08
107.800000	4.47741e-08
107.750000	4.51795e-08
107.700000	4.55886e-08
107.650000	4.60014e-08
107.600000	4.6418e-08
107.550000	4.68383e-08
107.500000	4.72624e-08
107.450000	4.76904e-08
107.400000	4.81223e-08
107.350000	4.85581e-08
107.300000	4.89978e-08
107.250000	4.94415e-08
107.200000	4.98893e-08
107.150000	5.03411e-08
107.100000	5.0797e-08
107.050000	5.1257e-08
107.000000	5.17212e-08
106.950000	5.21896e-08
106.900000	5.26623e-08
106.850000	5.31392e-08
106.800000	5.36205e-08
106.750000	5.41062e-08
106.700000	5.45962e-08
106.650000	5.50907e-08
106.600000	5.55897e-08
106.550000	5.60932e-08
106.500000	5.66013e-08
106.450000	5.7114e-08
106.400000	5.76313e-08
106.350000	5.81533e-08
106.300000	5.86801e-08
106.250000	5.92116e-08
106.200000	5.9748e-08
106.150000	6.02892e-08
106.100000	6.08354e-08
106.050000	6.13865e-08
106.000000	6.19426e-08
105.950000	6.25037e-08
105.900000	6.307e-08
105.850000	6.36413e-08
105.800000	6.42179e-08
105.750000	6.47997e-08
105.700000	6.53867e-08
105.650000	6.59791e-08
105.600000	6.65769e-08
105.550000	6.71801e-08
105.500000	6.77888e-08
105.450000	6.8403e-08
105.400000	6.90227e-08
105.350000	6.96481e-08
105.300000	7.02792e-08
105.250000	7.0916e-08
105.200000	7.15585e-08
105.150000	7.22069e-08
105.100000	7.28612e-08
105.050000	7.35214e-08
105.000000	7.41877e-08
104.950000	7.48599e-08
104.900000	7.55383e-08
104.850000	7.62228e-08
104.800000	7.69135e-08
104.750000	7.76105e-08
104.700000	7.83139e-08
104.650000	7.90236e-08
104.600000	7.97397e-08
104.550000	8.04624e-08
104.500000	8.11916e-08
104.450000	8.19275e-08
104.400000	8.267e-08
104.350000	8.34192e-08
104.300000	8.41753e-08
104.250000	8.49382e-08
104.200000	8.57081e-08
104.150000	8.64849e-08
104.100000	8.72688e-08
104.050000	8.80598e-08
104.000000	8.8858e-08
103.950000	8.96634e-08
103.900000	9.04762e-08
103.850000	9.12963e-08
103.800000	9.21239e-08
103.750000	9.2959e-08
103.700000	9.38017e-08
103.650000	9.4652e-08
103.600000	9.551e-08
103.550000	9.63759e-08
103.500000	9.72496e-08
103.450000	9.81312e-08
103.400000	9.90209e-08
103.350000	9.99186e-08
103.300000	1.00824e-07
103.250000	1.01739e-07
103.200000	1.02661e-07
103.150000	1.03592e-07
103.100000	1.04531e-07
103.050000	1.05479e-07
103.000000	1.06435e-07
102.950000	1.074e-07
102.900000	1.08374e-07
102.850000	1.09357e-07
102.800000	1.10348e-07
102.750000	1.11349e-07
102.700000	1.12359e-07
102.650000	1.13377e-07
102.600000	1.14406e-07
102.550000	1.15443e-07
102.500000	1.1649e-07
102.450000	1.17546e-07
102.400000	1.18612e-07
102.350000	1.19688e-07
102.300000	1.20773e-07
102.250000	1.21869e-07
102.200000	1.22974e-07
102.150000	1.24089e-07
102.100000	1.25215e-07
102.050000	1.2635e-07
102.000000	1.27496e-07
101.950000	1.28653e-07
101.900000	1.2982e-07
101.850000	1.30997e-07
101.800000	1.32185e-07
101.750000	1.33384e-07
101.700000	1.34594e-07
101.650000	1.35815e-07
101.600000	1.37047e-07
101.550000	1.3829e-07
101.500000	1.39545e-07
101.450000	1.40811e-07
101.400000	1.42088e-07
101.350000	1.43377e-07
101.300000	1.44678e-07
101.250000	1.4599e-07
101.200000	1.47315e-07
101.150000	1.48651e-07
101.100000	1.5e-07
101.050000	1.51361e-07
101.000000	1.52734e-07
100.950000	1.5412e-07
100.900000	1.55518e-07
100.850000	1.56929e-07
100.800000	1.58353e-07
100.750000	1.5979e-07
100.700000	1.6124e-07
100.650000	1.62703e-07
100.600000	1.64179e-07
100.550000	1.65669e-07
100.500000	1.67172e-07
100.450000	1.68689e-07
100.400000	1.7022e-07
100.350000	1.71765e-07
100.300000	1.73324e-07
100.250000	1.74897e-07
100.200000	1.76484e-07
100.150000	1.78086e-07
100.100000	1.79702e-07
100.050000	1.81333e-07
100.000000	1.82979e-07
99.950000	1.84639e-07
99.900000	1.86315e-07
99.850000	1.88006e-07
99.800000	1.89713e-07
99.750000	1.91435e-07
99.700000	1.93172e-07
99.650000	1.94926e-07
99.600000	1.96695e-07
99.550000	1.98481e-07
99.500000	2.00282e-07
99.450000	2.02101e-07
99.400000	2.03935e-07
99.350000	2.05787e-07
99.300000	2.07655e-07
99.250000	2.0954e-07
99.200000	2.11442e-07
99.150000	2.13362e-07
99.100000	2.15299e-07
99.050000	2.17254e-07
99.000000	2.19226e-07
98.950000	2.21217e-07
98.900000	2.23225e-07
98.850000	2.25252e-07
98.800000	2.27297e-07
98.750000	2.29361e-07
98.700000	2.31444e-07
98.650000	2.33545e-07
98.600000	2.35666e-07
98.550000	2.37806e-07
98.500000	2.39966e-07
98.450000	2.42145e-07
98.400000	2.44344e-07
98.350000	2.46563e-07
98.300000	2.48802e-07
98.250000	2.51062e-07
98.200000	2.53342e-07
98.150000	2.55643e-07
98.100000	2.57965e-07
98.050000	2.60308e-07
98.000000	2.62672e-07
97.950000	2.65058e-07
97.900000	2.67465e-07
97.850000	2.69895e-07
97.800000	2.72346e-07
97.750000	2.7482e-07
97.700000	2.77316e-07
97.650000	2.79836e-07
97.600000	2.82378e-07
97.550000	2.84943e-07
97.500000	2.87531e-07
97.450000	2.90144e-07
97.400000	2.92779e-07
97.350000	2.95439e-07
97.300000	2.98123e-07
97.250000	3.00832e-07
97.200000	3.03565e-07
97.150000	3.06323e-07
97.100000	3.09107e-07
97.050000	3.11915e-07
97.000000	3.14749e-07
96.950000	3.17609e-07
96.900000	3.20495e-07
96.850000	3.23408e-07
96.800000	3.26346e-07
96.750000	3.29312e-07
96.700000	3.32304e-07
96.650000	3.35324e-07
96.600000	3.38372e-07
96.550000	3.41447e-07
96.500000	3.4455e-07
96.450000	3.47681e-07
96.400000	3.50841e-07
96.350000	3.5403e-07
96.300000	3.57248e-07
96.250000	3.60495e-07
96.200000	3.63771e-07
96.150000	3.67078e-07
96.100000	3.70414e-07
96.050000	3.73781e-07
96.000000	3.77179e-07
95.950000	3.80608e-07
95.900000	3.84068e-07
95.850000	3.87559e-07
95.800000	3.91082e-07
95.750000	3.94637e-07
95.700000	3.98225e-07
95.650000	4.01846e-07
95.600000	4.05499e-07
95.550000	4.09186e-07
95.500000	4.12906e-07
95.450000	4.1666e-07
95.400000	4.20449e-07
95.350000	4.24272e-07
95.300000	4.28129e-07
95.250000	4.32022e-07
95.200000	4.35951e-07
95.150000	4.39915e-07
95.100000	4.43915e-07
95.050000	4.47952e-07
95.000000	4.52026e-07
94.950000	4.56137e-07
94.900000	4.60285e-07
94.850000	4.64471e-07
94.800000	4.68695e-07
94.750000	4.72958e-07
94.700000	4.7726e-07
94.650000	4.81601e-07
94.600000	4.85981e-07
94.550000	4.90401e-07
94.500000	4.94862e-07
94.450000	4.99363e-07
94.400000	5.03906e-07
94.350000	5.0849e-07
94.300000	5.13115e-07
94.250000	5.17783e-07
94.200000	5.22494e-07
94.150000	5.27247e-07
94.100000	5.32044e-07
94.050000	5.36884e-07
94.000000	5.41769e-07
93.950000	5.46698e-07
93.900000	5.51672e-07
93.850000	5.56691e-07
93.800000	5.61757e-07
93.750000	5.66868e-07
93.700000	5.72026e-07
93.650000	5.77232e-07
93.600000	5.82484e-07
93.550000	5.87785e-07
93.500000	5.93134e-07
93.450000	5.98532e-07
93.400000	6.03979e-07
93.350000	6.09475e-07
93.300000	6.15022e-07
93.250000	6.2062e-07
93.200000	6.26268e-07
93.150000	6.31968e-07
93.100000	6.37721e-07
93.050000	6.43525e-07
93.000000	6.49383e-07
92.950000	6.55294e-07
92.900000	6.61259e-07
92.850000	6.67279e-07
92.800000	6.73353e-07
92.750000	6.79483e-07
92.700000	6.85669e-07
92.650000	6.91911e-07
92.600000	6.9821e-07
92.550000	7.04567e-07
92.500000	7.10982e-07
92.450000	7.17455e-07
92.400000	7.23988e-07
92.350000	7.3058e-07
92.300000	7.37232e-07
92.250000	7.43945e-07
92.200000	7.5072e-07
92.150000	7.57556e-07
92.100000	7.64455e-07
92.050000	7.71417e-07
92.000000	7.78442e-07
91.950000	7.85531e-07
91.900000	7.92685e-07
91.850000	7.99905e-07
91.800000	8.0719e-07
91.750000	8.14542e-07
91.700000	8.21962e-07
91.650000	8.29448e-07
91.600000	8.37004e-07
91.550000	8.44628e-07
91.500000	8.52322e-07
91.450000	8.60086e-07
91.400000	8.67922e-07
91.350000	8.75828e-07
91.300000	8.83808e-07
91.250000	8.91859e-07
91.200000	8.99985e-07
91.150000	9.08185e-07
91.100000	9.1646e-07
91.050000	9.2481e-07
91.000000	9.33237e-07
90.950000	9.4174e-07
90.900000	9.50322e-07
90.850000	9.58981e-07
90.800000	9.6772e-07
90.750000	9.76539e-07
90.700000	9.85439e-07
90.650000	9.94419e-07
90.600000	1.00348e-06
90.550000	1.01263e-06
90.500000	1.02186e-06
90.450000	1.03117e-06
90.400000	1.04057e-06
90.350000	1.05005e-06
90.300000	1.05963e-06
90.250000	1.06929e-06
90.200000	1.07903e-06
90.150000	1.08887e-06
90.100000	1.0988e-06
90.050000	1.10881e-06
90.000000	1.11892e-06
89.950000	1.12912e-06
89.900000	1.13942e-06
89.850000	1.14981e-06
89.800000	1.16029e-06
89.750000	1.17087e-06
89.700000	1.18155e-06
89.650000	1.19232e-06
89.600000	1.20319e-06
89.550000	1.21417e-06
89.500000	1.22524e-06
89.450000	1.23641e-06
89.400000	1.24769e-06
89.350000	1.25907e-06
89.300000	1.27055e-06
89.250000	1.28214e-06
89.200000	1.29383e-06
89.150000	1.30564e-06
89.100000	1.31754e-06
89.050000	1.32956e-06
89.000000	1.34169e-06
88.950000	1.35393e-06
88.900000	1.36628e-06
88.850000	1.37875e-06
88.800000	1.39133e-06
88.750000	1.40402e-06
88.700000	1.41683e-06
88.650000	1.42976e-06
88.600000	1.4428e-06
88.550000	1.45597e-06
88.500000	1.46925e-06
88.450000	1.48266e-06
88.400000	1.49619e-06
88.350000	1.50985e-06
88.300000	1.52362e-06
88.250000	1.53753e-06
88.200000	1.55156e-06
88.150000	1.56572e-06
88.100000	1.58001e-06
88.050000	1.59444e-06
88.000000	1.60899e-06
87.950000	1.62368e-06
87.900000	1.6385e-06
87.850000	1.65346e-06
87.800000	1.66855e-06
87.750000	1.68378e-06
87.700000	1.69916e-06
87.650000	1.71467e-06
87.600000	1.73032e-06
87.550000	1.74612e-06
87.500000	1.76207e-06
87.450000	1.77816e-06
87.400000	1.79439e-06
87.350000	1.81078e-06
87.300000	1.82731e-06
87.250000	1.844e-06
87.200000	1.86084e-06
87.150000	1.87784e-06
87.100000	1.89499e-06
87.050000	1.9123e-06
87.000000	1.92976e-06
86.950000	1.94739e-06
86.900000	1.96518e-06
86.850000	1.98313e-06
86.800000	2.00125e-06
86.750000	2.01953e-06
86.700000	2.03798e-06
86.650000	2.0566e-06
86.600000	2.07539e-06
86.550000	2.09435e-06
86.500000	2.11349e-06
86.450000	2.1328e-06
86.400000	2.15229e-06
86.350000	2.17195e-06
86.300000	2.1918e-06
86.250000	2.21183e-06
86.200000	2.23205e-06
86.150000	2.25244e-06
86.100000	2.27303e-06
86.050000	2.29381e-06
86.000000	2.31477e-06
85.950000	2.33593e-06
85.900000	2.35728e-06
85.850000	2.37883e-06
85.800000	2.40058e-06
85.750000	2.42252e-06
85.700000	2.44467e-06
85.650000	2.46702e-06
85.600000	2.48958e-06
85.550000	2.51234e-06
85.500000	2.53531e-06
85.450000	2.55849e-06
85.400000	2.58189e-06
85.350000	2.6055e-06
85.300000	2.62933e-06
85.250000	2.65337e-06
85.200000	2.67764e-06
85.150000	2.70213e-06
85.100000	2.72684e-06
85.050000	2.75179e-06
85.000000	2.77696e-06
84.950000	2.80236e-06
84.900000	2.82799e-06
84.850000	2.85386e-06
84.800000	2.87997e-06
84.750000	2.90632e-06
84.700000	2.93291e-06
84.650000	2.95975e-06
84.600000	2.98683e-06
84.550000	3.01416e-06
84.500000	3.04174e-06
84.450000	3.06957e-06
84.400000	3.09766e-06
84.350000	3.12601e-06
84.300000	3.15462e-06
84.250000	3.1835e-06
84.200000	3.21263e-06
84.150000	3.24204e-06
84.100000	3.27172e-06
84.050000	3.30166e-06
84.000000	3.33189e-06
83.950000	3.36239e-06
83.900000	3.39317e-06
83.850000	3.42424e-06
83.800000	3.45559e-06
83.750000	3.48723e-06
83.700000	3.51916e-06
83.650000	3.55139e-06
83.600000	3.58391e-06
83.550000	3.61673e-06
83.500000	3.64985e-06
83.450000	3.68328e-06
83.400000	3.71701e-06
83.350000	3.75106e-06
83.300000	3.78542e-06
83.250000	3.82009e-06
83.200000	3.85508e-06
83.150000	3.8904e-06
83.100000	3.92604e-06
83.050000	3.96201e-06
83.000000	3.99831e-06
82.950000	4.03494e-06
82.900000	4.07191e-06
82.850000	4.10923e-06
82.800000	4.14688e-06
82.750000	4.18488e-06
82.700000	4.22324e-06
82.650000	4.26194e-06
82.600000	4.301e-06
82.550000	4.34042e-06
82.500000	4.38021e-06
82.450000	4.42036e-06
82.400000	4.46088e-06
82.350000	4.50178e-06
82.300000	4.54305e-06
82.250000	4.5847e-06
82.200000	4.62673e-06
82.150000	4.66916e-06
82.100000	4.71197e-06
82.050000	4.75518e-06
82.000000	4.79878e-06
81.950000	4.84279e-06
81.900000	4.88721e-06
81.850000	4.93203e-06
81.800000	4.97727e-06
81.750000	5.02292e-06
81.700000	5.069e-06
81.650000	5.1155e-06
81.600000	5.16242e-06
81.550000	5.20979e-06
81.500000	5.25758e-06
81.450000	5.30582e-06
81.400000	5.35451e-06
81.350000	5.40364e-06
81.300000	5.45323e-06
81.250000	5.50327e-06
81.200000	5.55378e-06
81.150000	5.60475e-06
81.100000	5.65619e-06
81.050000	5.70811e-06
81.000000	5.7605e-06
80.950000	5.81338e-06
80.900000	5.86675e-06
80.850000	5.92061e-06
80.800000	5.97497e-06
80.750000	6.02983e-06
80.700000	6.08519e-06
80.650000	6.14107e-06
80.600000	6.19746e-06
80.550000	6.25438e-06
80.500000	6.31182e-06
80.450000	6.36979e-06
80.400000	6.42829e-06
80.350000	6.48734e-06
80.300000	6.54693e-06
80.250000	6.60707e-06
80.200000	6.66777e-06
80.150000	6.72903e-06
80.100000	6.79086e-06
80.050000	6.85325e-06
80.000000	6.91623e-06
79.950000	6.97978e-06
79.900000	7.04392e-06
79.850000	7.10866e-06
79.800000	7.17399e-06
79.750000	7.23993e-06
79.700000	7.30648e-06
79.650000	7.37364e-06
79.600000	7.44143e-06
79.550000	7.50984e-06
79.500000	7.57889e-06
79.450000	7.64857e-06
79.400000	7.7189e-06
79.350000	7.78988e-06
79.300000	7.86151e-06
79.250000	7.93381e-06
79.200000	8.00678e-06
79.150000	8.08042e-06
79.100000	8.15475e-06
79.050000	8.22976e-06
79.000000	8.30546e-06
78.950000	8.38187e-06
78.900000	8.45899e-06
78.850000	8.53682e-06
78.800000	8.61537e-06
78.750000	8.69465e-06
78.700000	8.77466e-06
78.650000	8.85541e-06
78.600000	8.93691e-06
78.550000	9.01917e-06
78.500000	9.10219e-06
78.450000	9.18598e-06
78.400000	9.27054e-06
78.350000	9.35589e-06
78.300000	9.44203e-06
78.250000	9.52896e-06
78.200000	9.61671e-06
78.150000	9.70527e-06
78.100000	9.79464e-06
78.050000	9.88485e-06
78.000000	9.97589e-06
77.950000	1.00678e-05
77.900000	1.01605e-05
77.850000	1.02541e-05
77.800000	1.03486e-05
77.750000	1.04439e-05
77.700000	1.05402e-05
77.650000	1.06373e-05
77.600000	1.07353e-05
77.550000	1.08342e-05
77.500000	1.09341e-05
77.450000	1.10349e-05
77.400000	1.11366e-05
77.350000	1.12393e-05
77.300000	1.13429e-05
77.250000	1.14474e-05
77.200000	1.1553e-05
77.150000	1.16595e-05
77.100000	1.1767e-05
77.050000	1.18756e-05
77.000000	1.19851e-05
76.950000	1.20956e-05
76.900000	1.22072e-05
76.850000	1.23198e-05
76.800000	1.24334e-05
76.750000	1.25482e-05
76.700000	1.26639e-05
76.650000	1.27808e-05
76.600000	1.28987e-05
76.550000	1.30178e-05
76.500000	1.31379e-05
76.450000	1.32592e-05
76.400000	1.33815e-05
76.350000	1.35051e-05
76.300000	1.36298e-05
76.250000	1.37556e-05
76.200000	1.38826e-05
76.150000	1.40108e-05
76.100000	1.41402e-05
76.050000	1.42708e-05
76.000000	1.44026e-05
75.950000	1.45356e-05
75.900000	1.46699e-05
75.850000	1.48054e-05
75.800000	1.49422e-05
75.750000	1.50802e-05
75.700000	1.52196e-05
75.650000	1.53602e-05
75.600000	1.55022e-05
75.550000	1.56455e-05
75.500000	1.57901e-05
75.450000	1.5936e-05
75.400000	1.60834e-05
75.350000	1.6232e-05
75.300000	1.63821e-05
75.250000	1.65336e-05
75.200000	1.66865e-05
75.150000	1.68408e-05
75.100000	1.69966e-05
75.050000	1.71538e-05
75.000000	1.73125e-05
74.950000	1.74727e-05
74.900000	1.76343e-05
74.850000	1.77975e-05
74.800000	1.79622e-05
74.750000	1.81284e-05
74.700000	1.82962e-05
74.650000	1.84656e-05
74.600000	1.86365e-05
74.550000	1.8809e-05
74.500000	1.89832e-05
74.450000	1.91589e-05
74.400000	1.93363e-05
74.350000	1.95154e-05
74.300000	1.96962e-05
74.250000	1.98786e-05
74.200000	2.00627e-05
74.150000	2.02486e-05
74.100000	2.04362e-05
74.050000	2.06256e-05
74.000000	2.08167e-05
73.950000	2.10096e-05
73.900000	2.12044e-05
73.850000	2.14009e-05
73.800000	2.15993e-05
73.750000	2.17996e-05
73.700000	2.20017e-05
73.650000	2.22057e-05
73.600000	2.24116e-05
73.550000	2.26195e-05
73.500000	2.28293e-05
73.450000	2.30411e-05
73.400000	2.32548e-05
73.350000	2.34706e-05
73.300000	2.36884e-05
73.250000	2.39082e-05
73.200000	2.41301e-05
73.150000	2.43541e-05
73.100000	2.45801e-05
73.050000	2.48083e-05
73.000000	2.50387e-05
72.950000	2.52712e-05
72.900000	2.55058e-05
72.850000	2.57427e-05
72.800000	2.59818e-05
72.750000	2.62232e-05
72.700000	2.64668e-05
72.650000	2.67127e-05
72.600000	2.6961e-05
72.550000	2.72115e-05
72.500000	2.74644e-05
72.450000	2.77197e-05
72.400000	2.79774e-05
72.350000	2.82375e-05
72.300000	2.85001e-05
72.250000	2.87651e-05
72.200000	2.90327e-05
72.150000	2.93027e-05
72.100000	2.95753e-05
72.050000	2.98505e-05
72.000000	3.01282e-05
71.950000	3.04086e-05
71.900000	3.06916e-05
71.850000	3.09772e-05
71.800000	3.12656e-05
71.750000	3.15567e-05
71.700000	3.18505e-05
71.650000	3.21471e-05
71.600000	3.24465e-05
71.550000	3.27487e-05
71.500000	3.30538e-05
71.450000	3.33617e-05
71.400000	3.36726e-05
71.350000	3.39864e-05
71.300000	3.43031e-05
71.250000	3.46229e-05
71.200000	3.49456e-05
71.150000	3.52715e-05
71.100000	3.56003e-05
71.050000	3.59323e-05
71.000000	3.62675e-05
70.950000	3.66058e-05
70.900000	3.69473e-05
70.850000	3.7292e-05
70.800000	3.764e-05
70.750000	3.79913e-05
70.700000	3.8346e-05
70.650000	3.87039e-05
70.600000	3.90653e-05
70.550000	3.94301e-05
70.500000	3.97983e-05
70.450000	4.01701e-05
70.400000	4.05453e-05
70.350000	4.09242e-05
70.300000	4.13066e-05
70.250000	4.16926e-05
70.200000	4.20823e-05
70.150000	4.24757e-05
70.100000	4.28728e-05
70.050000	4.32737e-05
70.000000	4.36784e-05
69.950000	4.4087e-05
69.900000	4.44994e-05
69.850000	4.49158e-05
69.800000	4.53361e-05
69.750000	4.57604e-05
69.700000	4.61888e-05
69.650000	4.66212e-05
69.600000	4.70577e-05
69.550000	4.74984e-05
69.500000	4.79433e-05
69.450000	4.83924e-05
69.400000	4.88458e-05
69.350000	4.93035e-05
69.300000	4.97656e-05
69.250000	5.02321e-05
69.200000	5.0703e-05
69.150000	5.11784e-05
69.100000	5.16584e-05
69.050000	5.21429e-05
69.000000	5.26321e-05
68.950000	5.31259e-05
68.900000	5.36245e-05
68.850000	5.41278e-05
68.800000	5.46359e-05
68.750000	5.51489e-05
68.700000	5.56668e-05
68.650000	5.61896e-05
68.600000	5.67174e-05
68.550000	5.72503e-05
68.500000	5.77883e-05
68.450000	5.83315e-05
68.400000	5.88798e-05
68.350000	5.94334e-05
68.300000	5.99923e-05
68.250000	6.05566e-05
68.200000	6.11263e-05
68.150000	6.17014e-05
68.100000	6.22821e-05
68.050000	6.28683e-05
68.000000	6.34602e-05
67.950000	6.40578e-05
67.900000	6.46611e-05
67.850000	6.52702e-05
67.800000	6.58851e-05
67.750000	6.6506e-05
67.700000	6.71329e-05
67.650000	6.77658e-05
67.600000	6.84048e-05
67.550000	6.90499e-05
67.500000	6.97013e-05
67.450000	7.03589e-05
67.400000	7.10229e-05
67.350000	7.16933e-05
67.300000	7.23701e-05
67.250000	7.30535e-05
67.200000	7.37435e-05
67.150000	7.44402e-05
67.100000	7.51436e-05
67.050000	7.58538e-05
67.000000	7.65709e-05
66.950000	7.72949e-05
66.900000	7.80259e-05
66.850000	7.8764e-05
66.800000	7.95093e-05
66.750000	8.02618e-05
66.700000	8.10215e-05
66.650000	8.17887e-05
66.600000	8.25633e-05
66.550000	8.33454e-05
66.500000	8.41352e-05
66.450000	8.49326e-05
66.400000	8.57377e-05
66.350000	8.65507e-05
66.300000	8.73716e-05
66.250000	8.82006e-05
66.200000	8.90375e-05
66.150000	8.98827e-05
66.100000	9.07361e-05
66.050000	9.15978e-05
66.000000	9.24679e-05
65.950000	9.33465e-05
65.900000	9.42338e-05
65.850000	9.51296e-05
65.800000	9.60343e-05
65.750000	9.69478e-05
65.700000	9.78703e-05
65.650000	9.88018e-05
65.600000	9.97424e-05
65.550000	0.000100692
65.500000	0.000101651
65.450000	0.00010262
65.400000	0.000103598
65.350000	0.000104586
65.300000	0.000105583
65.250000	0.000106591
65.200000	0.000107608
65.150000	0.000108635
65.100000	0.000109672
65.050000	0.00011072
65.000000	0.000111778
64.950000	0.000112846
64.900000	0.000113925
64.850000	0.000115015
64.800000	0.000116115
64.750000	0.000117226
64.700000	0.000118349
64.650000	0.000119482
64.600000	0.000120627
64.550000	0.000121783
64.500000	0.000122951
64.450000	0.00012413
64.400000	0.000125321
64.350000	0.000126524
64.300000	0.000127738
64.250000	0.000128965
64.200000	0.000130204
64.150000	0.000131456
64.100000	0.00013272
64.050000	0.000133997
64.000000	0.000135286
63.950000	0.000136589
63.900000	0.000137904
63.850000	0.000139233
63.800000	0.000140575
63.750000	0.000141931
63.700000	0.0001433
63.650000	0.000144683
63.600000	0.00014608
63.550000	0.000147491
63.500000	0.000148916
63.450000	0.000150356
63.400000	0.000151811
63.350000	0.00015328
63.300000	0.000154764
63.250000	0.000156263
63.200000	0.000157777
63.150000	0.000159307
63.100000	0.000160853
63.050000	0.000162414
63.000000	0.000163991
62.950000	0.000165584
62.900000	0.000167194
62.850000	0.00016882
62.800000	0.000170463
62.750000	0.000172122
62.700000	0.000173799
62.650000	0.000175493
62.600000	0.000177204
62.550000	0.000178933
62.500000	0.000180681
62.450000	0.000182446
62.400000	0.000184229
62.350000	0.000186031
62.300000	0.000187852
62.250000	0.000189691
62.200000	0.00019155
62.150000	0.000193429
62.100000	0.000195327
62.050000	0.000197244
62.000000	0.000199182
61.950000	0.000201141
61.900000	0.00020312
61.850000	0.00020512
61.800000	0.000207141
61.750000	0.000209183
61.700000	0.000211247
61.650000	0.000213333
61.600000	0.000215442
61.550000	0.000217573
61.500000	0.000219726
61.450000	0.000221903
61.400000	0.000224103
61.350000	0.000226327
61.300000	0.000228574
61.250000	0.000230846
61.200000	0.000233143
61.150000	0.000235465
61.100000	0.000237811
61.050000	0.000240184
61.000000	0.000242582
60.950000	0.000245007
60.900000	0.000247459
60.850000	0.000249937
60.800000	0.000252443
60.750000	0.000254977
60.700000	0.000257539
60.650000	0.000260129
60.600000	0.000262749
60.550000	0.000265398
60.500000	0.000268077
60.450000	0.000270786
60.400000	0.000273526
60.350000	0.000276297
60.300000	0.0002791
60.250000	0.000281935
60.200000	0.000284803
60.150000	0.000287704
60.100000	0.000290638
60.050000	0.000293607
60.000000	0.000296611
59.950000	0.00029965
59.900000	0.000302726
59.850000	0.000305838
59.800000	0.000308987
59.750000	0.000312174
59.700000	0.0003154
59.650000	0.000318665
59.600000	0.00032197
59.550000	0.000325316
59.500000	0.000328703
59.450000	0.000332133
59.400000	0.000335606
59.350000	0.000339124
59.300000	0.000342686
59.250000	0.000346294
59.200000	0.000349949
59.150000	0.000353653
59.100000	0.000357405
59.050000	0.000361208
59.000000	0.000365062
58.950000	0.000368969
58.900000	0.000372931
58.850000	0.000376948
58.800000	0.000381022
58.750000	0.000385155
58.700000	0.000389349
58.650000	0.000393606
58.600000	0.000397927
58.550000	0.000402314
58.500000	0.000406771
58.450000	0.0004113
58.400000	0.000415904
58.350000	0.000420585
58.300000	0.000425348
58.250000	0.000430196
58.200000	0.000435134
58.150000	0.000440167
58.100000	0.0004453
58.050000	0.000450542
58.000000	0.000455898
57.950000	0.00046138
57.900000	0.000466999
57.850000	0.00047277
57.800000	0.000478712
57.750000	0.000484852
57.700000	0.000491226
57.650000	0.000497892
57.600000	0.00050495
57.550000	0.000512623
&
```
