## Supplementary material for "All-at-once RNA folding with 3D motif prediction framed by evolutionary information": RF00145_snoZ105.cacofold.helixcov

```
# RMs = 2 L = 77

# RM_HELIX NESTED 11-32 47-64, nbp = 18 nbp_cov = 0
# pvals: 0.473059,0.473059,0.473059,0.473059,0.698261,0.915611,0.2364,0.225276,0.594654,0.679568,0.870358,0.473059,0.205967,0.0431963,0.842837,0.974505,0.215244,0.880108
# aggregated NONE
NESTED  ::::::::::<<<<<<<<<<<<<<<<<<______________>>>>>>>>>>>>>>>>>>:::::::::::::
        :::::::::::::::::::::::::::::::::::::::::::::::::::::::::::::::::::::::::

# RM_HELIX NESTED 2-8 70-76, nbp = 7 nbp_cov = 0
# pvals: 0.473059,0.473059,0.473059,0.265906,0.473059,0.473059,0.473059
# aggregated NONE
NESTED  :<<<<<<<_________________________________________________________>>>>>>>:
        :::::::::::::::::::::::::::::::::::::::::::::::::::::::::::::::::::::::::
```
