## Supplementary material for "All-at-once RNA folding with 3D motif prediction framed by evolutionary information": RF00145_snoZ105.cacofold.power

```
# Power analysis of CaCoFold structure 
#
# Powertype = SINGLE SUBSTITUTIONS
# covary  left_pos      right_pos    substitutions      power
#----------------------------------------------------------------
          2		76		3		0.02
          3		75		1		0.00
          4		74		2		0.00
          5		73		4		0.07
          6		72		2		0.00
          7		71		0		0.00
          8		70		1		0.00
          11		64		0		0.00
          12		63		0		0.00
          13		62		2		0.00
          14		61		0		0.00
          15		60		2		0.00
          16		59		6		0.16
          21		58		2		0.00
          22		57		8		0.24
          23		56		5		0.11
          24		55		5		0.11
          25		54		7		0.20
          26		53		2		0.00
          27		52		6		0.16
          28		51		4		0.07
          29		50		4		0.07
          30		49		4		0.07
          31		48		5		0.11
          32		47		6		0.16
#
# BPAIRS 25
# avg substitutions per BP  3.2
# BPAIRS expected to covary 1.5 +/- 1.1
# BPAIRS observed to covary 0
#
```
