## Supplementary material for "All-at-once RNA folding with 3D motif prediction framed by evolutionary information": RF00145_snoZ105.helixcov

```
# RMs = 3 L = 77

# RM_HELIX NESTED 36-36 47-47, nbp = 1 nbp_cov = 0
# pvals: 0.252768
# aggregated NONE
NESTED  :::::::::::::::::::::::::::::::<__________>::::::::::::::::::::::::::::::
        :::::::::::::::::::::::::::::::::::::::::::::::::::::::::::::::::::::::::

# RM_HELIX NESTED 32-33 52-53, nbp = 2 nbp_cov = 0
# pvals: 0.473059,0.0886301
# aggregated NONE
NESTED  :::::::::::::::::::::::::::<<__________________>>::::::::::::::::::::::::
        :::::::::::::::::::::::::::::::::::::::::::::::::::::::::::::::::::::::::

# RM_HELIX NESTED 6-9 69-72, nbp = 4 nbp_cov = 0
# pvals: 0.473059,0.473059,0.473059,0.473059
# aggregated NONE
NESTED  :::::<<<<_______________________________________________________>>>>:::::
        :::::::::::::::::::::::::::::::::::::::::::::::::::::::::::::::::::::::::
```
