## Supplementary material for "All-at-once RNA folding with 3D motif prediction framed by evolutionary information": RF00145_snoZ105.power

```
# Power analysis of given structure 
#
# Powertype = SINGLE SUBSTITUTIONS
# covary  left_pos      right_pos    substitutions      power
#----------------------------------------------------------------
          6		72		2		0.00
          7		71		0		0.00
          8		70		1		0.00
          9		69		0		0.00
          32		53		4		0.07
          33		52		5		0.11
          36		47		5		0.11
#
# BPAIRS 7
# avg substitutions per BP  2.4
# BPAIRS expected to covary 0.3 +/- 0.5
# BPAIRS observed to covary 0
#
```
