## Supplementary material for "All-at-once RNA folding with 3D motif prediction framed by evolutionary information": RF00145_snoZ105.surv

```
2.718380	0.142857
0.210531	0.285714
-0.004428	1
&
11.280896	0.000381534
10.385235	0.000763068
9.561227	0.0011446
8.450608	0.00152614
7.268336	0.00190767
7.125031	0.0022892
7.053378	0.00267074
6.766766	0.0034338
6.623461	0.00381534
6.587634	0.00419687
6.551808	0.00495994
6.480155	0.00610454
6.157717	0.00648607
5.906932	0.00686761
5.763626	0.00724914
5.727800	0.00763068
5.691974	0.00801221
5.656147	0.00839374
5.620321	0.00877528
5.584494	0.00953834
5.477015	0.00991988
5.441189	0.0110645
5.405362	0.011446
5.369536	0.0125906
5.226230	0.0129721
5.190404	0.0137352
5.118751	0.0141167
5.011272	0.0144983
4.939619	0.0148798
4.903792	0.0156429
4.867966	0.016406
4.832139	0.0167875
4.796313	0.0183136
4.688834	0.0190767
4.617181	0.0209844
4.581354	0.0213659
4.545528	0.0217474
4.473875	0.0225105
4.438049	0.022892
4.366396	0.0251812
4.258917	0.0255628
4.187264	0.0259443
4.151437	0.0267074
4.115611	0.0282335
4.079785	0.028615
4.043958	0.0289966
4.008132	0.0297596
3.972305	0.0301412
3.936479	0.0312858
3.900652	0.0324304
3.864826	0.0339565
3.829000	0.0354826
3.793173	0.0366272
3.721520	0.0373903
3.685694	0.0381534
3.649867	0.0389164
3.578215	0.039298
3.542388	0.0408241
3.506562	0.0419687
3.470735	0.0423502
3.434909	0.0431133
3.363256	0.045021
3.327430	0.0454025
3.291603	0.0465471
3.255777	0.0469287
3.219950	0.0473102
3.184124	0.0484548
3.148298	0.0488363
3.112471	0.0495994
3.040818	0.0503625
3.004992	0.0511255
2.969165	0.0526517
2.897513	0.0537963
2.861686	0.0549409
2.825860	0.0560855
2.790033	0.0572301
2.754207	0.0579931
2.682554	0.0587562
2.646728	0.0591377
2.610901	0.0606639
2.575075	0.0618085
2.539248	0.0633346
2.503422	0.0637161
2.467595	0.0667684
2.431769	0.0671499
2.395943	0.0694391
2.360116	0.0713468
2.324290	0.0721099
2.288463	0.0732545
2.252637	0.0743991
2.216811	0.0747806
2.180984	0.0766883
2.145158	0.0774514
2.109331	0.0782144
2.073505	0.0797406
2.001852	0.0801221
1.966026	0.0812667
1.930199	0.0827928
1.894373	0.0839374
1.858546	0.0862266
1.822720	0.0873712
1.786893	0.0892789
1.751067	0.090805
1.715241	0.0923312
1.679414	0.0953834
1.643588	0.0984357
1.607761	0.100343
1.571935	0.103014
1.536108	0.103396
1.500282	0.105303
1.464456	0.107211
1.428629	0.1095
1.392803	0.111026
1.356976	0.112171
1.321150	0.113316
1.285323	0.114842
1.249497	0.115986
1.213671	0.117894
1.177844	0.118657
1.142018	0.120183
1.106191	0.121328
1.070365	0.122854
1.034539	0.125525
0.998712	0.127814
0.962886	0.129721
0.927059	0.133155
0.891233	0.137734
0.855406	0.13926
0.819580	0.141167
0.783754	0.142312
0.747927	0.14422
0.712101	0.146127
0.676274	0.148417
0.640448	0.152995
0.604621	0.153758
0.568795	0.156429
0.532969	0.1591
0.497142	0.160626
0.461316	0.163678
0.425489	0.165586
0.389663	0.167875
0.353836	0.17169
0.318010	0.174742
0.282184	0.177795
0.246357	0.180084
0.210531	0.182755
0.174704	0.185044
0.138878	0.187715
0.103052	0.192293
0.067225	0.194964
0.031399	0.196871
-0.004428	0.714994
-0.040254	0.734452
-0.076081	0.737886
-0.111907	0.740939
-0.147733	0.746662
-0.183560	0.750095
-0.219386	0.754674
-0.255213	0.759252
-0.291039	0.763449
-0.326866	0.767646
-0.362692	0.773369
-0.398518	0.777184
-0.434345	0.78367
-0.470171	0.788249
-0.505998	0.794353
-0.541824	0.797024
-0.577651	0.80351
-0.613477	0.807325
-0.649303	0.809996
-0.685130	0.814193
-0.720956	0.819535
-0.756783	0.824876
-0.792609	0.827547
-0.828436	0.831362
-0.864262	0.834033
-0.900088	0.836322
-0.935915	0.839374
-0.971741	0.841282
-1.007568	0.845479
-1.043394	0.848531
-1.079220	0.852728
-1.115047	0.855017
-1.150873	0.858451
-1.186700	0.863792
-1.222526	0.869134
-1.258353	0.871423
-1.294179	0.87562
-1.330005	0.877146
-1.365832	0.88058
-1.401658	0.884014
-1.437485	0.887066
-1.473311	0.889737
-1.509138	0.892407
-1.544964	0.896604
-1.580790	0.899275
-1.616617	0.901183
-1.652443	0.90309
-1.688270	0.904998
-1.724096	0.908813
-1.759923	0.911103
-1.795749	0.913392
-1.831575	0.915681
-1.867402	0.918352
-1.903228	0.920641
-1.939055	0.923312
-1.974881	0.924838
-2.010707	0.928653
-2.046534	0.933232
-2.082360	0.936284
-2.118187	0.938192
-2.154013	0.938955
-2.189840	0.939718
-2.225666	0.940099
-2.261492	0.943151
-2.297319	0.944296
-2.333145	0.948111
-2.368972	0.950782
-2.404798	0.951927
-2.440625	0.952308
-2.476451	0.953834
-2.512277	0.954216
-2.548104	0.956124
-2.583930	0.95765
-2.619757	0.959557
-2.655583	0.960702
-2.691410	0.963373
-2.727236	0.963754
-2.763062	0.964517
-2.798889	0.964899
-2.834715	0.966425
-2.870542	0.967188
-2.906368	0.967951
-2.978021	0.968714
-3.013847	0.971003
-3.049674	0.971767
-3.121327	0.97253
-3.157153	0.974056
-3.192979	0.9752
-3.228806	0.976726
-3.264632	0.977871
-3.336285	0.979016
-3.372112	0.980923
-3.407938	0.982068
-3.443764	0.982831
-3.479591	0.983213
-3.515417	0.983976
-3.551244	0.984357
-3.587070	0.984739
-3.622897	0.98512
-3.658723	0.985883
-3.694549	0.986265
-3.766202	0.986646
-3.802029	0.987409
-3.837855	0.987791
-3.873682	0.988554
-3.909508	0.988936
-3.945334	0.989699
-3.981161	0.99008
-4.016987	0.990843
-4.052814	0.991225
-4.124466	0.991606
-4.160293	0.991988
-4.231946	0.992369
-4.267772	0.992751
-4.303599	0.993132
-4.411078	0.993895
-4.446904	0.994277
-4.518557	0.994659
-4.626036	0.995422
-4.661863	0.996185
-4.697689	0.996566
-4.733516	0.996948
-4.912648	0.997329
-4.948474	0.997711
-5.020127	0.998092
-5.127606	0.998474
-5.414218	0.998855
-5.485871	0.999237
-5.844135	0.999618
-6.309878	1
&
14.326142	1.90259e-06
13.824572	3.80518e-06
13.323002	5.70776e-06
13.287175	7.61035e-06
12.964738	9.51294e-06
12.928911	1.14155e-05
12.427341	1.33181e-05
12.391515	1.52207e-05
12.212383	1.90259e-05
12.069077	2.47336e-05
11.997424	2.66362e-05
11.925771	2.85388e-05
11.889945	3.2344e-05
11.818292	3.42466e-05
11.782466	3.80518e-05
11.746639	4.18569e-05
11.710813	4.75647e-05
11.639160	4.94673e-05
11.603334	5.5175e-05
11.495854	6.08828e-05
11.460028	6.27854e-05
11.424201	7.03957e-05
11.388375	7.22983e-05
11.352549	7.80061e-05
11.316722	8.7519e-05
11.280896	9.32268e-05
11.209243	0.000104642
11.137590	0.00011035
11.101764	0.000114155
11.030111	0.000116058
10.994284	0.000123668
10.958458	0.000129376
10.922631	0.000135084
10.886805	0.000142694
10.850979	0.000156012
10.815152	0.000165525
10.779326	0.000184551
10.743499	0.000195967
10.707673	0.000205479
10.671847	0.000218798
10.636020	0.000232116
10.600194	0.000247336
10.564367	0.000260654
10.528541	0.000273973
10.492714	0.000277778
10.456888	0.000304414
10.421062	0.00032344
10.385235	0.00033105
10.349409	0.000350076
10.313582	0.000351979
10.277756	0.000384323
10.241929	0.000395738
10.206103	0.000420472
10.170277	0.000431887
10.134450	0.000450913
10.098624	0.000462329
10.062797	0.000488965
10.026971	0.000513699
9.991144	0.000532725
9.955318	0.00055175
9.919492	0.000565068
9.883665	0.00059551
9.847839	0.000606925
9.812012	0.000625951
9.776186	0.000641172
9.740360	0.000660198
9.704533	0.000673516
9.668707	0.000702055
9.632880	0.000726788
9.597054	0.000740107
9.561227	0.000759132
9.525401	0.000789574
9.489575	0.00082382
9.453748	0.000846651
9.417922	0.000880898
9.382095	0.000905632
9.346269	0.00093417
9.310442	0.00097793
9.274616	0.00102549
9.238790	0.00104833
9.202963	0.00108638
9.167137	0.00112823
9.131310	0.00116248
9.095484	0.00121575
9.059657	0.00127093
9.023831	0.00135084
8.988005	0.00140982
8.952178	0.00146689
8.916352	0.001543
8.880525	0.00161339
8.844699	0.00168379
8.808872	0.00172565
8.773046	0.0017656
8.737220	0.00182268
8.701393	0.00193493
8.665567	0.00199391
8.629740	0.00207382
8.593914	0.00214041
8.558088	0.00219749
8.522261	0.00230974
8.486435	0.00239346
8.450608	0.00248288
8.414782	0.00259513
8.378955	0.00266553
8.343129	0.00273592
8.307303	0.00282534
8.271476	0.00292047
8.235650	0.00303843
8.199823	0.00312976
8.163997	0.00321537
8.128170	0.00329718
8.092344	0.00340563
8.056518	0.00350837
8.020691	0.00363584
7.984865	0.00372527
7.949038	0.00384132
7.913212	0.00395358
7.877385	0.0040468
7.841559	0.00417428
7.805733	0.00427321
7.769906	0.00437215
7.734080	0.00450723
7.698253	0.00459665
7.662427	0.0047089
7.626601	0.00482877
7.590774	0.00499619
7.554948	0.00512747
7.519121	0.00528158
7.483295	0.00541476
7.447468	0.00554033
7.411642	0.00568303
7.375816	0.00583904
7.339989	0.00599315
7.304163	0.0061758
7.268336	0.00633942
7.232510	0.00651636
7.196683	0.00663623
7.160857	0.00680746
7.125031	0.00702626
7.089204	0.00723744
7.053378	0.00745434
7.017551	0.00768265
6.981725	0.00794521
6.945898	0.00814498
6.910072	0.00843227
6.874246	0.00865297
6.838419	0.0089003
6.802593	0.0091172
6.766766	0.00932078
6.730940	0.00959665
6.695113	0.00990297
6.659287	0.010175
6.623461	0.0104205
6.587634	0.0107173
6.551808	0.0109836
6.515981	0.0113033
6.480155	0.0116838
6.444329	0.0120662
6.408502	0.0124372
6.372676	0.0128577
6.336849	0.0131849
6.301023	0.0135712
6.265196	0.0139326
6.229370	0.0142998
6.193544	0.0147774
6.157717	0.0152245
6.121891	0.0156583
6.086064	0.0160807
6.050238	0.0165601
6.014411	0.0169616
5.978585	0.0174087
5.942759	0.0178215
5.906932	0.0183086
5.871106	0.0187976
5.835279	0.0192637
5.799453	0.0197432
5.763626	0.020156
5.727800	0.0206088
5.691974	0.0210959
5.656147	0.0215582
5.620321	0.0220415
5.584494	0.0225476
5.548668	0.0230784
5.512842	0.0236054
5.477015	0.0242599
5.441189	0.0248611
5.405362	0.0254414
5.369536	0.0260654
5.333709	0.02664
5.297883	0.0273174
5.262057	0.0279033
5.226230	0.0285959
5.190404	0.0292333
5.154577	0.0298954
5.118751	0.0306145
5.082924	0.03121
5.047098	0.0317827
5.011272	0.0323992
4.975445	0.0330993
4.939619	0.0338318
4.903792	0.0345814
4.867966	0.0353139
4.832139	0.0360046
4.796313	0.0367085
4.760487	0.0374239
4.724660	0.0381716
4.688834	0.0388851
4.653007	0.0394977
4.617181	0.0402873
4.581354	0.0410502
4.545528	0.0417199
4.509702	0.042422
4.473875	0.0431963
4.438049	0.0439878
4.402222	0.0446766
4.366396	0.0454357
4.330570	0.0462081
4.294743	0.0469616
4.258917	0.0477911
4.223090	0.0485312
4.187264	0.0493607
4.151437	0.050196
4.115611	0.0510065
4.079785	0.0519102
4.043958	0.0527816
4.008132	0.0536206
3.972305	0.0544292
3.936479	0.0552816
3.900652	0.0560693
3.864826	0.0568874
3.829000	0.0577055
3.793173	0.0585826
3.757347	0.0594463
3.721520	0.0602607
3.685694	0.0611206
3.649867	0.0620072
3.614041	0.0629033
3.578215	0.0637633
3.542388	0.0646518
3.506562	0.0655651
3.470735	0.0665335
3.434909	0.0675266
3.399082	0.0684399
3.363256	0.0693855
3.327430	0.0702949
3.291603	0.0711929
3.255777	0.0721214
3.219950	0.0731621
3.184124	0.0741895
3.148298	0.0751294
3.112471	0.0761663
3.076645	0.0771823
3.040818	0.0782059
3.004992	0.0793798
2.969165	0.0804737
2.933339	0.0815525
2.897513	0.0827626
2.861686	0.0838451
2.825860	0.0849981
2.790033	0.0861948
2.754207	0.0874049
2.718380	0.0886301
2.682554	0.0897679
2.646728	0.0910616
2.610901	0.0922983
2.575075	0.0936092
2.539248	0.0948954
2.503422	0.0961473
2.467595	0.0975913
2.431769	0.0988813
2.395943	0.100213
2.360116	0.101728
2.324290	0.103172
2.288463	0.104644
2.252637	0.106174
2.216811	0.107646
2.180984	0.109142
2.145158	0.11071
2.109331	0.1123
2.073505	0.114053
2.037678	0.115896
2.001852	0.117863
1.966026	0.119677
1.930199	0.121596
1.894373	0.123419
1.858546	0.125409
1.822720	0.127359
1.786893	0.129479
1.751067	0.13165
1.715241	0.133851
1.679414	0.135968
1.643588	0.138094
1.607761	0.140202
1.571935	0.142213
1.536108	0.144347
1.500282	0.146514
1.464456	0.148739
1.428629	0.15101
1.392803	0.153312
1.356976	0.155708
1.321150	0.158094
1.285323	0.160428
1.249497	0.162865
1.213671	0.165352
1.177844	0.16782
1.142018	0.170384
1.106191	0.172787
1.070365	0.175283
1.034539	0.177854
0.998712	0.180521
0.962886	0.183103
0.927059	0.185852
0.891233	0.188744
0.855406	0.191435
0.819580	0.194237
0.783754	0.197081
0.747927	0.199861
0.712101	0.202875
0.676274	0.205967
0.640448	0.208948
0.604621	0.211979
0.568795	0.215244
0.532969	0.218565
0.497142	0.221846
0.461316	0.225276
0.425489	0.228799
0.389663	0.232498
0.353836	0.2364
0.318010	0.240263
0.282184	0.244351
0.246357	0.248516
0.210531	0.252768
0.174704	0.256946
0.138878	0.26153
0.103052	0.265906
0.067225	0.270639
0.031399	0.276069
-0.004428	0.473059
-0.040254	0.486775
-0.076081	0.49914
-0.111907	0.510306
-0.147733	0.52161
-0.183560	0.532922
-0.219386	0.544077
-0.255213	0.554477
-0.291039	0.564659
-0.326866	0.574654
-0.362692	0.584836
-0.398518	0.594654
-0.434345	0.604228
-0.470171	0.613798
-0.505998	0.622825
-0.541824	0.63234
-0.577651	0.641811
-0.613477	0.651275
-0.649303	0.6605
-0.685130	0.670065
-0.720956	0.679568
-0.756783	0.689066
-0.792609	0.698261
-0.828436	0.707285
-0.864262	0.716368
-0.900088	0.724623
-0.935915	0.733267
-0.971741	0.74175
-1.007568	0.750177
-1.043394	0.758354
-1.079220	0.766417
-1.115047	0.774237
-1.150873	0.781863
-1.186700	0.789085
-1.222526	0.796469
-1.258353	0.803832
-1.294179	0.810634
-1.330005	0.817485
-1.365832	0.823967
-1.401658	0.830516
-1.437485	0.836804
-1.473311	0.842837
-1.509138	0.848611
-1.544964	0.854557
-1.580790	0.860076
-1.616617	0.865282
-1.652443	0.870358
-1.688270	0.87519
-1.724096	0.880108
-1.759923	0.884599
-1.795749	0.889014
-1.831575	0.893278
-1.867402	0.897464
-1.903228	0.901442
-1.939055	0.905139
-1.974881	0.908855
-2.010707	0.912336
-2.046534	0.915611
-2.082360	0.918777
-2.118187	0.9221
-2.154013	0.925209
-2.189840	0.928061
-2.225666	0.931065
-2.261492	0.933896
-2.297319	0.936655
-2.333145	0.939351
-2.368972	0.941963
-2.404798	0.944519
-2.440625	0.946884
-2.476451	0.94902
-2.512277	0.951102
-2.548104	0.953181
-2.583930	0.955306
-2.619757	0.957291
-2.655583	0.959161
-2.691410	0.960873
-2.727236	0.962582
-2.763062	0.964366
-2.798889	0.965976
-2.834715	0.967536
-2.870542	0.969134
-2.906368	0.970521
-2.942195	0.971924
-2.978021	0.973272
-3.013847	0.974505
-3.049674	0.975755
-3.085500	0.976916
-3.121327	0.978156
-3.157153	0.979252
-3.192979	0.980194
-3.228806	0.981256
-3.264632	0.98227
-3.300459	0.983263
-3.336285	0.984188
-3.372112	0.985055
-3.407938	0.985925
-3.443764	0.986758
-3.479591	0.987433
-3.515417	0.988145
-3.551244	0.988817
-3.587070	0.989441
-3.622897	0.990057
-3.658723	0.990626
-3.694549	0.991134
-3.730376	0.991661
-3.766202	0.992209
-3.802029	0.992669
-3.837855	0.993179
-3.873682	0.993575
-3.909508	0.99395
-3.945334	0.994336
-3.981161	0.994665
-4.016987	0.994975
-4.052814	0.99536
-4.088640	0.995624
-4.124466	0.995927
-4.160293	0.996235
-4.196119	0.99649
-4.231946	0.996766
-4.267772	0.996935
-4.303599	0.997177
-4.339425	0.99739
-4.375251	0.997551
-4.411078	0.997683
-4.446904	0.997808
-4.482731	0.997978
-4.518557	0.998109
-4.554384	0.998236
-4.590210	0.998354
-4.626036	0.998497
-4.661863	0.998586
-4.697689	0.998687
-4.733516	0.998794
-4.769342	0.998876
-4.805169	0.998952
-4.840995	0.999033
-4.876821	0.999119
-4.912648	0.999172
-4.948474	0.999254
-4.984301	0.99933
-5.020127	0.999414
-5.055954	0.999467
-5.091780	0.999509
-5.127606	0.999559
-5.163433	0.999581
-5.199259	0.999623
-5.235086	0.999659
-5.270912	0.999697
-5.306738	0.999724
-5.342565	0.999751
-5.378391	0.999764
-5.414218	0.999772
-5.450044	0.9998
-5.485871	0.999812
-5.521697	0.999836
-5.557523	0.999857
-5.593350	0.999867
-5.629176	0.999871
-5.665003	0.999884
-5.700829	0.999893
-5.736656	0.999914
-5.772482	0.99992
-5.808308	0.999926
-5.844135	0.999939
-5.879961	0.999943
-5.915788	0.999947
-5.951614	0.999952
-5.987441	0.999958
-6.023267	0.999962
-6.059093	0.999964
-6.130746	0.999966
-6.166573	0.999968
-6.238226	0.999975
-6.274052	0.999977
-6.309878	0.999979
-6.417358	0.999987
-6.453184	0.999989
-6.560663	0.99999
-6.632316	0.999992
-6.703969	0.999994
-6.918928	0.999996
-7.062233	0.999998
-7.456324	1
&
38.974721	1.52582e-26
38.938895	1.62947e-26
38.903068	1.74017e-26
38.867242	1.85838e-26
38.831416	1.98462e-26
38.795589	2.11944e-26
38.759763	2.26342e-26
38.723936	2.41717e-26
38.688110	2.58137e-26
38.652284	2.75672e-26
38.616457	2.94398e-26
38.580631	3.14396e-26
38.544804	3.35751e-26
38.508978	3.58558e-26
38.473151	3.82913e-26
38.437325	4.08922e-26
38.401499	4.36698e-26
38.365672	4.66361e-26
38.329846	4.98037e-26
38.294019	5.31865e-26
38.258193	5.6799e-26
38.222366	6.06569e-26
38.186540	6.47767e-26
38.150714	6.91764e-26
38.114887	7.38748e-26
38.079061	7.88922e-26
38.043234	8.42504e-26
38.007408	8.99725e-26
37.971581	9.60831e-26
37.935755	1.02609e-25
37.899929	1.09577e-25
37.864102	1.17019e-25
37.828276	1.24967e-25
37.792449	1.33453e-25
37.756623	1.42517e-25
37.720796	1.52195e-25
37.684970	1.62531e-25
37.649144	1.73569e-25
37.613317	1.85356e-25
37.577491	1.97943e-25
37.541664	2.11385e-25
37.505838	2.2574e-25
37.470012	2.41069e-25
37.434185	2.57439e-25
37.398359	2.74921e-25
37.362532	2.93589e-25
37.326706	3.13525e-25
37.290879	3.34815e-25
37.255053	3.5755e-25
37.219227	3.81828e-25
37.183400	4.07755e-25
37.147574	4.35442e-25
37.111747	4.65009e-25
37.075921	4.96583e-25
37.040094	5.303e-25
37.004268	5.66306e-25
36.968442	6.04757e-25
36.932615	6.45818e-25
36.896789	6.89667e-25
36.860962	7.36492e-25
36.825136	7.86496e-25
36.789309	8.39894e-25
36.753483	8.96917e-25
36.717657	9.57811e-25
36.681830	1.02284e-24
36.646004	1.09228e-24
36.610177	1.16643e-24
36.574351	1.24562e-24
36.538525	1.33019e-24
36.502698	1.42049e-24
36.466872	1.51692e-24
36.431045	1.6199e-24
36.395219	1.72987e-24
36.359392	1.8473e-24
36.323566	1.97271e-24
36.287740	2.10662e-24
36.251913	2.24963e-24
36.216087	2.40234e-24
36.180260	2.56541e-24
36.144434	2.73955e-24
36.108607	2.92551e-24
36.072781	3.12409e-24
36.036955	3.33615e-24
36.001128	3.5626e-24
35.965302	3.80442e-24
35.929475	4.06265e-24
35.893649	4.3384e-24
35.857822	4.63287e-24
35.821996	4.94732e-24
35.786170	5.28311e-24
35.750343	5.64168e-24
35.714517	6.02459e-24
35.678690	6.43349e-24
35.642864	6.87013e-24
35.607037	7.3364e-24
35.571211	7.83431e-24
35.535385	8.366e-24
35.499558	8.93377e-24
35.463732	9.54007e-24
35.427905	1.01875e-23
35.392079	1.08789e-23
35.356253	1.16172e-23
35.320426	1.24055e-23
35.284600	1.32474e-23
35.248773	1.41464e-23
35.212947	1.51064e-23
35.177120	1.61315e-23
35.141294	1.72261e-23
35.105468	1.83951e-23
35.069641	1.96433e-23
35.033815	2.09762e-23
34.997988	2.23996e-23
34.962162	2.39195e-23
34.926335	2.55425e-23
34.890509	2.72756e-23
34.854683	2.91264e-23
34.818856	3.11026e-23
34.783030	3.32129e-23
34.747203	3.54664e-23
34.711377	3.78728e-23
34.675550	4.04424e-23
34.639724	4.31863e-23
34.603898	4.61163e-23
34.568071	4.92451e-23
34.532245	5.25861e-23
34.496418	5.61537e-23
34.460592	5.99634e-23
34.424766	6.40314e-23
34.388939	6.83754e-23
34.353113	7.3014e-23
34.317286	7.79672e-23
34.281460	8.32564e-23
34.245633	8.89043e-23
34.209807	9.49353e-23
34.173981	1.01375e-22
34.138154	1.08252e-22
34.102328	1.15595e-22
34.066501	1.23436e-22
34.030675	1.31809e-22
33.994848	1.4075e-22
33.959022	1.50297e-22
33.923196	1.60492e-22
33.887369	1.71378e-22
33.851543	1.83002e-22
33.815716	1.95415e-22
33.779890	2.08669e-22
33.744063	2.22822e-22
33.708237	2.37935e-22
33.672411	2.54072e-22
33.636584	2.71304e-22
33.600758	2.89704e-22
33.564931	3.09352e-22
33.529105	3.30332e-22
33.493278	3.52735e-22
33.457452	3.76657e-22
33.421626	4.02201e-22
33.385799	4.29476e-22
33.349973	4.58601e-22
33.314146	4.89701e-22
33.278320	5.22909e-22
33.242494	5.58368e-22
33.206667	5.96232e-22
33.170841	6.36663e-22
33.135014	6.79834e-22
33.099188	7.25933e-22
33.063361	7.75157e-22
33.027535	8.27717e-22
32.991709	8.83841e-22
32.955882	9.43769e-22
32.920056	1.00776e-21
32.884229	1.07609e-21
32.848403	1.14905e-21
32.812576	1.22696e-21
32.776750	1.31014e-21
32.740924	1.39897e-21
32.705097	1.49382e-21
32.669271	1.59509e-21
32.633444	1.70323e-21
32.597618	1.8187e-21
32.561791	1.942e-21
32.525965	2.07365e-21
32.490139	2.21423e-21
32.454312	2.36433e-21
32.418486	2.52461e-21
32.382659	2.69575e-21
32.346833	2.87849e-21
32.311007	3.07361e-21
32.275180	3.28195e-21
32.239354	3.50442e-21
32.203527	3.74196e-21
32.167701	3.9956e-21
32.131874	4.26643e-21
32.096048	4.55561e-21
32.060222	4.86438e-21
32.024395	5.19408e-21
31.988569	5.54612e-21
31.952742	5.92202e-21
31.916916	6.32338e-21
31.881089	6.75194e-21
31.845263	7.20954e-21
31.809437	7.69814e-21
31.773610	8.21985e-21
31.737784	8.77691e-21
31.701957	9.37171e-21
31.666131	1.00068e-20
31.630304	1.06849e-20
31.594478	1.1409e-20
31.558652	1.21821e-20
31.522825	1.30076e-20
31.486999	1.3889e-20
31.451172	1.48302e-20
31.415346	1.58351e-20
31.379519	1.6908e-20
31.343693	1.80537e-20
31.307867	1.92769e-20
31.272040	2.0583e-20
31.236214	2.19776e-20
31.200387	2.34667e-20
31.164561	2.50566e-20
31.128735	2.67542e-20
31.092908	2.85668e-20
31.057082	3.05021e-20
31.021255	3.25686e-20
30.985429	3.4775e-20
30.949602	3.71308e-20
30.913776	3.96462e-20
30.877950	4.23319e-20
30.842123	4.51995e-20
30.806297	4.82614e-20
30.770470	5.15306e-20
30.734644	5.50211e-20
30.698817	5.87481e-20
30.662991	6.27274e-20
30.627165	6.69762e-20
30.591338	7.15128e-20
30.555512	7.63565e-20
30.519685	8.15281e-20
30.483859	8.705e-20
30.448032	9.29458e-20
30.412206	9.92407e-20
30.376380	1.05962e-19
30.340553	1.13138e-19
30.304727	1.208e-19
30.268900	1.28981e-19
30.233074	1.37716e-19
30.197247	1.47042e-19
30.161421	1.56999e-19
30.125595	1.67631e-19
30.089768	1.78982e-19
30.053942	1.91102e-19
30.018115	2.04042e-19
29.982289	2.17858e-19
29.946463	2.3261e-19
29.910636	2.4836e-19
29.874810	2.65176e-19
29.838983	2.8313e-19
29.803157	3.02299e-19
29.767330	3.22766e-19
29.731504	3.44619e-19
29.695678	3.6795e-19
29.659851	3.9286e-19
29.624025	4.19457e-19
29.588198	4.47853e-19
29.552372	4.78171e-19
29.516545	5.10541e-19
29.480719	5.45102e-19
29.444893	5.82001e-19
29.409066	6.21397e-19
29.373240	6.6346e-19
29.337413	7.08368e-19
29.301587	7.56316e-19
29.265760	8.07507e-19
29.229934	8.62163e-19
29.194108	9.20517e-19
29.158281	9.82819e-19
29.122455	1.04934e-18
29.086628	1.12035e-18
29.050802	1.19618e-18
29.014976	1.27713e-18
28.979149	1.36356e-18
28.943323	1.45584e-18
28.907496	1.55436e-18
28.871670	1.65954e-18
28.835843	1.77184e-18
28.800017	1.89173e-18
28.764191	2.01974e-18
28.728364	2.15641e-18
28.692538	2.30232e-18
28.656711	2.45809e-18
28.620885	2.62441e-18
28.585058	2.80197e-18
28.549232	2.99155e-18
28.513406	3.19395e-18
28.477579	3.41003e-18
28.441753	3.64073e-18
28.405926	3.88703e-18
28.370100	4.14999e-18
28.334273	4.43073e-18
28.298447	4.73045e-18
28.262621	5.05045e-18
28.226794	5.39208e-18
28.190968	5.75681e-18
28.155141	6.14621e-18
28.119315	6.56193e-18
28.083488	7.00577e-18
28.047662	7.47961e-18
28.011836	7.98549e-18
27.976009	8.52558e-18
27.940183	9.10218e-18
27.904356	9.71776e-18
27.868530	1.0375e-17
27.832704	1.10766e-17
27.796877	1.18256e-17
27.761051	1.26253e-17
27.725224	1.34791e-17
27.689398	1.43905e-17
27.653571	1.53636e-17
27.617745	1.64025e-17
27.581919	1.75115e-17
27.546092	1.86955e-17
27.510266	1.99596e-17
27.474439	2.13091e-17
27.438613	2.27498e-17
27.402786	2.42878e-17
27.366960	2.59298e-17
27.331134	2.76828e-17
27.295307	2.95542e-17
27.259481	3.15521e-17
27.223654	3.36849e-17
27.187828	3.59619e-17
27.152001	3.83928e-17
27.116175	4.09879e-17
27.080349	4.37584e-17
27.044522	4.6716e-17
27.008696	4.98735e-17
26.972869	5.32443e-17
26.937043	5.68428e-17
26.901217	6.06844e-17
26.865390	6.47856e-17
26.829564	6.91638e-17
26.793737	7.38377e-17
26.757911	7.88274e-17
26.722084	8.41541e-17
26.686258	8.98407e-17
26.650432	9.59113e-17
26.614605	1.02392e-16
26.578779	1.0931e-16
26.542952	1.16696e-16
26.507126	1.2458e-16
26.471299	1.32997e-16
26.435473	1.41982e-16
26.399647	1.51574e-16
26.363820	1.61814e-16
26.327994	1.72745e-16
26.292167	1.84415e-16
26.256341	1.96872e-16
26.220514	2.1017e-16
26.184688	2.24367e-16
26.148862	2.39521e-16
26.113035	2.55699e-16
26.077209	2.72969e-16
26.041382	2.91405e-16
26.005556	3.11086e-16
25.969729	3.32095e-16
25.933903	3.54523e-16
25.898077	3.78464e-16
25.862250	4.04021e-16
25.826424	4.31304e-16
25.790597	4.60427e-16
25.754771	4.91517e-16
25.718945	5.24704e-16
25.683118	5.60132e-16
25.647292	5.9795e-16
25.611465	6.38321e-16
25.575639	6.81415e-16
25.539812	7.27418e-16
25.503986	7.76525e-16
25.468160	8.28946e-16
25.432333	8.84903e-16
25.396507	9.44636e-16
25.360680	1.0084e-15
25.324854	1.07646e-15
25.289027	1.14912e-15
25.253201	1.22668e-15
25.217375	1.30947e-15
25.181548	1.39785e-15
25.145722	1.49218e-15
25.109895	1.59288e-15
25.074069	1.70038e-15
25.038242	1.81512e-15
25.002416	1.9376e-15
24.966590	2.06834e-15
24.930763	2.2079e-15
24.894937	2.35687e-15
24.859110	2.51589e-15
24.823284	2.68563e-15
24.787458	2.86682e-15
24.751631	3.06022e-15
24.715805	3.26666e-15
24.679978	3.48703e-15
24.644152	3.72225e-15
24.608325	3.97332e-15
24.572499	4.24133e-15
24.536673	4.5274e-15
24.500846	4.83276e-15
24.465020	5.1587e-15
24.429193	5.50661e-15
24.393367	5.87797e-15
24.357540	6.27436e-15
24.321714	6.69747e-15
24.285888	7.1491e-15
24.250061	7.63116e-15
24.214235	8.1457e-15
24.178408	8.69492e-15
24.142582	9.28115e-15
24.106755	9.90689e-15
24.070929	1.05748e-14
24.035103	1.12877e-14
23.999276	1.20486e-14
23.963450	1.28608e-14
23.927623	1.37277e-14
23.891797	1.4653e-14
23.855970	1.56406e-14
23.820144	1.66948e-14
23.784318	1.782e-14
23.748491	1.90209e-14
23.712665	2.03028e-14
23.676838	2.1671e-14
23.641012	2.31313e-14
23.605186	2.469e-14
23.569359	2.63536e-14
23.533533	2.81292e-14
23.497706	3.00245e-14
23.461880	3.20473e-14
23.426053	3.42063e-14
23.390227	3.65107e-14
23.354401	3.89702e-14
23.318574	4.15953e-14
23.282748	4.43971e-14
23.246921	4.73875e-14
23.211095	5.05792e-14
23.175268	5.39857e-14
23.139442	5.76215e-14
23.103616	6.1502e-14
23.067789	6.56437e-14
23.031963	7.0064e-14
22.996136	7.47818e-14
22.960310	7.98171e-14
22.924483	8.51912e-14
22.888657	9.09269e-14
22.852831	9.70484e-14
22.817004	1.03582e-13
22.781178	1.10555e-13
22.745351	1.17997e-13
22.709525	1.25939e-13
22.673698	1.34416e-13
22.637872	1.43463e-13
22.602046	1.53119e-13
22.566219	1.63423e-13
22.530393	1.74421e-13
22.494566	1.86159e-13
22.458740	1.98685e-13
22.422914	2.12054e-13
22.387087	2.26322e-13
22.351261	2.41549e-13
22.315434	2.578e-13
22.279608	2.75143e-13
22.243781	2.93652e-13
22.207955	3.13405e-13
22.172129	3.34486e-13
22.136302	3.56984e-13
22.100476	3.80994e-13
22.064649	4.06617e-13
22.028823	4.33962e-13
21.992996	4.63145e-13
21.957170	4.94289e-13
21.921344	5.27525e-13
21.885517	5.62994e-13
21.849691	6.00846e-13
21.813864	6.41241e-13
21.778038	6.8435e-13
21.742211	7.30354e-13
21.706385	7.79448e-13
21.670559	8.31839e-13
21.634732	8.87748e-13
21.598906	9.47413e-13
21.563079	1.01108e-12
21.527253	1.07903e-12
21.491427	1.15154e-12
21.455600	1.22891e-12
21.419774	1.31148e-12
21.383947	1.3996e-12
21.348121	1.49363e-12
21.312294	1.59397e-12
21.276468	1.70104e-12
21.240642	1.8153e-12
21.204815	1.93723e-12
21.168989	2.06734e-12
21.133162	2.20618e-12
21.097336	2.35434e-12
21.061509	2.51244e-12
21.025683	2.68114e-12
20.989857	2.86116e-12
20.954030	3.05326e-12
20.918204	3.25824e-12
20.882377	3.47697e-12
20.846551	3.71037e-12
20.810724	3.95942e-12
20.774898	4.22517e-12
20.739072	4.50874e-12
20.703245	4.81133e-12
20.667419	5.1342e-12
20.631592	5.47871e-12
20.595766	5.84632e-12
20.559939	6.23856e-12
20.524113	6.6571e-12
20.488287	7.10369e-12
20.452460	7.58021e-12
20.416634	8.08865e-12
20.380807	8.63117e-12
20.344981	9.21003e-12
20.309155	9.82767e-12
20.273328	1.04867e-11
20.237502	1.11899e-11
20.201675	1.19401e-11
20.165849	1.27406e-11
20.130022	1.35947e-11
20.094196	1.4506e-11
20.058370	1.54784e-11
20.022543	1.65158e-11
19.986717	1.76227e-11
19.950890	1.88037e-11
19.915064	2.00637e-11
19.879237	2.14081e-11
19.843411	2.28424e-11
19.807585	2.43727e-11
19.771758	2.60055e-11
19.735932	2.77475e-11
19.700105	2.9606e-11
19.664279	3.15888e-11
19.628452	3.37043e-11
19.592626	3.59613e-11
19.556800	3.83693e-11
19.520973	4.09382e-11
19.485147	4.3679e-11
19.449320	4.6603e-11
19.413494	4.97225e-11
19.377668	5.30506e-11
19.341841	5.66011e-11
19.306015	6.03889e-11
19.270188	6.44299e-11
19.234362	6.87409e-11
19.198535	7.334e-11
19.162709	7.82463e-11
19.126883	8.34805e-11
19.091056	8.90643e-11
19.055230	9.5021e-11
19.019403	1.01376e-10
18.983577	1.08155e-10
18.947750	1.15386e-10
18.911924	1.23101e-10
18.876098	1.3133e-10
18.840271	1.40109e-10
18.804445	1.49474e-10
18.768618	1.59464e-10
18.732792	1.70121e-10
18.696965	1.81488e-10
18.661139	1.93614e-10
18.625313	2.06549e-10
18.589486	2.20347e-10
18.553660	2.35066e-10
18.517833	2.50765e-10
18.482007	2.67512e-10
18.446180	2.85376e-10
18.410354	3.0443e-10
18.374528	3.24754e-10
18.338701	3.46434e-10
18.302875	3.69558e-10
18.267048	3.94223e-10
18.231222	4.20531e-10
18.195396	4.48592e-10
18.159569	4.78523e-10
18.123743	5.10447e-10
18.087916	5.44497e-10
18.052090	5.80815e-10
18.016263	6.19551e-10
17.980437	6.60865e-10
17.944611	7.0493e-10
17.908784	7.51928e-10
17.872958	8.02053e-10
17.837131	8.55514e-10
17.801305	9.12531e-10
17.765478	9.73342e-10
17.729652	1.0382e-09
17.693826	1.10737e-09
17.657999	1.18113e-09
17.622173	1.25981e-09
17.586346	1.34371e-09
17.550520	1.43319e-09
17.514693	1.52861e-09
17.478867	1.63038e-09
17.443041	1.73891e-09
17.407214	1.85465e-09
17.371388	1.97807e-09
17.335561	2.1097e-09
17.299735	2.25006e-09
17.263909	2.39974e-09
17.228082	2.55936e-09
17.192256	2.72957e-09
17.156429	2.91108e-09
17.120603	3.10463e-09
17.084776	3.31102e-09
17.048950	3.5311e-09
17.013124	3.76577e-09
16.977297	4.01601e-09
16.941471	4.28284e-09
16.905644	4.56735e-09
16.869818	4.87072e-09
16.833991	5.19419e-09
16.798165	5.53909e-09
16.762339	5.90684e-09
16.726512	6.29895e-09
16.690686	6.71701e-09
16.654859	7.16276e-09
16.619033	7.63801e-09
16.583206	8.14472e-09
16.547380	8.68495e-09
16.511554	9.26092e-09
16.475727	9.87499e-09
16.439901	1.05297e-08
16.404074	1.12276e-08
16.368248	1.19717e-08
16.332421	1.2765e-08
16.296595	1.36107e-08
16.260769	1.45123e-08
16.224942	1.54734e-08
16.189116	1.6498e-08
16.153289	1.75903e-08
16.117463	1.87546e-08
16.081637	1.99958e-08
16.045810	2.13189e-08
16.009984	2.27293e-08
15.974157	2.42326e-08
15.938331	2.58352e-08
15.902504	2.75433e-08
15.866678	2.9364e-08
15.830852	3.13047e-08
15.795025	3.33733e-08
15.759199	3.55781e-08
15.723372	3.7928e-08
15.687546	4.04327e-08
15.651719	4.31022e-08
15.615893	4.59473e-08
15.580067	4.89796e-08
15.544240	5.22113e-08
15.508414	5.56554e-08
15.472587	5.93259e-08
15.436761	6.32376e-08
15.400934	6.74063e-08
15.365108	7.18487e-08
15.329282	7.65828e-08
15.293455	8.16277e-08
15.257629	8.70035e-08
15.221802	9.2732e-08
15.185976	9.88362e-08
15.150150	1.0534e-07
15.114323	1.12271e-07
15.078497	1.19656e-07
15.042670	1.27524e-07
15.006844	1.35908e-07
14.971017	1.4484e-07
14.935191	1.54357e-07
14.899365	1.64496e-07
14.863538	1.75298e-07
14.827712	1.86807e-07
14.791885	1.99067e-07
14.756059	2.12129e-07
14.720232	2.26043e-07
14.684406	2.40865e-07
14.648580	2.56655e-07
14.612753	2.73474e-07
14.576927	2.91391e-07
14.541100	3.10474e-07
14.505274	3.30802e-07
14.469447	3.52452e-07
14.433621	3.75513e-07
14.397795	4.00074e-07
14.361968	4.26232e-07
14.326142	4.54091e-07
14.290315	4.83761e-07
14.254489	5.15358e-07
14.218662	5.49006e-07
14.182836	5.84839e-07
14.147010	6.22995e-07
14.111183	6.63626e-07
14.075357	7.0689e-07
14.039530	7.52956e-07
14.003704	8.02005e-07
13.967878	8.54227e-07
13.932051	9.09827e-07
13.896225	9.69022e-07
13.860398	1.03204e-06
13.824572	1.09913e-06
13.788745	1.17055e-06
13.752919	1.24657e-06
13.717093	1.32749e-06
13.681266	1.41363e-06
13.645440	1.50532e-06
13.609613	1.6029e-06
13.573787	1.70676e-06
13.537960	1.81729e-06
13.502134	1.93492e-06
13.466308	2.0601e-06
13.430481	2.19331e-06
13.394655	2.33505e-06
13.358828	2.48588e-06
13.323002	2.64635e-06
13.287175	2.81709e-06
13.251349	2.99874e-06
13.215523	3.19198e-06
13.179696	3.39756e-06
13.143870	3.61624e-06
13.108043	3.84885e-06
13.072217	4.09626e-06
13.036390	4.3594e-06
13.000564	4.63926e-06
12.964738	4.93689e-06
12.928911	5.25338e-06
12.893085	5.58992e-06
12.857258	5.94776e-06
12.821432	6.32823e-06
12.785606	6.73272e-06
12.749779	7.16273e-06
12.713953	7.61984e-06
12.678126	8.10572e-06
12.642300	8.62215e-06
12.606473	9.17101e-06
12.570647	9.7543e-06
12.534821	1.03741e-05
12.498994	1.10327e-05
12.463168	1.17325e-05
12.427341	1.24759e-05
12.391515	1.32656e-05
12.355688	1.41044e-05
12.319862	1.49954e-05
12.284036	1.59416e-05
12.248209	1.69464e-05
12.212383	1.80133e-05
12.176556	1.91461e-05
12.140730	2.03486e-05
12.104903	2.16251e-05
12.069077	2.29799e-05
12.033251	2.44176e-05
11.997424	2.59433e-05
11.961598	2.7562e-05
11.925771	2.92792e-05
11.889945	3.11006e-05
11.854119	3.30324e-05
11.818292	3.50809e-05
11.782466	3.72529e-05
11.746639	3.95554e-05
11.710813	4.19958e-05
11.674986	4.45821e-05
11.639160	4.73225e-05
11.603334	5.02256e-05
11.567507	5.33004e-05
11.531681	5.65566e-05
11.495854	6.0004e-05
11.460028	6.36532e-05
11.424201	6.75151e-05
11.388375	7.1601e-05
11.352549	7.59229e-05
11.316722	8.04933e-05
11.280896	8.53249e-05
11.245069	9.04314e-05
11.209243	9.58266e-05
11.173416	0.000101525
11.137590	0.000107541
11.101764	0.000113891
11.065937	0.000120591
11.030111	0.000127656
10.994284	0.000135103
10.958458	0.000142949
10.922631	0.000151211
10.886805	0.000159907
10.850979	0.000169053
10.815152	0.000178667
10.779326	0.000188765
10.743499	0.000199364
10.707673	0.000210479
10.671847	0.000222124
10.636020	0.000234311
10.600194	0.000247052
10.564367	0.000260355
10.528541	0.000274224
10.492714	0.00028866
10.456888	0.000303657
10.421062	0.000319205
10.385235	0.000335282
10.349409	0.000351857
10.313582	0.000368885
10.277756	0.000386301
10.241929	0.000404017
10.206103	0.000421912
10.170277	0.000439817
10.134450	0.000457496
10.098624	0.000474605
10.062797	0.000490611
10.026971	0.000504559
&
```
