## Supplementary material for "All-at-once RNA folding with 3D motif prediction framed by evolutionary information": RF00147_SNORD34.cacofold.cov

```
#
# Method Target_E-val [cov_min,cov_max] [FP | TP True Found | Sen PPV F] 
# GTp    0.05           [-6.57,10.58]    [0 | 2 6 2 | 33.33 100.00 50.00] 
#
# in_CaCoFold in_given  left_pos      right_pos  score            E-value       pvalue       substitutions    power
#------------------------------------------------------------------------------------------------------------------------
*	*	         1	        94	8.19054	0.0348222	0.0058037	5		0.11
*	*	         6	        89	8.01007	0.0401117	0.00668528	2		0.00
```
