## Supplementary material for "All-at-once RNA folding with 3D motif prediction framed by evolutionary information": RF00147_SNORD34.helixcov

```
# RMs = 1 L = 94

# RM_HELIX NESTED 1-7 88-94, nbp = 6 nbp_cov = 2
# pvals: 0.0058037,0.0131942,0.0488393,0.0202615,0.00668528,0.535939
# aggregated NONE
NESTED  <<-<<<<_____________________________________________________________________>>>>->>
        <----<_______________________________________________________________________>---->
```
