## Supplementary material for "All-at-once RNA folding with 3D motif prediction framed by evolutionary information": RF00147_SNORD34.power

```
# Power analysis of given structure 
#
# Powertype = SINGLE SUBSTITUTIONS
# covary  left_pos      right_pos    substitutions      power
#----------------------------------------------------------------
     *    1		94		5		0.11
          2		93		4		0.07
          4		91		6		0.16
          5		90		2		0.00
     *    6		89		2		0.00
          7		88		1		0.00
#
# BPAIRS 6
# avg substitutions per BP  3.3
# BPAIRS expected to covary 0.3 +/- 0.5
# BPAIRS observed to covary 2
#
```
