## Supplementary material for "All-at-once RNA folding with 3D motif prediction framed by evolutionary information": RF00147_SNORD34.surv

```
8.158977	0.166667
7.980511	0.333333
7.088178	0.5
6.195844	0.666667
4.143479	0.833333
-0.050487	1
&
10.568276	0.000294377
9.854410	0.000588755
9.809793	0.000883132
9.542093	0.00117751
9.408243	0.00147189
9.363627	0.00176626
9.140543	0.00206064
9.095927	0.00235502
8.828227	0.0026494
8.471294	0.00294377
8.203594	0.00323815
8.025127	0.00382691
7.980511	0.00529879
7.935894	0.00559317
7.846661	0.00588755
7.712811	0.00618193
7.578961	0.0064763
7.445111	0.00677068
7.266644	0.00735943
7.177411	0.00942008
7.132794	0.00971445
7.088178	0.0100088
7.043561	0.0103032
6.775861	0.0105976
6.731244	0.0114807
6.642011	0.0117751
6.597394	0.0120695
6.418928	0.0123639
6.329694	0.0126582
6.285078	0.013247
6.151228	0.0138357
6.106611	0.0144245
6.017378	0.0150132
5.972761	0.0153076
5.883528	0.0161908
5.838911	0.0167795
5.749678	0.0170739
5.660445	0.0176626
5.615828	0.017957
5.571211	0.0194289
5.526595	0.0197233
5.481978	0.020312
5.392745	0.0206064
5.348128	0.0214895
5.303511	0.0217839
5.258895	0.0223727
5.169662	0.0226671
5.080428	0.0238446
4.991195	0.0244333
4.946578	0.0259052
4.901962	0.0267883
4.857345	0.0273771
4.812728	0.0276715
4.768112	0.0279659
4.634262	0.0285546
4.411178	0.0291434
4.366562	0.0294377
4.321945	0.0300265
4.277328	0.0303209
4.232712	0.031204
4.188095	0.0317928
4.143479	0.0332646
4.098862	0.0338534
4.054245	0.0341478
3.920395	0.0347365
3.875779	0.0367972
3.831162	0.0370916
3.786545	0.0382691
3.741929	0.0397409
3.697312	0.0412128
3.652695	0.0423903
3.608079	0.0476891
3.563462	0.0479835
3.518845	0.0485723
3.474229	0.0488666
3.429612	0.049161
3.384995	0.0497498
3.340379	0.0506329
3.295762	0.0521048
3.251145	0.0523992
3.161912	0.0526936
3.117296	0.0556373
3.072679	0.0559317
3.028062	0.0574036
2.983446	0.0582867
2.938829	0.0591699
2.849596	0.0597586
2.760362	0.0609361
2.715746	0.0627024
2.671129	0.0635855
2.581896	0.0644686
2.537279	0.0674124
2.492662	0.0688843
2.448046	0.0694731
2.403429	0.0718281
2.358812	0.0727112
2.314196	0.0735943
2.269579	0.0762437
2.180346	0.0774213
2.135729	0.0788931
2.091113	0.0797763
2.046496	0.0836032
2.001879	0.0859582
1.957263	0.0883132
1.912646	0.0886076
1.868029	0.0894907
1.823413	0.0915514
1.778796	0.0950839
1.734179	0.0956727
1.689563	0.0965558
1.644946	0.0971445
1.600329	0.0974389
1.555713	0.0989108
1.511096	0.100971
1.466479	0.102443
1.421863	0.103032
1.377246	0.105681
1.332629	0.106859
1.288013	0.109508
1.243396	0.11098
1.198780	0.112452
1.154163	0.114513
1.109546	0.116573
1.064930	0.118928
1.020313	0.1204
0.975696	0.12305
0.931080	0.124816
0.886463	0.127171
0.841846	0.130409
0.797230	0.132175
0.752613	0.134825
0.707996	0.13718
0.663380	0.138063
0.618763	0.139535
0.574146	0.141596
0.529530	0.143067
0.484913	0.145128
0.440296	0.147189
0.395680	0.151604
0.351063	0.153371
0.306446	0.154548
0.261830	0.15602
0.217213	0.158669
0.172597	0.164851
0.127980	0.176332
0.083363	0.229614
0.038747	0.303209
-0.005870	0.502208
-0.050487	0.649985
-0.095103	0.723285
-0.139720	0.74448
-0.184337	0.748896
-0.228953	0.753312
-0.273570	0.762437
-0.318187	0.768325
-0.362803	0.773035
-0.407420	0.776862
-0.452037	0.782455
-0.496653	0.788048
-0.541270	0.792464
-0.585887	0.79894
-0.630503	0.805417
-0.675120	0.810127
-0.719736	0.817192
-0.764353	0.82514
-0.808970	0.831027
-0.853586	0.833677
-0.898203	0.837209
-0.942820	0.83927
-0.987436	0.843097
-1.032053	0.847807
-1.076670	0.850751
-1.121286	0.853694
-1.165903	0.856049
-1.210520	0.861643
-1.255136	0.864881
-1.299753	0.871063
-1.344370	0.874006
-1.388986	0.879305
-1.433603	0.882838
-1.478220	0.887253
-1.522836	0.889903
-1.567453	0.892847
-1.612070	0.896085
-1.656686	0.899029
-1.701303	0.9005
-1.745919	0.902855
-1.790536	0.905799
-1.835153	0.906682
-1.879769	0.911687
-1.924386	0.914336
-1.969003	0.916691
-2.013619	0.922284
-2.058236	0.923462
-2.102853	0.927289
-2.147469	0.929938
-2.192086	0.931704
-2.236703	0.935531
-2.281319	0.937886
-2.325936	0.939064
-2.370553	0.940536
-2.415169	0.942891
-2.459786	0.94554
-2.504403	0.947012
-2.549019	0.948484
-2.593636	0.949956
-2.638253	0.950545
-2.682869	0.9529
-2.727486	0.955549
-2.772102	0.957021
-2.816719	0.958493
-2.861336	0.959082
-2.905952	0.961437
-2.950569	0.96703
-2.995186	0.967618
-3.039802	0.968796
-3.084419	0.969385
-3.129036	0.971151
-3.173652	0.97174
-3.218269	0.972917
-3.262886	0.973212
-3.307502	0.976155
-3.352119	0.976744
-3.441352	0.977039
-3.530586	0.978216
-3.575202	0.980277
-3.619819	0.980571
-3.664435	0.982043
-3.709052	0.982337
-3.753669	0.982632
-3.842902	0.984398
-3.887519	0.984692
-3.976752	0.985281
-4.021369	0.98587
-4.065985	0.986164
-4.199835	0.986459
-4.289069	0.987342
-4.333685	0.989108
-4.422919	0.989991
-4.646002	0.990286
-4.690618	0.991463
-4.735235	0.991757
-4.779852	0.992935
-4.824468	0.993229
-4.913702	0.993524
-5.136785	0.993818
-5.181402	0.994996
-5.449102	0.99529
-5.493718	0.995584
-5.672185	0.996762
-5.761418	0.997939
-5.895268	0.998234
-5.939885	0.998528
-6.073735	0.998822
-6.341435	0.999117
-6.386051	0.999706
-6.609134	1
&
14.484314	1.46929e-05
14.449925	2.93858e-05
14.182225	4.40788e-05
13.691442	5.87717e-05
13.200659	7.34646e-05
12.932959	8.81575e-05
12.620642	0.00010285
12.486792	0.000117543
12.129859	0.000132236
12.040626	0.000176315
11.906776	0.000191008
11.772926	0.000205701
11.549843	0.000220394
11.460609	0.000235087
11.415993	0.00024978
11.371376	0.000264473
11.326759	0.000293858
11.282143	0.000308551
11.237526	0.000323244
11.192909	0.000367323
11.103676	0.000382016
11.014443	0.000411402
10.925210	0.000426095
10.880593	0.000440788
10.835976	0.000514252
10.791360	0.000543638
10.746743	0.000573024
10.702126	0.000587717
10.657510	0.00060241
10.612893	0.000631795
10.568276	0.000675874
10.523660	0.00070526
10.479043	0.000719953
10.434426	0.000764032
10.345193	0.000793418
10.300576	0.000866882
10.211343	0.000881575
10.166726	0.000896268
10.122110	0.000940347
10.077493	0.000999118
10.032877	0.0010432
9.988260	0.00111666
9.943643	0.00116074
9.899027	0.00126359
9.854410	0.00129298
9.809793	0.00135175
9.765177	0.00142521
9.720560	0.00143991
9.675943	0.00158684
9.631327	0.00160153
9.586710	0.00173376
9.542093	0.00183661
9.497477	0.00189539
9.452860	0.00192477
9.408243	0.00196885
9.363627	0.00205701
9.319010	0.00213047
9.274393	0.00220394
9.229777	0.00230679
9.140543	0.00238025
9.095927	0.0024978
9.051310	0.0027035
9.006694	0.00273288
8.962077	0.0028945
8.917460	0.00308551
8.872844	0.00324713
8.828227	0.00357038
8.783610	0.00364384
8.738994	0.003732
8.694377	0.00380547
8.649760	0.00408463
8.605144	0.00423156
8.560527	0.00431972
8.515910	0.00448134
8.471294	0.0045695
8.426677	0.00476051
8.382060	0.00487805
8.337444	0.00509844
8.292827	0.00534822
8.248210	0.00553923
8.203594	0.00570085
8.158977	0.0058037
8.114361	0.00603879
8.069744	0.0062298
8.025127	0.00645019
7.980511	0.00668528
7.935894	0.00693506
7.891277	0.00712607
7.846661	0.00728769
7.802044	0.00755216
7.757427	0.00790479
7.712811	0.00827211
7.668194	0.00858066
7.623577	0.00897737
7.578961	0.00925654
7.534344	0.00944755
7.489727	0.00972671
7.445111	0.0100793
7.400494	0.0104467
7.355877	0.0107405
7.311261	0.011196
7.266644	0.0116809
7.222027	0.011916
7.177411	0.0123274
7.132794	0.0127681
7.088178	0.0131942
7.043561	0.0135175
6.998944	0.0138407
6.954328	0.0142081
6.909711	0.0145607
6.865094	0.0147811
6.820478	0.0151778
6.775861	0.0154569
6.731244	0.0157214
6.686628	0.0161769
6.642011	0.0166324
6.597394	0.0169556
6.552778	0.0174699
6.508161	0.0178666
6.463544	0.0182045
6.418928	0.0185572
6.374311	0.0189098
6.329694	0.0191155
6.285078	0.0195269
6.240461	0.0198501
6.195844	0.0202615
6.151228	0.0204819
6.106611	0.020908
6.061995	0.0212166
6.017378	0.0217455
5.972761	0.0223626
5.928145	0.022965
5.883528	0.0235087
5.838911	0.0239201
5.794295	0.0245225
5.749678	0.0250073
5.705061	0.0255363
5.660445	0.025933
5.615828	0.0265207
5.571211	0.027035
5.526595	0.0276521
5.481978	0.028563
5.437361	0.0291067
5.392745	0.0295181
5.348128	0.0303996
5.303511	0.0309874
5.258895	0.031722
5.214278	0.0323685
5.169662	0.0328974
5.125045	0.0335733
5.080428	0.0340288
5.035812	0.0347194
4.991195	0.0352336
4.946578	0.0357626
4.901962	0.0362621
4.857345	0.0369086
4.812728	0.037511
4.768112	0.0382897
4.723495	0.0391125
4.678878	0.0401117
4.634262	0.040861
4.589645	0.041625
4.545028	0.0424038
4.500412	0.043109
4.455795	0.0437114
4.411178	0.0443285
4.366562	0.0450191
4.321945	0.0458125
4.277328	0.0464884
4.232712	0.0472377
4.188095	0.0479724
4.143479	0.0488393
4.098862	0.0494711
4.054245	0.0501029
4.009629	0.0508816
3.965012	0.0516603
3.920395	0.0523803
3.875779	0.0532471
3.831162	0.0542316
3.786545	0.0552454
3.741929	0.0559506
3.697312	0.0566706
3.652695	0.0576109
3.608079	0.0584925
3.563462	0.0593006
3.518845	0.0600206
3.474229	0.0607111
3.429612	0.0615339
3.384995	0.0625478
3.340379	0.0633999
3.295762	0.0646341
3.251145	0.0655451
3.206529	0.0665295
3.161912	0.0674552
3.117296	0.0686306
3.072679	0.0698648
3.028062	0.0713341
2.983446	0.0724655
2.938829	0.0738613
2.894212	0.0750808
2.849596	0.0764032
2.804979	0.0780194
2.760362	0.0795475
2.715746	0.0808992
2.671129	0.0825889
2.626512	0.0845431
2.581896	0.0860417
2.537279	0.0876139
2.492662	0.0889215
2.448046	0.0901704
2.403429	0.0916838
2.358812	0.0931825
2.314196	0.0945489
2.269579	0.096268
2.224963	0.097752
2.180346	0.099236
2.135729	0.10097
2.091113	0.102307
2.046496	0.103952
2.001879	0.10551
1.957263	0.107346
1.912646	0.10908
1.868029	0.110741
1.823413	0.112254
1.778796	0.114091
1.734179	0.116103
1.689563	0.118014
1.644946	0.119938
1.600329	0.122054
1.555713	0.124434
1.511096	0.126535
1.466479	0.128754
1.421863	0.130943
1.377246	0.132956
1.332629	0.135057
1.288013	0.137335
1.243396	0.139788
1.198780	0.141787
1.154163	0.143873
1.109546	0.145989
1.064930	0.148516
1.020313	0.150852
0.975696	0.153629
0.931080	0.155936
0.886463	0.158346
0.841846	0.160976
0.797230	0.163591
0.752613	0.166089
0.707996	0.168748
0.663380	0.171863
0.618763	0.17536
0.574146	0.17846
0.529530	0.181884
0.484913	0.185322
0.440296	0.18876
0.395680	0.191743
0.351063	0.195416
0.306446	0.199163
0.261830	0.203247
0.217213	0.207934
0.172597	0.212283
0.127980	0.217984
0.083363	0.225242
0.038747	0.269483
-0.005870	0.385469
-0.050487	0.535939
-0.095103	0.576139
-0.139720	0.595739
-0.184337	0.611328
-0.228953	0.626242
-0.273570	0.63923
-0.318187	0.650882
-0.362803	0.661989
-0.407420	0.672701
-0.452037	0.682457
-0.496653	0.693359
-0.541270	0.703262
-0.585887	0.712739
-0.630503	0.722216
-0.675120	0.732001
-0.719736	0.741243
-0.764353	0.750073
-0.808970	0.75883
-0.853586	0.766441
-0.898203	0.774743
-0.942820	0.782383
-0.987436	0.788848
-1.032053	0.796444
-1.076670	0.803438
-1.121286	0.809815
-1.165903	0.817235
-1.210520	0.823979
-1.255136	0.829474
-1.299753	0.835351
-1.344370	0.84092
-1.388986	0.846092
-1.433603	0.851572
-1.478220	0.857376
-1.522836	0.862886
-1.567453	0.868396
-1.612070	0.873876
-1.656686	0.878989
-1.701303	0.88325
-1.745919	0.887834
-1.790536	0.892977
-1.835153	0.896973
-1.879769	0.900764
-1.924386	0.904437
-1.969003	0.908698
-2.013619	0.912371
-2.058236	0.915692
-2.102853	0.91913
-2.147469	0.922465
-2.192086	0.92583
-2.236703	0.928563
-2.281319	0.931017
-2.325936	0.933382
-2.370553	0.936027
-2.415169	0.938407
-2.459786	0.940655
-2.504403	0.943491
-2.549019	0.945754
-2.593636	0.948207
-2.638253	0.950529
-2.682869	0.952718
-2.727486	0.954584
-2.772102	0.956906
-2.816719	0.959021
-2.861336	0.960696
-2.905952	0.962357
-2.950569	0.963753
-2.995186	0.965354
-3.039802	0.966882
-3.084419	0.968513
-3.129036	0.969968
-3.173652	0.971217
-3.218269	0.972627
-3.262886	0.973641
-3.307502	0.974816
-3.352119	0.975683
-3.396736	0.976638
-3.441352	0.977667
-3.485969	0.978475
-3.530586	0.979165
-3.575202	0.980135
-3.619819	0.981193
-3.664435	0.982045
-3.709052	0.983
-3.753669	0.983823
-3.798285	0.984602
-3.842902	0.985395
-3.887519	0.985895
-3.932135	0.986424
-3.976752	0.987217
-4.021369	0.988099
-4.065985	0.98876
-4.110602	0.989289
-4.155219	0.989847
-4.199835	0.990126
-4.244452	0.990523
-4.289069	0.991037
-4.333685	0.991449
-4.378302	0.991772
-4.422919	0.992198
-4.467535	0.992551
-4.512152	0.992889
-4.556769	0.993212
-4.601385	0.993594
-4.646002	0.993961
-4.690618	0.994284
-4.735235	0.994593
-4.779852	0.994872
-4.824468	0.995078
-4.869085	0.995357
-4.913702	0.995666
-4.958318	0.995901
-5.002935	0.996048
-5.047552	0.996356
-5.092168	0.996562
-5.136785	0.996812
-5.181402	0.997003
-5.226018	0.997282
-5.270635	0.997502
-5.315252	0.997649
-5.359868	0.997737
-5.404485	0.997899
-5.449102	0.998046
-5.493718	0.998163
-5.538335	0.99834
-5.582952	0.998487
-5.627568	0.998589
-5.672185	0.998692
-5.716801	0.99881
-5.761418	0.998913
-5.806035	0.998927
-5.850651	0.998957
-5.895268	0.998986
-5.939885	0.99903
-5.984501	0.99906
-6.029118	0.999177
-6.073735	0.999207
-6.118351	0.999221
-6.162968	0.999295
-6.207585	0.999427
-6.252201	0.999486
-6.296818	0.999603
-6.430668	0.999618
-6.475285	0.999647
-6.519901	0.999736
-6.698368	0.99978
-6.742984	0.999809
-6.832218	0.999912
-7.144534	0.999927
-7.456851	0.999985
-7.947634	1
&
39.301400	4.00314e-17
39.256783	4.20206e-17
39.212167	4.41087e-17
39.167550	4.63005e-17
39.122933	4.86012e-17
39.078317	5.10162e-17
39.033700	5.35512e-17
38.989083	5.62121e-17
38.944467	5.90052e-17
38.899850	6.1937e-17
38.855233	6.50144e-17
38.810617	6.82447e-17
38.766000	7.16355e-17
38.721383	7.51946e-17
38.676767	7.89306e-17
38.632150	8.28521e-17
38.587533	8.69684e-17
38.542917	9.12891e-17
38.498300	9.58245e-17
38.453684	1.00585e-16
38.409067	1.05582e-16
38.364450	1.10827e-16
38.319834	1.16333e-16
38.275217	1.22112e-16
38.230600	1.28178e-16
38.185984	1.34546e-16
38.141367	1.41229e-16
38.096750	1.48245e-16
38.052134	1.55608e-16
38.007517	1.63338e-16
37.962900	1.71451e-16
37.918284	1.79968e-16
37.873667	1.88907e-16
37.829050	1.9829e-16
37.784434	2.08139e-16
37.739817	2.18476e-16
37.695200	2.29328e-16
37.650584	2.40718e-16
37.605967	2.52673e-16
37.561351	2.65222e-16
37.516734	2.78395e-16
37.472117	2.92221e-16
37.427501	3.06733e-16
37.382884	3.21966e-16
37.338267	3.37956e-16
37.293651	3.54739e-16
37.249034	3.72355e-16
37.204417	3.90846e-16
37.159801	4.10255e-16
37.115184	4.30627e-16
37.070567	4.52011e-16
37.025951	4.74456e-16
36.981334	4.98015e-16
36.936717	5.22744e-16
36.892101	5.487e-16
36.847484	5.75944e-16
36.802867	6.04541e-16
36.758251	6.34557e-16
36.713634	6.66064e-16
36.669017	6.99133e-16
36.624401	7.33844e-16
36.579784	7.70278e-16
36.535168	8.08521e-16
36.490551	8.48661e-16
36.445934	8.90793e-16
36.401318	9.35016e-16
36.356701	9.81434e-16
36.312084	1.03016e-15
36.267468	1.08129e-15
36.222851	1.13497e-15
36.178234	1.19131e-15
36.133618	1.25045e-15
36.089001	1.31252e-15
36.044384	1.37767e-15
35.999768	1.44605e-15
35.955151	1.51783e-15
35.910534	1.59317e-15
35.865918	1.67224e-15
35.821301	1.75524e-15
35.776684	1.84236e-15
35.732068	1.9338e-15
35.687451	2.02978e-15
35.642834	2.13051e-15
35.598218	2.23625e-15
35.553601	2.34723e-15
35.508985	2.46372e-15
35.464368	2.58598e-15
35.419751	2.71432e-15
35.375135	2.84901e-15
35.330518	2.99039e-15
35.285901	3.13878e-15
35.241285	3.29454e-15
35.196668	3.45802e-15
35.152051	3.6296e-15
35.107435	3.8097e-15
35.062818	3.99873e-15
35.018201	4.19714e-15
34.973585	4.40539e-15
34.928968	4.62396e-15
34.884351	4.85338e-15
34.839735	5.09417e-15
34.795118	5.34691e-15
34.750501	5.61218e-15
34.705885	5.8906e-15
34.661268	6.18284e-15
34.616652	6.48956e-15
34.572035	6.81149e-15
34.527418	7.14939e-15
34.482802	7.50405e-15
34.438185	7.87629e-15
34.393568	8.26698e-15
34.348952	8.67705e-15
34.304335	9.10745e-15
34.259718	9.55919e-15
34.215102	1.00333e-14
34.170485	1.0531e-14
34.125868	1.10533e-14
34.081252	1.16015e-14
34.036635	1.21769e-14
33.992018	1.27808e-14
33.947402	1.34147e-14
33.902785	1.40799e-14
33.858168	1.47782e-14
33.813552	1.55111e-14
33.768935	1.62803e-14
33.724318	1.70876e-14
33.679702	1.79349e-14
33.635085	1.88243e-14
33.590469	1.97577e-14
33.545852	2.07374e-14
33.501235	2.17656e-14
33.456619	2.28448e-14
33.412002	2.39775e-14
33.367385	2.51663e-14
33.322769	2.64141e-14
33.278152	2.77236e-14
33.233535	2.90981e-14
33.188919	3.05407e-14
33.144302	3.20547e-14
33.099685	3.36438e-14
33.055069	3.53117e-14
33.010452	3.70621e-14
32.965835	3.88993e-14
32.921219	4.08276e-14
32.876602	4.28513e-14
32.831985	4.49754e-14
32.787369	4.72047e-14
32.742752	4.95444e-14
32.698135	5.2e-14
32.653519	5.45773e-14
32.608902	5.72823e-14
32.564286	6.01212e-14
32.519669	6.31008e-14
32.475052	6.6228e-14
32.430436	6.95101e-14
32.385819	7.29548e-14
32.341202	7.65701e-14
32.296586	8.03644e-14
32.251969	8.43467e-14
32.207352	8.85262e-14
32.162736	9.29128e-14
32.118119	9.75165e-14
32.073502	1.02348e-13
32.028886	1.07419e-13
31.984269	1.12741e-13
31.939652	1.18327e-13
31.895036	1.2419e-13
31.850419	1.30342e-13
31.805802	1.36799e-13
31.761186	1.43576e-13
31.716569	1.50689e-13
31.671953	1.58154e-13
31.627336	1.65988e-13
31.582719	1.7421e-13
31.538103	1.82839e-13
31.493486	1.91896e-13
31.448869	2.01401e-13
31.404253	2.11376e-13
31.359636	2.21845e-13
31.315019	2.32832e-13
31.270403	2.44364e-13
31.225786	2.56466e-13
31.181169	2.69167e-13
31.136553	2.82496e-13
31.091936	2.96486e-13
31.047319	3.11168e-13
31.002703	3.26576e-13
30.958086	3.42747e-13
30.913469	3.59718e-13
30.868853	3.7753e-13
30.824236	3.96222e-13
30.779619	4.1584e-13
30.735003	4.36428e-13
30.690386	4.58035e-13
30.645770	4.80711e-13
30.601153	5.04509e-13
30.556536	5.29485e-13
30.511920	5.55696e-13
30.467303	5.83204e-13
30.422686	6.12073e-13
30.378070	6.4237e-13
30.333453	6.74166e-13
30.288836	7.07535e-13
30.244220	7.42554e-13
30.199603	7.79306e-13
30.154986	8.17875e-13
30.110370	8.58352e-13
30.065753	9.00832e-13
30.021136	9.45412e-13
29.976520	9.92197e-13
29.931903	1.0413e-12
29.887286	1.09282e-12
29.842670	1.1469e-12
29.798053	1.20365e-12
29.753436	1.2632e-12
29.708820	1.3257e-12
29.664203	1.39129e-12
29.619587	1.46013e-12
29.574970	1.53236e-12
29.530353	1.60817e-12
29.485737	1.68773e-12
29.441120	1.77122e-12
29.396503	1.85883e-12
29.351887	1.95078e-12
29.307270	2.04727e-12
29.262653	2.14854e-12
29.218037	2.2548e-12
29.173420	2.36633e-12
29.128803	2.48336e-12
29.084187	2.60617e-12
29.039570	2.73506e-12
28.994953	2.87032e-12
28.950337	3.01226e-12
28.905720	3.16121e-12
28.861103	3.31753e-12
28.816487	3.48157e-12
28.771870	3.65371e-12
28.727254	3.83436e-12
28.682637	4.02394e-12
28.638020	4.22288e-12
28.593404	4.43165e-12
28.548787	4.65074e-12
28.504170	4.88065e-12
28.459554	5.12191e-12
28.414937	5.37509e-12
28.370320	5.64078e-12
28.325704	5.91959e-12
28.281087	6.21217e-12
28.236470	6.51921e-12
28.191854	6.8414e-12
28.147237	7.17951e-12
28.102620	7.53432e-12
28.058004	7.90664e-12
28.013387	8.29735e-12
27.968770	8.70736e-12
27.924154	9.1376e-12
27.879537	9.58909e-12
27.834920	1.00629e-11
27.790304	1.056e-11
27.745687	1.10818e-11
27.701071	1.16292e-11
27.656454	1.22037e-11
27.611837	1.28066e-11
27.567221	1.34392e-11
27.522604	1.4103e-11
27.477987	1.47996e-11
27.433371	1.55306e-11
27.388754	1.62977e-11
27.344137	1.71026e-11
27.299521	1.79472e-11
27.254904	1.88335e-11
27.210287	1.97635e-11
27.165671	2.07394e-11
27.121054	2.17635e-11
27.076437	2.28381e-11
27.031821	2.39657e-11
26.987204	2.5149e-11
26.942587	2.63906e-11
26.897971	2.76934e-11
26.853354	2.90605e-11
26.808737	3.04951e-11
26.764121	3.20004e-11
26.719504	3.35799e-11
26.674888	3.52373e-11
26.630271	3.69765e-11
26.585654	3.88014e-11
26.541038	4.07163e-11
26.496421	4.27256e-11
26.451804	4.4834e-11
26.407188	4.70463e-11
26.362571	4.93677e-11
26.317954	5.18036e-11
26.273338	5.43595e-11
26.228721	5.70414e-11
26.184104	5.98555e-11
26.139488	6.28083e-11
26.094871	6.59066e-11
26.050254	6.91576e-11
26.005638	7.25688e-11
25.961021	7.61481e-11
25.916404	7.99038e-11
25.871788	8.38445e-11
25.827171	8.79794e-11
25.782555	9.2318e-11
25.737938	9.68703e-11
25.693321	1.01647e-10
25.648705	1.06659e-10
25.604088	1.11918e-10
25.559471	1.17435e-10
25.514855	1.23225e-10
25.470238	1.29299e-10
25.425621	1.35673e-10
25.381005	1.42361e-10
25.336388	1.49378e-10
25.291771	1.5674e-10
25.247155	1.64465e-10
25.202538	1.7257e-10
25.157921	1.81075e-10
25.113305	1.89998e-10
25.068688	1.9936e-10
25.024071	2.09183e-10
24.979455	2.19489e-10
24.934838	2.30303e-10
24.890221	2.41648e-10
24.845605	2.53552e-10
24.800988	2.66042e-10
24.756372	2.79147e-10
24.711755	2.92896e-10
24.667138	3.07321e-10
24.622522	3.22456e-10
24.577905	3.38336e-10
24.533288	3.54997e-10
24.488672	3.72477e-10
24.444055	3.90817e-10
24.399438	4.10059e-10
24.354822	4.30247e-10
24.310205	4.51428e-10
24.265588	4.7365e-10
24.220972	4.96964e-10
24.176355	5.21425e-10
24.131738	5.47089e-10
24.087122	5.74014e-10
24.042505	6.02262e-10
23.997888	6.31899e-10
23.953272	6.62992e-10
23.908655	6.95614e-10
23.864038	7.29838e-10
23.819422	7.65744e-10
23.774805	8.03414e-10
23.730189	8.42935e-10
23.685572	8.84397e-10
23.640955	9.27896e-10
23.596339	9.73532e-10
23.551722	1.02141e-09
23.507105	1.07164e-09
23.462489	1.12433e-09
23.417872	1.17961e-09
23.373255	1.23761e-09
23.328639	1.29845e-09
23.284022	1.36229e-09
23.239405	1.42925e-09
23.194789	1.4995e-09
23.150172	1.5732e-09
23.105555	1.65052e-09
23.060939	1.73163e-09
23.016322	1.81672e-09
22.971705	1.90599e-09
22.927089	1.99963e-09
22.882472	2.09787e-09
22.837856	2.20093e-09
22.793239	2.30905e-09
22.748622	2.42246e-09
22.704006	2.54144e-09
22.659389	2.66626e-09
22.614772	2.79719e-09
22.570156	2.93454e-09
22.525539	3.07863e-09
22.480922	3.22978e-09
22.436306	3.38834e-09
22.391689	3.55467e-09
22.347072	3.72915e-09
22.302456	3.91219e-09
22.257839	4.10419e-09
22.213222	4.3056e-09
22.168606	4.51687e-09
22.123989	4.7385e-09
22.079372	4.97098e-09
22.034756	5.21484e-09
21.990139	5.47065e-09
21.945522	5.73899e-09
21.900906	6.02047e-09
21.856289	6.31572e-09
21.811673	6.62543e-09
21.767056	6.9503e-09
21.722439	7.29107e-09
21.677823	7.64852e-09
21.633206	8.02346e-09
21.588589	8.41674e-09
21.543973	8.82927e-09
21.499356	9.26197e-09
21.454739	9.71585e-09
21.410123	1.01919e-08
21.365506	1.06913e-08
21.320889	1.1215e-08
21.276273	1.17644e-08
21.231656	1.23407e-08
21.187039	1.29451e-08
21.142423	1.3579e-08
21.097806	1.42439e-08
21.053189	1.49414e-08
21.008573	1.56729e-08
20.963956	1.64401e-08
20.919339	1.72448e-08
20.874723	1.80888e-08
20.830106	1.89741e-08
20.785490	1.99025e-08
20.740873	2.08763e-08
20.696256	2.18977e-08
20.651640	2.29689e-08
20.607023	2.40924e-08
20.562406	2.52707e-08
20.517790	2.65065e-08
20.473173	2.78026e-08
20.428556	2.9162e-08
20.383940	3.05876e-08
20.339323	3.20828e-08
20.294706	3.36509e-08
20.250090	3.52955e-08
20.205473	3.70202e-08
20.160856	3.8829e-08
20.116240	4.0726e-08
20.071623	4.27154e-08
20.027006	4.48017e-08
19.982390	4.69897e-08
19.937773	4.92843e-08
19.893157	5.16906e-08
19.848540	5.42141e-08
19.803923	5.68605e-08
19.759307	5.96357e-08
19.714690	6.2546e-08
19.670073	6.5598e-08
19.625457	6.87985e-08
19.580840	7.21547e-08
19.536223	7.56741e-08
19.491607	7.93648e-08
19.446990	8.32349e-08
19.402373	8.72932e-08
19.357757	9.15488e-08
19.313140	9.60112e-08
19.268523	1.00691e-07
19.223907	1.05597e-07
19.179290	1.10742e-07
19.134673	1.16137e-07
19.090057	1.21794e-07
19.045440	1.27726e-07
19.000823	1.33946e-07
18.956207	1.40468e-07
18.911590	1.47306e-07
18.866974	1.54476e-07
18.822357	1.61994e-07
18.777740	1.69876e-07
18.733124	1.78141e-07
18.688507	1.86807e-07
18.643890	1.95892e-07
18.599274	2.05418e-07
18.554657	2.15406e-07
18.510040	2.25877e-07
18.465424	2.36856e-07
18.420807	2.48367e-07
18.376190	2.60434e-07
18.331574	2.73086e-07
18.286957	2.86351e-07
18.242340	3.00257e-07
18.197724	3.14836e-07
18.153107	3.3012e-07
18.108490	3.46143e-07
18.063874	3.62941e-07
18.019257	3.80551e-07
17.974640	3.99012e-07
17.930024	4.18365e-07
17.885407	4.38653e-07
17.840791	4.5992e-07
17.796174	4.82214e-07
17.751557	5.05584e-07
17.706941	5.30082e-07
17.662324	5.55762e-07
17.617707	5.8268e-07
17.573091	6.10896e-07
17.528474	6.40473e-07
17.483857	6.71475e-07
17.439241	7.0397e-07
17.394624	7.38031e-07
17.350007	7.73732e-07
17.305391	8.11151e-07
17.260774	8.50371e-07
17.216157	8.91479e-07
17.171541	9.34563e-07
17.126924	9.79719e-07
17.082307	1.02705e-06
17.037691	1.07665e-06
16.993074	1.12863e-06
16.948458	1.18311e-06
16.903841	1.24021e-06
16.859224	1.30004e-06
16.814608	1.36275e-06
16.769991	1.42847e-06
16.725374	1.49733e-06
16.680758	1.5695e-06
16.636141	1.64512e-06
16.591524	1.72437e-06
16.546908	1.80741e-06
16.502291	1.89442e-06
16.457674	1.9856e-06
16.413058	2.08114e-06
16.368441	2.18124e-06
16.323824	2.28613e-06
16.279208	2.39603e-06
16.234591	2.51118e-06
16.189974	2.63183e-06
16.145358	2.75823e-06
16.100741	2.89065e-06
16.056124	3.02939e-06
16.011508	3.17475e-06
15.966891	3.32702e-06
15.922275	3.48654e-06
15.877658	3.65366e-06
15.833041	3.82872e-06
15.788425	4.01211e-06
15.743808	4.20421e-06
15.699191	4.40543e-06
15.654575	4.6162e-06
15.609958	4.83698e-06
15.565341	5.06822e-06
15.520725	5.31042e-06
15.476108	5.56409e-06
15.431491	5.82978e-06
15.386875	6.10803e-06
15.342258	6.39944e-06
15.297641	6.70463e-06
15.253025	7.02423e-06
15.208408	7.35891e-06
15.163791	7.70938e-06
15.119175	8.07637e-06
15.074558	8.46066e-06
15.029941	8.86303e-06
14.985325	9.28433e-06
14.940708	9.72544e-06
14.896092	1.01873e-05
14.851475	1.06708e-05
14.806858	1.1177e-05
14.762242	1.17069e-05
14.717625	1.22617e-05
14.673008	1.28424e-05
14.628392	1.34502e-05
14.583775	1.40865e-05
14.539158	1.47525e-05
14.494542	1.54495e-05
14.449925	1.6179e-05
14.405308	1.69425e-05
14.360692	1.77415e-05
14.316075	1.85776e-05
14.271458	1.94526e-05
14.226842	2.03681e-05
14.182225	2.1326e-05
14.137608	2.23283e-05
14.092992	2.33768e-05
14.048375	2.44738e-05
14.003759	2.56214e-05
13.959142	2.68219e-05
13.914525	2.80775e-05
13.869909	2.93909e-05
13.825292	3.07645e-05
13.780675	3.22011e-05
13.736059	3.37033e-05
13.691442	3.52743e-05
13.646825	3.69169e-05
13.602209	3.86343e-05
13.557592	4.04299e-05
13.512975	4.23069e-05
13.468359	4.42691e-05
13.423742	4.632e-05
13.379125	4.84635e-05
13.334509	5.07037e-05
13.289892	5.30447e-05
13.245275	5.54908e-05
13.200659	5.80464e-05
13.156042	6.07163e-05
13.111425	6.35053e-05
13.066809	6.64184e-05
13.022192	6.94608e-05
12.977576	7.26379e-05
12.932959	7.59553e-05
12.888342	7.94187e-05
12.843726	8.30342e-05
12.799109	8.68079e-05
12.754492	9.07462e-05
12.709876	9.48557e-05
12.665259	9.91432e-05
12.620642	0.000103616
12.576026	0.000108281
12.531409	0.000113145
12.486792	0.000118217
12.442176	0.000123504
12.397559	0.000129014
12.352942	0.000134756
12.308326	0.000140737
12.263709	0.000146967
12.219092	0.000153454
12.174476	0.000160206
12.129859	0.000167234
12.085242	0.000174545
12.040626	0.000182149
11.996009	0.000190055
11.951393	0.000198271
11.906776	0.000206807
11.862159	0.00021567
11.817543	0.000224871
11.772926	0.000234415
11.728309	0.000244311
11.683693	0.000254566
11.639076	0.000265185
11.594459	0.000276172
11.549843	0.000287533
11.505226	0.000299268
11.460609	0.000311377
11.415993	0.000323858
11.371376	0.000336705
11.326759	0.000349908
11.282143	0.000363452
11.237526	0.000377318
11.192909	0.000391476
11.148293	0.000405887
11.103676	0.000420498
11.059060	0.000435238
11.014443	0.000450007
10.969826	0.000464666
10.925210	0.000479009
10.880593	0.000492705
10.835976	0.000505136
&
```
