## Supplementary material for "All-at-once RNA folding with 3D motif prediction framed by evolutionary information": RF00149_snoZ103.cacofold.cov

```
#
# Method Target_E-val [cov_min,cov_max] [FP | TP True Found | Sen PPV F] 
# GTp    0.05           [-5.75,13.18]    [0 | 3 3 3 | 100.00 100.00 100.00] 
#
# in_CaCoFold in_given  left_pos      right_pos  score            E-value       pvalue       substitutions    power
#------------------------------------------------------------------------------------------------------------------------
*	*	         1	       108	12.53377	0.000135729	2.71457e-05	4		0.07
*	*	         2	       107	10.69796	0.00151965	0.000303929	2		0.00
*	*	         3	       106	8.00091	0.0218923	0.00437845	3		0.02
```
