## Supplementary material for "All-at-once RNA folding with 3D motif prediction framed by evolutionary information": RF00149_snoZ103.cacofold.helixcov

```
# RMs = 1 L = 108

# RM_HELIX NESTED 1-3 106-108, nbp = 3 nbp_cov = 3
# pvals: 2.71457e-05,0.000303929,0.00437845
# aggregated NONE
NESTED  <<<_________________________________________________________________________________________________>>>
        <<<_________________________________________________________________________________________________>>>
```
