## Supplementary material for "All-at-once RNA folding with 3D motif prediction framed by evolutionary information": RF00149_snoZ103.helixcov

```
# RMs = 1 L = 108

# RM_HELIX NESTED 1-5 104-108, nbp = 5 nbp_cov = 3
# pvals: 2.71457e-05,0.000303929,0.00437845,0.0514373,0.587816
# aggregated NONE
NESTED  <<<<<_____________________________________________________________________________________________>>>>>
        <<<_________________________________________________________________________________________________>>>
```
