## Supplementary material for "All-at-once RNA folding with 3D motif prediction framed by evolutionary information": RF00149_snoZ103.power

```
# Power analysis of given structure 
#
# Powertype = SINGLE SUBSTITUTIONS
# covary  left_pos      right_pos    substitutions      power
#----------------------------------------------------------------
     *    1		108		4		0.07
     *    2		107		2		0.00
     *    3		106		3		0.02
          4		105		2		0.00
          5		104		1		0.00
#
# BPAIRS 5
# avg substitutions per BP  2.4
# BPAIRS expected to covary 0.1 +/- 0.3
# BPAIRS observed to covary 3
#
```
