## Supplementary material for "All-at-once RNA folding with 3D motif prediction framed by evolutionary information": RF00149_snoZ103.sorted.cov

```
#
# Method Target_E-val [cov_min,cov_max] [FP | TP True Found | Sen PPV F] 
# GTp    0.05         [-5.75,13.18]     [0 | 3 5 3 | 60.00 100.00 75.00] 
#
#       left_pos       right_pos        score          E-value           pvalue       substitutions      power
#--------------------------------------------------------------------------------------------------------------
*	       1	     108	12.53377	0.000135729	2.71457e-05	4		0.07
*	       2	     107	10.69796	0.00151965	0.000303929	2		0.00
*	       3	     106	8.00091	0.0218923	0.00437845	3		0.02
```
