## Supplementary material for "All-at-once RNA folding with 3D motif prediction framed by evolutionary information": RF00149_snoZ103.surv

```
12.512625	0.2
10.697714	0.4
7.994654	0.6
3.515298	0.8
-0.037295	1
&
13.169083	0.000190549
11.701707	0.000381098
10.813559	0.000571646
10.697714	0.000952744
10.350177	0.00133384
10.195717	0.00152439
8.844187	0.00171494
8.805572	0.00190549
8.573881	0.00266768
8.187730	0.00285823
7.994654	0.00323933
7.840194	0.00342988
7.801578	0.00457317
7.376812	0.00533537
7.299582	0.00571646
7.260966	0.00590701
7.183736	0.00609756
7.029276	0.00628811
6.913430	0.00647866
6.797585	0.00666921
6.720355	0.00685976
6.681739	0.0070503
6.643124	0.00724085
6.565894	0.0074314
6.527279	0.0078125
6.411433	0.0085747
6.256973	0.00914634
6.102512	0.00952744
6.025282	0.00990854
5.986667	0.0100991
5.948052	0.0102896
5.870822	0.0104802
5.832206	0.0106707
5.677746	0.0120046
5.600516	0.0121951
5.523285	0.0125762
5.484670	0.0131479
5.446055	0.0133384
5.330210	0.013529
5.252979	0.0137195
5.214364	0.0142912
5.175749	0.0152439
5.098519	0.015625
5.021288	0.0158155
4.982673	0.0163872
4.944058	0.0169588
4.905443	0.0171494
4.866828	0.017721
4.789598	0.0179116
4.712367	0.019436
4.673752	0.0198171
4.557907	0.0203887
4.519292	0.0209604
4.442061	0.021532
4.403446	0.0221037
4.364831	0.0228659
4.287601	0.0238186
4.210371	0.0245808
4.171755	0.0257241
4.133140	0.0264863
4.094525	0.0272485
4.017295	0.027439
3.901450	0.0276296
3.862834	0.0280107
3.824219	0.0282012
3.785604	0.0287729
3.746989	0.0289634
3.708374	0.029154
3.631144	0.0297256
3.592528	0.0301067
3.553913	0.0318216
3.515298	0.0322027
3.476683	0.0323933
3.322222	0.0331555
3.283607	0.0337271
3.244992	0.0339177
3.206377	0.0341082
3.167762	0.0344893
3.129147	0.0358232
3.090532	0.0367759
3.051916	0.0375381
3.013301	0.0384909
2.974686	0.039253
2.936071	0.0402058
2.897456	0.0407774
2.858841	0.0419207
2.820226	0.0432546
2.781611	0.0434451
2.742995	0.0440168
2.704380	0.0443979
2.665765	0.0457317
2.627150	0.0459223
2.588535	0.0464939
2.549920	0.046875
2.511305	0.0470655
2.472689	0.0482088
2.434074	0.048971
2.395459	0.0508765
2.356844	0.0518293
2.318229	0.0529726
2.279614	0.0543064
2.240999	0.054878
2.202383	0.0552591
2.163768	0.0556402
2.125153	0.0569741
2.086538	0.0571646
2.009308	0.0590701
1.970693	0.060404
1.932077	0.0615473
1.893462	0.0632622
1.854847	0.0636433
1.816232	0.0642149
1.777617	0.0653582
1.739002	0.0672637
1.700387	0.0678354
1.661772	0.0693598
1.623156	0.070122
1.584541	0.0731707
1.545926	0.0739329
1.507311	0.0758384
1.468696	0.0767912
1.430081	0.0785061
1.391466	0.080221
1.352850	0.0804116
1.314235	0.0817454
1.275620	0.0838415
1.237005	0.084032
1.198390	0.085747
1.159775	0.0866997
1.121160	0.0887957
1.082544	0.091654
1.043929	0.0926067
1.005314	0.09375
0.966699	0.0941311
0.928084	0.0948933
0.889469	0.0956555
0.850854	0.0983232
0.812239	0.099657
0.773623	0.101753
0.735008	0.104421
0.696393	0.106517
0.657778	0.109375
0.619163	0.110899
0.580548	0.113377
0.541933	0.116044
0.503317	0.11814
0.464702	0.120236
0.426087	0.122332
0.387472	0.123857
0.348857	0.125191
0.310242	0.126715
0.271627	0.130716
0.233011	0.134909
0.194396	0.137386
0.155781	0.140244
0.117166	0.141197
0.078551	0.143674
0.039936	0.145198
0.001321	0.339939
-0.037295	0.765053
-0.075910	0.767912
-0.114525	0.772104
-0.153140	0.774962
-0.191755	0.779916
-0.230370	0.783727
-0.268985	0.78811
-0.307600	0.79154
-0.346216	0.794779
-0.384831	0.800114
-0.423446	0.806974
-0.462061	0.812119
-0.500676	0.815739
-0.539291	0.820312
-0.577906	0.82641
-0.616522	0.829649
-0.655137	0.83346
-0.693752	0.83689
-0.732367	0.839748
-0.770982	0.843369
-0.809597	0.848133
-0.848212	0.852325
-0.886828	0.856517
-0.925443	0.862043
-0.964058	0.865091
-1.002673	0.86814
-1.041288	0.871951
-1.079903	0.876143
-1.118518	0.879573
-1.157134	0.883575
-1.195749	0.887386
-1.234364	0.890625
-1.272979	0.894436
-1.311594	0.89596
-1.350209	0.899771
-1.388824	0.904154
-1.427439	0.90625
-1.466055	0.910633
-1.504670	0.91673
-1.543285	0.918826
-1.581900	0.92359
-1.620515	0.926829
-1.659130	0.927973
-1.697745	0.929878
-1.736361	0.931784
-1.774976	0.934261
-1.813591	0.935595
-1.852206	0.937881
-1.890821	0.939787
-1.929436	0.941883
-1.968051	0.944931
-2.006667	0.946837
-2.045282	0.950076
-2.083897	0.95122
-2.122512	0.951982
-2.161127	0.955412
-2.199742	0.95827
-2.238357	0.959985
-2.276972	0.962081
-2.315588	0.963415
-2.354203	0.964558
-2.392818	0.96532
-2.431433	0.966654
-2.470048	0.967607
-2.508663	0.968178
-2.547278	0.970655
-2.585894	0.971608
-2.624509	0.971989
-2.663124	0.972561
-2.701739	0.973514
-2.740354	0.973704
-2.778969	0.975419
-2.817584	0.976562
-2.856200	0.977134
-2.894815	0.977896
-2.933430	0.978849
-2.972045	0.980373
-3.010660	0.980564
-3.049275	0.981707
-3.087890	0.983041
-3.165121	0.983994
-3.203736	0.984756
-3.242351	0.984947
-3.280966	0.985137
-3.319581	0.985899
-3.358196	0.98609
-3.396811	0.986852
-3.435427	0.987424
-3.474042	0.988948
-3.589887	0.989329
-3.628502	0.98952
-3.667117	0.98971
-3.744348	0.990854
-3.782963	0.991616
-3.821578	0.992378
-3.898808	0.992759
-3.937423	0.993331
-3.976039	0.994284
-4.014654	0.994474
-4.053269	0.994665
-4.091884	0.995046
-4.130499	0.995998
-4.169114	0.99657
-4.246345	0.997332
-4.284960	0.997904
-4.323575	0.998095
-4.400805	0.998285
-4.439420	0.998476
-4.593881	0.998857
-4.632496	0.999047
-4.786956	0.999238
-5.173108	0.999619
-5.559259	0.999809
-5.790950	1
&
13.671079	9.51837e-06
12.628471	1.90367e-05
12.280934	2.85551e-05
12.242319	3.80735e-05
12.126474	4.75919e-05
11.663092	6.66286e-05
11.624477	7.6147e-05
11.585862	8.56653e-05
11.470016	0.000104702
11.431401	0.00011422
11.354171	0.000123739
11.315556	0.000142776
11.276941	0.000209404
11.199710	0.000228441
11.045250	0.000237959
10.968020	0.000247478
10.929405	0.000256996
10.852174	0.000266514
10.736329	0.000304588
10.543253	0.000333143
10.466023	0.000342661
10.427408	0.00035218
10.388793	0.000399772
10.272947	0.000447363
10.234332	0.000456882
10.195717	0.000475919
10.157102	0.000494955
10.118487	0.000571102
10.041256	0.000590139
10.002641	0.000609176
9.964026	0.000628212
9.925411	0.000656768
9.886796	0.000694841
9.848181	0.000723396
9.809566	0.000751951
9.770950	0.000780506
9.732335	0.000809061
9.693720	0.000837617
9.655105	0.000856653
9.616490	0.000951837
9.577875	0.000989911
9.539260	0.00105654
9.462029	0.00108509
9.423414	0.00111365
9.384799	0.00116124
9.346184	0.00118028
9.307569	0.00130402
9.268954	0.00140872
9.230338	0.00153246
9.191723	0.00158005
9.153108	0.00161812
9.114493	0.00164668
9.075878	0.00180849
9.037263	0.00192271
8.960033	0.00202741
8.921417	0.00210356
8.882802	0.00221778
8.844187	0.00228441
8.805572	0.00234152
8.766957	0.00250333
8.728342	0.00255092
8.689727	0.00259852
8.651111	0.00263659
8.612496	0.00271274
8.573881	0.00278888
8.535266	0.00284599
8.496651	0.00299829
8.458036	0.00306492
8.419421	0.00319817
8.380805	0.00335047
8.342190	0.00350276
8.303575	0.00361698
8.264960	0.00371216
8.226345	0.00377879
8.187730	0.0038359
8.149115	0.00391205
8.110499	0.00402627
8.071884	0.00422616
8.033269	0.0043023
7.994654	0.00437845
7.956039	0.00473063
7.917424	0.00486389
7.878809	0.00487341
7.840194	0.00505425
7.801578	0.00521607
7.762963	0.00547306
7.724348	0.00569199
7.685733	0.00580621
7.647118	0.00586332
7.608503	0.00603465
7.569888	0.00628212
7.531272	0.00634875
7.492657	0.00641538
7.454042	0.00655816
7.415427	0.00676756
7.376812	0.00691034
7.338197	0.00700552
7.299582	0.00722444
7.260966	0.00737674
7.222351	0.00745288
7.183736	0.0075671
7.145121	0.00781458
7.106506	0.00801447
7.067891	0.00816676
7.029276	0.00845231
6.990661	0.00864268
6.952045	0.00893775
6.913430	0.00919475
6.874815	0.00952789
6.836200	0.00996573
6.797585	0.0101085
6.758970	0.0105368
6.720355	0.0107843
6.681739	0.0113649
6.643124	0.0117171
6.604509	0.0120978
6.565894	0.0122977
6.527279	0.0125452
6.488664	0.0127927
6.450049	0.0131925
6.411433	0.0138207
6.372818	0.0143156
6.334203	0.0150485
6.295588	0.0153341
6.256973	0.0156863
6.218358	0.0159433
6.179743	0.016305
6.141127	0.0167619
6.102512	0.0170284
6.063897	0.0172283
6.025282	0.0175899
5.986667	0.0178755
5.948052	0.0183229
5.909437	0.0187322
5.870822	0.0189796
5.832206	0.0192366
5.793591	0.0196269
5.754976	0.0201314
5.716361	0.0205787
5.677746	0.0209309
5.639131	0.0213402
5.600516	0.0215972
5.561900	0.022035
5.523285	0.0225776
5.484670	0.0231582
5.446055	0.0235675
5.407440	0.0240148
5.368825	0.0245098
5.330210	0.024862
5.291594	0.0255283
5.252979	0.0259852
5.214364	0.0263468
5.175749	0.0268323
5.137134	0.0273272
5.098519	0.0279555
5.059904	0.0283838
5.021288	0.0290691
4.982673	0.0294594
4.944058	0.0300685
4.905443	0.0306587
4.866828	0.0309633
4.828213	0.0314392
4.789598	0.0318294
4.750983	0.0322387
4.712367	0.0326575
4.673752	0.0332953
4.635137	0.0339044
4.596522	0.0344375
4.557907	0.0351704
4.519292	0.0361032
4.480677	0.0366743
4.442061	0.0371502
4.403446	0.0375595
4.364831	0.0380544
4.326216	0.038835
4.287601	0.0393585
4.248986	0.0399772
4.210371	0.0407386
4.171755	0.0413192
4.133140	0.0416905
4.094525	0.0423663
4.055910	0.0427756
4.017295	0.0431944
3.978680	0.0437179
3.940065	0.0444318
3.901450	0.0451456
3.862834	0.0456787
3.824219	0.0464496
3.785604	0.0469065
3.746989	0.0475157
3.708374	0.0481725
3.669759	0.0488007
3.631144	0.049486
3.592528	0.0500952
3.553913	0.0507329
3.515298	0.0514373
3.476683	0.052056
3.438068	0.0528079
3.399453	0.0532648
3.360838	0.053874
3.322222	0.0546259
3.283607	0.0555968
3.244992	0.0560442
3.206377	0.0566533
3.167762	0.0577099
3.129147	0.0585761
3.090532	0.0593661
3.051916	0.0602227
3.013301	0.0610889
2.974686	0.062174
2.936071	0.0630116
2.897456	0.063735
2.858841	0.0650105
2.820226	0.0659718
2.781611	0.0666667
2.742995	0.0674852
2.704380	0.0682848
2.665765	0.0691224
2.627150	0.0699029
2.588535	0.0706168
2.549920	0.0714163
2.511305	0.0727679
2.472689	0.0737483
2.434074	0.074624
2.395459	0.0756806
2.356844	0.0766895
2.318229	0.077451
2.279614	0.0783362
2.240999	0.0797164
2.202383	0.081106
2.163768	0.0822006
2.125153	0.0835427
2.086538	0.0848277
2.047923	0.0858081
2.009308	0.0869313
1.970693	0.0883971
1.932077	0.0902437
1.893462	0.0920141
1.854847	0.093537
1.816232	0.0951361
1.777617	0.0973349
1.739002	0.0992576
1.700387	0.100647
1.661772	0.102541
1.623156	0.104359
1.584541	0.105873
1.545926	0.107443
1.507311	0.108919
1.468696	0.110813
1.430081	0.112412
1.391466	0.114049
1.352850	0.115772
1.314235	0.117714
1.275620	0.119912
1.237005	0.121445
1.198390	0.123101
1.159775	0.124767
1.121160	0.126423
1.082544	0.128593
1.043929	0.130459
1.005314	0.132781
0.966699	0.134504
0.928084	0.136646
0.889469	0.138207
0.850854	0.140234
0.812239	0.142576
0.773623	0.14486
0.735008	0.147192
0.696393	0.149448
0.657778	0.152475
0.619163	0.154892
0.580548	0.15731
0.541933	0.159899
0.503317	0.162288
0.464702	0.164696
0.426087	0.167143
0.387472	0.170093
0.348857	0.172958
0.310242	0.176223
0.271627	0.17924
0.233011	0.182381
0.194396	0.185875
0.155781	0.189216
0.117166	0.192804
0.078551	0.196488
0.039936	0.200105
0.001321	0.316905
-0.037295	0.587816
-0.075910	0.59604
-0.114525	0.606882
-0.153140	0.617162
-0.191755	0.627737
-0.230370	0.638673
-0.268985	0.648905
-0.307600	0.658443
-0.346216	0.666819
-0.384831	0.676061
-0.423446	0.685009
-0.462061	0.694346
-0.500676	0.703883
-0.539291	0.712536
-0.577906	0.720626
-0.616522	0.728565
-0.655137	0.737198
-0.693752	0.746164
-0.732367	0.753988
-0.770982	0.762555
-0.809597	0.770788
-0.848212	0.779041
-0.886828	0.78754
-0.925443	0.794993
-0.964058	0.801828
-1.002673	0.808567
-1.041288	0.815401
-1.079903	0.822216
-1.118518	0.828222
-1.157134	0.83478
-1.195749	0.840843
-1.234364	0.846516
-1.272979	0.853322
-1.311594	0.859994
-1.350209	0.865877
-1.388824	0.871235
-1.427439	0.87588
-1.466055	0.880497
-1.504670	0.88498
-1.543285	0.889044
-1.581900	0.893451
-1.620515	0.897573
-1.659130	0.902151
-1.697745	0.906073
-1.736361	0.909928
-1.774976	0.91364
-1.813591	0.917228
-1.852206	0.920798
-1.890821	0.924072
-1.929436	0.92746
-1.968051	0.930459
-2.006667	0.932886
-2.045282	0.936056
-2.083897	0.939063
-2.122512	0.941767
-2.161127	0.94446
-2.199742	0.946897
-2.238357	0.949496
-2.276972	0.952027
-2.315588	0.95416
-2.354203	0.956073
-2.392818	0.958319
-2.431433	0.960404
-2.470048	0.961774
-2.508663	0.963402
-2.547278	0.96522
-2.585894	0.9668
-2.624509	0.968447
-2.663124	0.969989
-2.701739	0.971245
-2.740354	0.972758
-2.778969	0.97391
-2.817584	0.97529
-2.856200	0.976613
-2.894815	0.977813
-2.933430	0.979079
-2.972045	0.980164
-3.010660	0.981458
-3.049275	0.982343
-3.087890	0.983647
-3.126506	0.984618
-3.165121	0.985361
-3.203736	0.986056
-3.242351	0.986836
-3.280966	0.987864
-3.319581	0.988454
-3.358196	0.989063
-3.396811	0.989568
-3.435427	0.99011
-3.474042	0.990729
-3.512657	0.991243
-3.551272	0.991662
-3.589887	0.992081
-3.628502	0.992604
-3.667117	0.99308
-3.705733	0.99347
-3.744348	0.993775
-3.782963	0.994175
-3.821578	0.994384
-3.860193	0.994812
-3.898808	0.995012
-3.937423	0.995279
-3.976039	0.995498
-4.014654	0.995812
-4.053269	0.995964
-4.091884	0.996259
-4.130499	0.99644
-4.169114	0.996773
-4.207729	0.996945
-4.246345	0.997297
-4.284960	0.99743
-4.323575	0.997706
-4.362190	0.997782
-4.400805	0.997906
-4.439420	0.998011
-4.478035	0.998192
-4.516650	0.99842
-4.555266	0.998487
-4.593881	0.998591
-4.632496	0.998677
-4.671111	0.998734
-4.709726	0.998877
-4.748341	0.998953
-4.786956	0.999039
-4.825572	0.999077
-4.864187	0.999143
-4.902802	0.999172
-4.941417	0.999219
-4.980032	0.999277
-5.018647	0.999286
-5.057262	0.999296
-5.095878	0.999362
-5.134493	0.99941
-5.173108	0.999448
-5.211723	0.999467
-5.250338	0.999486
-5.288953	0.999515
-5.327568	0.999553
-5.366183	0.999591
-5.404799	0.999619
-5.443414	0.999676
-5.482029	0.999733
-5.520644	0.999753
-5.559259	0.999762
-5.597874	0.999781
-5.636489	0.999838
-5.675105	0.999848
-5.713720	0.999857
-5.829565	0.999867
-5.868180	0.999876
-5.906795	0.999886
-5.945411	0.999895
-5.984026	0.999943
-6.022641	0.999981
-6.215717	0.99999
-6.292947	1
&
37.689695	1.15554e-21
37.651080	1.22543e-21
37.612465	1.29954e-21
37.573849	1.37814e-21
37.535234	1.46149e-21
37.496619	1.54988e-21
37.458004	1.64361e-21
37.419389	1.74301e-21
37.380774	1.84843e-21
37.342159	1.96021e-21
37.303543	2.07875e-21
37.264928	2.20446e-21
37.226313	2.33778e-21
37.187698	2.47915e-21
37.149083	2.62906e-21
37.110468	2.78804e-21
37.071853	2.95664e-21
37.033237	3.13542e-21
36.994622	3.32502e-21
36.956007	3.52607e-21
36.917392	3.73928e-21
36.878777	3.96538e-21
36.840162	4.20514e-21
36.801547	4.4594e-21
36.762932	4.72903e-21
36.724316	5.01496e-21
36.685701	5.31817e-21
36.647086	5.63971e-21
36.608471	5.98068e-21
36.569856	6.34227e-21
36.531241	6.72571e-21
36.492626	7.13233e-21
36.454010	7.56352e-21
36.415395	8.02077e-21
36.376780	8.50567e-21
36.338165	9.01986e-21
36.299550	9.56514e-21
36.260935	1.01434e-20
36.222320	1.07565e-20
36.183704	1.14068e-20
36.145089	1.20963e-20
36.106474	1.28275e-20
36.067859	1.36029e-20
36.029244	1.44251e-20
35.990629	1.52971e-20
35.952014	1.62217e-20
35.913399	1.72022e-20
35.874783	1.8242e-20
35.836168	1.93445e-20
35.797553	2.05137e-20
35.758938	2.17536e-20
35.720323	2.30683e-20
35.681708	2.44626e-20
35.643093	2.5941e-20
35.604477	2.75088e-20
35.565862	2.91713e-20
35.527247	3.09342e-20
35.488632	3.28037e-20
35.450017	3.47861e-20
35.411402	3.68883e-20
35.372787	3.91175e-20
35.334171	4.14814e-20
35.295556	4.3988e-20
35.256941	4.66461e-20
35.218326	4.94648e-20
35.179711	5.24538e-20
35.141096	5.56233e-20
35.102481	5.89843e-20
35.063865	6.25483e-20
35.025250	6.63276e-20
34.986635	7.03352e-20
34.948020	7.45848e-20
34.909405	7.90912e-20
34.870790	8.38697e-20
34.832175	8.89369e-20
34.793560	9.43101e-20
34.754944	1.00008e-19
34.716329	1.0605e-19
34.677714	1.12457e-19
34.639099	1.1925e-19
34.600484	1.26454e-19
34.561869	1.34094e-19
34.523254	1.42194e-19
34.484638	1.50784e-19
34.446023	1.59892e-19
34.407408	1.69551e-19
34.368793	1.79792e-19
34.330178	1.90653e-19
34.291563	2.02169e-19
34.252948	2.1438e-19
34.214332	2.27329e-19
34.175717	2.41059e-19
34.137102	2.55619e-19
34.098487	2.71058e-19
34.059872	2.87429e-19
34.021257	3.04788e-19
33.982642	3.23196e-19
33.944026	3.42715e-19
33.905411	3.63412e-19
33.866796	3.85359e-19
33.828181	4.08631e-19
33.789566	4.33308e-19
33.750951	4.59475e-19
33.712336	4.87222e-19
33.673721	5.16643e-19
33.635105	5.47841e-19
33.596490	5.80921e-19
33.557875	6.15999e-19
33.519260	6.53194e-19
33.480645	6.92635e-19
33.442030	7.34456e-19
33.403415	7.78801e-19
33.364799	8.25823e-19
33.326184	8.75683e-19
33.287569	9.28552e-19
33.248954	9.84613e-19
33.210339	1.04406e-18
33.171724	1.10709e-18
33.133109	1.17392e-18
33.094493	1.24479e-18
33.055878	1.31994e-18
33.017263	1.39962e-18
32.978648	1.48411e-18
32.940033	1.5737e-18
32.901418	1.66869e-18
32.862803	1.76942e-18
32.824187	1.87622e-18
32.785572	1.98947e-18
32.746957	2.10956e-18
32.708342	2.23688e-18
32.669727	2.37189e-18
32.631112	2.51505e-18
32.592497	2.66685e-18
32.553882	2.8278e-18
32.515266	2.99846e-18
32.476651	3.17942e-18
32.438036	3.3713e-18
32.399421	3.57475e-18
32.360806	3.79048e-18
32.322191	4.01922e-18
32.283576	4.26175e-18
32.244960	4.51892e-18
32.206345	4.79161e-18
32.167730	5.08074e-18
32.129115	5.38731e-18
32.090500	5.71237e-18
32.051885	6.05704e-18
32.013270	6.4225e-18
31.974654	6.81e-18
31.936039	7.22087e-18
31.897424	7.65652e-18
31.858809	8.11845e-18
31.820194	8.60823e-18
31.781579	9.12755e-18
31.742964	9.67819e-18
31.704349	1.0262e-17
31.665733	1.08811e-17
31.627118	1.15375e-17
31.588503	1.22334e-17
31.549888	1.29714e-17
31.511273	1.37538e-17
31.472658	1.45834e-17
31.434043	1.5463e-17
31.395427	1.63957e-17
31.356812	1.73846e-17
31.318197	1.84331e-17
31.279582	1.95448e-17
31.240967	2.07236e-17
31.202352	2.19734e-17
31.163737	2.32986e-17
31.125121	2.47036e-17
31.086506	2.61934e-17
31.047891	2.77729e-17
31.009276	2.94477e-17
30.970661	3.12234e-17
30.932046	3.31061e-17
30.893431	3.51024e-17
30.854815	3.72189e-17
30.816200	3.9463e-17
30.777585	4.18424e-17
30.738970	4.43652e-17
30.700355	4.704e-17
30.661740	4.9876e-17
30.623125	5.2883e-17
30.584510	5.60711e-17
30.545894	5.94514e-17
30.507279	6.30353e-17
30.468664	6.68353e-17
30.430049	7.08642e-17
30.391434	7.51358e-17
30.352819	7.96649e-17
30.314204	8.44668e-17
30.275588	8.9558e-17
30.236973	9.4956e-17
30.198358	1.00679e-16
30.159743	1.06747e-16
30.121128	1.13181e-16
30.082513	1.20002e-16
30.043898	1.27234e-16
30.005282	1.34902e-16
29.966667	1.43031e-16
29.928052	1.51651e-16
29.889437	1.60789e-16
29.850822	1.70478e-16
29.812207	1.80751e-16
29.773592	1.91642e-16
29.734976	2.03189e-16
29.696361	2.15432e-16
29.657746	2.28412e-16
29.619131	2.42174e-16
29.580516	2.56764e-16
29.541901	2.72233e-16
29.503286	2.88634e-16
29.464671	3.06022e-16
29.426055	3.24457e-16
29.387440	3.44002e-16
29.348825	3.64725e-16
29.310210	3.86694e-16
29.271595	4.09987e-16
29.232980	4.34682e-16
29.194365	4.60864e-16
29.155749	4.88622e-16
29.117134	5.1805e-16
29.078519	5.49251e-16
29.039904	5.8233e-16
29.001289	6.174e-16
28.962674	6.54581e-16
28.924059	6.94e-16
28.885443	7.35792e-16
28.846828	7.80099e-16
28.808213	8.27073e-16
28.769598	8.76874e-16
28.730983	9.29672e-16
28.692368	9.85647e-16
28.653753	1.04499e-15
28.615138	1.10791e-15
28.576522	1.17461e-15
28.537907	1.24532e-15
28.499292	1.32029e-15
28.460677	1.39978e-15
28.422062	1.48404e-15
28.383447	1.57337e-15
28.344832	1.66808e-15
28.306216	1.76849e-15
28.267601	1.87493e-15
28.228986	1.98778e-15
28.190371	2.10742e-15
28.151756	2.23426e-15
28.113141	2.36872e-15
28.074526	2.51128e-15
28.035910	2.66241e-15
27.997295	2.82262e-15
27.958680	2.99248e-15
27.920065	3.17255e-15
27.881450	3.36345e-15
27.842835	3.56583e-15
27.804220	3.78038e-15
27.765604	4.00784e-15
27.726989	4.24897e-15
27.688374	4.5046e-15
27.649759	4.7756e-15
27.611144	5.06289e-15
27.572529	5.36746e-15
27.533914	5.69035e-15
27.495299	6.03264e-15
27.456683	6.39551e-15
27.418068	6.7802e-15
27.379453	7.18801e-15
27.340838	7.62033e-15
27.302223	8.07865e-15
27.263608	8.56451e-15
27.224993	9.07957e-15
27.186377	9.6256e-15
27.147762	1.02044e-14
27.109147	1.08181e-14
27.070532	1.14686e-14
27.031917	1.21582e-14
26.993302	1.28892e-14
26.954687	1.36642e-14
26.916071	1.44857e-14
26.877456	1.53566e-14
26.838841	1.62798e-14
26.800226	1.72585e-14
26.761611	1.8296e-14
26.722996	1.93958e-14
26.684381	2.05617e-14
26.645765	2.17976e-14
26.607150	2.31078e-14
26.568535	2.44967e-14
26.529920	2.5969e-14
26.491305	2.75297e-14
26.452690	2.91841e-14
26.414075	3.0938e-14
26.375460	3.27971e-14
26.336844	3.47679e-14
26.298229	3.68571e-14
26.259614	3.90717e-14
26.220999	4.14193e-14
26.182384	4.39078e-14
26.143769	4.65458e-14
26.105154	4.93421e-14
26.066538	5.23063e-14
26.027923	5.54485e-14
25.989308	5.87793e-14
25.950693	6.231e-14
25.912078	6.60527e-14
25.873463	7.00201e-14
25.834848	7.42255e-14
25.796232	7.86834e-14
25.757617	8.34088e-14
25.719002	8.84178e-14
25.680387	9.37274e-14
25.641772	9.93557e-14
25.603157	1.05322e-13
25.564542	1.11646e-13
25.525927	1.18349e-13
25.487311	1.25454e-13
25.448696	1.32986e-13
25.410081	1.4097e-13
25.371466	1.49433e-13
25.332851	1.58403e-13
25.294236	1.67911e-13
25.255621	1.7799e-13
25.217005	1.88673e-13
25.178390	1.99997e-13
25.139775	2.12e-13
25.101160	2.24723e-13
25.062545	2.38209e-13
25.023930	2.52504e-13
24.985315	2.67656e-13
24.946699	2.83716e-13
24.908084	3.00739e-13
24.869469	3.18783e-13
24.830854	3.37908e-13
24.792239	3.5818e-13
24.753624	3.79667e-13
24.715009	4.02442e-13
24.676393	4.26583e-13
24.637778	4.5217e-13
24.599163	4.7929e-13
24.560548	5.08036e-13
24.521933	5.38505e-13
24.483318	5.70799e-13
24.444703	6.05029e-13
24.406088	6.41309e-13
24.367472	6.79763e-13
24.328857	7.20522e-13
24.290242	7.63721e-13
24.251627	8.09509e-13
24.213012	8.58039e-13
24.174397	9.09477e-13
24.135782	9.63995e-13
24.097166	1.02178e-12
24.058551	1.08302e-12
24.019936	1.14793e-12
23.981321	1.21673e-12
23.942706	1.28965e-12
23.904091	1.36694e-12
23.865476	1.44885e-12
23.826860	1.53566e-12
23.788245	1.62768e-12
23.749630	1.7252e-12
23.711015	1.82856e-12
23.672400	1.9381e-12
23.633785	2.0542e-12
23.595170	2.17725e-12
23.556554	2.30767e-12
23.517939	2.44589e-12
23.479324	2.59237e-12
23.440709	2.74763e-12
23.402094	2.91217e-12
23.363479	3.08656e-12
23.324864	3.27138e-12
23.286249	3.46726e-12
23.247633	3.67485e-12
23.209018	3.89486e-12
23.170403	4.12803e-12
23.131788	4.37514e-12
23.093173	4.63703e-12
23.054558	4.91458e-12
23.015943	5.20873e-12
22.977327	5.52047e-12
22.938712	5.85084e-12
22.900097	6.20096e-12
22.861482	6.57202e-12
22.822867	6.96525e-12
22.784252	7.38199e-12
22.745637	7.82363e-12
22.707021	8.29167e-12
22.668406	8.78768e-12
22.629791	9.31333e-12
22.591176	9.87039e-12
22.552561	1.04607e-11
22.513946	1.10863e-11
22.475331	1.17493e-11
22.436716	1.24519e-11
22.398100	1.31964e-11
22.359485	1.39855e-11
22.320870	1.48216e-11
22.282255	1.57077e-11
22.243640	1.66467e-11
22.205025	1.76417e-11
22.166410	1.86962e-11
22.127794	1.98136e-11
22.089179	2.09977e-11
22.050564	2.22525e-11
22.011949	2.35822e-11
21.973334	2.49913e-11
21.934719	2.64844e-11
21.896104	2.80667e-11
21.857488	2.97434e-11
21.818873	3.15201e-11
21.780258	3.34028e-11
21.741643	3.53978e-11
21.703028	3.75118e-11
21.664413	3.97519e-11
21.625798	4.21257e-11
21.587182	4.4641e-11
21.548567	4.73062e-11
21.509952	5.01304e-11
21.471337	5.3123e-11
21.432722	5.6294e-11
21.394107	5.96541e-11
21.355492	6.32144e-11
21.316877	6.69869e-11
21.278261	7.09843e-11
21.239646	7.52199e-11
21.201031	7.97078e-11
21.162416	8.44632e-11
21.123801	8.95019e-11
21.085186	9.48407e-11
21.046571	1.00498e-10
21.007955	1.06491e-10
20.969340	1.12842e-10
20.930725	1.19571e-10
20.892110	1.26701e-10
20.853495	1.34255e-10
20.814880	1.42259e-10
20.776265	1.50739e-10
20.737649	1.59724e-10
20.699034	1.69244e-10
20.660419	1.7933e-10
20.621804	1.90017e-10
20.583189	2.0134e-10
20.544574	2.13336e-10
20.505959	2.26046e-10
20.467343	2.39511e-10
20.428728	2.53778e-10
20.390113	2.68893e-10
20.351498	2.84907e-10
20.312883	3.01874e-10
20.274268	3.19848e-10
20.235653	3.38892e-10
20.197038	3.59067e-10
20.158422	3.80442e-10
20.119807	4.03087e-10
20.081192	4.27077e-10
20.042577	4.52493e-10
20.003962	4.79419e-10
19.965347	5.07945e-10
19.926732	5.38164e-10
19.888116	5.70179e-10
19.849501	6.04095e-10
19.810886	6.40024e-10
19.772271	6.78087e-10
19.733656	7.18409e-10
19.695041	7.61124e-10
19.656426	8.06375e-10
19.617810	8.54311e-10
19.579195	9.05091e-10
19.540580	9.58885e-10
19.501965	1.01587e-09
19.463350	1.07623e-09
19.424735	1.14018e-09
19.386120	1.20791e-09
19.347505	1.27967e-09
19.308889	1.35567e-09
19.270274	1.43619e-09
19.231659	1.52147e-09
19.193044	1.61181e-09
19.154429	1.7075e-09
19.115814	1.80886e-09
19.077199	1.91623e-09
19.038583	2.02995e-09
18.999968	2.15041e-09
18.961353	2.278e-09
18.922738	2.41315e-09
18.884123	2.5563e-09
18.845508	2.70792e-09
18.806893	2.86852e-09
18.768277	3.03862e-09
18.729662	3.21878e-09
18.691047	3.40961e-09
18.652432	3.61171e-09
18.613817	3.82578e-09
18.575202	4.0525e-09
18.536587	4.29262e-09
18.497971	4.54694e-09
18.459356	4.81629e-09
18.420741	5.10156e-09
18.382126	5.40369e-09
18.343511	5.72366e-09
18.304896	6.06254e-09
18.266281	6.42143e-09
18.227666	6.80151e-09
18.189050	7.20404e-09
18.150435	7.63032e-09
18.111820	8.08176e-09
18.073205	8.55985e-09
18.034590	9.06614e-09
17.995975	9.60231e-09
17.957360	1.01701e-08
17.918744	1.07714e-08
17.880129	1.14081e-08
17.841514	1.20823e-08
17.802899	1.27963e-08
17.764284	1.35524e-08
17.725669	1.4353e-08
17.687054	1.52008e-08
17.648438	1.60985e-08
17.609823	1.70491e-08
17.571208	1.80556e-08
17.532593	1.91214e-08
17.493978	2.02499e-08
17.455363	2.14449e-08
17.416748	2.27101e-08
17.378132	2.40497e-08
17.339517	2.54681e-08
17.300902	2.69699e-08
17.262287	2.856e-08
17.223672	3.02435e-08
17.185057	3.2026e-08
17.146442	3.39132e-08
17.107827	3.59112e-08
17.069211	3.80265e-08
17.030596	4.0266e-08
16.991981	4.26369e-08
16.953366	4.5147e-08
16.914751	4.78043e-08
16.876136	5.06175e-08
16.837521	5.35956e-08
16.798905	5.67483e-08
16.760290	6.00859e-08
16.721675	6.36189e-08
16.683060	6.7359e-08
16.644445	7.13181e-08
16.605830	7.5509e-08
16.567215	7.99453e-08
16.528599	8.46412e-08
16.489984	8.96118e-08
16.451369	9.48732e-08
16.412754	1.00442e-07
16.374139	1.06337e-07
16.335524	1.12576e-07
16.296909	1.1918e-07
16.258294	1.26169e-07
16.219678	1.33567e-07
16.181063	1.41396e-07
16.142448	1.49683e-07
16.103833	1.58452e-07
16.065218	1.67734e-07
16.026603	1.77556e-07
15.987988	1.87952e-07
15.949372	1.98952e-07
15.910757	2.10594e-07
15.872142	2.22914e-07
15.833527	2.35951e-07
15.794912	2.49747e-07
15.756297	2.64345e-07
15.717682	2.79793e-07
15.679066	2.96138e-07
15.640451	3.13434e-07
15.601836	3.31735e-07
15.563221	3.51098e-07
15.524606	3.71586e-07
15.485991	3.93262e-07
15.447376	4.16196e-07
15.408760	4.40461e-07
15.370145	4.66131e-07
15.331530	4.9329e-07
15.292915	5.22021e-07
15.254300	5.52417e-07
15.215685	5.84571e-07
15.177070	6.18586e-07
15.138455	6.54568e-07
15.099839	6.9263e-07
15.061224	7.32891e-07
15.022609	7.75477e-07
14.983994	8.20522e-07
14.945379	8.68166e-07
14.906764	9.18558e-07
14.868149	9.71855e-07
14.829533	1.02822e-06
14.790918	1.08784e-06
14.752303	1.15088e-06
14.713688	1.21756e-06
14.675073	1.28807e-06
14.636458	1.36263e-06
14.597843	1.44147e-06
14.559227	1.52484e-06
14.520612	1.613e-06
14.481997	1.70621e-06
14.443382	1.80476e-06
14.404767	1.90897e-06
14.366152	2.01913e-06
14.327537	2.1356e-06
14.288921	2.25873e-06
14.250306	2.3889e-06
14.211691	2.5265e-06
14.173076	2.67195e-06
14.134461	2.8257e-06
14.095846	2.98822e-06
14.057231	3.15999e-06
14.018616	3.34154e-06
13.980000	3.53342e-06
13.941385	3.7362e-06
13.902770	3.9505e-06
13.864155	4.17696e-06
13.825540	4.41626e-06
13.786925	4.66913e-06
13.748310	4.93631e-06
13.709694	5.21861e-06
13.671079	5.51686e-06
13.632464	5.83196e-06
13.593849	6.16484e-06
13.555234	6.51648e-06
13.516619	6.88793e-06
13.478004	7.28028e-06
13.439388	7.69469e-06
13.400773	8.13237e-06
13.362158	8.59461e-06
13.323543	9.08275e-06
13.284928	9.59822e-06
13.246313	1.01425e-05
13.207698	1.07172e-05
13.169083	1.1324e-05
13.130467	1.19646e-05
13.091852	1.26408e-05
13.053237	1.33547e-05
13.014622	1.41082e-05
12.976007	1.49034e-05
12.937392	1.57427e-05
12.898777	1.66284e-05
12.860161	1.7563e-05
12.821546	1.85492e-05
12.782931	1.95897e-05
12.744316	2.06873e-05
12.705701	2.18452e-05
12.667086	2.30665e-05
12.628471	2.43547e-05
12.589855	2.57132e-05
12.551240	2.71457e-05
12.512625	2.86562e-05
12.474010	3.02486e-05
12.435395	3.19274e-05
12.396780	3.3697e-05
12.358165	3.5562e-05
12.319549	3.75274e-05
12.280934	3.95984e-05
12.242319	4.17804e-05
12.203704	4.40791e-05
12.165089	4.65002e-05
12.126474	4.90502e-05
12.087859	5.17353e-05
12.049244	5.45624e-05
12.010628	5.75385e-05
11.972013	6.0671e-05
11.933398	6.39675e-05
11.894783	6.74361e-05
11.856168	7.1085e-05
11.817553	7.4923e-05
11.778938	7.8959e-05
11.740322	8.32024e-05
11.701707	8.76629e-05
11.663092	9.23506e-05
11.624477	9.72759e-05
11.585862	0.000102449
11.547247	0.000107883
11.508632	0.000113586
11.470016	0.000119573
11.431401	0.000125855
11.392786	0.000132443
11.354171	0.000139352
11.315556	0.000146594
11.276941	0.000154181
11.238326	0.000162128
11.199710	0.000170447
11.161095	0.000179153
11.122480	0.000188258
11.083865	0.000197775
11.045250	0.000207719
11.006635	0.000218101
10.968020	0.000228933
10.929405	0.000240227
10.890789	0.000251993
10.852174	0.00026424
10.813559	0.000276975
10.774944	0.000290204
10.736329	0.000303929
10.697714	0.000318152
10.659099	0.000332866
10.620483	0.000348065
10.581868	0.000363734
10.543253	0.000379851
10.504638	0.000396387
10.466023	0.0004133
10.427408	0.000430535
10.388793	0.00044802
10.350177	0.000465658
10.311562	0.000483323
10.272947	0.000500842
10.234332	0.000517982
10.195717	0.000534409
10.157102	0.000549611
10.118487	0.000562694
&
```
