## Supplementary material for "All-at-once RNA folding with 3D motif prediction framed by evolutionary information": RF00150_SNORD42.cacofold.cov

```
#
# Method Target_E-val [cov_min,cov_max] [FP | TP True Found | Sen PPV F] 
# GTp    0.05           [-2.99,5.59]    [0 | 2 5 2 | 40.00 100.00 57.14] 
#
# in_CaCoFold in_given  left_pos      right_pos  score            E-value       pvalue       substitutions    power
#------------------------------------------------------------------------------------------------------------------------
*	*	         1	        78	3.10023	0.03097	0.006194	2		0.00
*	*	         5	        74	5.58790	0.00241144	0.000482288	3		0.02
```
