## Supplementary material for "All-at-once RNA folding with 3D motif prediction framed by evolutionary information": RF00150_SNORD42.cacofold.helixcov

```
# RMs = 1 L = 78

# RM_HELIX NESTED 1-5 74-78, nbp = 5 nbp_cov = 2
# pvals: 0.006194,0.0690855,0.632447,0.177062,0.000482288
# aggregated NONE
NESTED  <<<<<________________________________________________________________>>>>>
        <---<________________________________________________________________>--->
```
