## Supplementary material for "All-at-once RNA folding with 3D motif prediction framed by evolutionary information": RF00150_SNORD42.power

```
# Power analysis of given structure 
#
# Powertype = SINGLE SUBSTITUTIONS
# covary  left_pos      right_pos    substitutions      power
#----------------------------------------------------------------
     *    1		78		2		0.00
          2		77		4		0.07
          3		76		2		0.00
          4		75		1		0.00
     *    5		74		3		0.02
#
# BPAIRS 5
# avg substitutions per BP  2.4
# BPAIRS expected to covary 0.1 +/- 0.3
# BPAIRS observed to covary 2
#
```
