## Supplementary material for "All-at-once RNA folding with 3D motif prediction framed by evolutionary information": RF00150_SNORD42.sorted.cov

```
#
# Method Target_E-val [cov_min,cov_max] [FP | TP True Found | Sen PPV F] 
# GTp    0.05         [-2.99,5.59]     [0 | 2 5 2 | 40.00 100.00 57.14] 
#
#       left_pos       right_pos        score          E-value           pvalue       substitutions      power
#--------------------------------------------------------------------------------------------------------------
*	       5	      74	5.58790	0.00241144	0.000482288	3		0.02
*	       1	      78	3.10023	0.03097	0.006194	2		0.00
```
