## Supplementary material for "All-at-once RNA folding with 3D motif prediction framed by evolutionary information": RF00150_SNORD42.surv

```
5.583314	0.2
3.097260	0.4
0.550570	0.6
0.004851	0.8
-0.015361	1
&
5.473350	0.00037092
5.462043	0.00111276
4.289757	0.00148368
4.208910	0.0018546
4.128063	0.00222552
3.804674	0.00259644
3.764250	0.00296736
3.602555	0.00333828
3.501496	0.0037092
3.380225	0.00408012
3.339802	0.00482196
3.178107	0.00593472
3.157895	0.00704748
3.077048	0.0074184
2.955777	0.00778932
2.794083	0.00890208
2.753659	0.0100148
2.733447	0.0103858
2.652600	0.0118694
2.571752	0.0122404
2.551541	0.0129822
2.531329	0.0133531
2.470693	0.013724
2.450482	0.014095
2.410058	0.0144659
2.389846	0.0148368
2.329211	0.0155786
2.288787	0.0163205
2.268575	0.0166914
2.248363	0.0170623
2.207940	0.0174332
2.127092	0.0192878
2.106881	0.0196588
2.066457	0.0207715
1.985610	0.0211424
1.965398	0.0222552
1.945186	0.022997
1.924974	0.0237389
1.884551	0.0241098
1.844127	0.0244807
1.823915	0.0252226
1.803703	0.0255935
1.743068	0.0259644
1.561161	0.0263353
1.500526	0.0267062
1.460102	0.0270772
1.439891	0.027819
1.419679	0.0281899
1.318620	0.0285608
1.298408	0.0296736
1.237772	0.0311573
1.217561	0.0315282
1.156925	0.0318991
1.136713	0.03227
1.116501	0.0333828
1.096290	0.0341246
1.076078	0.0344955
1.035654	0.0348665
1.015442	0.0352374
0.995230	0.0359792
0.975019	0.037092
0.934595	0.0374629
0.914383	0.0385757
0.894171	0.0396884
0.873960	0.0441395
0.853748	0.0467359
0.813324	0.0474777
0.793112	0.0478487
0.772900	0.0485905
0.752689	0.0504451
0.732477	0.0515579
0.712265	0.0537834
0.692053	0.0560089
0.671841	0.0567507
0.651630	0.0578635
0.631418	0.0586053
0.611206	0.0589763
0.590994	0.0593472
0.570782	0.0597181
0.530359	0.0612018
0.510147	0.0626855
0.489935	0.0645401
0.469723	0.0652819
0.449511	0.0663947
0.429299	0.0675074
0.409088	0.0686202
0.388876	0.0704748
0.368664	0.074184
0.348452	0.0760386
0.328240	0.0771513
0.308029	0.0782641
0.287817	0.0801187
0.267605	0.0816024
0.247393	0.0827151
0.227181	0.0867953
0.206969	0.087908
0.186758	0.0882789
0.166546	0.0890208
0.146334	0.0912463
0.126122	0.0956973
0.105910	0.0968101
0.085699	0.0994065
0.065487	0.10089
0.045275	0.104599
0.025063	0.107567
0.004851	0.195475
-0.015361	0.762611
-0.035572	0.76632
-0.055784	0.772255
-0.075996	0.78227
-0.096208	0.788947
-0.116420	0.797849
-0.136631	0.808976
-0.156843	0.815653
-0.177055	0.825297
-0.197267	0.838279
-0.217479	0.847181
-0.237691	0.85497
-0.257902	0.858309
-0.278114	0.86684
-0.298326	0.877596
-0.318538	0.88316
-0.338750	0.890579
-0.358962	0.893546
-0.379173	0.897997
-0.399385	0.900593
-0.419597	0.905045
-0.439809	0.908012
-0.460021	0.914318
-0.480232	0.918027
-0.500444	0.920994
-0.520656	0.923961
-0.540868	0.928783
-0.561080	0.932864
-0.581292	0.935831
-0.601503	0.940653
-0.621715	0.942878
-0.641927	0.943991
-0.662139	0.946217
-0.682351	0.946958
-0.702562	0.949555
-0.722774	0.950668
-0.763198	0.954377
-0.783410	0.958457
-0.803622	0.95957
-0.823833	0.961424
-0.844045	0.965875
-0.864257	0.968101
-0.884469	0.969214
-0.904681	0.970326
-0.924892	0.97181
-0.945104	0.972923
-0.965316	0.973665
-0.985528	0.97589
-1.025952	0.976261
-1.046163	0.976632
-1.066375	0.977003
-1.086587	0.978116
-1.106799	0.979599
-1.147223	0.980341
-1.187646	0.980712
-1.207858	0.981083
-1.228070	0.981454
-1.248282	0.98368
-1.268493	0.98405
-1.288705	0.984792
-1.308917	0.985905
-1.329129	0.986276
-1.349341	0.986647
-1.369553	0.98776
-1.450400	0.988131
-1.470612	0.989243
-1.531247	0.989614
-1.632306	0.990356
-1.672730	0.990727
-1.713154	0.991098
-1.733365	0.992211
-1.773789	0.992582
-1.794001	0.994436
-1.996119	0.994807
-2.137602	0.99592
-2.279084	0.997033
-2.319508	0.997774
-2.481203	0.998887
-3.006710	1
&
7.786402	1.85117e-06
7.604496	3.70233e-06
7.523649	5.5535e-06
7.321530	7.40466e-06
7.281107	9.25583e-06
7.260895	1.29582e-05
7.200259	1.48093e-05
7.180048	1.66605e-05
7.159836	1.85117e-05
7.119412	2.03628e-05
7.099200	2.2214e-05
7.058777	2.77675e-05
7.038565	2.96187e-05
7.018353	3.14698e-05
6.998141	3.3321e-05
6.977929	3.51722e-05
6.937506	3.88745e-05
6.917294	4.4428e-05
6.897082	4.81303e-05
6.876870	5.92373e-05
6.836447	6.10885e-05
6.816235	6.47908e-05
6.755599	6.6642e-05
6.735388	7.03443e-05
6.715176	7.58978e-05
6.694964	7.96001e-05
6.674752	8.14513e-05
6.654540	8.33025e-05
6.614117	8.70048e-05
6.593905	9.25583e-05
6.573693	9.81118e-05
6.553481	0.000112921
6.533269	0.000114772
6.513058	0.000122177
6.492846	0.000129582
6.452422	0.000136986
6.432210	0.000140689
6.411998	0.000146242
6.391787	0.000153647
6.371575	0.000157349
6.351363	0.0001592
6.331151	0.000162903
6.310939	0.000175861
6.290728	0.000179563
6.270516	0.000186968
6.250304	0.000196224
6.230092	0.000199926
6.209880	0.000212884
6.189668	0.000214735
6.169457	0.000223991
6.149245	0.000233247
6.129033	0.000246205
6.108821	0.000255461
6.088609	0.000266568
6.068397	0.000272121
6.048186	0.000275824
6.027974	0.000277675
6.007762	0.000279526
5.987550	0.000281377
5.967338	0.000286931
5.947127	0.000290633
5.926915	0.000298038
5.906703	0.000316549
5.886491	0.000325805
5.866279	0.000335061
5.846067	0.000342466
5.825856	0.000348019
5.805644	0.000359126
5.785432	0.000366531
5.765220	0.000377638
5.745008	0.000392447
5.724797	0.000398001
5.704585	0.000407257
5.684373	0.000429471
5.664161	0.000447982
5.643949	0.000457238
5.623737	0.000464643
5.603526	0.000479452
5.583314	0.00049241
5.563102	0.000503517
5.542890	0.000514624
5.522678	0.000527582
5.502466	0.000533136
5.482255	0.000546094
5.462043	0.000562755
5.441831	0.000577564
5.421619	0.000590522
5.401407	0.000609034
5.381196	0.000621992
5.360984	0.000633099
5.340772	0.000640504
5.320560	0.000651611
5.300348	0.00066642
5.280136	0.000690485
5.259925	0.000703443
5.239713	0.000718252
5.219501	0.000729359
5.199289	0.000738615
5.179077	0.000770085
5.158866	0.000773787
5.138654	0.000803406
5.118442	0.000827471
5.098230	0.000831174
5.078018	0.00085709
5.057806	0.00087375
5.037595	0.000884857
5.017383	0.000899667
4.997171	0.000916327
4.976959	0.000934839
4.956747	0.000958904
4.936536	0.00098482
4.916324	0.00100703
4.896112	0.00102184
4.875900	0.0010385
4.855688	0.00106812
4.835476	0.00108663
4.815265	0.0011144
4.795053	0.00113847
4.774841	0.00115883
4.754629	0.00117919
4.734417	0.00120881
4.714205	0.00121622
4.693994	0.00123473
4.673782	0.00125509
4.653570	0.0012773
4.633358	0.00131988
4.613146	0.0013495
4.592935	0.00136061
4.572723	0.00139023
4.552511	0.00143465
4.532299	0.00145502
4.512087	0.00148464
4.491875	0.00151796
4.471664	0.00155313
4.451452	0.00159385
4.431240	0.00161422
4.411028	0.00165679
4.390816	0.00167531
4.370605	0.00171973
4.350393	0.00175491
4.330181	0.00179378
4.309969	0.0018271
4.289757	0.00185857
4.269545	0.00188449
4.249334	0.00192336
4.229122	0.00197149
4.208910	0.00202703
4.188698	0.00208256
4.168486	0.00212699
4.148275	0.00217142
4.128063	0.00223621
4.107851	0.00227138
4.087639	0.00232136
4.067427	0.00236209
4.047215	0.00241577
4.027004	0.00247501
4.006792	0.0025361
3.986580	0.00258423
3.966368	0.00263976
3.946156	0.00270455
3.925944	0.00276009
3.905733	0.00281192
3.885521	0.0028545
3.865309	0.00292299
3.845097	0.00297853
3.824885	0.00302481
3.804674	0.00310255
3.784462	0.00315068
3.764250	0.00320437
3.744038	0.0032562
3.723826	0.00333025
3.703614	0.00338949
3.683403	0.00347649
3.663191	0.00354869
3.642979	0.00362273
3.622767	0.00371714
3.602555	0.00378563
3.582344	0.00389485
3.562132	0.00397816
3.541920	0.00406516
3.521708	0.00416883
3.501496	0.00425028
3.481284	0.00435209
3.461073	0.0044465
3.440861	0.00454091
3.420649	0.00463162
3.400437	0.00472788
3.380225	0.00480378
3.360013	0.00489633
3.339802	0.0049926
3.319590	0.00510552
3.299378	0.00519252
3.279166	0.00527397
3.258954	0.00538319
3.238743	0.00548501
3.218531	0.00558682
3.198319	0.00568493
3.178107	0.00578489
3.157895	0.0058793
3.137683	0.00600518
3.117472	0.006107
3.097260	0.006194
3.077048	0.00630322
3.056836	0.00639948
3.036624	0.00650685
3.016413	0.00664013
2.996201	0.0067512
2.975989	0.00687153
2.955777	0.00697705
2.935565	0.00708626
2.915353	0.00721955
2.895142	0.00732506
2.874930	0.00747316
2.854718	0.00763976
2.834506	0.00775639
2.814294	0.00786931
2.794083	0.00798963
2.773871	0.00809885
2.753659	0.0082488
2.733447	0.00837838
2.713235	0.00854683
2.693023	0.00867271
2.672812	0.00883562
2.652600	0.00898186
2.632388	0.00917253
2.612176	0.00933173
2.591964	0.00949648
2.571752	0.00968715
2.551541	0.00990004
2.531329	0.0101
2.511117	0.0102795
2.490905	0.0105239
2.470693	0.0107608
2.450482	0.0110533
2.430270	0.011318
2.410058	0.0116475
2.389846	0.0119882
2.369634	0.0123177
2.349422	0.0126749
2.329211	0.0130896
2.308999	0.0134969
2.288787	0.0139485
2.268575	0.0144669
2.248363	0.0149778
2.228152	0.0155553
2.207940	0.0162107
2.187728	0.0169715
2.167516	0.0175805
2.147304	0.018234
2.127092	0.0187801
2.106881	0.0193428
2.086669	0.0199297
2.066457	0.0205054
2.046245	0.0210644
2.026033	0.0216531
2.005822	0.0222399
1.985610	0.0228378
1.965398	0.0234709
1.945186	0.0241077
1.924974	0.0247556
1.904762	0.0253499
1.884551	0.0259274
1.864339	0.026468
1.844127	0.0270307
1.823915	0.0275768
1.803703	0.0281766
1.783491	0.0287153
1.763280	0.0293391
1.743068	0.0299741
1.722856	0.0305479
1.702644	0.0311348
1.682432	0.0316531
1.662221	0.0322103
1.642009	0.032736
1.621797	0.0332951
1.601585	0.0337856
1.581373	0.0342595
1.561161	0.0347242
1.540950	0.035224
1.520738	0.0357775
1.500526	0.0362755
1.480314	0.0367456
1.460102	0.0372084
1.439891	0.0376823
1.419679	0.038147
1.399467	0.0387079
1.379255	0.0392003
1.359043	0.039739
1.338831	0.0402832
1.318620	0.0408238
1.298408	0.0413939
1.278196	0.0419826
1.257984	0.0425824
1.237772	0.0431451
1.217561	0.0436968
1.197349	0.0442188
1.177137	0.044776
1.156925	0.0453536
1.136713	0.0460089
1.116501	0.0466809
1.096290	0.0472603
1.076078	0.0479174
1.055866	0.0485357
1.035654	0.0491892
1.015442	0.0498408
0.995230	0.050498
0.975019	0.051268
0.954807	0.0520122
0.934595	0.0528064
0.914383	0.0535542
0.894171	0.0543799
0.873960	0.0551944
0.853748	0.0560181
0.833536	0.0568493
0.813324	0.0575935
0.793112	0.0584413
0.772900	0.059217
0.752689	0.0600407
0.732477	0.0608367
0.712265	0.061666
0.692053	0.0625065
0.671841	0.0633913
0.651630	0.0642984
0.631418	0.0651888
0.611206	0.0661903
0.590994	0.0671288
0.570782	0.0680655
0.550570	0.0690855
0.530359	0.0700889
0.510147	0.0711477
0.489935	0.0722825
0.469723	0.0733599
0.449511	0.0746001
0.429299	0.0758127
0.409088	0.0771788
0.388876	0.0784876
0.368664	0.0800019
0.348452	0.0815087
0.328240	0.0830063
0.308029	0.0846742
0.287817	0.086405
0.267605	0.0883525
0.247393	0.0905535
0.227181	0.0927805
0.206969	0.0953147
0.186758	0.0978286
0.166546	0.100496
0.146334	0.103314
0.126122	0.106203
0.105910	0.109293
0.085699	0.112623
0.065487	0.116544
0.045275	0.12124
0.025063	0.127407
0.004851	0.177062
-0.015361	0.632447
-0.035572	0.655072
-0.055784	0.679532
-0.075996	0.702199
-0.096208	0.723412
-0.116420	0.743164
-0.136631	0.760805
-0.156843	0.777262
-0.177055	0.791722
-0.197267	0.804883
-0.217479	0.817034
-0.237691	0.82834
-0.257902	0.838802
-0.278114	0.848576
-0.298326	0.857107
-0.318538	0.865468
-0.338750	0.873301
-0.358962	0.880531
-0.379173	0.887357
-0.399385	0.893543
-0.419597	0.89943
-0.439809	0.904981
-0.460021	0.9102
-0.480232	0.914928
-0.500444	0.919576
-0.520656	0.923702
-0.540868	0.92764
-0.561080	0.931253
-0.581292	0.934561
-0.601503	0.937627
-0.621715	0.940428
-0.641927	0.943277
-0.662139	0.945994
-0.682351	0.948652
-0.702562	0.950961
-0.722774	0.953275
-0.742986	0.955357
-0.763198	0.957447
-0.783410	0.959269
-0.803622	0.961048
-0.823833	0.962756
-0.844045	0.964343
-0.864257	0.965961
-0.884469	0.967331
-0.904681	0.968782
-0.924892	0.970113
-0.945104	0.971475
-0.965316	0.972716
-0.985528	0.973889
-1.005740	0.974998
-1.025952	0.976137
-1.046163	0.97727
-1.066375	0.978286
-1.086587	0.979226
-1.106799	0.980109
-1.127011	0.980976
-1.147223	0.981847
-1.167434	0.982629
-1.187646	0.983315
-1.207858	0.984086
-1.228070	0.984769
-1.248282	0.985513
-1.268493	0.986127
-1.288705	0.986685
-1.308917	0.987223
-1.329129	0.987747
-1.349341	0.988364
-1.369553	0.988908
-1.389764	0.989415
-1.409976	0.989848
-1.430188	0.990318
-1.450400	0.990807
-1.470612	0.991163
-1.490823	0.991611
-1.511035	0.992018
-1.531247	0.992382
-1.551459	0.992723
-1.571671	0.993054
-1.591883	0.993358
-1.612094	0.993706
-1.632306	0.993974
-1.652518	0.994223
-1.672730	0.994493
-1.692942	0.994807
-1.713154	0.995068
-1.733365	0.995339
-1.753577	0.995579
-1.773789	0.995809
-1.794001	0.996063
-1.814213	0.99627
-1.834424	0.996507
-1.854636	0.996729
-1.874848	0.996914
-1.895060	0.99706
-1.915272	0.997238
-1.935484	0.997442
-1.955695	0.997573
-1.975907	0.997727
-1.996119	0.997858
-2.016331	0.997995
-2.036543	0.998108
-2.056754	0.998234
-2.076966	0.99836
-2.097178	0.998471
-2.117390	0.998602
-2.137602	0.998723
-2.157814	0.9988
-2.178025	0.998895
-2.198237	0.999002
-2.218449	0.999091
-2.238661	0.99918
-2.258873	0.999217
-2.279084	0.999282
-2.299296	0.999343
-2.319508	0.999391
-2.339720	0.999432
-2.359932	0.999469
-2.380144	0.999521
-2.400355	0.999556
-2.420567	0.999583
-2.440779	0.999621
-2.460991	0.999648
-2.481203	0.999682
-2.501415	0.999702
-2.521626	0.999754
-2.541838	0.999783
-2.562050	0.999811
-2.582262	0.999835
-2.602474	0.999859
-2.622685	0.999869
-2.642897	0.999891
-2.663109	0.999906
-2.683321	0.999919
-2.703533	0.99992
-2.723745	0.99993
-2.743956	0.999933
-2.764168	0.999939
-2.784380	0.999946
-2.804592	0.999954
-2.824804	0.999957
-2.845015	0.999959
-2.865227	0.999965
-2.885439	0.999967
-2.925863	0.999974
-2.946075	0.999976
-2.966286	0.999978
-2.986498	0.99998
-3.006710	0.999981
-3.026922	0.999987
-3.047134	0.999989
-3.107769	0.999991
-3.148193	0.999993
-3.229040	0.999994
-3.249252	0.999996
-3.309887	0.999998
-3.532217	1
&
25.754711	2.36075e-23
25.734499	2.47162e-23
25.714287	2.58769e-23
25.694075	2.70922e-23
25.673864	2.83645e-23
25.653652	2.96965e-23
25.633440	3.10911e-23
25.613228	3.25511e-23
25.593016	3.40797e-23
25.572804	3.56801e-23
25.552593	3.73556e-23
25.532381	3.91097e-23
25.512169	4.09462e-23
25.491957	4.2869e-23
25.471745	4.4882e-23
25.451534	4.69895e-23
25.431322	4.91959e-23
25.411110	5.1506e-23
25.390898	5.39244e-23
25.370686	5.64565e-23
25.350474	5.91073e-23
25.330263	6.18827e-23
25.310051	6.47883e-23
25.289839	6.78303e-23
25.269627	7.10151e-23
25.249415	7.43494e-23
25.229204	7.78402e-23
25.208992	8.14949e-23
25.188780	8.53211e-23
25.168568	8.9327e-23
25.148356	9.35209e-23
25.128144	9.79116e-23
25.107933	1.02508e-22
25.087721	1.07321e-22
25.067509	1.1236e-22
25.047297	1.17635e-22
25.027085	1.23157e-22
25.006873	1.28939e-22
24.986662	1.34992e-22
24.966450	1.41329e-22
24.946238	1.47964e-22
24.926026	1.5491e-22
24.905814	1.62182e-22
24.885603	1.69796e-22
24.865391	1.77766e-22
24.845179	1.86111e-22
24.824967	1.94848e-22
24.804755	2.03994e-22
24.784543	2.1357e-22
24.764332	2.23595e-22
24.744120	2.34091e-22
24.723908	2.45079e-22
24.703696	2.56582e-22
24.683484	2.68626e-22
24.663273	2.81235e-22
24.643061	2.94436e-22
24.622849	3.08256e-22
24.602637	3.22724e-22
24.582425	3.37871e-22
24.562213	3.5373e-22
24.542002	3.70332e-22
24.521790	3.87714e-22
24.501578	4.05911e-22
24.481366	4.24962e-22
24.461154	4.44906e-22
24.440943	4.65787e-22
24.420731	4.87648e-22
24.400519	5.10534e-22
24.380307	5.34494e-22
24.360095	5.59578e-22
24.339883	5.85839e-22
24.319672	6.13332e-22
24.299460	6.42115e-22
24.279248	6.72249e-22
24.259036	7.03797e-22
24.238824	7.36824e-22
24.218612	7.71401e-22
24.198401	8.076e-22
24.178189	8.45498e-22
24.157977	8.85173e-22
24.137765	9.2671e-22
24.117553	9.70196e-22
24.097342	1.01572e-21
24.077130	1.06338e-21
24.056918	1.11328e-21
24.036706	1.16552e-21
24.016494	1.22021e-21
23.996282	1.27746e-21
23.976071	1.3374e-21
23.955859	1.40015e-21
23.935647	1.46585e-21
23.915435	1.53462e-21
23.895223	1.60662e-21
23.875012	1.682e-21
23.854800	1.76092e-21
23.834588	1.84354e-21
23.814376	1.93003e-21
23.794164	2.02058e-21
23.773952	2.11538e-21
23.753741	2.21462e-21
23.733529	2.31852e-21
23.713317	2.42729e-21
23.693105	2.54116e-21
23.672893	2.66037e-21
23.652682	2.78518e-21
23.632470	2.91583e-21
23.612258	3.05262e-21
23.592046	3.19582e-21
23.571834	3.34574e-21
23.551622	3.50268e-21
23.531411	3.66699e-21
23.511199	3.839e-21
23.490987	4.01908e-21
23.470775	4.20761e-21
23.450563	4.40497e-21
23.430351	4.61159e-21
23.410140	4.8279e-21
23.389928	5.05436e-21
23.369716	5.29143e-21
23.349504	5.53962e-21
23.329292	5.79945e-21
23.309081	6.07146e-21
23.288869	6.35622e-21
23.268657	6.65434e-21
23.248445	6.96644e-21
23.228233	7.29316e-21
23.208021	7.63521e-21
23.187810	7.9933e-21
23.167598	8.36818e-21
23.147386	8.76063e-21
23.127174	9.17148e-21
23.106962	9.6016e-21
23.086751	1.00519e-20
23.066539	1.05233e-20
23.046327	1.10168e-20
23.026115	1.15334e-20
23.005903	1.20742e-20
22.985691	1.26404e-20
22.965480	1.32332e-20
22.945268	1.38537e-20
22.925056	1.45034e-20
22.904844	1.51834e-20
22.884632	1.58954e-20
22.864420	1.66407e-20
22.844209	1.7421e-20
22.823997	1.82379e-20
22.803785	1.9093e-20
22.783573	1.99882e-20
22.763361	2.09254e-20
22.743150	2.19065e-20
22.722938	2.29336e-20
22.702726	2.40089e-20
22.682514	2.51345e-20
22.662302	2.63129e-20
22.642090	2.75466e-20
22.621879	2.8838e-20
22.601667	3.019e-20
22.581455	3.16054e-20
22.561243	3.30871e-20
22.541031	3.46382e-20
22.520820	3.6262e-20
22.500608	3.7962e-20
22.480396	3.97416e-20
22.460184	4.16046e-20
22.439972	4.35549e-20
22.419760	4.55966e-20
22.399549	4.7734e-20
22.379337	4.99715e-20
22.359125	5.23139e-20
22.338913	5.47661e-20
22.318701	5.73331e-20
22.298490	6.00205e-20
22.278278	6.28338e-20
22.258066	6.57789e-20
22.237854	6.8862e-20
22.217642	7.20896e-20
22.197430	7.54684e-20
22.177219	7.90055e-20
22.157007	8.27084e-20
22.136795	8.65847e-20
22.116583	9.06427e-20
22.096371	9.48908e-20
22.076159	9.93379e-20
22.055948	1.03993e-19
22.035736	1.08867e-19
22.015524	1.13969e-19
21.995312	1.1931e-19
21.975100	1.24901e-19
21.954889	1.30754e-19
21.934677	1.36881e-19
21.914465	1.43296e-19
21.894253	1.5001e-19
21.874041	1.5704e-19
21.853829	1.64398e-19
21.833618	1.72102e-19
21.813406	1.80166e-19
21.793194	1.88608e-19
21.772982	1.97445e-19
21.752770	2.06697e-19
21.732559	2.16381e-19
21.712347	2.26519e-19
21.692135	2.37133e-19
21.671923	2.48243e-19
21.651711	2.59873e-19
21.631499	2.72049e-19
21.611288	2.84794e-19
21.591076	2.98137e-19
21.570864	3.12104e-19
21.550652	3.26725e-19
21.530440	3.42032e-19
21.510229	3.58055e-19
21.490017	3.74828e-19
21.469805	3.92387e-19
21.449593	4.10769e-19
21.429381	4.30011e-19
21.409169	4.50154e-19
21.388958	4.7124e-19
21.368746	4.93314e-19
21.348534	5.16421e-19
21.328322	5.4061e-19
21.308110	5.65932e-19
21.287898	5.9244e-19
21.267687	6.20189e-19
21.247475	6.49237e-19
21.227263	6.79645e-19
21.207051	7.11477e-19
21.186839	7.448e-19
21.166628	7.79682e-19
21.146416	8.16198e-19
21.126204	8.54423e-19
21.105992	8.94437e-19
21.085780	9.36325e-19
21.065568	9.80174e-19
21.045357	1.02608e-18
21.025145	1.07413e-18
21.004933	1.12443e-18
20.984721	1.17708e-18
20.964509	1.2322e-18
20.944298	1.2899e-18
20.924086	1.3503e-18
20.903874	1.41353e-18
20.883662	1.47972e-18
20.863450	1.549e-18
20.843238	1.62153e-18
20.823027	1.69745e-18
20.802815	1.77693e-18
20.782603	1.86013e-18
20.762391	1.94722e-18
20.742179	2.03838e-18
20.721967	2.13382e-18
20.701756	2.23372e-18
20.681544	2.33829e-18
20.661332	2.44776e-18
20.641120	2.56235e-18
20.620908	2.68231e-18
20.600697	2.80788e-18
20.580485	2.93932e-18
20.560273	3.07692e-18
20.540061	3.22095e-18
20.519849	3.37172e-18
20.499637	3.52955e-18
20.479426	3.69477e-18
20.459214	3.86771e-18
20.439002	4.04875e-18
20.418790	4.23825e-18
20.398578	4.43663e-18
20.378367	4.64428e-18
20.358155	4.86165e-18
20.337943	5.08919e-18
20.317731	5.32738e-18
20.297519	5.57671e-18
20.277307	5.8377e-18
20.257096	6.1109e-18
20.236884	6.39689e-18
20.216672	6.69625e-18
20.196460	7.00962e-18
20.176248	7.33764e-18
20.156037	7.68101e-18
20.135825	8.04045e-18
20.115613	8.41669e-18
20.095401	8.81054e-18
20.075189	9.2228e-18
20.054977	9.65435e-18
20.034766	1.01061e-17
20.014554	1.05789e-17
19.994342	1.10739e-17
19.974130	1.15921e-17
19.953918	1.21344e-17
19.933706	1.27021e-17
19.913495	1.32964e-17
19.893283	1.39185e-17
19.873071	1.45696e-17
19.852859	1.52513e-17
19.832647	1.59647e-17
19.812436	1.67116e-17
19.792224	1.74934e-17
19.772012	1.83117e-17
19.751800	1.91683e-17
19.731588	2.0065e-17
19.711376	2.10035e-17
19.691165	2.1986e-17
19.670953	2.30144e-17
19.650741	2.40909e-17
19.630529	2.52177e-17
19.610317	2.63972e-17
19.590106	2.76318e-17
19.569894	2.89242e-17
19.549682	3.02769e-17
19.529470	3.1693e-17
19.509258	3.31752e-17
19.489046	3.47267e-17
19.468835	3.63507e-17
19.448623	3.80507e-17
19.428411	3.98301e-17
19.408199	4.16927e-17
19.387987	4.36423e-17
19.367776	4.56831e-17
19.347564	4.78193e-17
19.327352	5.00553e-17
19.307140	5.23958e-17
19.286928	5.48457e-17
19.266716	5.74101e-17
19.246505	6.00944e-17
19.226293	6.29041e-17
19.206081	6.58451e-17
19.185869	6.89236e-17
19.165657	7.21459e-17
19.145445	7.55188e-17
19.125234	7.90493e-17
19.105022	8.27448e-17
19.084810	8.6613e-17
19.064598	9.06619e-17
19.044386	9.49001e-17
19.024175	9.93362e-17
19.003963	1.0398e-16
18.983751	1.0884e-16
18.963539	1.13927e-16
18.943327	1.19253e-16
18.923115	1.24827e-16
18.902904	1.30661e-16
18.882692	1.36768e-16
18.862480	1.4316e-16
18.842268	1.49851e-16
18.822056	1.56854e-16
18.801845	1.64185e-16
18.781633	1.71858e-16
18.761421	1.79889e-16
18.741209	1.88295e-16
18.720997	1.97094e-16
18.700785	2.06305e-16
18.680574	2.15945e-16
18.660362	2.26035e-16
18.640150	2.36597e-16
18.619938	2.47652e-16
18.599726	2.59224e-16
18.579515	2.71336e-16
18.559303	2.84013e-16
18.539091	2.97283e-16
18.518879	3.11172e-16
18.498667	3.25709e-16
18.478455	3.40926e-16
18.458244	3.56853e-16
18.438032	3.73524e-16
18.417820	3.90973e-16
18.397608	4.09237e-16
18.377396	4.28353e-16
18.357184	4.48362e-16
18.336973	4.69306e-16
18.316761	4.91227e-16
18.296549	5.14171e-16
18.276337	5.38187e-16
18.256125	5.63324e-16
18.235914	5.89634e-16
18.215702	6.17172e-16
18.195490	6.45996e-16
18.175278	6.76165e-16
18.155066	7.07743e-16
18.134854	7.40794e-16
18.114643	7.75388e-16
18.094431	8.11597e-16
18.074219	8.49496e-16
18.054007	8.89163e-16
18.033795	9.30682e-16
18.013584	9.74138e-16
17.993372	1.01962e-15
17.973160	1.06723e-15
17.952948	1.11706e-15
17.932736	1.16921e-15
17.912524	1.2238e-15
17.892313	1.28093e-15
17.872101	1.34073e-15
17.851889	1.40333e-15
17.831677	1.46884e-15
17.811465	1.5374e-15
17.791253	1.60917e-15
17.771042	1.68429e-15
17.750830	1.7629e-15
17.730618	1.84519e-15
17.710406	1.93132e-15
17.690194	2.02146e-15
17.669983	2.11581e-15
17.649771	2.21456e-15
17.629559	2.31791e-15
17.609347	2.42609e-15
17.589135	2.53931e-15
17.568923	2.65781e-15
17.548712	2.78184e-15
17.528500	2.91166e-15
17.508288	3.04753e-15
17.488076	3.18973e-15
17.467864	3.33857e-15
17.447653	3.49435e-15
17.427441	3.65739e-15
17.407229	3.82803e-15
17.387017	4.00664e-15
17.366805	4.19357e-15
17.346593	4.38921e-15
17.326382	4.59398e-15
17.306170	4.80829e-15
17.285958	5.0326e-15
17.265746	5.26736e-15
17.245534	5.51307e-15
17.225323	5.77024e-15
17.205111	6.03939e-15
17.184899	6.32109e-15
17.164687	6.61592e-15
17.144475	6.92449e-15
17.124263	7.24745e-15
17.104052	7.58546e-15
17.083840	7.93922e-15
17.063628	8.30947e-15
17.043416	8.69698e-15
17.023204	9.10255e-15
17.002992	9.52701e-15
16.982781	9.97126e-15
16.962569	1.04362e-14
16.942357	1.09228e-14
16.922145	1.14321e-14
16.901933	1.19651e-14
16.881722	1.2523e-14
16.861510	1.31069e-14
16.841298	1.37179e-14
16.821086	1.43574e-14
16.800874	1.50268e-14
16.780662	1.57273e-14
16.760451	1.64604e-14
16.740239	1.72277e-14
16.720027	1.80307e-14
16.699815	1.88711e-14
16.679603	1.97507e-14
16.659392	2.06713e-14
16.639180	2.16347e-14
16.618968	2.2643e-14
16.598756	2.36983e-14
16.578544	2.48027e-14
16.558332	2.59585e-14
16.538121	2.71682e-14
16.517909	2.84342e-14
16.497697	2.97591e-14
16.477485	3.11458e-14
16.457273	3.2597e-14
16.437062	3.41158e-14
16.416850	3.57053e-14
16.396638	3.73688e-14
16.376426	3.91097e-14
16.356214	4.09317e-14
16.336002	4.28385e-14
16.315791	4.48341e-14
16.295579	4.69226e-14
16.275367	4.91083e-14
16.255155	5.13957e-14
16.234943	5.37896e-14
16.214731	5.62949e-14
16.194520	5.89168e-14
16.174308	6.16608e-14
16.154096	6.45324e-14
16.133884	6.75377e-14
16.113672	7.06828e-14
16.093461	7.39743e-14
16.073249	7.7419e-14
16.053037	8.10239e-14
16.032825	8.47965e-14
16.012613	8.87447e-14
15.992401	9.28766e-14
15.972190	9.72007e-14
15.951978	1.01726e-13
15.931766	1.06462e-13
15.911554	1.11418e-13
15.891342	1.16604e-13
15.871131	1.22032e-13
15.850919	1.27713e-13
15.830707	1.33657e-13
15.810495	1.39878e-13
15.790283	1.46389e-13
15.770071	1.53202e-13
15.749860	1.60332e-13
15.729648	1.67793e-13
15.709436	1.75602e-13
15.689224	1.83773e-13
15.669012	1.92325e-13
15.648800	2.01274e-13
15.628589	2.10639e-13
15.608377	2.2044e-13
15.588165	2.30696e-13
15.567953	2.41429e-13
15.547741	2.52661e-13
15.527530	2.64415e-13
15.507318	2.76715e-13
15.487106	2.89587e-13
15.466894	3.03058e-13
15.446682	3.17154e-13
15.426470	3.31906e-13
15.406259	3.47343e-13
15.386047	3.63497e-13
15.365835	3.80402e-13
15.345623	3.98093e-13
15.325411	4.16606e-13
15.305200	4.35978e-13
15.284988	4.56251e-13
15.264776	4.77466e-13
15.244564	4.99666e-13
15.224352	5.22898e-13
15.204140	5.47208e-13
15.183929	5.72648e-13
15.163717	5.9927e-13
15.143505	6.27128e-13
15.123293	6.5628e-13
15.103081	6.86786e-13
15.082870	7.18709e-13
15.062658	7.52114e-13
15.042446	7.8707e-13
15.022234	8.23649e-13
15.002022	8.61927e-13
14.981810	9.01983e-13
14.961599	9.43897e-13
14.941387	9.87758e-13
14.921175	1.03366e-12
14.900963	1.08168e-12
14.880751	1.13194e-12
14.860539	1.18453e-12
14.840328	1.23956e-12
14.820116	1.29714e-12
14.799904	1.3574e-12
14.779692	1.42046e-12
14.759480	1.48644e-12
14.739269	1.55548e-12
14.719057	1.62772e-12
14.698845	1.70332e-12
14.678633	1.78243e-12
14.658421	1.8652e-12
14.638209	1.95182e-12
14.617998	2.04245e-12
14.597786	2.13729e-12
14.577574	2.23653e-12
14.557362	2.34037e-12
14.537150	2.44902e-12
14.516939	2.56272e-12
14.496727	2.68169e-12
14.476515	2.80617e-12
14.456303	2.93643e-12
14.436091	3.07273e-12
14.415879	3.21535e-12
14.395668	3.36458e-12
14.375456	3.52073e-12
14.355244	3.68412e-12
14.335032	3.85508e-12
14.314820	4.03397e-12
14.294609	4.22115e-12
14.274397	4.41701e-12
14.254185	4.62194e-12
14.233973	4.83637e-12
14.213761	5.06074e-12
14.193549	5.29551e-12
14.173338	5.54115e-12
14.153126	5.79818e-12
14.132914	6.06712e-12
14.112702	6.34851e-12
14.092490	6.64295e-12
14.072278	6.95102e-12
14.052067	7.27336e-12
14.031855	7.61064e-12
14.011643	7.96353e-12
13.991431	8.33277e-12
13.971219	8.71912e-12
13.951008	9.12335e-12
13.930796	9.5463e-12
13.910584	9.98884e-12
13.890372	1.04519e-11
13.870160	1.09363e-11
13.849948	1.14432e-11
13.829737	1.19736e-11
13.809525	1.25285e-11
13.789313	1.31091e-11
13.769101	1.37166e-11
13.748889	1.43521e-11
13.728678	1.50171e-11
13.708466	1.57129e-11
13.688254	1.64409e-11
13.668042	1.72025e-11
13.647830	1.79994e-11
13.627618	1.88332e-11
13.607407	1.97055e-11
13.587195	2.06182e-11
13.566983	2.15731e-11
13.546771	2.25722e-11
13.526559	2.36175e-11
13.506348	2.47111e-11
13.486136	2.58553e-11
13.465924	2.70524e-11
13.445712	2.83049e-11
13.425500	2.96153e-11
13.405288	3.09862e-11
13.385077	3.24206e-11
13.364865	3.39212e-11
13.344653	3.54913e-11
13.324441	3.71338e-11
13.304229	3.88523e-11
13.284017	4.06503e-11
13.263806	4.25313e-11
13.243594	4.44992e-11
13.223382	4.6558e-11
13.203170	4.8712e-11
13.182958	5.09655e-11
13.162747	5.33231e-11
13.142535	5.57896e-11
13.122323	5.837e-11
13.102111	6.10696e-11
13.081899	6.38939e-11
13.061687	6.68486e-11
13.041476	6.99397e-11
13.021264	7.31736e-11
13.001052	7.65568e-11
12.980840	8.00961e-11
12.960628	8.37989e-11
12.940417	8.76725e-11
12.920205	9.1725e-11
12.899993	9.59645e-11
12.879781	1.004e-10
12.859569	1.05039e-10
12.839357	1.09893e-10
12.819146	1.14971e-10
12.798934	1.20283e-10
12.778722	1.2584e-10
12.758510	1.31654e-10
12.738298	1.37736e-10
12.718086	1.44098e-10
12.697875	1.50753e-10
12.677663	1.57716e-10
12.657451	1.64999e-10
12.637239	1.72619e-10
12.617027	1.80589e-10
12.596816	1.88927e-10
12.576604	1.97649e-10
12.556392	2.06774e-10
12.536180	2.16319e-10
12.515968	2.26303e-10
12.495756	2.36748e-10
12.475545	2.47674e-10
12.455333	2.59104e-10
12.435121	2.7106e-10
12.414909	2.83567e-10
12.394697	2.96649e-10
12.374486	3.10335e-10
12.354274	3.2465e-10
12.334062	3.39625e-10
12.313850	3.55289e-10
12.293638	3.71675e-10
12.273426	3.88815e-10
12.253215	4.06743e-10
12.233003	4.25497e-10
12.212791	4.45114e-10
12.192579	4.65634e-10
12.172367	4.87098e-10
12.152156	5.0955e-10
12.131944	5.33034e-10
12.111732	5.57599e-10
12.091520	5.83294e-10
12.071308	6.1017e-10
12.051096	6.38283e-10
12.030885	6.67688e-10
12.010673	6.98446e-10
11.990461	7.30617e-10
11.970249	7.64267e-10
11.950037	7.99464e-10
11.929825	8.36279e-10
11.909614	8.74786e-10
11.889402	9.15062e-10
11.869190	9.57189e-10
11.848978	1.00125e-09
11.828766	1.04734e-09
11.808555	1.09554e-09
11.788343	1.14596e-09
11.768131	1.19869e-09
11.747919	1.25385e-09
11.727707	1.31153e-09
11.707495	1.37187e-09
11.687284	1.43497e-09
11.667072	1.50097e-09
11.646860	1.57e-09
11.626648	1.6422e-09
11.606436	1.71771e-09
11.586225	1.79669e-09
11.566013	1.87928e-09
11.545801	1.96567e-09
11.525589	2.05602e-09
11.505377	2.15051e-09
11.485165	2.24934e-09
11.464954	2.35269e-09
11.444742	2.46079e-09
11.424530	2.57383e-09
11.404318	2.69206e-09
11.384106	2.81571e-09
11.363895	2.94502e-09
11.343683	3.08026e-09
11.323471	3.2217e-09
11.303259	3.36961e-09
11.283047	3.52429e-09
11.262835	3.68606e-09
11.242624	3.85524e-09
11.222412	4.03216e-09
11.202200	4.21718e-09
11.181988	4.41067e-09
11.161776	4.61301e-09
11.141564	4.82461e-09
11.121353	5.0459e-09
11.101141	5.2773e-09
11.080929	5.5193e-09
11.060717	5.77235e-09
11.040505	6.03698e-09
11.020294	6.31371e-09
11.000082	6.60309e-09
10.979870	6.9057e-09
10.959658	7.22214e-09
10.939446	7.55303e-09
10.919234	7.89905e-09
10.899023	8.26087e-09
10.878811	8.63922e-09
10.858599	9.03485e-09
10.838387	9.44855e-09
10.818175	9.88113e-09
10.797964	1.03335e-08
10.777752	1.08064e-08
10.757540	1.1301e-08
10.737328	1.18181e-08
10.717116	1.23589e-08
10.696904	1.29242e-08
10.676693	1.35154e-08
10.656481	1.41335e-08
10.636269	1.47799e-08
10.616057	1.54556e-08
10.595845	1.61622e-08
10.575633	1.6901e-08
10.555422	1.76735e-08
10.535210	1.84811e-08
10.514998	1.93255e-08
10.494786	2.02084e-08
10.474574	2.11315e-08
10.454363	2.20966e-08
10.434151	2.31056e-08
10.413939	2.41606e-08
10.393727	2.52636e-08
10.373515	2.64167e-08
10.353303	2.76223e-08
10.333092	2.88828e-08
10.312880	3.02005e-08
10.292668	3.15782e-08
10.272456	3.30185e-08
10.252244	3.45242e-08
10.232033	3.60984e-08
10.211821	3.77441e-08
10.191609	3.94645e-08
10.171397	4.1263e-08
10.151185	4.31432e-08
10.130973	4.51088e-08
10.110762	4.71636e-08
10.090550	4.93116e-08
10.070338	5.15571e-08
10.050126	5.39044e-08
10.029914	5.63582e-08
10.009703	5.89232e-08
9.989491	6.16045e-08
9.969279	6.44073e-08
9.949067	6.73372e-08
9.928855	7.03997e-08
9.908643	7.3601e-08
9.888432	7.69472e-08
9.868220	8.0445e-08
9.848008	8.4101e-08
9.827796	8.79225e-08
9.807584	9.19169e-08
9.787372	9.6092e-08
9.767161	1.00456e-07
9.746949	1.05017e-07
9.726737	1.09784e-07
9.706525	1.14767e-07
9.686313	1.19975e-07
9.666102	1.25418e-07
9.645890	1.31107e-07
9.625678	1.37053e-07
9.605466	1.43267e-07
9.585254	1.49762e-07
9.565042	1.56549e-07
9.544831	1.63643e-07
9.524619	1.71057e-07
9.504407	1.78804e-07
9.484195	1.86901e-07
9.463983	1.95363e-07
9.443772	2.04206e-07
9.423560	2.13447e-07
9.403348	2.23104e-07
9.383136	2.33195e-07
9.362924	2.43741e-07
9.342712	2.54761e-07
9.322501	2.66276e-07
9.302289	2.7831e-07
9.282077	2.90883e-07
9.261865	3.04022e-07
9.241653	3.17751e-07
9.221442	3.32097e-07
9.201230	3.47086e-07
9.181018	3.62748e-07
9.160806	3.79112e-07
9.140594	3.9621e-07
9.120382	4.14075e-07
9.100171	4.32741e-07
9.079959	4.52242e-07
9.059747	4.72617e-07
9.039535	4.93904e-07
9.019323	5.16144e-07
8.999111	5.39379e-07
8.978900	5.63653e-07
8.958688	5.89012e-07
8.938476	6.15504e-07
8.918264	6.4318e-07
8.898052	6.72092e-07
8.877841	7.02295e-07
8.857629	7.33845e-07
8.837417	7.66803e-07
8.817205	8.01231e-07
8.796993	8.37193e-07
8.776781	8.74757e-07
8.756570	9.13995e-07
8.736358	9.54979e-07
8.716146	9.97787e-07
8.695934	1.0425e-06
8.675722	1.0892e-06
8.655511	1.13798e-06
8.635299	1.18892e-06
8.615087	1.24213e-06
8.594875	1.29769e-06
8.574663	1.35573e-06
8.554451	1.41633e-06
8.534240	1.47962e-06
8.514028	1.54572e-06
8.493816	1.61474e-06
8.473604	1.68682e-06
8.453392	1.76209e-06
8.433180	1.84069e-06
8.412969	1.92276e-06
8.392757	2.00845e-06
8.372545	2.09793e-06
8.352333	2.19136e-06
8.332121	2.28891e-06
8.311910	2.39075e-06
8.291698	2.49709e-06
8.271486	2.60811e-06
8.251274	2.72401e-06
8.231062	2.84501e-06
8.210850	2.97133e-06
8.190639	3.1032e-06
8.170427	3.24085e-06
8.150215	3.38455e-06
8.130003	3.53455e-06
8.109791	3.69112e-06
8.089580	3.85455e-06
8.069368	4.02513e-06
8.049156	4.20317e-06
8.028944	4.38899e-06
8.008732	4.58292e-06
7.988520	4.78532e-06
7.968309	4.99655e-06
7.948097	5.21699e-06
7.927885	5.44702e-06
7.907673	5.68706e-06
7.887461	5.93755e-06
7.867250	6.19891e-06
7.847038	6.47162e-06
7.826826	6.75617e-06
7.806614	7.05304e-06
7.786402	7.36278e-06
7.766190	7.68591e-06
7.745979	8.02302e-06
7.725767	8.37469e-06
7.705555	8.74153e-06
7.685343	9.1242e-06
7.665131	9.52334e-06
7.644919	9.93966e-06
7.624708	1.03739e-05
7.604496	1.08268e-05
7.584284	1.12991e-05
7.564072	1.17916e-05
7.543860	1.23052e-05
7.523649	1.28408e-05
7.503437	1.33993e-05
7.483225	1.39817e-05
7.463013	1.45888e-05
7.442801	1.52218e-05
7.422589	1.58817e-05
7.402378	1.65696e-05
7.382166	1.72867e-05
7.361954	1.80342e-05
7.341742	1.88134e-05
7.321530	1.96254e-05
7.301319	2.04717e-05
7.281107	2.13537e-05
7.260895	2.22727e-05
7.240683	2.32304e-05
7.220471	2.42282e-05
7.200259	2.52678e-05
7.180048	2.63509e-05
7.159836	2.74792e-05
7.139624	2.86545e-05
7.119412	2.98787e-05
7.099200	3.11537e-05
7.078989	3.24816e-05
7.058777	3.38644e-05
7.038565	3.53044e-05
7.018353	3.68036e-05
6.998141	3.83645e-05
6.977929	3.99894e-05
6.957718	4.16809e-05
6.937506	4.34415e-05
6.917294	4.52738e-05
6.897082	4.71806e-05
6.876870	4.91648e-05
6.856658	5.12292e-05
6.836447	5.3377e-05
6.816235	5.56111e-05
6.796023	5.79349e-05
6.775811	6.03517e-05
6.755599	6.28649e-05
6.735388	6.5478e-05
6.715176	6.81947e-05
6.694964	7.10187e-05
6.674752	7.39538e-05
6.654540	7.70041e-05
6.634328	8.01735e-05
6.614117	8.34663e-05
6.593905	8.68866e-05
6.573693	9.0439e-05
6.553481	9.41278e-05
6.533269	9.79577e-05
6.513058	0.000101933
6.492846	0.00010606
6.472634	0.000110341
6.452422	0.000114783
6.432210	0.00011939
6.411998	0.000124168
6.391787	0.000129121
6.371575	0.000134255
6.351363	0.000139575
6.331151	0.000145086
6.310939	0.000150794
6.290728	0.000156704
6.270516	0.00016282
6.250304	0.000169149
6.230092	0.000175695
6.209880	0.000182464
6.189668	0.000189459
6.169457	0.000196686
6.149245	0.000204149
6.129033	0.000211852
6.108821	0.000219799
6.088609	0.000227993
6.068397	0.000236436
6.048186	0.000245132
6.027974	0.000254081
6.007762	0.000263284
5.987550	0.00027274
5.967338	0.000282449
5.947127	0.000292407
5.926915	0.00030261
5.906703	0.000313053
5.886491	0.000323726
5.866279	0.00033462
5.846067	0.00034572
5.825856	0.000357011
5.805644	0.00036847
5.785432	0.000380074
5.765220	0.000391789
5.745008	0.000403578
5.724797	0.000415394
5.704585	0.000427179
5.684373	0.00043886
5.664161	0.000450348
5.643949	0.000461526
5.623737	0.000472242
5.603526	0.000482288
5.583314	0.000491353
5.563102	0.00049891
&
```
