## Supplementary material for "All-at-once RNA folding with 3D motif prediction framed by evolutionary information": RF00151_SNORD58.cacofold.cov

```
#
# Method Target_E-val [cov_min,cov_max] [FP | TP True Found | Sen PPV F] 
# GTp    0.05           [-9.95,19.11]    [0 | 2 84 2 | 2.38 100.00 4.65] 
#
# in_CaCoFold in_given  left_pos      right_pos  score            E-value       pvalue       substitutions    power
#------------------------------------------------------------------------------------------------------------------------
*	*	         1	        98	16.24829	0.0257692	0.00644231	6		0.16
*	*	         2	        97	15.40453	0.0319231	0.00798077	5		0.11
```
