## Supplementary material for "All-at-once RNA folding with 3D motif prediction framed by evolutionary information": RF00151_SNORD58.cacofold.helixcov

```
# RMs = 4 L = 99

# RM_HELIX NESTED 25-31 44-50, nbp = 7 nbp_cov = 0
# pvals: 0.398726,0.398726,0.692308,0.187404,0.398726,0.312019,0.398726
# aggregated NONE
NESTED  :::::::::::::::::::::::<<<<<<<_____>>>>>>>:::::::::::::::::::::::
        :::::::::::::::::::::::::::::::::::::::::::::::::::::::::::::::::

# RM_HELIX NESTED 11-20 65-91, nbp = 9 nbp_cov = 0
# pvals: 0.409231,0.738317,0.837308,0.767188,0.213341,0.80274,0.312019,0.398726,0.398726
# aggregated NONE
NESTED  ::::::::::<<<<<<<<<_____________________________>>>>>>>>>::::::::
        :::::::::::::::::::::::::::::::::::::::::::::::::::::::::::::::::

# RM_HELIX NESTED 1-4 95-98, nbp = 4 nbp_cov = 2
# pvals: 0.00644231,0.00798077,0.0140385,0.0458894
# aggregated NONE
NESTED  <<<<________________________________________________________>>>>:
        <<____________________________________________________________>>:

# RM_IL K-turn.rot 5-10 92-94, nbp = 0 nbp_cov = 0 nhl_b_cov 1/2
# aggregated NONE
RM_IL   ::::XXXXXX:::::::::::::::::::::::::::::::::::::::::::::::xxx::::: K-turn.rot
```
