## Supplementary material for "All-at-once RNA folding with 3D motif prediction framed by evolutionary information": RF00151_SNORD58.cacofold.power

```
# Power analysis of CaCoFold structure 
#
# Powertype = SINGLE SUBSTITUTIONS
# covary  left_pos      right_pos    substitutions      power
#----------------------------------------------------------------
     *    1		98		6		0.16
     *    2		97		5		0.11
          3		96		2		0.00
          4		95		3		0.02
          11		91		1		0.00
          12		90		6		0.16
          13		86		7		0.20
          15		81		21		0.61
          16		78		12		0.39
          17		70		9		0.28
          18		69		11		0.35
          19		66		6		0.16
          20		65		1		0.00
          25		50		1		0.00
          26		49		1		0.00
          27		48		9		0.28
          28		47		7		0.20
          29		46		5		0.11
          30		45		4		0.07
          31		44		5		0.11
#
# BPAIRS 20
# avg substitutions per BP  6.1
# BPAIRS expected to covary 3.2 +/- 1.5
# BPAIRS observed to covary 2
#
```
