## Supplementary material for "All-at-once RNA folding with 3D motif prediction framed by evolutionary information": RF00151_SNORD58.helixcov

```
# RMs = 1 L = 99

# RM_HELIX NESTED 1-4 95-98, nbp = 4 nbp_cov = 2
# pvals: 0.00644231,0.00798077,0.0140385,0.0458894
# aggregated NONE
NESTED  <<<<________________________________________________________>>>>:
        <<____________________________________________________________>>:
```
