## Supplementary material for "All-at-once RNA folding with 3D motif prediction framed by evolutionary information": RF00151_SNORD58.surv

```
16.200000	0.25
15.400000	0.5
13.150000	0.75
8.750000	1
&
19.100000	0.000481696
16.950000	0.000963391
16.650000	0.00144509
15.700000	0.00192678
13.150000	0.00433526
12.650000	0.00481696
11.800000	0.00529865
11.450000	0.00578035
11.400000	0.00626204
11.200000	0.00674374
10.950000	0.00722543
10.850000	0.00770713
10.400000	0.00818882
10.250000	0.00867052
10.200000	0.00915222
10.150000	0.00963391
10.000000	0.0105973
9.950000	0.0120424
9.900000	0.0125241
9.850000	0.0134875
9.700000	0.0144509
9.600000	0.0149326
9.500000	0.015896
9.300000	0.0163776
9.250000	0.0168593
9.150000	0.0178227
9.100000	0.0187861
8.750000	0.0192678
8.700000	0.0202312
8.500000	0.0207129
8.200000	0.0216763
8.100000	0.022158
8.050000	0.0231214
8.000000	0.0236031
7.950000	0.0255299
7.700000	0.0264933
7.650000	0.026975
7.550000	0.0274566
7.450000	0.0279383
7.100000	0.02842
7.000000	0.0289017
6.950000	0.0293834
6.900000	0.0303468
6.750000	0.0308285
6.700000	0.0313102
6.650000	0.0327553
6.450000	0.033237
6.400000	0.0337187
6.350000	0.0342004
6.250000	0.0346821
6.100000	0.0351638
5.950000	0.0356455
5.900000	0.0361272
5.800000	0.0370906
5.750000	0.0375723
5.700000	0.0390173
5.650000	0.039499
5.600000	0.0409441
5.550000	0.0419075
5.400000	0.0438343
5.100000	0.044316
4.850000	0.0452794
4.800000	0.0457611
4.500000	0.0472062
4.350000	0.0476879
4.300000	0.0510597
4.250000	0.0520231
4.200000	0.055395
4.100000	0.0563584
4.050000	0.0568401
4.000000	0.0573218
3.900000	0.0582852
3.850000	0.0587669
3.800000	0.0597303
3.700000	0.0602119
3.650000	0.0631021
3.600000	0.0650289
3.500000	0.0669557
3.450000	0.0674374
3.400000	0.0679191
3.250000	0.0703276
3.200000	0.0785164
3.100000	0.0804432
3.000000	0.0818882
2.900000	0.0867052
2.850000	0.0891137
2.800000	0.0895954
2.700000	0.0900771
2.650000	0.0924855
2.600000	0.0934489
2.550000	0.0939306
2.500000	0.0944123
2.400000	0.0958574
2.350000	0.0968208
2.300000	0.0973025
2.250000	0.0992293
2.200000	0.099711
2.150000	0.102119
2.100000	0.103565
2.000000	0.106455
1.950000	0.111272
1.900000	0.112717
1.850000	0.11368
1.750000	0.115125
1.700000	0.115607
1.650000	0.117052
1.550000	0.118497
1.500000	0.122832
1.450000	0.125241
1.400000	0.125723
1.350000	0.127649
1.300000	0.128613
1.250000	0.129576
1.200000	0.130058
1.150000	0.132466
1.100000	0.134393
1.050000	0.134875
1.000000	0.137283
0.950000	0.13921
0.900000	0.139692
0.850000	0.142582
0.800000	0.143064
0.700000	0.143545
0.650000	0.144027
0.600000	0.144509
0.550000	0.14499
0.500000	0.145954
0.450000	0.146435
0.400000	0.147881
0.350000	0.148844
0.300000	0.149807
0.250000	0.152216
0.200000	0.153179
0.150000	0.154624
0.100000	0.156551
0.050000	0.15896
0.000000	0.27842
-0.050000	0.697495
-0.100000	0.707129
-0.150000	0.715318
-0.200000	0.719653
-0.250000	0.72736
-0.300000	0.736513
-0.350000	0.74422
-0.400000	0.750963
-0.450000	0.756262
-0.500000	0.759634
-0.550000	0.763006
-0.600000	0.777457
-0.650000	0.780347
-0.700000	0.787091
-0.750000	0.792871
-0.800000	0.794798
-0.850000	0.799133
-0.900000	0.805395
-0.950000	0.812139
-1.000000	0.815992
-1.050000	0.816956
-1.100000	0.819846
-1.150000	0.825626
-1.200000	0.828035
-1.250000	0.828998
-1.300000	0.833815
-1.350000	0.834778
-1.400000	0.83526
-1.450000	0.841522
-1.500000	0.848266
-1.550000	0.851156
-1.600000	0.855491
-1.650000	0.856455
-1.700000	0.857418
-1.750000	0.859345
-1.800000	0.864162
-1.850000	0.865125
-1.900000	0.868015
-1.950000	0.872832
-2.000000	0.874277
-2.050000	0.874759
-2.100000	0.880058
-2.150000	0.881503
-2.200000	0.882466
-2.250000	0.884875
-2.300000	0.886802
-2.350000	0.88921
-2.400000	0.890655
-2.450000	0.898362
-2.500000	0.901252
-2.550000	0.904624
-2.600000	0.906069
-2.650000	0.907996
-2.700000	0.912813
-2.750000	0.915222
-2.800000	0.919075
-2.850000	0.920039
-2.900000	0.92052
-2.950000	0.922929
-3.000000	0.92341
-3.050000	0.925337
-3.100000	0.926301
-3.150000	0.927264
-3.200000	0.931118
-3.250000	0.932563
-3.300000	0.934008
-3.350000	0.934971
-3.400000	0.935934
-3.450000	0.937861
-3.500000	0.941233
-3.550000	0.944123
-3.600000	0.945087
-3.650000	0.945568
-3.700000	0.946532
-3.750000	0.94894
-3.800000	0.95183
-3.850000	0.954239
-3.900000	0.954721
-3.950000	0.955202
-4.000000	0.956166
-4.050000	0.957129
-4.100000	0.959056
-4.150000	0.959538
-4.200000	0.960501
-4.300000	0.961464
-4.350000	0.962428
-4.400000	0.962909
-4.450000	0.963391
-4.550000	0.964355
-4.600000	0.967726
-4.650000	0.96869
-4.750000	0.97158
-4.800000	0.972062
-4.900000	0.972543
-4.950000	0.973507
-5.050000	0.97447
-5.150000	0.975915
-5.300000	0.97736
-5.350000	0.977842
-5.450000	0.978805
-5.550000	0.982177
-5.650000	0.982659
-5.750000	0.983622
-5.850000	0.984104
-5.900000	0.984586
-5.950000	0.987476
-6.000000	0.987958
-6.150000	0.988439
-6.200000	0.988921
-6.350000	0.989403
-6.400000	0.989884
-6.450000	0.990366
-6.550000	0.990848
-6.750000	0.991329
-6.850000	0.991811
-7.000000	0.99422
-7.050000	0.994701
-7.350000	0.995183
-7.700000	0.995665
-7.750000	0.996146
-7.900000	0.996628
-8.100000	0.99711
-8.250000	0.997592
-8.600000	0.998073
-8.900000	0.998555
-9.050000	0.999037
-9.250000	0.999518
-9.950000	1
&
32.550000	2.40385e-05
31.400000	4.80769e-05
30.900000	7.21154e-05
30.750000	9.61538e-05
30.000000	0.000120192
29.750000	0.000144231
28.700000	0.000192308
27.400000	0.000216346
27.250000	0.000240385
27.100000	0.000264423
27.000000	0.000288462
26.950000	0.0003125
26.850000	0.000336538
26.650000	0.000360577
26.100000	0.000384615
26.050000	0.000408654
26.000000	0.000432692
25.700000	0.000456731
24.850000	0.000480769
24.800000	0.000504808
24.550000	0.000528846
24.500000	0.000552885
24.450000	0.000600962
24.250000	0.000625
24.100000	0.000649038
23.800000	0.000673077
23.350000	0.000697115
23.300000	0.000745192
23.200000	0.000793269
23.150000	0.000817308
23.050000	0.000841346
22.950000	0.000889423
22.850000	0.000913462
22.750000	0.000961538
22.550000	0.000985577
22.450000	0.00100962
22.400000	0.00103365
22.350000	0.00105769
22.300000	0.00108173
22.150000	0.00110577
22.100000	0.00112981
22.050000	0.00115385
21.950000	0.00120192
21.900000	0.00122596
21.850000	0.00127404
21.800000	0.00129808
21.650000	0.00137019
21.600000	0.00141827
21.550000	0.00149038
21.500000	0.0015625
21.350000	0.00161058
21.300000	0.00165865
21.250000	0.00170673
21.200000	0.00173077
21.150000	0.00177885
21.100000	0.00180288
21.050000	0.00182692
21.000000	0.00185096
20.950000	0.001875
20.900000	0.00189904
20.800000	0.00192308
20.700000	0.00201923
20.650000	0.00204327
20.600000	0.00209135
20.550000	0.00211538
20.500000	0.0021875
20.450000	0.00221154
20.400000	0.00225962
20.350000	0.00228365
20.300000	0.00230769
20.250000	0.00237981
20.100000	0.00240385
19.900000	0.00242788
19.850000	0.00245192
19.800000	0.00247596
19.550000	0.00252404
19.500000	0.00259615
19.350000	0.00269231
19.300000	0.00278846
19.250000	0.0028125
19.200000	0.00286058
19.150000	0.00290865
19.100000	0.00298077
19.000000	0.00300481
18.950000	0.00310096
18.850000	0.00319712
18.800000	0.00324519
18.750000	0.00331731
18.700000	0.00338942
18.650000	0.00341346
18.600000	0.00348558
18.550000	0.00353365
18.450000	0.00355769
18.400000	0.00365385
18.350000	0.00370192
18.250000	0.00379808
18.200000	0.00384615
18.100000	0.00387019
18.050000	0.00389423
18.000000	0.00394231
17.950000	0.00399038
17.900000	0.00403846
17.850000	0.00415865
17.800000	0.00425481
17.700000	0.00435096
17.650000	0.00444712
17.600000	0.00447115
17.550000	0.00451923
17.500000	0.00454327
17.450000	0.00456731
17.400000	0.00463942
17.350000	0.00473558
17.300000	0.00480769
17.250000	0.00490385
17.200000	0.00495192
17.150000	0.00507212
17.100000	0.00512019
17.050000	0.00514423
17.000000	0.00528846
16.950000	0.00533654
16.900000	0.00540865
16.850000	0.00545673
16.800000	0.00548077
16.750000	0.00552885
16.700000	0.00560096
16.650000	0.00572115
16.600000	0.00581731
16.550000	0.00588942
16.500000	0.00596154
16.450000	0.00603365
16.400000	0.00605769
16.350000	0.00617788
16.300000	0.00622596
16.250000	0.00632212
16.200000	0.00644231
16.100000	0.00649038
16.050000	0.00663462
16.000000	0.00673077
15.950000	0.00685096
15.900000	0.00694712
15.850000	0.00701923
15.800000	0.00713942
15.750000	0.00721154
15.700000	0.00730769
15.650000	0.00737981
15.600000	0.00745192
15.550000	0.00764423
15.500000	0.00769231
15.450000	0.00778846
15.400000	0.00798077
15.350000	0.00807692
15.300000	0.00826923
15.250000	0.00838942
15.200000	0.00850962
15.150000	0.00860577
15.100000	0.00865385
15.050000	0.00877404
15.000000	0.00884615
14.950000	0.00891827
14.900000	0.00913462
14.850000	0.00918269
14.750000	0.00925481
14.700000	0.00930288
14.650000	0.009375
14.600000	0.00951923
14.550000	0.00973558
14.500000	0.00992788
14.450000	0.0100481
14.400000	0.0102163
14.350000	0.0104567
14.300000	0.010625
14.250000	0.0107692
14.200000	0.0109375
14.150000	0.0110337
14.100000	0.0111779
14.050000	0.011274
14.000000	0.0113942
13.950000	0.0115385
13.900000	0.0116106
13.850000	0.0117308
13.800000	0.0118029
13.750000	0.0119952
13.700000	0.0121875
13.650000	0.0122356
13.600000	0.0123798
13.550000	0.0125481
13.500000	0.0127404
13.450000	0.0128125
13.400000	0.0130529
13.350000	0.0132692
13.300000	0.0134615
13.250000	0.0135817
13.200000	0.01375
13.150000	0.0140385
13.100000	0.0142308
13.050000	0.014375
13.000000	0.0146154
12.950000	0.0148077
12.900000	0.015
12.850000	0.0153846
12.800000	0.0155769
12.750000	0.0158413
12.700000	0.0161779
12.650000	0.0163702
12.600000	0.0166346
12.550000	0.016899
12.500000	0.0171394
12.450000	0.0175481
12.400000	0.0179327
12.350000	0.0180288
12.300000	0.0183173
12.250000	0.0184615
12.200000	0.0186538
12.150000	0.0189183
12.100000	0.0192067
12.050000	0.0194712
12.000000	0.0197356
11.950000	0.020024
11.900000	0.0202404
11.850000	0.0203846
11.800000	0.020649
11.750000	0.0209135
11.700000	0.021226
11.650000	0.0217067
11.600000	0.0220192
11.550000	0.0224038
11.500000	0.0226923
11.450000	0.0229087
11.400000	0.023149
11.350000	0.0235337
11.300000	0.0239183
11.250000	0.0241587
11.200000	0.0248558
11.150000	0.0250962
11.100000	0.0253365
11.050000	0.0256731
11.000000	0.0259135
10.950000	0.026226
10.900000	0.0264663
10.850000	0.0267067
10.800000	0.0269712
10.750000	0.0275
10.700000	0.0276683
10.650000	0.0280769
10.600000	0.0285817
10.550000	0.0289663
10.500000	0.0293029
10.450000	0.0297596
10.400000	0.029976
10.350000	0.0302885
10.300000	0.030625
10.250000	0.0310337
10.200000	0.0314183
10.150000	0.0318029
10.100000	0.0322837
10.050000	0.0326923
10.000000	0.0331971
9.950000	0.0337981
9.900000	0.0343269
9.850000	0.0348798
9.800000	0.0355048
9.750000	0.0360096
9.700000	0.0364183
9.650000	0.0368269
9.600000	0.0371154
9.550000	0.0377644
9.500000	0.0382692
9.450000	0.0389183
9.400000	0.0393029
9.350000	0.0396875
9.300000	0.0400721
9.250000	0.0404567
9.200000	0.0408894
9.150000	0.0415144
9.100000	0.0421154
9.050000	0.0427885
9.000000	0.0432212
8.950000	0.0438702
8.900000	0.0445192
8.850000	0.044976
8.800000	0.0454567
8.750000	0.0458894
8.700000	0.0464904
8.650000	0.0469471
8.600000	0.0474519
8.550000	0.0479567
8.500000	0.0484135
8.450000	0.0488942
8.400000	0.0492788
8.350000	0.0496635
8.300000	0.0502644
8.250000	0.0509615
8.200000	0.0515865
8.150000	0.0520673
8.100000	0.0526202
8.050000	0.053101
8.000000	0.0538462
7.950000	0.0545192
7.900000	0.0551202
7.850000	0.0558173
7.800000	0.0565385
7.750000	0.0573077
7.700000	0.0580288
7.650000	0.0589423
7.600000	0.0597596
7.550000	0.0601442
7.500000	0.0607452
7.450000	0.0614423
7.400000	0.0622115
7.350000	0.0630769
7.300000	0.0638221
7.250000	0.0647356
7.200000	0.0654567
7.150000	0.0662019
7.100000	0.0671394
7.050000	0.0679087
7.000000	0.06875
6.950000	0.0694952
6.900000	0.0703365
6.850000	0.0709615
6.800000	0.0714663
6.750000	0.0723077
6.700000	0.0730288
6.650000	0.0736538
6.600000	0.0745433
6.550000	0.0750962
6.500000	0.0759856
6.450000	0.076875
6.400000	0.0775721
6.350000	0.0783894
6.300000	0.0790385
6.250000	0.0797837
6.200000	0.0806971
6.150000	0.0815144
6.100000	0.0822356
6.050000	0.083101
6.000000	0.0839183
5.950000	0.0846875
5.900000	0.0854087
5.850000	0.0859856
5.800000	0.086851
5.750000	0.0880769
5.700000	0.0889904
5.650000	0.0898317
5.600000	0.090649
5.550000	0.0915625
5.500000	0.0925481
5.450000	0.0936058
5.400000	0.0946154
5.350000	0.0957692
5.300000	0.0966587
5.250000	0.0977163
5.200000	0.0990625
5.150000	0.100288
5.100000	0.10125
5.050000	0.102236
5.000000	0.103029
4.950000	0.104279
4.900000	0.105337
4.850000	0.106226
4.800000	0.107139
4.750000	0.108077
4.700000	0.108966
4.650000	0.11024
4.600000	0.111298
4.550000	0.112043
4.500000	0.113077
4.450000	0.114183
4.400000	0.115216
4.350000	0.116394
4.300000	0.11738
4.250000	0.118438
4.200000	0.119471
4.150000	0.120721
4.100000	0.121659
4.050000	0.123053
4.000000	0.124327
3.950000	0.125865
3.900000	0.126947
3.850000	0.128606
3.800000	0.129976
3.750000	0.131298
3.700000	0.132452
3.650000	0.133702
3.600000	0.134904
3.550000	0.136202
3.500000	0.137404
3.450000	0.138774
3.400000	0.140072
3.350000	0.141635
3.300000	0.143053
3.250000	0.144279
3.200000	0.145865
3.150000	0.147308
3.100000	0.149135
3.050000	0.150337
3.000000	0.152212
2.950000	0.153822
2.900000	0.155529
2.850000	0.156995
2.800000	0.158774
2.750000	0.160072
2.700000	0.161659
2.650000	0.162957
2.600000	0.164543
2.550000	0.166587
2.500000	0.168317
2.450000	0.17012
2.400000	0.172067
2.350000	0.173606
2.300000	0.175505
2.250000	0.177452
2.200000	0.179423
2.150000	0.18113
2.100000	0.182885
2.050000	0.185361
2.000000	0.187404
1.950000	0.18899
1.900000	0.190697
1.850000	0.192236
1.800000	0.194062
1.750000	0.19601
1.700000	0.198413
1.650000	0.200433
1.600000	0.202332
1.550000	0.204832
1.500000	0.206995
1.450000	0.209207
1.400000	0.211226
1.350000	0.213341
1.300000	0.215361
1.250000	0.217452
1.200000	0.219784
1.150000	0.222188
1.100000	0.224447
1.050000	0.22649
1.000000	0.228534
0.950000	0.230865
0.900000	0.233245
0.850000	0.235841
0.800000	0.238221
0.750000	0.240673
0.700000	0.243269
0.650000	0.246034
0.600000	0.248774
0.550000	0.252043
0.500000	0.254688
0.450000	0.257548
0.400000	0.260577
0.350000	0.263486
0.300000	0.266851
0.250000	0.269904
0.200000	0.273029
0.150000	0.276587
0.100000	0.280385
0.050000	0.284928
0.000000	0.312019
-0.050000	0.398726
-0.100000	0.409231
-0.150000	0.42226
-0.200000	0.434279
-0.250000	0.447837
-0.300000	0.459688
-0.350000	0.471178
-0.400000	0.483029
-0.450000	0.494591
-0.500000	0.505769
-0.550000	0.516683
-0.600000	0.527452
-0.650000	0.537957
-0.700000	0.548918
-0.750000	0.558486
-0.800000	0.567909
-0.850000	0.576755
-0.900000	0.585913
-0.950000	0.594639
-1.000000	0.60399
-1.050000	0.611851
-1.100000	0.62012
-1.150000	0.629159
-1.200000	0.637356
-1.250000	0.645721
-1.300000	0.654014
-1.350000	0.662236
-1.400000	0.669495
-1.450000	0.67726
-1.500000	0.685
-1.550000	0.692308
-1.600000	0.699976
-1.650000	0.705937
-1.700000	0.712572
-1.750000	0.719495
-1.800000	0.72601
-1.850000	0.732284
-1.900000	0.738317
-1.950000	0.744303
-2.000000	0.750601
-2.050000	0.75601
-2.100000	0.761442
-2.150000	0.767188
-2.200000	0.772668
-2.250000	0.77875
-2.300000	0.784183
-2.350000	0.789303
-2.400000	0.79351
-2.450000	0.798389
-2.500000	0.80274
-2.550000	0.807428
-2.600000	0.812043
-2.650000	0.816178
-2.700000	0.820048
-2.750000	0.824591
-2.800000	0.829063
-2.850000	0.833293
-2.900000	0.837308
-2.950000	0.840817
-3.000000	0.844928
-3.050000	0.849207
-3.100000	0.852957
-3.150000	0.857091
-3.200000	0.859928
-3.250000	0.863197
-3.300000	0.867476
-3.350000	0.870817
-3.400000	0.87387
-3.450000	0.877067
-3.500000	0.880697
-3.550000	0.883389
-3.600000	0.886875
-3.650000	0.889495
-3.700000	0.892452
-3.750000	0.89488
-3.800000	0.89762
-3.850000	0.900361
-3.900000	0.902957
-3.950000	0.905481
-4.000000	0.907885
-4.050000	0.910288
-4.100000	0.912981
-4.150000	0.915048
-4.200000	0.916995
-4.250000	0.919159
-4.300000	0.921202
-4.350000	0.923245
-4.400000	0.925337
-4.450000	0.927332
-4.500000	0.929207
-4.550000	0.930889
-4.600000	0.932764
-4.650000	0.934471
-4.700000	0.936418
-4.750000	0.938005
-4.800000	0.939567
-4.850000	0.941058
-4.900000	0.94262
-4.950000	0.943966
-5.000000	0.945553
-5.050000	0.946827
-5.100000	0.948389
-5.150000	0.950144
-5.200000	0.951442
-5.250000	0.953005
-5.300000	0.954255
-5.350000	0.955937
-5.400000	0.957163
-5.450000	0.95851
-5.500000	0.959663
-5.550000	0.960793
-5.600000	0.961923
-5.650000	0.963149
-5.700000	0.964615
-5.750000	0.965673
-5.800000	0.966587
-5.850000	0.967692
-5.900000	0.96863
-5.950000	0.969663
-6.000000	0.970865
-6.050000	0.971851
-6.100000	0.972524
-6.150000	0.973101
-6.200000	0.97387
-6.250000	0.974447
-6.300000	0.975192
-6.350000	0.976154
-6.400000	0.976731
-6.450000	0.977524
-6.500000	0.978221
-6.550000	0.979183
-6.600000	0.979736
-6.650000	0.980505
-6.700000	0.98125
-6.750000	0.981899
-6.800000	0.982404
-6.850000	0.982933
-6.900000	0.983389
-6.950000	0.98399
-7.000000	0.984688
-7.050000	0.985096
-7.100000	0.985649
-7.150000	0.986034
-7.200000	0.986442
-7.250000	0.986779
-7.300000	0.987091
-7.350000	0.98738
-7.400000	0.98774
-7.450000	0.988341
-7.500000	0.988558
-7.550000	0.988774
-7.600000	0.989231
-7.650000	0.989591
-7.700000	0.99
-7.750000	0.990313
-7.800000	0.990625
-7.850000	0.990913
-7.900000	0.991274
-7.950000	0.991563
-8.000000	0.991827
-8.050000	0.992067
-8.100000	0.992308
-8.150000	0.9925
-8.200000	0.992861
-8.250000	0.993101
-8.300000	0.993413
-8.350000	0.993918
-8.400000	0.994135
-8.450000	0.994351
-8.500000	0.994591
-8.550000	0.994712
-8.600000	0.994832
-8.650000	0.995024
-8.700000	0.99524
-8.750000	0.995361
-8.800000	0.995481
-8.850000	0.995553
-8.900000	0.995673
-8.950000	0.995745
-9.000000	0.995841
-9.050000	0.995986
-9.100000	0.996106
-9.150000	0.996202
-9.200000	0.996442
-9.250000	0.996563
-9.300000	0.996659
-9.350000	0.996923
-9.400000	0.997067
-9.450000	0.997163
-9.500000	0.997284
-9.550000	0.997428
-9.600000	0.997548
-9.650000	0.99762
-9.700000	0.997764
-9.750000	0.997788
-9.800000	0.997933
-9.850000	0.998077
-9.950000	1
&
75.550000	1.42241e-14
75.500000	1.45939e-14
75.450000	1.49732e-14
75.400000	1.53624e-14
75.350000	1.57618e-14
75.300000	1.61715e-14
75.250000	1.65918e-14
75.200000	1.70231e-14
75.150000	1.74655e-14
75.100000	1.79195e-14
75.050000	1.83852e-14
75.000000	1.8863e-14
74.950000	1.93532e-14
74.900000	1.98562e-14
74.850000	2.03722e-14
74.800000	2.09016e-14
74.750000	2.14447e-14
74.700000	2.2002e-14
74.650000	2.25737e-14
74.600000	2.31603e-14
74.550000	2.3762e-14
74.500000	2.43794e-14
74.450000	2.50129e-14
74.400000	2.56627e-14
74.350000	2.63294e-14
74.300000	2.70135e-14
74.250000	2.77153e-14
74.200000	2.84353e-14
74.150000	2.91739e-14
74.100000	2.99318e-14
74.050000	3.07093e-14
74.000000	3.1507e-14
73.950000	3.23254e-14
73.900000	3.3165e-14
73.850000	3.40264e-14
73.800000	3.49102e-14
73.750000	3.58169e-14
73.700000	3.67471e-14
73.650000	3.77014e-14
73.600000	3.86805e-14
73.550000	3.9685e-14
73.500000	4.07156e-14
73.450000	4.17729e-14
73.400000	4.28576e-14
73.350000	4.39704e-14
73.300000	4.51122e-14
73.250000	4.62835e-14
73.200000	4.74852e-14
73.150000	4.87181e-14
73.100000	4.99829e-14
73.050000	5.12806e-14
73.000000	5.26119e-14
72.950000	5.39777e-14
72.900000	5.5379e-14
72.850000	5.68165e-14
72.800000	5.82914e-14
72.750000	5.98045e-14
72.700000	6.13568e-14
72.650000	6.29494e-14
72.600000	6.45833e-14
72.550000	6.62595e-14
72.500000	6.79792e-14
72.450000	6.97435e-14
72.400000	7.15535e-14
72.350000	7.34104e-14
72.300000	7.53155e-14
72.250000	7.72699e-14
72.200000	7.9275e-14
72.150000	8.13321e-14
72.100000	8.34425e-14
72.050000	8.56076e-14
72.000000	8.78288e-14
71.950000	9.01075e-14
71.900000	9.24453e-14
71.850000	9.48437e-14
71.800000	9.73043e-14
71.750000	9.98286e-14
71.700000	1.02418e-13
71.650000	1.05075e-13
71.600000	1.07801e-13
71.550000	1.10597e-13
71.500000	1.13466e-13
71.450000	1.16409e-13
71.400000	1.19428e-13
71.350000	1.22526e-13
71.300000	1.25704e-13
71.250000	1.28964e-13
71.200000	1.32308e-13
71.150000	1.35739e-13
71.100000	1.39259e-13
71.050000	1.42871e-13
71.000000	1.46575e-13
70.950000	1.50376e-13
70.900000	1.54275e-13
70.850000	1.58275e-13
70.800000	1.62379e-13
70.750000	1.66589e-13
70.700000	1.70908e-13
70.650000	1.75339e-13
70.600000	1.79884e-13
70.550000	1.84547e-13
70.500000	1.89331e-13
70.450000	1.94239e-13
70.400000	1.99274e-13
70.350000	2.04439e-13
70.300000	2.09738e-13
70.250000	2.15175e-13
70.200000	2.20751e-13
70.150000	2.26473e-13
70.100000	2.32342e-13
70.050000	2.38363e-13
70.000000	2.4454e-13
69.950000	2.50877e-13
69.900000	2.57378e-13
69.850000	2.64047e-13
69.800000	2.70889e-13
69.750000	2.77908e-13
69.700000	2.85109e-13
69.650000	2.92495e-13
69.600000	3.00073e-13
69.550000	3.07847e-13
69.500000	3.15822e-13
69.450000	3.24004e-13
69.400000	3.32397e-13
69.350000	3.41007e-13
69.300000	3.4984e-13
69.250000	3.58902e-13
69.200000	3.68198e-13
69.150000	3.77734e-13
69.100000	3.87517e-13
69.050000	3.97554e-13
69.000000	4.07849e-13
68.950000	4.18411e-13
68.900000	4.29247e-13
68.850000	4.40362e-13
68.800000	4.51765e-13
68.750000	4.63462e-13
68.700000	4.75463e-13
68.650000	4.87773e-13
68.600000	5.00402e-13
68.550000	5.13357e-13
68.500000	5.26648e-13
68.450000	5.40281e-13
68.400000	5.54268e-13
68.350000	5.68616e-13
68.300000	5.83335e-13
68.250000	5.98434e-13
68.200000	6.13924e-13
68.150000	6.29814e-13
68.100000	6.46114e-13
68.050000	6.62836e-13
68.000000	6.79991e-13
67.950000	6.97588e-13
67.900000	7.15641e-13
67.850000	7.34159e-13
67.800000	7.53157e-13
67.750000	7.72645e-13
67.700000	7.92637e-13
67.650000	8.13145e-13
67.600000	8.34184e-13
67.550000	8.55766e-13
67.500000	8.77905e-13
67.450000	9.00617e-13
67.400000	9.23915e-13
67.350000	9.47815e-13
67.300000	9.72332e-13
67.250000	9.97483e-13
67.200000	1.02328e-12
67.150000	1.04975e-12
67.100000	1.0769e-12
67.050000	1.10475e-12
67.000000	1.13332e-12
66.950000	1.16263e-12
66.900000	1.1927e-12
66.850000	1.22354e-12
66.800000	1.25517e-12
66.750000	1.28763e-12
66.700000	1.32092e-12
66.650000	1.35508e-12
66.600000	1.39011e-12
66.550000	1.42605e-12
66.500000	1.46291e-12
66.450000	1.50073e-12
66.400000	1.53953e-12
66.350000	1.57932e-12
66.300000	1.62014e-12
66.250000	1.66202e-12
66.200000	1.70498e-12
66.150000	1.74904e-12
66.100000	1.79425e-12
66.050000	1.84061e-12
66.000000	1.88818e-12
65.950000	1.93697e-12
65.900000	1.98703e-12
65.850000	2.03837e-12
65.800000	2.09104e-12
65.750000	2.14506e-12
65.700000	2.20048e-12
65.650000	2.25733e-12
65.600000	2.31565e-12
65.550000	2.37547e-12
65.500000	2.43684e-12
65.450000	2.49978e-12
65.400000	2.56435e-12
65.350000	2.63059e-12
65.300000	2.69853e-12
65.250000	2.76823e-12
65.200000	2.83972e-12
65.150000	2.91306e-12
65.100000	2.98828e-12
65.050000	3.06545e-12
65.000000	3.14461e-12
64.950000	3.2258e-12
64.900000	3.3091e-12
64.850000	3.39453e-12
64.800000	3.48217e-12
64.750000	3.57207e-12
64.700000	3.66429e-12
64.650000	3.75888e-12
64.600000	3.85591e-12
64.550000	3.95544e-12
64.500000	4.05754e-12
64.450000	4.16227e-12
64.400000	4.26969e-12
64.350000	4.37989e-12
64.300000	4.49292e-12
64.250000	4.60887e-12
64.200000	4.7278e-12
64.150000	4.8498e-12
64.100000	4.97493e-12
64.050000	5.1033e-12
64.000000	5.23497e-12
63.950000	5.37003e-12
63.900000	5.50857e-12
63.850000	5.65068e-12
63.800000	5.79644e-12
63.750000	5.94597e-12
63.700000	6.09934e-12
63.650000	6.25666e-12
63.600000	6.41803e-12
63.550000	6.58356e-12
63.500000	6.75335e-12
63.450000	6.92751e-12
63.400000	7.10616e-12
63.350000	7.2894e-12
63.300000	7.47736e-12
63.250000	7.67016e-12
63.200000	7.86792e-12
63.150000	8.07077e-12
63.100000	8.27884e-12
63.050000	8.49227e-12
63.000000	8.71119e-12
62.950000	8.93574e-12
62.900000	9.16607e-12
62.850000	9.40233e-12
62.800000	9.64467e-12
62.750000	9.89324e-12
62.700000	1.01482e-11
62.650000	1.04097e-11
62.600000	1.0678e-11
62.550000	1.09531e-11
62.500000	1.12354e-11
62.450000	1.15249e-11
62.400000	1.18218e-11
62.350000	1.21264e-11
62.300000	1.24388e-11
62.250000	1.27592e-11
62.200000	1.30879e-11
62.150000	1.3425e-11
62.100000	1.37708e-11
62.050000	1.41255e-11
62.000000	1.44893e-11
61.950000	1.48625e-11
61.900000	1.52452e-11
61.850000	1.56378e-11
61.800000	1.60405e-11
61.750000	1.64535e-11
61.700000	1.68772e-11
61.650000	1.73117e-11
61.600000	1.77574e-11
61.550000	1.82145e-11
61.500000	1.86834e-11
61.450000	1.91644e-11
61.400000	1.96577e-11
61.350000	2.01637e-11
61.300000	2.06826e-11
61.250000	2.12149e-11
61.200000	2.17609e-11
61.150000	2.23209e-11
61.100000	2.28953e-11
61.050000	2.34845e-11
61.000000	2.40887e-11
60.950000	2.47085e-11
60.900000	2.53442e-11
60.850000	2.59963e-11
60.800000	2.6665e-11
60.750000	2.7351e-11
60.700000	2.80545e-11
60.650000	2.87761e-11
60.600000	2.95163e-11
60.550000	3.02754e-11
60.500000	3.1054e-11
60.450000	3.18526e-11
60.400000	3.26717e-11
60.350000	3.35118e-11
60.300000	3.43735e-11
60.250000	3.52573e-11
60.200000	3.61638e-11
60.150000	3.70935e-11
60.100000	3.80471e-11
60.050000	3.90251e-11
60.000000	4.00282e-11
59.950000	4.10571e-11
59.900000	4.21123e-11
59.850000	4.31946e-11
59.800000	4.43047e-11
59.750000	4.54433e-11
59.700000	4.6611e-11
59.650000	4.78087e-11
59.600000	4.90371e-11
59.550000	5.0297e-11
59.500000	5.15892e-11
59.450000	5.29145e-11
59.400000	5.42738e-11
59.350000	5.56679e-11
59.300000	5.70978e-11
59.250000	5.85643e-11
59.200000	6.00684e-11
59.150000	6.1611e-11
59.100000	6.31932e-11
59.050000	6.48159e-11
59.000000	6.64802e-11
58.950000	6.81872e-11
58.900000	6.99379e-11
58.850000	7.17334e-11
58.800000	7.35749e-11
58.750000	7.54636e-11
58.700000	7.74006e-11
58.650000	7.93873e-11
58.600000	8.14249e-11
58.550000	8.35146e-11
58.500000	8.56578e-11
58.450000	8.7856e-11
58.400000	9.01104e-11
58.350000	9.24225e-11
58.300000	9.47938e-11
58.250000	9.72258e-11
58.200000	9.972e-11
58.150000	1.02278e-10
58.100000	1.04902e-10
58.050000	1.07592e-10
58.000000	1.10352e-10
57.950000	1.13182e-10
57.900000	1.16085e-10
57.850000	1.19062e-10
57.800000	1.22115e-10
57.750000	1.25246e-10
57.700000	1.28457e-10
57.650000	1.3175e-10
57.600000	1.35128e-10
57.550000	1.38592e-10
57.500000	1.42145e-10
57.450000	1.45788e-10
57.400000	1.49525e-10
57.350000	1.53357e-10
57.300000	1.57287e-10
57.250000	1.61317e-10
57.200000	1.65451e-10
57.150000	1.6969e-10
57.100000	1.74038e-10
57.050000	1.78497e-10
57.000000	1.83069e-10
56.950000	1.87759e-10
56.900000	1.92568e-10
56.850000	1.975e-10
56.800000	2.02559e-10
56.750000	2.07746e-10
56.700000	2.13066e-10
56.650000	2.18522e-10
56.600000	2.24117e-10
56.550000	2.29855e-10
56.500000	2.3574e-10
56.450000	2.41775e-10
56.400000	2.47964e-10
56.350000	2.54311e-10
56.300000	2.60821e-10
56.250000	2.67496e-10
56.200000	2.74342e-10
56.150000	2.81362e-10
56.100000	2.88562e-10
56.050000	2.95945e-10
56.000000	3.03517e-10
55.950000	3.11282e-10
55.900000	3.19245e-10
55.850000	3.27412e-10
55.800000	3.35786e-10
55.750000	3.44375e-10
55.700000	3.53182e-10
55.650000	3.62214e-10
55.600000	3.71477e-10
55.550000	3.80975e-10
55.500000	3.90716e-10
55.450000	4.00705e-10
55.400000	4.10949e-10
55.350000	4.21455e-10
55.300000	4.32227e-10
55.250000	4.43275e-10
55.200000	4.54604e-10
55.150000	4.66222e-10
55.100000	4.78136e-10
55.050000	4.90354e-10
55.000000	5.02883e-10
54.950000	5.15731e-10
54.900000	5.28906e-10
54.850000	5.42417e-10
54.800000	5.56273e-10
54.750000	5.70481e-10
54.700000	5.85051e-10
54.650000	5.99992e-10
54.600000	6.15314e-10
54.550000	6.31025e-10
54.500000	6.47137e-10
54.450000	6.63659e-10
54.400000	6.80602e-10
54.350000	6.97976e-10
54.300000	7.15792e-10
54.250000	7.34061e-10
54.200000	7.52795e-10
54.150000	7.72007e-10
54.100000	7.91707e-10
54.050000	8.11908e-10
54.000000	8.32623e-10
53.950000	8.53865e-10
53.900000	8.75647e-10
53.850000	8.97983e-10
53.800000	9.20888e-10
53.750000	9.44374e-10
53.700000	9.68458e-10
53.650000	9.93155e-10
53.600000	1.01848e-09
53.550000	1.04445e-09
53.500000	1.07107e-09
53.450000	1.09838e-09
53.400000	1.12638e-09
53.350000	1.15509e-09
53.300000	1.18453e-09
53.250000	1.21472e-09
53.200000	1.24567e-09
53.150000	1.27741e-09
53.100000	1.30996e-09
53.050000	1.34333e-09
53.000000	1.37755e-09
52.950000	1.41264e-09
52.900000	1.44862e-09
52.850000	1.48552e-09
52.800000	1.52335e-09
52.750000	1.56214e-09
52.700000	1.60192e-09
52.650000	1.6427e-09
52.600000	1.68452e-09
52.550000	1.72741e-09
52.500000	1.77138e-09
52.450000	1.81646e-09
52.400000	1.86269e-09
52.350000	1.91009e-09
52.300000	1.9587e-09
52.250000	2.00853e-09
52.200000	2.05963e-09
52.150000	2.11203e-09
52.100000	2.16575e-09
52.050000	2.22084e-09
52.000000	2.27732e-09
51.950000	2.33524e-09
51.900000	2.39462e-09
51.850000	2.45551e-09
51.800000	2.51793e-09
51.750000	2.58195e-09
51.700000	2.64758e-09
51.650000	2.71487e-09
51.600000	2.78387e-09
51.550000	2.85462e-09
51.500000	2.92716e-09
51.450000	3.00154e-09
51.400000	3.07779e-09
51.350000	3.15598e-09
51.300000	3.23615e-09
51.250000	3.31835e-09
51.200000	3.40263e-09
51.150000	3.48904e-09
51.100000	3.57763e-09
51.050000	3.66847e-09
51.000000	3.76161e-09
50.950000	3.8571e-09
50.900000	3.955e-09
50.850000	4.05539e-09
50.800000	4.15831e-09
50.750000	4.26383e-09
50.700000	4.37202e-09
50.650000	4.48295e-09
50.600000	4.59668e-09
50.550000	4.71328e-09
50.500000	4.83283e-09
50.450000	4.9554e-09
50.400000	5.08107e-09
50.350000	5.20991e-09
50.300000	5.34201e-09
50.250000	5.47744e-09
50.200000	5.61629e-09
50.150000	5.75865e-09
50.100000	5.90461e-09
50.050000	6.05424e-09
50.000000	6.20766e-09
49.950000	6.36495e-09
49.900000	6.5262e-09
49.850000	6.69153e-09
49.800000	6.86102e-09
49.750000	7.03479e-09
49.700000	7.21295e-09
49.650000	7.3956e-09
49.600000	7.58285e-09
49.550000	7.77483e-09
49.500000	7.97165e-09
49.450000	8.17343e-09
49.400000	8.38029e-09
49.350000	8.59237e-09
49.300000	8.80979e-09
49.250000	9.03269e-09
49.200000	9.26121e-09
49.150000	9.49548e-09
49.100000	9.73566e-09
49.050000	9.98188e-09
49.000000	1.02343e-08
48.950000	1.04931e-08
48.900000	1.07584e-08
48.850000	1.10304e-08
48.800000	1.13092e-08
48.750000	1.1595e-08
48.700000	1.1888e-08
48.650000	1.21884e-08
48.600000	1.24964e-08
48.550000	1.28121e-08
48.500000	1.31357e-08
48.450000	1.34675e-08
48.400000	1.38076e-08
48.350000	1.41563e-08
48.300000	1.45138e-08
48.250000	1.48802e-08
48.200000	1.52558e-08
48.150000	1.56409e-08
48.100000	1.60356e-08
48.050000	1.64403e-08
48.000000	1.68551e-08
47.950000	1.72804e-08
47.900000	1.77163e-08
47.850000	1.81631e-08
47.800000	1.86212e-08
47.750000	1.90908e-08
47.700000	1.95722e-08
47.650000	2.00656e-08
47.600000	2.05714e-08
47.550000	2.109e-08
47.500000	2.16215e-08
47.450000	2.21663e-08
47.400000	2.27248e-08
47.350000	2.32974e-08
47.300000	2.38842e-08
47.250000	2.44858e-08
47.200000	2.51025e-08
47.150000	2.57346e-08
47.100000	2.63825e-08
47.050000	2.70467e-08
47.000000	2.77275e-08
46.950000	2.84253e-08
46.900000	2.91407e-08
46.850000	2.98739e-08
46.800000	3.06255e-08
46.750000	3.13959e-08
46.700000	3.21856e-08
46.650000	3.2995e-08
46.600000	3.38247e-08
46.550000	3.46752e-08
46.500000	3.55469e-08
46.450000	3.64404e-08
46.400000	3.73563e-08
46.350000	3.8295e-08
46.300000	3.92572e-08
46.250000	4.02434e-08
46.200000	4.12543e-08
46.150000	4.22905e-08
46.100000	4.33525e-08
46.050000	4.4441e-08
46.000000	4.55568e-08
45.950000	4.67004e-08
45.900000	4.78725e-08
45.850000	4.90739e-08
45.800000	5.03052e-08
45.750000	5.15673e-08
45.700000	5.28608e-08
45.650000	5.41867e-08
45.600000	5.55455e-08
45.550000	5.69383e-08
45.500000	5.83658e-08
45.450000	5.98288e-08
45.400000	6.13284e-08
45.350000	6.28652e-08
45.300000	6.44404e-08
45.250000	6.60548e-08
45.200000	6.77094e-08
45.150000	6.94052e-08
45.100000	7.11432e-08
45.050000	7.29244e-08
45.000000	7.475e-08
44.950000	7.6621e-08
44.900000	7.85386e-08
44.850000	8.05038e-08
44.800000	8.25179e-08
44.750000	8.45821e-08
44.700000	8.66976e-08
44.650000	8.88656e-08
44.600000	9.10876e-08
44.550000	9.33647e-08
44.500000	9.56984e-08
44.450000	9.80901e-08
44.400000	1.00541e-07
44.350000	1.03053e-07
44.300000	1.05627e-07
44.250000	1.08265e-07
44.200000	1.10969e-07
44.150000	1.13739e-07
44.100000	1.16579e-07
44.050000	1.19489e-07
44.000000	1.2247e-07
43.950000	1.25526e-07
43.900000	1.28658e-07
43.850000	1.31867e-07
43.800000	1.35155e-07
43.750000	1.38525e-07
43.700000	1.41979e-07
43.650000	1.45518e-07
43.600000	1.49144e-07
43.550000	1.52861e-07
43.500000	1.56669e-07
43.450000	1.60571e-07
43.400000	1.6457e-07
43.350000	1.68668e-07
43.300000	1.72867e-07
43.250000	1.7717e-07
43.200000	1.81579e-07
43.150000	1.86097e-07
43.100000	1.90727e-07
43.050000	1.95471e-07
43.000000	2.00332e-07
42.950000	2.05313e-07
42.900000	2.10417e-07
42.850000	2.15647e-07
42.800000	2.21006e-07
42.750000	2.26497e-07
42.700000	2.32124e-07
42.650000	2.37889e-07
42.600000	2.43796e-07
42.550000	2.49849e-07
42.500000	2.5605e-07
42.450000	2.62405e-07
42.400000	2.68916e-07
42.350000	2.75587e-07
42.300000	2.82422e-07
42.250000	2.89426e-07
42.200000	2.96602e-07
42.150000	3.03954e-07
42.100000	3.11487e-07
42.050000	3.19205e-07
42.000000	3.27113e-07
41.950000	3.35215e-07
41.900000	3.43516e-07
41.850000	3.5202e-07
41.800000	3.60734e-07
41.750000	3.69661e-07
41.700000	3.78807e-07
41.650000	3.88178e-07
41.600000	3.97779e-07
41.550000	4.07614e-07
41.500000	4.17691e-07
41.450000	4.28015e-07
41.400000	4.38592e-07
41.350000	4.49427e-07
41.300000	4.60528e-07
41.250000	4.71901e-07
41.200000	4.83552e-07
41.150000	4.95488e-07
41.100000	5.07715e-07
41.050000	5.20242e-07
41.000000	5.33075e-07
40.950000	5.46221e-07
40.900000	5.59689e-07
40.850000	5.73485e-07
40.800000	5.87618e-07
40.750000	6.02096e-07
40.700000	6.16928e-07
40.650000	6.32121e-07
40.600000	6.47685e-07
40.550000	6.63627e-07
40.500000	6.79959e-07
40.450000	6.96688e-07
40.400000	7.13825e-07
40.350000	7.31379e-07
40.300000	7.49361e-07
40.250000	7.67779e-07
40.200000	7.86646e-07
40.150000	8.05972e-07
40.100000	8.25767e-07
40.050000	8.46044e-07
40.000000	8.66813e-07
39.950000	8.88086e-07
39.900000	9.09876e-07
39.850000	9.32195e-07
39.800000	9.55055e-07
39.750000	9.7847e-07
39.700000	1.00245e-06
39.650000	1.02702e-06
39.600000	1.05217e-06
39.550000	1.07794e-06
39.500000	1.10434e-06
39.450000	1.13137e-06
39.400000	1.15905e-06
39.350000	1.18741e-06
39.300000	1.21645e-06
39.250000	1.24619e-06
39.200000	1.27665e-06
39.150000	1.30784e-06
39.100000	1.33979e-06
39.050000	1.37251e-06
39.000000	1.40602e-06
38.950000	1.44034e-06
38.900000	1.47549e-06
38.850000	1.51148e-06
38.800000	1.54834e-06
38.750000	1.58609e-06
38.700000	1.62474e-06
38.650000	1.66433e-06
38.600000	1.70487e-06
38.550000	1.74638e-06
38.500000	1.78889e-06
38.450000	1.83242e-06
38.400000	1.877e-06
38.350000	1.92265e-06
38.300000	1.96939e-06
38.250000	2.01725e-06
38.200000	2.06626e-06
38.150000	2.11645e-06
38.100000	2.16783e-06
38.050000	2.22045e-06
38.000000	2.27433e-06
37.950000	2.32949e-06
37.900000	2.38598e-06
37.850000	2.44381e-06
37.800000	2.50303e-06
37.750000	2.56366e-06
37.700000	2.62574e-06
37.650000	2.6893e-06
37.600000	2.75437e-06
37.550000	2.821e-06
37.500000	2.88921e-06
37.450000	2.95905e-06
37.400000	3.03055e-06
37.350000	3.10375e-06
37.300000	3.17869e-06
37.250000	3.25542e-06
37.200000	3.33396e-06
37.150000	3.41437e-06
37.100000	3.49669e-06
37.050000	3.58097e-06
37.000000	3.66724e-06
36.950000	3.75555e-06
36.900000	3.84596e-06
36.850000	3.9385e-06
36.800000	4.03324e-06
36.750000	4.13021e-06
36.700000	4.22948e-06
36.650000	4.3311e-06
36.600000	4.43511e-06
36.550000	4.54157e-06
36.500000	4.65055e-06
36.450000	4.7621e-06
36.400000	4.87627e-06
36.350000	4.99313e-06
36.300000	5.11274e-06
36.250000	5.23516e-06
36.200000	5.36046e-06
36.150000	5.48871e-06
36.100000	5.61996e-06
36.050000	5.75429e-06
36.000000	5.89177e-06
35.950000	6.03248e-06
35.900000	6.17647e-06
35.850000	6.32384e-06
35.800000	6.47466e-06
35.750000	6.629e-06
35.700000	6.78694e-06
35.650000	6.94857e-06
35.600000	7.11397e-06
35.550000	7.28323e-06
35.500000	7.45643e-06
35.450000	7.63366e-06
35.400000	7.81501e-06
35.350000	8.00058e-06
35.300000	8.19046e-06
35.250000	8.38475e-06
35.200000	8.58355e-06
35.150000	8.78695e-06
35.100000	8.99507e-06
35.050000	9.208e-06
35.000000	9.42586e-06
34.950000	9.64875e-06
34.900000	9.87679e-06
34.850000	1.01101e-05
34.800000	1.03488e-05
34.750000	1.0593e-05
34.700000	1.08428e-05
34.650000	1.10983e-05
34.600000	1.13598e-05
34.550000	1.16272e-05
34.500000	1.19008e-05
34.450000	1.21806e-05
34.400000	1.24668e-05
34.350000	1.27597e-05
34.300000	1.30592e-05
34.250000	1.33655e-05
34.200000	1.36788e-05
34.150000	1.39993e-05
34.100000	1.43271e-05
34.050000	1.46624e-05
34.000000	1.50053e-05
33.950000	1.53559e-05
33.900000	1.57146e-05
33.850000	1.60813e-05
33.800000	1.64564e-05
33.750000	1.684e-05
33.700000	1.72322e-05
33.650000	1.76333e-05
33.600000	1.80435e-05
33.550000	1.84629e-05
33.500000	1.88918e-05
33.450000	1.93303e-05
33.400000	1.97787e-05
33.350000	2.02371e-05
33.300000	2.07058e-05
33.250000	2.1185e-05
33.200000	2.16749e-05
33.150000	2.21758e-05
33.100000	2.26879e-05
33.050000	2.32114e-05
33.000000	2.37465e-05
32.950000	2.42936e-05
32.900000	2.48528e-05
32.850000	2.54244e-05
32.800000	2.60087e-05
32.750000	2.66059e-05
32.700000	2.72163e-05
32.650000	2.78402e-05
32.600000	2.84779e-05
32.550000	2.91296e-05
32.500000	2.97956e-05
32.450000	3.04763e-05
32.400000	3.11719e-05
32.350000	3.18827e-05
32.300000	3.26091e-05
32.250000	3.33513e-05
32.200000	3.41097e-05
32.150000	3.48846e-05
32.100000	3.56764e-05
32.050000	3.64853e-05
32.000000	3.73118e-05
31.950000	3.81561e-05
31.900000	3.90187e-05
31.850000	3.98999e-05
31.800000	4.08001e-05
31.750000	4.17196e-05
31.700000	4.26588e-05
31.650000	4.36181e-05
31.600000	4.4598e-05
31.550000	4.55988e-05
31.500000	4.66208e-05
31.450000	4.76647e-05
31.400000	4.87306e-05
31.350000	4.98192e-05
31.300000	5.09307e-05
31.250000	5.20657e-05
31.200000	5.32246e-05
31.150000	5.44079e-05
31.100000	5.56159e-05
31.050000	5.68492e-05
31.000000	5.81083e-05
30.950000	5.93936e-05
30.900000	6.07056e-05
30.850000	6.20447e-05
30.800000	6.34116e-05
30.750000	6.48067e-05
30.700000	6.62305e-05
30.650000	6.76836e-05
30.600000	6.91664e-05
30.550000	7.06795e-05
30.500000	7.22234e-05
30.450000	7.37987e-05
30.400000	7.54059e-05
30.350000	7.70456e-05
30.300000	7.87183e-05
30.250000	8.04247e-05
30.200000	8.21652e-05
30.150000	8.39405e-05
30.100000	8.57511e-05
30.050000	8.75976e-05
30.000000	8.94806e-05
29.950000	9.14008e-05
29.900000	9.33587e-05
29.850000	9.5355e-05
29.800000	9.73902e-05
29.750000	9.94649e-05
29.700000	0.00010158
29.650000	0.000103736
29.600000	0.000105933
29.550000	0.000108172
29.500000	0.000110454
29.450000	0.000112779
29.400000	0.000115148
29.350000	0.000117562
29.300000	0.000120021
29.250000	0.000122526
29.200000	0.000125077
29.150000	0.000127675
29.100000	0.000130321
29.050000	0.000133016
29.000000	0.000135759
28.950000	0.000138552
28.900000	0.000141395
28.850000	0.000144289
28.800000	0.000147235
28.750000	0.000150232
28.700000	0.000153282
28.650000	0.000156386
28.600000	0.000159542
28.550000	0.000162754
28.500000	0.00016602
28.450000	0.000169341
28.400000	0.000172718
28.350000	0.000176151
28.300000	0.000179641
28.250000	0.000183189
28.200000	0.000186793
28.150000	0.000190456
28.100000	0.000194178
28.050000	0.000197958
28.000000	0.000201797
27.950000	0.000205695
27.900000	0.000209653
27.850000	0.00021367
27.800000	0.000217748
27.750000	0.000221885
27.700000	0.000226082
27.650000	0.00023034
27.600000	0.000234657
27.550000	0.000239034
27.500000	0.000243471
27.450000	0.000247968
27.400000	0.000252523
27.350000	0.000257138
27.300000	0.000261811
27.250000	0.000266541
27.200000	0.000271329
27.150000	0.000276173
27.100000	0.000281073
27.050000	0.000286028
27.000000	0.000291036
26.950000	0.000296097
26.900000	0.000301209
26.850000	0.000306371
26.800000	0.000311581
26.750000	0.000316837
26.700000	0.000322138
26.650000	0.000327481
26.600000	0.000332864
26.550000	0.000338286
26.500000	0.000343742
26.450000	0.00034923
26.400000	0.000354747
26.350000	0.00036029
26.300000	0.000365855
26.250000	0.000371438
26.200000	0.000377035
26.150000	0.000382641
26.100000	0.000388251
26.050000	0.00039386
26.000000	0.000399462
25.950000	0.000405052
25.900000	0.000410621
25.850000	0.000416164
25.800000	0.000421673
25.750000	0.000427139
25.700000	0.000432553
25.650000	0.000437906
25.600000	0.000443188
25.550000	0.000448386
25.500000	0.00045349
25.450000	0.000458485
25.400000	0.000463358
25.350000	0.000468092
25.300000	0.000472671
25.250000	0.000477075
25.200000	0.000481284
25.150000	0.000485275
25.100000	0.00048902
25.050000	0.00049249
25.000000	0.000495651
24.950000	0.000498461
24.900000	0.00050087
24.850000	0.000502811
24.800000	0.00050419
&
```
