## Supplementary material for "All-at-once RNA folding with 3D motif prediction framed by evolutionary information": RF00152_SNORD79.cacofold.helixcov

```
# RMs = 3 L = 93

# RM_HELIX NESTED 39-41 47-49, nbp = 3 nbp_cov = 0
# pvals: 0.401083,0.401083,0.401083
# aggregated NONE
NESTED  ::::::::::::::::::::::::::::::::::::<<<_____>>>::::::::::::::::::::::::::::::::::::::::
        :::::::::::::::::::::::::::::::::::::::::::::::::::::::::::::::::::::::::::::::::::::::

# RM_HELIX NESTED 21-27 69-76, nbp = 6 nbp_cov = 0
# pvals: 0.95119,0.679324,0.173336,0.256295,0.0539695,0.962229
# aggregated NONE
NESTED  :::::::::::::::::::<<<<<<_________________________________________>>>>>>:::::::::::::::
        :::::::::::::::::::::::::::::::::::::::::::::::::::::::::::::::::::::::::::::::::::::::

# RM_HELIX NESTED 1-7 87-93, nbp = 7 nbp_cov = 0
# pvals: 0.05834,0.2529,0.401083,0.0108928,0.401083,0.0685245,0.0860599
# aggregated NONE
NESTED  <<<<<<<_________________________________________________________________________>>>>>>>
        :::::::::::::::::::::::::::::::::::::::::::::::::::::::::::::::::::::::::::::::::::::::
```
