## Supplementary material for "All-at-once RNA folding with 3D motif prediction framed by evolutionary information": RF00152_SNORD79.cacofold.power

```
# Power analysis of CaCoFold structure 
#
# Powertype = SINGLE SUBSTITUTIONS
# covary  left_pos      right_pos    substitutions      power
#----------------------------------------------------------------
          1		93		6		0.16
          2		92		6		0.16
          3		91		0		0.00
          4		90		2		0.00
          5		89		0		0.00
          6		88		3		0.02
          7		87		4		0.07
          21		76		8		0.24
          23		75		10		0.32
          24		72		6		0.16
          25		71		13		0.42
          26		70		18		0.55
          27		69		15		0.47
          39		49		0		0.00
          40		48		0		0.00
          41		47		0		0.00
#
# BPAIRS 16
# avg substitutions per BP  5.7
# BPAIRS expected to covary 2.6 +/- 1.3
# BPAIRS observed to covary 0
#
```
