## Supplementary material for "All-at-once RNA folding with 3D motif prediction framed by evolutionary information": RF00152_SNORD79.helixcov

```
# RMs = 1 L = 93

# RM_HELIX NESTED 1-7 87-93, nbp = 7 nbp_cov = 0
# pvals: 0.05834,0.2529,0.401083,0.0108928,0.401083,0.0685245,0.0860599
# aggregated NONE
NESTED  <<<<<<<_________________________________________________________________________>>>>>>>
        :::::::::::::::::::::::::::::::::::::::::::::::::::::::::::::::::::::::::::::::::::::::
```
