## Supplementary material for "All-at-once RNA folding with 3D motif prediction framed by evolutionary information": RF00152_SNORD79.surv

```
11.300000	0.142857
6.400000	0.285714
5.800000	0.428571
4.950000	0.571429
0.850000	0.714286
-0.050000	1
&
21.850000	0.000267809
20.100000	0.000535619
16.900000	0.000803428
13.400000	0.00107124
13.250000	0.00133905
12.800000	0.00160686
12.700000	0.00187467
12.600000	0.00214247
12.450000	0.00241028
12.350000	0.00267809
12.250000	0.0029459
12.200000	0.00321371
11.800000	0.00348152
11.750000	0.00374933
11.650000	0.00401714
11.300000	0.00535619
11.100000	0.005624
10.950000	0.00589181
10.850000	0.00615961
10.800000	0.00642742
10.750000	0.00669523
10.700000	0.00723085
10.500000	0.00749866
10.150000	0.00776647
10.000000	0.00830209
9.850000	0.0085699
9.800000	0.00883771
9.700000	0.00910552
9.550000	0.00937333
9.500000	0.00964114
9.450000	0.0101768
9.300000	0.0104446
9.200000	0.0107124
9.150000	0.0109802
8.850000	0.0123192
8.750000	0.012587
8.700000	0.0131227
8.650000	0.0133905
8.600000	0.0139261
8.500000	0.0144617
8.450000	0.0158007
8.400000	0.0163364
8.350000	0.016872
8.300000	0.018211
8.200000	0.0184788
8.150000	0.0187467
8.100000	0.0190145
8.050000	0.0192823
8.000000	0.0200857
7.650000	0.0203535
7.600000	0.0211569
7.450000	0.0216926
7.350000	0.0219604
7.300000	0.0222282
7.250000	0.0230316
7.200000	0.0232994
7.150000	0.023835
7.100000	0.0241028
6.950000	0.0243706
6.800000	0.0249063
6.750000	0.0251741
6.700000	0.0257097
6.650000	0.0259775
6.600000	0.0267809
6.500000	0.0270487
6.450000	0.0275844
6.350000	0.0278522
6.250000	0.02812
6.200000	0.0286556
6.150000	0.0299946
6.000000	0.0307981
5.950000	0.0313337
5.850000	0.0321371
5.800000	0.035083
5.750000	0.0353508
5.700000	0.0361543
5.650000	0.0364221
5.600000	0.0380289
5.550000	0.039368
5.500000	0.0396358
5.350000	0.0401714
5.300000	0.0415104
5.250000	0.0420461
5.200000	0.0423139
5.150000	0.0428495
5.100000	0.0433851
5.050000	0.0444563
5.000000	0.0457954
4.950000	0.046331
4.900000	0.0465988
4.850000	0.0468666
4.800000	0.0474022
4.750000	0.0476701
4.700000	0.0487413
4.650000	0.0492769
4.600000	0.0500803
4.500000	0.050616
4.450000	0.0511516
4.350000	0.0522228
4.300000	0.0543653
4.200000	0.0554365
4.150000	0.0573112
4.100000	0.0583824
4.050000	0.0589181
4.000000	0.0602571
3.950000	0.0607927
3.900000	0.0613283
3.850000	0.0621318
3.800000	0.0626674
3.750000	0.0634708
3.700000	0.0650777
3.650000	0.0658811
3.600000	0.0664167
3.550000	0.0666845
3.500000	0.0669523
3.450000	0.068827
3.400000	0.0704339
3.350000	0.0715051
3.300000	0.0723085
3.250000	0.0728441
3.200000	0.074451
3.150000	0.0760578
3.100000	0.0771291
3.050000	0.0795394
3.000000	0.0803428
2.950000	0.0819497
2.900000	0.0827531
2.850000	0.085699
2.800000	0.0865024
2.750000	0.0873058
2.700000	0.0883771
2.650000	0.0894483
2.600000	0.0897161
2.550000	0.0910552
2.500000	0.092662
2.450000	0.0950723
2.400000	0.0964114
2.350000	0.0980182
2.300000	0.0996251
2.250000	0.102035
2.200000	0.102839
2.150000	0.104178
2.100000	0.104981
2.050000	0.106052
2.000000	0.108998
1.950000	0.109802
1.900000	0.110337
1.850000	0.110873
1.800000	0.11248
1.750000	0.114355
1.700000	0.117033
1.650000	0.118907
1.600000	0.120782
1.550000	0.122924
1.500000	0.123996
1.450000	0.127209
1.400000	0.12962
1.350000	0.131494
1.300000	0.133101
1.250000	0.134976
1.200000	0.136315
1.150000	0.137654
1.100000	0.138457
1.050000	0.139529
1.000000	0.142475
0.950000	0.144081
0.900000	0.147295
0.850000	0.148634
0.800000	0.15399
0.750000	0.155597
0.700000	0.159614
0.650000	0.161489
0.600000	0.164435
0.550000	0.166042
0.500000	0.169791
0.450000	0.172469
0.400000	0.175147
0.350000	0.17729
0.300000	0.178093
0.250000	0.179432
0.200000	0.18211
0.150000	0.18586
0.100000	0.189609
0.050000	0.205945
0.000000	0.341993
-0.050000	0.696304
-0.100000	0.705678
-0.150000	0.711569
-0.200000	0.719604
-0.250000	0.725495
-0.300000	0.729513
-0.350000	0.736208
-0.400000	0.739689
-0.450000	0.745046
-0.500000	0.749063
-0.550000	0.754419
-0.600000	0.759507
-0.650000	0.764596
-0.700000	0.769148
-0.750000	0.773969
-0.800000	0.777986
-0.850000	0.785753
-0.900000	0.78977
-0.950000	0.794858
-1.000000	0.799679
-1.050000	0.805303
-1.100000	0.809052
-1.150000	0.81173
-1.200000	0.815212
-1.250000	0.822175
-1.300000	0.825656
-1.350000	0.827799
-1.400000	0.830745
-1.450000	0.832619
-1.500000	0.837172
-1.550000	0.841725
-1.600000	0.843332
-1.650000	0.84842
-1.700000	0.853508
-1.750000	0.856454
-1.800000	0.8594
-1.850000	0.862614
-1.900000	0.86797
-1.950000	0.87038
-2.000000	0.873862
-2.050000	0.876808
-2.100000	0.880021
-2.150000	0.882164
-2.200000	0.883235
-2.250000	0.886181
-2.300000	0.889395
-2.350000	0.892341
-2.400000	0.893948
-2.450000	0.898232
-2.500000	0.900911
-2.550000	0.904928
-2.600000	0.906802
-2.650000	0.909213
-2.700000	0.910552
-2.750000	0.911623
-2.800000	0.914033
-2.850000	0.916443
-2.900000	0.918318
-2.950000	0.919389
-3.000000	0.922603
-3.050000	0.925013
-3.100000	0.926888
-3.150000	0.929031
-3.200000	0.93037
-3.250000	0.932244
-3.300000	0.933315
-3.350000	0.936261
-3.400000	0.938136
-3.450000	0.940279
-3.500000	0.942689
-3.550000	0.943492
-3.600000	0.945099
-3.650000	0.945635
-3.700000	0.947242
-3.750000	0.947777
-3.800000	0.952062
-3.850000	0.952598
-3.900000	0.952866
-3.950000	0.954205
-4.000000	0.955811
-4.050000	0.956347
-4.100000	0.958757
-4.150000	0.960632
-4.200000	0.962239
-4.300000	0.96331
-4.350000	0.964649
-4.400000	0.967327
-4.450000	0.968666
-4.500000	0.96947
-4.550000	0.971077
-4.600000	0.973487
-4.650000	0.974826
-4.700000	0.975362
-4.750000	0.975629
-4.800000	0.976433
-4.850000	0.977504
-4.900000	0.977772
-4.950000	0.979111
-5.000000	0.98045
-5.050000	0.982325
-5.100000	0.983128
-5.150000	0.983396
-5.200000	0.983664
-5.250000	0.984199
-5.300000	0.985003
-5.350000	0.98527
-5.400000	0.985538
-5.450000	0.985806
-5.500000	0.986074
-5.550000	0.988216
-5.600000	0.988752
-5.650000	0.98902
-5.700000	0.989555
-5.750000	0.989823
-5.800000	0.990627
-5.850000	0.990894
-5.900000	0.991966
-6.000000	0.992234
-6.100000	0.992501
-6.200000	0.992769
-6.250000	0.993573
-6.300000	0.994376
-6.350000	0.995179
-6.450000	0.995715
-6.550000	0.995983
-6.600000	0.996518
-6.650000	0.996786
-6.750000	0.997322
-6.800000	0.99759
-6.850000	0.997858
-6.900000	0.998125
-7.200000	0.998393
-7.250000	0.998661
-7.300000	0.998929
-7.600000	0.999197
-7.700000	0.999464
-7.950000	0.999732
-8.100000	1
&
24.300000	1.33654e-05
24.250000	2.67308e-05
24.000000	4.00962e-05
23.350000	5.34616e-05
23.250000	6.68271e-05
22.700000	8.01925e-05
22.600000	9.35579e-05
22.250000	0.000106923
22.150000	0.000120289
21.850000	0.000133654
21.750000	0.00014702
21.700000	0.000160385
21.400000	0.00017375
21.350000	0.000187116
21.300000	0.000200481
21.150000	0.000213847
20.950000	0.000227212
20.850000	0.000253943
20.700000	0.000267308
20.600000	0.000280674
20.400000	0.000294039
20.350000	0.000307404
20.250000	0.00032077
20.150000	0.000347501
20.050000	0.000360866
19.950000	0.000374231
19.900000	0.000387597
19.800000	0.000400962
19.750000	0.000414328
19.700000	0.000454424
19.600000	0.000467789
19.500000	0.000481155
19.450000	0.00049452
19.400000	0.000507886
19.300000	0.000521251
19.200000	0.000534616
19.100000	0.000547982
19.000000	0.000588078
18.950000	0.000614809
18.900000	0.000628174
18.800000	0.00064154
18.750000	0.000668271
18.650000	0.000681636
18.550000	0.000721732
18.300000	0.000748463
18.250000	0.000761828
18.150000	0.000788559
18.100000	0.000801925
18.050000	0.000855386
17.900000	0.000868752
17.850000	0.000882117
17.800000	0.000922213
17.750000	0.000935579
17.700000	0.00096231
17.650000	0.00098904
17.600000	0.00100241
17.550000	0.00102914
17.500000	0.00105587
17.450000	0.00109596
17.400000	0.00114943
17.300000	0.00122962
17.200000	0.00125635
17.150000	0.00126971
17.050000	0.00132318
17.000000	0.00133654
16.900000	0.00136327
16.850000	0.00139
16.800000	0.00141673
16.750000	0.0014301
16.700000	0.00144346
16.650000	0.00148356
16.600000	0.00149693
16.550000	0.00155039
16.500000	0.00160385
16.450000	0.00163058
16.350000	0.00168404
16.300000	0.00171077
16.250000	0.0017776
16.200000	0.0018177
16.150000	0.00187116
16.100000	0.00192462
16.050000	0.00193798
16.000000	0.00197808
15.950000	0.00201818
15.900000	0.00204491
15.850000	0.002085
15.800000	0.0021251
15.750000	0.00213847
15.700000	0.0021652
15.650000	0.00225875
15.600000	0.00229885
15.550000	0.00233895
15.500000	0.00236568
15.450000	0.00244587
15.400000	0.00252606
15.350000	0.00253943
15.300000	0.00260626
15.250000	0.00267308
15.200000	0.00272654
15.150000	0.00273991
15.100000	0.0028201
15.050000	0.00290029
15.000000	0.00296712
14.950000	0.00299385
14.900000	0.00306068
14.850000	0.00310078
14.800000	0.00314087
14.750000	0.00319433
14.700000	0.00323443
14.650000	0.00330126
14.600000	0.00335472
14.550000	0.00342155
14.500000	0.00346164
14.450000	0.00348837
14.400000	0.00354183
14.350000	0.0035953
14.300000	0.00367549
14.250000	0.00372895
14.200000	0.00382251
14.150000	0.00398289
14.100000	0.00408982
14.050000	0.00417001
14.000000	0.00423684
13.950000	0.00434376
13.900000	0.00441059
13.850000	0.00443732
13.800000	0.00449078
13.750000	0.00453087
13.700000	0.0045977
13.650000	0.00466453
13.600000	0.00475809
13.550000	0.00483828
13.500000	0.00493184
13.450000	0.00502539
13.400000	0.00517241
13.350000	0.00526597
13.300000	0.0053328
13.250000	0.00542636
13.200000	0.00553328
13.150000	0.00561347
13.100000	0.00573376
13.050000	0.00582732
13.000000	0.00594761
12.950000	0.00608126
12.900000	0.00621492
12.850000	0.00628174
12.800000	0.00644213
12.750000	0.00648222
12.700000	0.00664261
12.650000	0.00677626
12.600000	0.00690992
12.550000	0.00699011
12.500000	0.00713713
12.450000	0.00728415
12.400000	0.00735098
12.350000	0.0074579
12.300000	0.00755146
12.250000	0.00772521
12.200000	0.00787223
12.150000	0.00799252
12.100000	0.0081529
12.050000	0.00835338
12.000000	0.00844694
11.950000	0.00859396
11.900000	0.00867415
11.850000	0.0088479
11.800000	0.00912858
11.750000	0.00920877
11.700000	0.00943598
11.650000	0.00968992
11.600000	0.00982358
11.550000	0.0099305
11.500000	0.0101176
11.450000	0.0103716
11.400000	0.0105186
11.350000	0.0107191
11.300000	0.0108928
11.250000	0.0111334
11.200000	0.0113606
11.150000	0.0115878
11.100000	0.0117749
11.050000	0.0120289
11.000000	0.0122561
10.950000	0.0125234
10.900000	0.0127773
10.850000	0.0130179
10.800000	0.0132852
10.750000	0.0135525
10.700000	0.0138198
10.650000	0.0140337
10.600000	0.0142074
10.550000	0.0144346
10.500000	0.0146886
10.450000	0.0149158
10.400000	0.0151965
10.350000	0.0154771
10.300000	0.0157445
10.250000	0.0159316
10.200000	0.0163192
10.150000	0.0165865
10.100000	0.0168805
10.050000	0.0171612
10.000000	0.0174018
9.950000	0.0176824
9.900000	0.0179898
9.850000	0.0183641
9.800000	0.0186581
9.750000	0.0190056
9.700000	0.0194199
9.650000	0.0197674
9.600000	0.0203021
9.550000	0.0207298
9.500000	0.0211574
9.450000	0.0214381
9.400000	0.0219059
9.350000	0.0222534
9.300000	0.0226544
9.250000	0.0230152
9.200000	0.023483
9.150000	0.0239374
9.100000	0.0242983
9.050000	0.0248196
9.000000	0.0252072
8.950000	0.0256883
8.900000	0.0262764
8.850000	0.0268511
8.800000	0.0273323
8.750000	0.0278802
8.700000	0.0284683
8.650000	0.0288693
8.600000	0.0293103
8.550000	0.0296712
8.500000	0.030139
8.450000	0.0309142
8.400000	0.0314354
8.350000	0.0320235
8.300000	0.0325047
8.250000	0.0331596
8.200000	0.0338412
8.150000	0.0342689
8.100000	0.0348303
8.050000	0.035298
8.000000	0.0358327
7.950000	0.0365945
7.900000	0.0372093
7.850000	0.037784
7.800000	0.0383454
7.750000	0.0392007
7.700000	0.0397354
7.650000	0.0404972
7.600000	0.0412858
7.550000	0.0417268
7.500000	0.0424619
7.450000	0.0429163
7.400000	0.0436782
7.350000	0.0443999
7.300000	0.044988
7.250000	0.0455493
7.200000	0.0463913
7.150000	0.0471131
7.100000	0.0477279
7.050000	0.0484229
7.000000	0.0490778
6.950000	0.0497461
6.900000	0.0504812
6.850000	0.0512964
6.800000	0.0519246
6.750000	0.0526464
6.700000	0.053328
6.650000	0.0539695
6.600000	0.0549051
6.550000	0.055707
6.500000	0.0564154
6.450000	0.0573376
6.400000	0.05834
6.350000	0.0592088
6.300000	0.059984
6.250000	0.0607191
6.200000	0.0616814
6.150000	0.06251
6.100000	0.0632719
6.050000	0.0639401
6.000000	0.0647554
5.950000	0.0656776
5.900000	0.0665196
5.850000	0.0674953
5.800000	0.0685245
5.750000	0.0696071
5.700000	0.0704892
5.650000	0.0714515
5.600000	0.0725875
5.550000	0.0735766
5.500000	0.0745656
5.450000	0.0755547
5.400000	0.0764501
5.350000	0.0774526
5.300000	0.0784817
5.250000	0.0794707
5.200000	0.0804731
5.150000	0.0817428
5.100000	0.0826651
5.050000	0.0838412
5.000000	0.0847768
4.950000	0.0860599
4.900000	0.0871291
4.850000	0.0882785
4.800000	0.0892542
4.750000	0.0905908
4.700000	0.0916199
4.650000	0.0925688
4.600000	0.0939321
4.550000	0.0952686
4.500000	0.0965918
4.450000	0.0981422
4.400000	0.0997461
4.350000	0.100936
4.300000	0.102085
4.250000	0.103475
4.200000	0.104825
4.150000	0.106041
4.100000	0.107137
4.050000	0.108701
4.000000	0.110158
3.950000	0.111521
3.900000	0.113071
3.850000	0.114675
3.800000	0.115905
3.750000	0.117616
3.700000	0.119366
3.650000	0.12097
3.600000	0.122481
3.550000	0.124044
3.500000	0.125662
3.450000	0.127239
3.400000	0.128869
3.350000	0.13066
3.300000	0.132264
3.250000	0.133935
3.200000	0.135646
3.150000	0.137249
3.100000	0.139
3.050000	0.140791
3.000000	0.142368
2.950000	0.144413
2.900000	0.14599
2.850000	0.147808
2.800000	0.149479
2.750000	0.151337
2.700000	0.153542
2.650000	0.155747
2.600000	0.157739
2.550000	0.159984
2.500000	0.162256
2.450000	0.164662
2.400000	0.166854
2.350000	0.168912
2.300000	0.17101
2.250000	0.173336
2.200000	0.176022
2.150000	0.178442
2.100000	0.180634
2.050000	0.182972
2.000000	0.185539
1.950000	0.188065
1.900000	0.190765
1.850000	0.193277
1.800000	0.195469
1.750000	0.198316
1.700000	0.200722
1.650000	0.203355
1.600000	0.205854
1.550000	0.208621
1.500000	0.211454
1.450000	0.214461
1.400000	0.217576
1.350000	0.221024
1.300000	0.223777
1.250000	0.226851
1.200000	0.229658
1.150000	0.232919
1.100000	0.23618
1.050000	0.239334
1.000000	0.242489
0.950000	0.246151
0.900000	0.249505
0.850000	0.2529
0.800000	0.256295
0.750000	0.260184
0.700000	0.264101
0.650000	0.267669
0.600000	0.271558
0.550000	0.275327
0.500000	0.279297
0.450000	0.283253
0.400000	0.287584
0.350000	0.29178
0.300000	0.296431
0.250000	0.301096
0.200000	0.3056
0.150000	0.310478
0.100000	0.315263
0.050000	0.321224
0.000000	0.346565
-0.050000	0.401083
-0.100000	0.414782
-0.150000	0.429444
-0.200000	0.444534
-0.250000	0.458287
-0.300000	0.471398
-0.350000	0.482986
-0.400000	0.493945
-0.450000	0.504798
-0.500000	0.515237
-0.550000	0.526276
-0.600000	0.537022
-0.650000	0.547581
-0.700000	0.557378
-0.750000	0.567535
-0.800000	0.576597
-0.850000	0.586621
-0.900000	0.596071
-0.950000	0.606041
-1.000000	0.615838
-1.050000	0.625408
-1.100000	0.634095
-1.150000	0.643077
-1.200000	0.652125
-1.250000	0.661641
-1.300000	0.670503
-1.350000	0.679324
-1.400000	0.687918
-1.450000	0.695883
-1.500000	0.703916
-1.550000	0.711133
-1.600000	0.718859
-1.650000	0.726798
-1.700000	0.733788
-1.750000	0.740738
-1.800000	0.747447
-1.850000	0.754504
-1.900000	0.761107
-1.950000	0.767803
-2.000000	0.774365
-2.050000	0.780861
-2.100000	0.787276
-2.150000	0.79325
-2.200000	0.799238
-2.250000	0.804812
-2.300000	0.810732
-2.350000	0.816199
-2.400000	0.821411
-2.450000	0.82633
-2.500000	0.831021
-2.550000	0.835859
-2.600000	0.840283
-2.650000	0.845015
-2.700000	0.85008
-2.750000	0.855052
-2.800000	0.859583
-2.850000	0.863633
-2.900000	0.867549
-2.950000	0.871492
-3.000000	0.875488
-3.050000	0.879391
-3.100000	0.882745
-3.150000	0.8863
-3.200000	0.889522
-3.250000	0.89321
-3.300000	0.896619
-3.350000	0.900147
-3.400000	0.903488
-3.450000	0.906429
-3.500000	0.90961
-3.550000	0.912911
-3.600000	0.915704
-3.650000	0.918257
-3.700000	0.921211
-3.750000	0.923777
-3.800000	0.926357
-3.850000	0.928762
-3.900000	0.931222
-3.950000	0.933507
-4.000000	0.935632
-4.050000	0.938065
-4.100000	0.939949
-4.150000	0.941834
-4.200000	0.943865
-4.250000	0.94579
-4.300000	0.947541
-4.350000	0.949265
-4.400000	0.95119
-4.450000	0.952927
-4.500000	0.954638
-4.550000	0.956135
-4.600000	0.957632
-4.650000	0.959262
-4.700000	0.960719
-4.750000	0.962229
-4.800000	0.963633
-4.850000	0.965036
-4.900000	0.966426
-4.950000	0.967803
-5.000000	0.968912
-5.050000	0.969981
-5.100000	0.971051
-5.150000	0.971933
-5.200000	0.973162
-5.250000	0.974098
-5.300000	0.9751
-5.350000	0.976276
-5.400000	0.977172
-5.450000	0.977907
-5.500000	0.978682
-5.550000	0.979564
-5.600000	0.980366
-5.650000	0.981061
-5.700000	0.981957
-5.750000	0.982812
-5.800000	0.983534
-5.850000	0.984229
-5.900000	0.98487
-5.950000	0.985458
-6.000000	0.986033
-6.050000	0.986715
-6.100000	0.987303
-6.150000	0.987731
-6.200000	0.988212
-6.250000	0.988773
-6.300000	0.989268
-6.350000	0.989802
-6.400000	0.99019
-6.450000	0.990617
-6.500000	0.991125
-6.550000	0.9915
-6.600000	0.992074
-6.650000	0.992355
-6.700000	0.992702
-6.750000	0.99313
-6.800000	0.993464
-6.850000	0.993825
-6.900000	0.994119
-6.950000	0.9944
-7.000000	0.994587
-7.050000	0.994854
-7.100000	0.995135
-7.150000	0.995389
-7.200000	0.995736
-7.250000	0.995977
-7.300000	0.996137
-7.350000	0.996405
-7.400000	0.996498
-7.450000	0.996632
-7.500000	0.996792
-7.550000	0.997086
-7.600000	0.997167
-7.650000	0.997327
-7.700000	0.997474
-7.750000	0.997554
-7.800000	0.997701
-7.850000	0.997835
-7.900000	0.997902
-7.950000	0.998009
-8.000000	0.998182
-8.050000	0.998303
-8.100000	0.99841
-8.150000	0.99853
-8.200000	0.998597
-8.250000	0.99869
-8.300000	0.99873
-8.350000	0.99881
-8.400000	0.998904
-8.450000	0.998931
-8.500000	0.998971
-8.550000	0.999024
-8.600000	0.999158
-8.650000	0.999211
-8.700000	0.999265
-8.750000	0.999332
-8.800000	0.999385
-8.850000	0.999452
-8.900000	0.999505
-8.950000	0.999519
-9.000000	0.999532
-9.050000	0.999559
-9.100000	0.999586
-9.150000	0.999679
-9.200000	0.999693
-9.250000	0.999706
-9.300000	0.999733
-9.400000	0.999746
-9.450000	0.999759
-9.500000	0.999773
-9.600000	0.999786
-9.650000	0.999813
-9.900000	0.99984
-9.950000	1
&
59.050000	1.32331e-16
59.000000	1.37412e-16
58.950000	1.42688e-16
58.900000	1.48167e-16
58.850000	1.53856e-16
58.800000	1.59763e-16
58.750000	1.65897e-16
58.700000	1.72266e-16
58.650000	1.7888e-16
58.600000	1.85748e-16
58.550000	1.92879e-16
58.500000	2.00284e-16
58.450000	2.07973e-16
58.400000	2.15958e-16
58.350000	2.24248e-16
58.300000	2.32857e-16
58.250000	2.41796e-16
58.200000	2.51078e-16
58.150000	2.60717e-16
58.100000	2.70725e-16
58.050000	2.81117e-16
58.000000	2.91908e-16
57.950000	3.03114e-16
57.900000	3.14749e-16
57.850000	3.2683e-16
57.800000	3.39375e-16
57.750000	3.52402e-16
57.700000	3.65928e-16
57.650000	3.79973e-16
57.600000	3.94557e-16
57.550000	4.09701e-16
57.500000	4.25426e-16
57.450000	4.41754e-16
57.400000	4.58708e-16
57.350000	4.76313e-16
57.300000	4.94593e-16
57.250000	5.13575e-16
57.200000	5.33284e-16
57.150000	5.5375e-16
57.100000	5.75001e-16
57.050000	5.97067e-16
57.000000	6.1998e-16
56.950000	6.43771e-16
56.900000	6.68475e-16
56.850000	6.94127e-16
56.800000	7.20763e-16
56.750000	7.4842e-16
56.700000	7.77138e-16
56.650000	8.06958e-16
56.600000	8.37921e-16
56.550000	8.70072e-16
56.500000	9.03456e-16
56.450000	9.38121e-16
56.400000	9.74115e-16
56.350000	1.01149e-15
56.300000	1.0503e-15
56.250000	1.09059e-15
56.200000	1.13243e-15
56.150000	1.17588e-15
56.100000	1.22099e-15
56.050000	1.26784e-15
56.000000	1.31647e-15
55.950000	1.36698e-15
55.900000	1.41942e-15
55.850000	1.47387e-15
55.800000	1.53041e-15
55.750000	1.58912e-15
55.700000	1.65007e-15
55.650000	1.71337e-15
55.600000	1.77909e-15
55.550000	1.84733e-15
55.500000	1.91819e-15
55.450000	1.99177e-15
55.400000	2.06816e-15
55.350000	2.14749e-15
55.300000	2.22986e-15
55.250000	2.31538e-15
55.200000	2.40418e-15
55.150000	2.49639e-15
55.100000	2.59213e-15
55.050000	2.69155e-15
55.000000	2.79477e-15
54.950000	2.90195e-15
54.900000	3.01324e-15
54.850000	3.12879e-15
54.800000	3.24878e-15
54.750000	3.37336e-15
54.700000	3.50272e-15
54.650000	3.63704e-15
54.600000	3.7765e-15
54.550000	3.92132e-15
54.500000	4.07168e-15
54.450000	4.2278e-15
54.400000	4.38991e-15
54.350000	4.55823e-15
54.300000	4.733e-15
54.250000	4.91447e-15
54.200000	5.10289e-15
54.150000	5.29854e-15
54.100000	5.50168e-15
54.050000	5.71261e-15
54.000000	5.93162e-15
53.950000	6.15902e-15
53.900000	6.39514e-15
53.850000	6.6403e-15
53.800000	6.89486e-15
53.750000	7.15917e-15
53.700000	7.43361e-15
53.650000	7.71856e-15
53.600000	8.01443e-15
53.550000	8.32164e-15
53.500000	8.64062e-15
53.450000	8.97182e-15
53.400000	9.31571e-15
53.350000	9.67277e-15
53.300000	1.00435e-14
53.250000	1.04285e-14
53.200000	1.08281e-14
53.150000	1.12431e-14
53.100000	1.1674e-14
53.050000	1.21215e-14
53.000000	1.2586e-14
52.950000	1.30683e-14
52.900000	1.35692e-14
52.850000	1.40891e-14
52.800000	1.46291e-14
52.750000	1.51897e-14
52.700000	1.57717e-14
52.650000	1.63761e-14
52.600000	1.70036e-14
52.550000	1.76551e-14
52.500000	1.83316e-14
52.450000	1.9034e-14
52.400000	1.97633e-14
52.350000	2.05205e-14
52.300000	2.13068e-14
52.250000	2.21231e-14
52.200000	2.29707e-14
52.150000	2.38507e-14
52.100000	2.47645e-14
52.050000	2.57132e-14
52.000000	2.66983e-14
51.950000	2.7721e-14
51.900000	2.8783e-14
51.850000	2.98856e-14
51.800000	3.10304e-14
51.750000	3.2219e-14
51.700000	3.34532e-14
51.650000	3.47346e-14
51.600000	3.6065e-14
51.550000	3.74464e-14
51.500000	3.88807e-14
51.450000	4.03698e-14
51.400000	4.1916e-14
51.350000	4.35214e-14
51.300000	4.51882e-14
51.250000	4.69188e-14
51.200000	4.87156e-14
51.150000	5.05813e-14
51.100000	5.25183e-14
51.050000	5.45295e-14
51.000000	5.66176e-14
50.950000	5.87857e-14
50.900000	6.10367e-14
50.850000	6.33739e-14
50.800000	6.58006e-14
50.750000	6.83201e-14
50.700000	7.0936e-14
50.650000	7.3652e-14
50.600000	7.6472e-14
50.550000	7.93998e-14
50.500000	8.24397e-14
50.450000	8.55959e-14
50.400000	8.88729e-14
50.350000	9.22752e-14
50.300000	9.58077e-14
50.250000	9.94754e-14
50.200000	1.03283e-13
50.150000	1.07237e-13
50.100000	1.11342e-13
50.050000	1.15604e-13
50.000000	1.20029e-13
49.950000	1.24623e-13
49.900000	1.29393e-13
49.850000	1.34346e-13
49.800000	1.39488e-13
49.750000	1.44827e-13
49.700000	1.50369e-13
49.650000	1.56124e-13
49.600000	1.62099e-13
49.550000	1.68303e-13
49.500000	1.74743e-13
49.450000	1.8143e-13
49.400000	1.88373e-13
49.350000	1.95582e-13
49.300000	2.03066e-13
49.250000	2.10836e-13
49.200000	2.18903e-13
49.150000	2.27279e-13
49.100000	2.35975e-13
49.050000	2.45004e-13
49.000000	2.54377e-13
48.950000	2.6411e-13
48.900000	2.74214e-13
48.850000	2.84704e-13
48.800000	2.95596e-13
48.750000	3.06904e-13
48.700000	3.18645e-13
48.650000	3.30834e-13
48.600000	3.43489e-13
48.550000	3.56628e-13
48.500000	3.70269e-13
48.450000	3.84432e-13
48.400000	3.99136e-13
48.350000	4.14402e-13
48.300000	4.30252e-13
48.250000	4.46707e-13
48.200000	4.63792e-13
48.150000	4.81529e-13
48.100000	4.99944e-13
48.050000	5.19063e-13
48.000000	5.38912e-13
47.950000	5.5952e-13
47.900000	5.80916e-13
47.850000	6.03129e-13
47.800000	6.26191e-13
47.750000	6.50134e-13
47.700000	6.74992e-13
47.650000	7.008e-13
47.600000	7.27594e-13
47.550000	7.55412e-13
47.500000	7.84292e-13
47.450000	8.14276e-13
47.400000	8.45405e-13
47.350000	8.77723e-13
47.300000	9.11276e-13
47.250000	9.46111e-13
47.200000	9.82276e-13
47.150000	1.01982e-12
47.100000	1.0588e-12
47.050000	1.09927e-12
47.000000	1.14129e-12
46.950000	1.18491e-12
46.900000	1.23019e-12
46.850000	1.27721e-12
46.800000	1.32602e-12
46.750000	1.3767e-12
46.700000	1.42931e-12
46.650000	1.48393e-12
46.600000	1.54063e-12
46.550000	1.5995e-12
46.500000	1.66062e-12
46.450000	1.72407e-12
46.400000	1.78994e-12
46.350000	1.85833e-12
46.300000	1.92933e-12
46.250000	2.00304e-12
46.200000	2.07957e-12
46.150000	2.15901e-12
46.100000	2.24149e-12
46.050000	2.32712e-12
46.000000	2.41601e-12
45.950000	2.5083e-12
45.900000	2.60411e-12
45.850000	2.70358e-12
45.800000	2.80684e-12
45.750000	2.91404e-12
45.700000	3.02534e-12
45.650000	3.14088e-12
45.600000	3.26083e-12
45.550000	3.38536e-12
45.500000	3.51464e-12
45.450000	3.64886e-12
45.400000	3.78819e-12
45.350000	3.93284e-12
45.300000	4.08301e-12
45.250000	4.23891e-12
45.200000	4.40076e-12
45.150000	4.56878e-12
45.100000	4.74321e-12
45.050000	4.9243e-12
45.000000	5.11229e-12
44.950000	5.30745e-12
44.900000	5.51006e-12
44.850000	5.72039e-12
44.800000	5.93875e-12
44.750000	6.16543e-12
44.700000	6.40076e-12
44.650000	6.64507e-12
44.600000	6.89869e-12
44.550000	7.16198e-12
44.500000	7.43531e-12
44.450000	7.71907e-12
44.400000	8.01364e-12
44.350000	8.31945e-12
44.300000	8.63691e-12
44.250000	8.96648e-12
44.200000	9.30861e-12
44.150000	9.66378e-12
44.100000	1.00325e-11
44.050000	1.04153e-11
44.000000	1.08126e-11
43.950000	1.12251e-11
43.900000	1.16534e-11
43.850000	1.20979e-11
43.800000	1.25594e-11
43.750000	1.30385e-11
43.700000	1.35358e-11
43.650000	1.40521e-11
43.600000	1.45881e-11
43.550000	1.51444e-11
43.500000	1.5722e-11
43.450000	1.63216e-11
43.400000	1.69441e-11
43.350000	1.75902e-11
43.300000	1.8261e-11
43.250000	1.89573e-11
43.200000	1.96802e-11
43.150000	2.04305e-11
43.100000	2.12095e-11
43.050000	2.20181e-11
43.000000	2.28576e-11
42.950000	2.3729e-11
42.900000	2.46336e-11
42.850000	2.55726e-11
42.800000	2.65474e-11
42.750000	2.75593e-11
42.700000	2.86098e-11
42.650000	2.97003e-11
42.600000	3.08322e-11
42.550000	3.20073e-11
42.500000	3.32271e-11
42.450000	3.44934e-11
42.400000	3.58078e-11
42.350000	3.71723e-11
42.300000	3.85888e-11
42.250000	4.00591e-11
42.200000	4.15854e-11
42.150000	4.31699e-11
42.100000	4.48146e-11
42.050000	4.65219e-11
42.000000	4.82942e-11
41.950000	5.01339e-11
41.900000	5.20436e-11
41.850000	5.4026e-11
41.800000	5.60838e-11
41.750000	5.82199e-11
41.700000	6.04373e-11
41.650000	6.27391e-11
41.600000	6.51284e-11
41.550000	6.76086e-11
41.500000	7.01831e-11
41.450000	7.28556e-11
41.400000	7.56297e-11
41.350000	7.85093e-11
41.300000	8.14985e-11
41.250000	8.46013e-11
41.200000	8.78221e-11
41.150000	9.11654e-11
41.100000	9.46358e-11
41.050000	9.82382e-11
41.000000	1.01977e-10
40.950000	1.05859e-10
40.900000	1.09888e-10
40.850000	1.1407e-10
40.800000	1.18411e-10
40.750000	1.22918e-10
40.700000	1.27595e-10
40.650000	1.3245e-10
40.600000	1.3749e-10
40.550000	1.42722e-10
40.500000	1.48152e-10
40.450000	1.53788e-10
40.400000	1.59639e-10
40.350000	1.65712e-10
40.300000	1.72016e-10
40.250000	1.78559e-10
40.200000	1.8535e-10
40.150000	1.924e-10
40.100000	1.99718e-10
40.050000	2.07313e-10
40.000000	2.15197e-10
39.950000	2.23381e-10
39.900000	2.31875e-10
39.850000	2.40692e-10
39.800000	2.49843e-10
39.750000	2.59342e-10
39.700000	2.69202e-10
39.650000	2.79436e-10
39.600000	2.90059e-10
39.550000	3.01085e-10
39.500000	3.12529e-10
39.450000	3.24408e-10
39.400000	3.36738e-10
39.350000	3.49536e-10
39.300000	3.62819e-10
39.250000	3.76607e-10
39.200000	3.90918e-10
39.150000	4.05772e-10
39.100000	4.21189e-10
39.050000	4.37192e-10
39.000000	4.53801e-10
38.950000	4.71041e-10
38.900000	4.88935e-10
38.850000	5.07507e-10
38.800000	5.26784e-10
38.750000	5.46792e-10
38.700000	5.67559e-10
38.650000	5.89113e-10
38.600000	6.11485e-10
38.550000	6.34705e-10
38.500000	6.58805e-10
38.450000	6.8382e-10
38.400000	7.09782e-10
38.350000	7.36729e-10
38.300000	7.64697e-10
38.250000	7.93725e-10
38.200000	8.23854e-10
38.150000	8.55125e-10
38.100000	8.8758e-10
38.050000	9.21265e-10
38.000000	9.56227e-10
37.950000	9.92514e-10
37.900000	1.03018e-09
37.850000	1.06926e-09
37.800000	1.10983e-09
37.750000	1.15194e-09
37.700000	1.19564e-09
37.650000	1.24099e-09
37.600000	1.28807e-09
37.550000	1.33692e-09
37.500000	1.38763e-09
37.450000	1.44025e-09
37.400000	1.49487e-09
37.350000	1.55156e-09
37.300000	1.61039e-09
37.250000	1.67145e-09
37.200000	1.73482e-09
37.150000	1.80059e-09
37.100000	1.86885e-09
37.050000	1.93969e-09
37.000000	2.01321e-09
36.950000	2.08951e-09
36.900000	2.1687e-09
36.850000	2.25089e-09
36.800000	2.33618e-09
36.750000	2.4247e-09
36.700000	2.51657e-09
36.650000	2.61192e-09
36.600000	2.71087e-09
36.550000	2.81356e-09
36.500000	2.92013e-09
36.450000	3.03073e-09
36.400000	3.14552e-09
36.350000	3.26464e-09
36.300000	3.38827e-09
36.250000	3.51657e-09
36.200000	3.64972e-09
36.150000	3.7879e-09
36.100000	3.9313e-09
36.050000	4.08012e-09
36.000000	4.23456e-09
35.950000	4.39484e-09
35.900000	4.56117e-09
35.850000	4.73378e-09
35.800000	4.91292e-09
35.750000	5.09881e-09
35.700000	5.29173e-09
35.650000	5.49193e-09
35.600000	5.69969e-09
35.550000	5.9153e-09
35.500000	6.13904e-09
35.450000	6.37123e-09
35.400000	6.61218e-09
35.350000	6.86223e-09
35.300000	7.12171e-09
35.250000	7.39098e-09
35.200000	7.67041e-09
35.150000	7.96039e-09
35.100000	8.2613e-09
35.050000	8.57356e-09
35.000000	8.89759e-09
34.950000	9.23385e-09
34.900000	9.58279e-09
34.850000	9.94488e-09
34.800000	1.03206e-08
34.750000	1.07105e-08
34.700000	1.11151e-08
34.650000	1.1535e-08
34.600000	1.19707e-08
34.550000	1.24228e-08
34.500000	1.28919e-08
34.450000	1.33787e-08
34.400000	1.38838e-08
34.350000	1.4408e-08
34.300000	1.49519e-08
34.250000	1.55163e-08
34.200000	1.6102e-08
34.150000	1.67097e-08
34.100000	1.73402e-08
34.050000	1.79946e-08
34.000000	1.86735e-08
33.950000	1.9378e-08
33.900000	2.0109e-08
33.850000	2.08675e-08
33.800000	2.16546e-08
33.750000	2.24712e-08
33.700000	2.33186e-08
33.650000	2.41978e-08
33.600000	2.51101e-08
33.550000	2.60568e-08
33.500000	2.7039e-08
33.450000	2.80581e-08
33.400000	2.91155e-08
33.350000	3.02127e-08
33.300000	3.13511e-08
33.250000	3.25323e-08
33.200000	3.37579e-08
33.150000	3.50295e-08
33.100000	3.63489e-08
33.050000	3.77178e-08
33.000000	3.91382e-08
32.950000	4.06119e-08
32.900000	4.21409e-08
32.850000	4.37273e-08
32.800000	4.53732e-08
32.750000	4.70809e-08
32.700000	4.88527e-08
32.650000	5.0691e-08
32.600000	5.25982e-08
32.550000	5.4577e-08
32.500000	5.663e-08
32.450000	5.876e-08
32.400000	6.09699e-08
32.350000	6.32626e-08
32.300000	6.56412e-08
32.250000	6.8109e-08
32.200000	7.06693e-08
32.150000	7.33255e-08
32.100000	7.60812e-08
32.050000	7.89401e-08
32.000000	8.19061e-08
31.950000	8.49832e-08
31.900000	8.81755e-08
31.850000	9.14874e-08
31.800000	9.49232e-08
31.750000	9.84875e-08
31.700000	1.02185e-07
31.650000	1.06021e-07
31.600000	1.10001e-07
31.550000	1.14129e-07
31.500000	1.18412e-07
31.450000	1.22855e-07
31.400000	1.27464e-07
31.350000	1.32246e-07
31.300000	1.37206e-07
31.250000	1.42351e-07
31.200000	1.47689e-07
31.150000	1.53226e-07
31.100000	1.5897e-07
31.050000	1.64928e-07
31.000000	1.71109e-07
30.950000	1.77521e-07
30.900000	1.84172e-07
30.850000	1.91071e-07
30.800000	1.98227e-07
30.750000	2.05651e-07
30.700000	2.13351e-07
30.650000	2.21339e-07
30.600000	2.29624e-07
30.550000	2.38218e-07
30.500000	2.47133e-07
30.450000	2.56379e-07
30.400000	2.65971e-07
30.350000	2.75919e-07
30.300000	2.86238e-07
30.250000	2.96941e-07
30.200000	3.08043e-07
30.150000	3.19558e-07
30.100000	3.31501e-07
30.050000	3.43889e-07
30.000000	3.56737e-07
29.950000	3.70064e-07
29.900000	3.83885e-07
29.850000	3.98221e-07
29.800000	4.1309e-07
29.750000	4.28511e-07
29.700000	4.44505e-07
29.650000	4.61093e-07
29.600000	4.78297e-07
29.550000	4.96139e-07
29.500000	5.14644e-07
29.450000	5.33836e-07
29.400000	5.5374e-07
29.350000	5.74382e-07
29.300000	5.9579e-07
29.250000	6.17991e-07
29.200000	6.41015e-07
29.150000	6.64893e-07
29.100000	6.89655e-07
29.050000	7.15334e-07
29.000000	7.41965e-07
28.950000	7.69581e-07
28.900000	7.98219e-07
28.850000	8.27917e-07
28.800000	8.58714e-07
28.750000	8.9065e-07
28.700000	9.23766e-07
28.650000	9.58107e-07
28.600000	9.93716e-07
28.550000	1.03064e-06
28.500000	1.06893e-06
28.450000	1.10863e-06
28.400000	1.1498e-06
28.350000	1.19249e-06
28.300000	1.23675e-06
28.250000	1.28265e-06
28.200000	1.33023e-06
28.150000	1.37957e-06
28.100000	1.43073e-06
28.050000	1.48378e-06
28.000000	1.53877e-06
27.950000	1.5958e-06
27.900000	1.65492e-06
27.850000	1.71621e-06
27.800000	1.77976e-06
27.750000	1.84565e-06
27.700000	1.91395e-06
27.650000	1.98477e-06
27.600000	2.05819e-06
27.550000	2.1343e-06
27.500000	2.21321e-06
27.450000	2.29502e-06
27.400000	2.37982e-06
27.350000	2.46773e-06
27.300000	2.55887e-06
27.250000	2.65334e-06
27.200000	2.75127e-06
27.150000	2.85279e-06
27.100000	2.95803e-06
27.050000	3.06711e-06
27.000000	3.18018e-06
26.950000	3.29739e-06
26.900000	3.41888e-06
26.850000	3.5448e-06
26.800000	3.67533e-06
26.750000	3.81061e-06
26.700000	3.95083e-06
26.650000	4.09616e-06
26.600000	4.24679e-06
26.550000	4.40291e-06
26.500000	4.5647e-06
26.450000	4.73239e-06
26.400000	4.90618e-06
26.350000	5.08629e-06
26.300000	5.27294e-06
26.250000	5.46637e-06
26.200000	5.66682e-06
26.150000	5.87455e-06
26.100000	6.08981e-06
26.050000	6.31288e-06
26.000000	6.54403e-06
25.950000	6.78354e-06
25.900000	7.03173e-06
25.850000	7.28889e-06
25.800000	7.55535e-06
25.750000	7.83144e-06
25.700000	8.1175e-06
25.650000	8.41388e-06
25.600000	8.72094e-06
25.550000	9.03908e-06
25.500000	9.36868e-06
25.450000	9.71014e-06
25.400000	1.00639e-05
25.350000	1.04304e-05
25.300000	1.081e-05
25.250000	1.12032e-05
25.200000	1.16106e-05
25.150000	1.20326e-05
25.100000	1.24697e-05
25.050000	1.29224e-05
25.000000	1.33914e-05
24.950000	1.38771e-05
24.900000	1.43801e-05
24.850000	1.49012e-05
24.800000	1.54408e-05
24.750000	1.59996e-05
24.700000	1.65783e-05
24.650000	1.71776e-05
24.600000	1.77983e-05
24.550000	1.84409e-05
24.500000	1.91064e-05
24.450000	1.97954e-05
24.400000	2.05089e-05
24.350000	2.12476e-05
24.300000	2.20124e-05
24.250000	2.28043e-05
24.200000	2.36241e-05
24.150000	2.44727e-05
24.100000	2.53513e-05
24.050000	2.62607e-05
24.000000	2.72021e-05
23.950000	2.81765e-05
23.900000	2.91851e-05
23.850000	3.0229e-05
23.800000	3.13094e-05
23.750000	3.24275e-05
23.700000	3.35846e-05
23.650000	3.4782e-05
23.600000	3.60211e-05
23.550000	3.73032e-05
23.500000	3.86298e-05
23.450000	4.00024e-05
23.400000	4.14224e-05
23.350000	4.28915e-05
23.300000	4.44113e-05
23.250000	4.59833e-05
23.200000	4.76094e-05
23.150000	4.92914e-05
23.100000	5.10309e-05
23.050000	5.28299e-05
23.000000	5.46903e-05
22.950000	5.66142e-05
22.900000	5.86034e-05
22.850000	6.06601e-05
22.800000	6.27865e-05
22.750000	6.49848e-05
22.700000	6.72572e-05
22.650000	6.9606e-05
22.600000	7.20337e-05
22.550000	7.45427e-05
22.500000	7.71355e-05
22.450000	7.98147e-05
22.400000	8.25829e-05
22.350000	8.54429e-05
22.300000	8.83973e-05
22.250000	9.14491e-05
22.200000	9.46012e-05
22.150000	9.78564e-05
22.100000	0.000101218
22.050000	0.000104689
22.000000	0.000108272
21.950000	0.000111971
21.900000	0.000115789
21.850000	0.000119729
21.800000	0.000123795
21.750000	0.00012799
21.700000	0.000132317
21.650000	0.000136781
21.600000	0.000141384
21.550000	0.00014613
21.500000	0.000151024
21.450000	0.000156068
21.400000	0.000161266
21.350000	0.000166622
21.300000	0.00017214
21.250000	0.000177823
21.200000	0.000183675
21.150000	0.000189699
21.100000	0.000195899
21.050000	0.000202279
21.000000	0.000208841
20.950000	0.00021559
20.900000	0.000222527
20.850000	0.000229657
20.800000	0.000236981
20.750000	0.000244502
20.700000	0.000252222
20.650000	0.000260143
20.600000	0.000268266
20.550000	0.000276593
20.500000	0.000285122
20.450000	0.000293856
20.400000	0.000302791
20.350000	0.000311926
20.300000	0.000321258
20.250000	0.000330783
20.200000	0.000340496
20.150000	0.000350389
20.100000	0.000360453
20.050000	0.000370678
20.000000	0.000381048
19.950000	0.000391546
19.900000	0.000402152
19.850000	0.000412839
19.800000	0.000423575
19.750000	0.00043432
19.700000	0.000445024
19.650000	0.000455623
19.600000	0.000466033
19.550000	0.000476144
19.500000	0.000485796
19.450000	0.000494748
19.400000	0.000502563
&
```
