## Supplementary material for "All-at-once RNA folding with 3D motif prediction framed by evolutionary information": RF00153_SNORD62.surv

```
7.088618	0.25
6.999148	0.5
-0.024184	1
&
10.577916	0.000273898
9.727959	0.00109559
8.922736	0.00164339
8.743798	0.00191728
8.072779	0.00273898
8.028044	0.00383457
7.804371	0.00410846
7.759637	0.00438236
7.625433	0.00493016
7.312291	0.00575185
7.178087	0.00629964
7.133352	0.00712134
7.088618	0.0205423
7.043883	0.0208162
6.999148	0.021364
6.820210	0.0216379
6.551802	0.0219118
6.372864	0.0221857
6.328129	0.0230074
6.238660	0.0260203
6.193926	0.0265681
5.970253	0.0273898
5.925518	0.0282114
5.880783	0.0298548
5.836049	0.0304026
5.791314	0.0306765
5.701845	0.0309504
5.567641	0.0312243
5.522907	0.0314982
5.433437	0.0317721
5.388703	0.032046
5.030826	0.0323199
4.986091	0.0325938
4.851888	0.0331416
4.717684	0.0358806
4.628215	0.0361545
4.538745	0.0364284
4.494011	0.0369762
4.449276	0.0372501
4.270338	0.0380718
4.225603	0.0388935
4.180869	0.0391674
4.046665	0.039989
3.957195	0.0410846
3.912461	0.0416324
3.867726	0.0421802
3.778257	0.0430019
3.733522	0.0438236
3.688788	0.0440975
3.554584	0.0446453
3.420380	0.0449192
3.375646	0.045467
3.286176	0.0460148
3.151973	0.0465626
3.107238	0.0468365
3.062503	0.0495755
2.973034	0.0498494
2.928300	0.050671
2.883565	0.0512188
2.838830	0.0523144
2.749361	0.0531361
2.659892	0.05341
2.615157	0.0558751
2.570423	0.056149
2.525688	0.0580663
2.480954	0.0583402
2.436219	0.058888
2.391484	0.0594358
2.302015	0.0597097
2.257281	0.0599836
2.212546	0.0608053
2.167811	0.0610792
2.123077	0.0613531
2.078342	0.061627
2.033608	0.0624486
1.988873	0.0635442
1.944138	0.0646398
1.899404	0.0651876
1.765200	0.0657354
1.720465	0.0660093
1.675731	0.0662832
1.630996	0.0671049
1.541527	0.0673788
1.452058	0.0676527
1.407323	0.06957
1.362589	0.0698439
1.317854	0.0701178
1.273119	0.0703917
1.228385	0.0706656
1.094181	0.0717612
1.049446	0.0731306
0.915243	0.0734045
0.870508	0.0739523
0.781039	0.074774
0.736304	0.0753218
0.691570	0.0758696
0.646835	0.0769652
0.602100	0.0777869
0.557366	0.0780608
0.467897	0.0783347
0.423162	0.0786086
0.378427	0.0788825
0.333693	0.0791564
0.288958	0.0794303
0.244224	0.0797042
0.199489	0.0805259
0.154754	0.0810737
0.110020	0.0818954
0.065285	0.082991
0.020551	0.0860038
-0.024184	0.718159
-0.068919	0.733498
-0.113653	0.73925
-0.158388	0.752123
-0.203122	0.757601
-0.247857	0.764722
-0.292592	0.774308
-0.337326	0.778417
-0.382061	0.783347
-0.426795	0.787729
-0.471530	0.79266
-0.516265	0.79622
-0.560999	0.806628
-0.605734	0.815393
-0.650468	0.821419
-0.695203	0.829362
-0.739938	0.835388
-0.784672	0.840592
-0.829407	0.843057
-0.874141	0.85456
-0.918876	0.864695
-0.963611	0.866338
-1.008345	0.869625
-1.053080	0.871542
-1.097814	0.875651
-1.142549	0.888798
-1.187284	0.89181
-1.232018	0.89318
-1.276753	0.897562
-1.321487	0.904684
-1.366222	0.905231
-1.410957	0.912627
-1.455691	0.916461
-1.500426	0.920022
-1.545160	0.920844
-1.589895	0.921939
-1.634630	0.923309
-1.679364	0.924952
-1.724099	0.927417
-1.768833	0.931252
-1.813568	0.931526
-1.858303	0.9318
-1.903037	0.932073
-1.947772	0.932621
-1.992506	0.937277
-2.081976	0.937825
-2.126710	0.938647
-2.216179	0.94029
-2.260914	0.940564
-2.305649	0.948781
-2.350383	0.966037
-2.395118	0.967406
-2.439852	0.967954
-2.484587	0.970693
-2.574056	0.97398
-2.663525	0.974528
-2.708260	0.974801
-2.752995	0.975075
-2.797729	0.975349
-2.842464	0.978088
-2.976668	0.978362
-3.066137	0.978636
-3.110871	0.981375
-3.200341	0.981923
-3.245075	0.987401
-3.334544	0.99014
-3.379279	0.990414
-3.424014	0.990687
-3.558217	0.990961
-3.737156	0.9937
-3.871360	0.993974
-4.184502	0.994248
-4.318706	0.996987
-4.855521	0.999726
-4.900255	1
&
13.396196	1.36799e-05
13.172523	2.73598e-05
13.127789	4.10397e-05
12.635708	5.47196e-05
12.590973	8.20793e-05
12.501504	0.000136799
12.233097	0.000150479
12.143627	0.000177839
12.054158	0.000191518
11.741016	0.000205198
11.472608	0.000218878
11.383139	0.000259918
11.338405	0.000273598
11.248935	0.000300958
11.204201	0.000314637
11.069997	0.000328317
10.980528	0.000355677
10.935793	0.000383037
10.891059	0.000410397
10.801589	0.000424077
10.756855	0.000437756
10.712120	0.000451436
10.577916	0.000519836
10.533182	0.000574555
10.443713	0.000588235
10.398978	0.000601915
10.354243	0.000629275
10.309509	0.000656635
10.264774	0.000670315
10.175305	0.000711354
10.130570	0.000820793
10.085836	0.000861833
9.996367	0.000889193
9.951632	0.000902873
9.906897	0.000984952
9.862163	0.00105335
9.817428	0.00106703
9.772694	0.00109439
9.727959	0.00116279
9.683224	0.00119015
9.638490	0.00120383
9.593755	0.00135431
9.549021	0.00136799
9.504286	0.00140903
9.459551	0.00142271
9.414817	0.00143639
9.370082	0.00146375
9.191144	0.00172367
9.056940	0.00177839
9.012205	0.00191518
8.922736	0.00199726
8.878002	0.0020383
8.833267	0.00207934
8.788532	0.00209302
8.654329	0.00214774
8.609594	0.00218878
8.564859	0.00225718
8.520125	0.00235294
8.475390	0.00239398
8.385921	0.00240766
8.341186	0.0024487
8.296452	0.00254446
8.251717	0.00274966
8.206983	0.00316005
8.162248	0.00325581
8.117513	0.00351573
8.072779	0.00392613
8.028044	0.00410397
7.983310	0.00443228
7.938575	0.00545828
7.893840	0.00580027
7.849106	0.00607387
7.804371	0.00653899
7.759637	0.00677155
7.714902	0.00742818
7.670167	0.00771546
7.625433	0.00813953
7.580698	0.00830369
7.535964	0.00853625
7.491229	0.00870041
7.446494	0.00886457
7.401760	0.00901505
7.357025	0.00963064
7.312291	0.0101778
7.267556	0.0103557
7.222821	0.0108482
7.178087	0.0113133
7.133352	0.0116689
7.088618	0.0119152
7.043883	0.0122845
6.999148	0.0126676
6.954414	0.0129685
6.909679	0.0134473
6.864945	0.0141313
6.820210	0.0142544
6.775475	0.0144733
6.730741	0.0150342
6.686006	0.0153215
6.641272	0.0156361
6.596537	0.0157456
6.551802	0.0160602
6.507068	0.0162927
6.462333	0.0164159
6.417599	0.0167305
6.372864	0.0171135
6.328129	0.0173871
6.283395	0.0175103
6.238660	0.0177565
6.193926	0.0178386
6.149191	0.0180848
6.104456	0.0183858
6.059722	0.018591
6.014987	0.0188509
5.970253	0.0191655
5.925518	0.0193297
5.880783	0.0198632
5.836049	0.0200958
5.791314	0.0205062
5.746580	0.0208208
5.701845	0.0211354
5.657110	0.0215732
5.612376	0.0216553
5.567641	0.0218741
5.522907	0.022093
5.478172	0.0222982
5.433437	0.0224624
5.388703	0.0229549
5.343968	0.0232285
5.299234	0.0235021
5.254499	0.0238851
5.209764	0.0243776
5.165030	0.0247743
5.120295	0.0250342
5.075561	0.0253488
5.030826	0.0256498
4.986091	0.0258413
4.941357	0.0262517
4.896622	0.0264706
4.851888	0.0267989
4.807153	0.0270315
4.762418	0.0272093
4.717684	0.0275376
4.672949	0.027907
4.628215	0.0283037
4.583480	0.0285363
4.538745	0.0286867
4.494011	0.0288646
4.449276	0.0293297
4.404542	0.0295896
4.359807	0.0298085
4.315072	0.0301915
4.270338	0.0305062
4.225603	0.0309029
4.180869	0.0312585
4.136134	0.0314774
4.091399	0.0319973
4.046665	0.0324624
4.001930	0.0327223
3.957195	0.0330233
3.912461	0.0334063
3.867726	0.0337893
3.822992	0.0340766
3.778257	0.0343776
3.733522	0.0347196
3.688788	0.0349658
3.644053	0.0352531
3.599319	0.0358003
3.554584	0.0360192
3.509849	0.0363338
3.465115	0.0365116
3.420380	0.0369631
3.375646	0.0373187
3.330911	0.0377018
3.286176	0.0380164
3.241442	0.0385363
3.196707	0.0390561
3.151973	0.039316
3.107238	0.0399042
3.062503	0.0401915
3.017769	0.0406566
2.973034	0.0411628
2.928300	0.0416005
2.883565	0.0421204
2.838830	0.0428181
2.794096	0.0433242
2.749361	0.043803
2.704627	0.0445417
2.659892	0.0449248
2.615157	0.0458276
2.570423	0.0463748
2.525688	0.0470862
2.480954	0.0477428
2.436219	0.0483858
2.391484	0.0490698
2.346750	0.0495212
2.302015	0.0500274
2.257281	0.0509713
2.212546	0.0522435
2.167811	0.0528728
2.123077	0.0533653
2.078342	0.0540903
2.033608	0.0548564
1.988873	0.0553215
1.944138	0.0563885
1.899404	0.0567442
1.854669	0.0574145
1.809935	0.0581259
1.765200	0.0583995
1.720465	0.0594118
1.675731	0.0602189
1.630996	0.0608345
1.586262	0.0613406
1.541527	0.062093
1.496792	0.0630917
1.452058	0.0642818
1.407323	0.0652804
1.362589	0.0661286
1.317854	0.0669357
1.273119	0.0676334
1.228385	0.0684405
1.183650	0.069658
1.138916	0.0704104
1.094181	0.0711218
1.049446	0.0717373
1.004712	0.0724897
0.959977	0.073119
0.915243	0.0739672
0.870508	0.0747469
0.825773	0.075814
0.781039	0.0764432
0.736304	0.0773871
0.691570	0.0780301
0.646835	0.0787551
0.602100	0.0794254
0.557366	0.0802189
0.512631	0.0810944
0.467897	0.0818194
0.423162	0.0826949
0.378427	0.0840356
0.333693	0.0849658
0.288958	0.085896
0.244224	0.0868126
0.199489	0.0875376
0.154754	0.0885226
0.110020	0.0897674
0.065285	0.091026
0.020551	0.0928591
-0.024184	0.700534
-0.068919	0.714487
-0.113653	0.728276
-0.158388	0.740657
-0.203122	0.75078
-0.247857	0.760793
-0.292592	0.770109
-0.337326	0.778167
-0.382061	0.787702
-0.426795	0.796908
-0.471530	0.805486
-0.516265	0.813297
-0.560999	0.821614
-0.605734	0.829726
-0.650468	0.837975
-0.695203	0.845609
-0.739938	0.851956
-0.784672	0.858906
-0.829407	0.865937
-0.874141	0.873215
-0.918876	0.879672
-0.963611	0.886197
-1.008345	0.891382
-1.053080	0.896183
-1.097814	0.9013
-1.142549	0.906183
-1.187284	0.910014
-1.232018	0.914583
-1.276753	0.917524
-1.321487	0.920629
-1.366222	0.923967
-1.410957	0.926594
-1.455691	0.929754
-1.500426	0.933871
-1.545160	0.936813
-1.589895	0.938728
-1.634630	0.941395
-1.679364	0.943735
-1.724099	0.94606
-1.768833	0.947483
-1.813568	0.949343
-1.858303	0.951505
-1.903037	0.953817
-1.947772	0.956416
-1.992506	0.957811
-2.037241	0.95933
-2.081976	0.96104
-2.126710	0.962818
-2.171445	0.964391
-2.216179	0.966553
-2.260914	0.968263
-2.305649	0.969412
-2.350383	0.970602
-2.395118	0.972052
-2.439852	0.973981
-2.484587	0.974884
-2.529322	0.975595
-2.574056	0.977045
-2.618791	0.978222
-2.663525	0.978974
-2.708260	0.979877
-2.752995	0.980958
-2.797729	0.981847
-2.842464	0.982244
-2.887198	0.983064
-2.931933	0.983995
-2.976668	0.98461
-3.021402	0.985417
-3.066137	0.985964
-3.110871	0.987415
-3.155606	0.988851
-3.200341	0.989316
-3.245075	0.990274
-3.289810	0.991122
-3.334544	0.99156
-3.379279	0.992298
-3.424014	0.992791
-3.468748	0.993324
-3.513483	0.993625
-3.558217	0.994049
-3.602952	0.994295
-3.647687	0.994624
-3.692421	0.994979
-3.737156	0.995171
-3.781890	0.995486
-3.826625	0.995814
-3.871360	0.99591
-3.916094	0.99617
-3.960829	0.996566
-4.005563	0.996717
-4.050298	0.996963
-4.095033	0.997073
-4.139767	0.997168
-4.184502	0.99751
-4.229236	0.997715
-4.273971	0.997784
-4.318706	0.99814
-4.363440	0.998317
-4.408175	0.99844
-4.452909	0.998618
-4.497644	0.998865
-4.542379	0.998906
-4.587113	0.99896
-4.631848	0.999097
-4.721317	0.999138
-4.766052	0.999166
-4.810786	0.999179
-4.855521	0.999289
-4.900255	0.999316
-4.989725	0.999343
-5.034459	0.999384
-5.079194	0.999425
-5.123928	0.999439
-5.168663	0.999494
-5.213398	0.999508
-5.258132	0.999562
-5.302867	0.99959
-5.347602	0.999631
-5.392336	0.999644
-5.437071	0.999685
-5.481805	0.999699
-5.571275	0.999767
-5.616009	0.999781
-5.750213	0.999795
-5.839682	0.999808
-5.884417	0.999822
-5.929151	0.999877
-6.152824	0.999891
-6.242294	0.999945
-7.002782	0.999973
-7.315924	0.999986
-7.405393	1
&
37.195004	2.36724e-21
37.150269	2.54259e-21
37.105535	2.73092e-21
37.060800	2.93319e-21
37.016066	3.15044e-21
36.971331	3.38377e-21
36.926596	3.63437e-21
36.881862	3.90352e-21
36.837127	4.19259e-21
36.792393	4.50306e-21
36.747658	4.8365e-21
36.702923	5.19462e-21
36.658189	5.57924e-21
36.613454	5.99233e-21
36.568720	6.43599e-21
36.523985	6.91247e-21
36.479250	7.42421e-21
36.434516	7.97381e-21
36.389781	8.56408e-21
36.345047	9.19802e-21
36.300312	9.87886e-21
36.255577	1.06101e-20
36.210843	1.13954e-20
36.166108	1.22387e-20
36.121374	1.31445e-20
36.076639	1.41173e-20
36.031904	1.5162e-20
35.987170	1.6284e-20
35.942435	1.74889e-20
35.897701	1.8783e-20
35.852966	2.01728e-20
35.808231	2.16653e-20
35.763497	2.32682e-20
35.718762	2.49896e-20
35.674028	2.68383e-20
35.629293	2.88237e-20
35.584558	3.09559e-20
35.539824	3.32457e-20
35.495089	3.57047e-20
35.450355	3.83456e-20
35.405620	4.11816e-20
35.360885	4.42273e-20
35.316151	4.74981e-20
35.271416	5.10107e-20
35.226682	5.47828e-20
35.181947	5.88337e-20
35.137212	6.3184e-20
35.092478	6.78557e-20
35.047743	7.28726e-20
35.003009	7.82602e-20
34.958274	8.40459e-20
34.913539	9.02591e-20
34.868805	9.69313e-20
34.824070	1.04096e-19
34.779336	1.11791e-19
34.734601	1.20054e-19
34.689866	1.28927e-19
34.645132	1.38455e-19
34.600397	1.48687e-19
34.555663	1.59675e-19
34.510928	1.71475e-19
34.466193	1.84146e-19
34.421459	1.97752e-19
34.376724	2.12363e-19
34.331990	2.28053e-19
34.287255	2.44902e-19
34.242520	2.62994e-19
34.197786	2.82422e-19
34.153051	3.03285e-19
34.108317	3.25687e-19
34.063582	3.49743e-19
34.018847	3.75575e-19
33.974113	4.03313e-19
33.929378	4.33099e-19
33.884644	4.65083e-19
33.839909	4.99427e-19
33.795174	5.36306e-19
33.750440	5.75905e-19
33.705705	6.18427e-19
33.660971	6.64086e-19
33.616236	7.13114e-19
33.571501	7.65759e-19
33.526767	8.22288e-19
33.482032	8.82987e-19
33.437298	9.48163e-19
33.392563	1.01815e-18
33.347828	1.09329e-18
33.303094	1.17398e-18
33.258359	1.26062e-18
33.213625	1.35364e-18
33.168890	1.45353e-18
33.124155	1.56078e-18
33.079421	1.67594e-18
33.034686	1.7996e-18
32.989952	1.93236e-18
32.945217	2.07492e-18
32.900482	2.22798e-18
32.855748	2.39233e-18
32.811013	2.56879e-18
32.766279	2.75826e-18
32.721544	2.96169e-18
32.676809	3.18011e-18
32.632075	3.41463e-18
32.587340	3.66643e-18
32.542606	3.93679e-18
32.497871	4.22706e-18
32.453136	4.53872e-18
32.408402	4.87334e-18
32.363667	5.23262e-18
32.318932	5.61836e-18
32.274198	6.03251e-18
32.229463	6.47716e-18
32.184729	6.95457e-18
32.139994	7.46714e-18
32.095259	8.01745e-18
32.050525	8.60829e-18
32.005790	9.24263e-18
31.961056	9.92368e-18
31.916321	1.06549e-17
31.871586	1.14399e-17
31.826852	1.22827e-17
31.782117	1.31876e-17
31.737383	1.4159e-17
31.692648	1.5202e-17
31.647913	1.63217e-17
31.603179	1.75238e-17
31.558444	1.88144e-17
31.513710	2.02e-17
31.468975	2.16875e-17
31.424240	2.32844e-17
31.379506	2.49989e-17
31.334771	2.68395e-17
31.290037	2.88154e-17
31.245302	3.09368e-17
31.200567	3.32141e-17
31.155833	3.5659e-17
31.111098	3.82836e-17
31.066364	4.11013e-17
31.021629	4.41261e-17
30.976894	4.73734e-17
30.932160	5.08594e-17
30.887425	5.46017e-17
30.842691	5.86192e-17
30.797956	6.29319e-17
30.753221	6.75617e-17
30.708487	7.25317e-17
30.663752	7.78671e-17
30.619018	8.35945e-17
30.574283	8.97428e-17
30.529548	9.63429e-17
30.484814	1.03428e-16
30.440079	1.11033e-16
30.395345	1.19198e-16
30.350610	1.27962e-16
30.305875	1.3737e-16
30.261141	1.47469e-16
30.216406	1.58309e-16
30.171672	1.69946e-16
30.126937	1.82437e-16
30.082202	1.95845e-16
30.037468	2.10238e-16
29.992733	2.25688e-16
29.947999	2.42272e-16
29.903264	2.60073e-16
29.858529	2.79181e-16
29.813795	2.99692e-16
29.769060	3.21707e-16
29.724326	3.45339e-16
29.679591	3.70704e-16
29.634856	3.97931e-16
29.590122	4.27155e-16
29.545387	4.58524e-16
29.500653	4.92193e-16
29.455918	5.28333e-16
29.411183	5.67123e-16
29.366449	6.08758e-16
29.321714	6.53446e-16
29.276980	7.01412e-16
29.232245	7.52894e-16
29.187510	8.08152e-16
29.142776	8.6746e-16
29.098041	9.31116e-16
29.053307	9.99439e-16
29.008572	1.07277e-15
28.963837	1.15147e-15
28.919103	1.23595e-15
28.874368	1.32661e-15
28.829634	1.42391e-15
28.784899	1.52835e-15
28.740164	1.64044e-15
28.695430	1.76073e-15
28.650695	1.88984e-15
28.605961	2.02841e-15
28.561226	2.17712e-15
28.516491	2.33672e-15
28.471757	2.50801e-15
28.427022	2.69184e-15
28.382288	2.88913e-15
28.337553	3.10087e-15
28.292818	3.3281e-15
28.248084	3.57196e-15
28.203349	3.83367e-15
28.158615	4.11453e-15
28.113880	4.41595e-15
28.069145	4.73942e-15
28.024411	5.08655e-15
27.979676	5.45908e-15
27.934942	5.85886e-15
27.890207	6.28787e-15
27.845472	6.74827e-15
27.800738	7.24233e-15
27.756003	7.77252e-15
27.711269	8.34147e-15
27.666534	8.95201e-15
27.621799	9.60719e-15
27.577065	1.03103e-14
27.532330	1.10647e-14
27.487596	1.18743e-14
27.442861	1.2743e-14
27.398126	1.36753e-14
27.353392	1.46756e-14
27.308657	1.5749e-14
27.263923	1.69008e-14
27.219188	1.81367e-14
27.174453	1.94629e-14
27.129719	2.0886e-14
27.084984	2.24129e-14
27.040250	2.40514e-14
26.995515	2.58094e-14
26.950780	2.76958e-14
26.906046	2.97198e-14
26.861311	3.18915e-14
26.816577	3.42218e-14
26.771842	3.6722e-14
26.727107	3.94047e-14
26.682373	4.2283e-14
26.637638	4.53713e-14
26.592904	4.86849e-14
26.548169	5.22401e-14
26.503434	5.60545e-14
26.458700	6.0147e-14
26.413965	6.45379e-14
26.369231	6.92489e-14
26.324496	7.43032e-14
26.279761	7.97259e-14
26.235027	8.55437e-14
26.190292	9.17854e-14
26.145558	9.84819e-14
26.100823	1.05666e-13
26.056088	1.13374e-13
26.011354	1.21643e-13
25.966619	1.30514e-13
25.921885	1.40031e-13
25.877150	1.5024e-13
25.832415	1.61193e-13
25.787681	1.72944e-13
25.742946	1.85549e-13
25.698212	1.99072e-13
25.653477	2.13579e-13
25.608742	2.29141e-13
25.564008	2.45835e-13
25.519273	2.63743e-13
25.474539	2.82954e-13
25.429804	3.03562e-13
25.385069	3.25668e-13
25.340335	3.49381e-13
25.295600	3.74817e-13
25.250866	4.02103e-13
25.206131	4.31371e-13
25.161396	4.62766e-13
25.116662	4.96442e-13
25.071927	5.32565e-13
25.027193	5.71311e-13
24.982458	6.12871e-13
24.937723	6.57449e-13
24.892989	7.05263e-13
24.848254	7.56548e-13
24.803520	8.11556e-13
24.758785	8.70557e-13
24.714050	9.33838e-13
24.669316	1.00171e-12
24.624581	1.07451e-12
24.579847	1.15259e-12
24.535112	1.23633e-12
24.490377	1.32614e-12
24.445643	1.42246e-12
24.400908	1.52577e-12
24.356174	1.63657e-12
24.311439	1.75539e-12
24.266704	1.88283e-12
24.221970	2.0195e-12
24.177235	2.16606e-12
24.132501	2.32325e-12
24.087766	2.49182e-12
24.043031	2.67259e-12
23.998297	2.86646e-12
23.953562	3.07435e-12
23.908828	3.2973e-12
23.864093	3.53637e-12
23.819358	3.79275e-12
23.774624	4.06767e-12
23.729889	4.36248e-12
23.685155	4.6786e-12
23.640420	5.01759e-12
23.595685	5.38108e-12
23.550951	5.77085e-12
23.506216	6.18879e-12
23.461482	6.63693e-12
23.416747	7.11745e-12
23.372012	7.63268e-12
23.327278	8.18512e-12
23.282543	8.77746e-12
23.237809	9.41256e-12
23.193074	1.00935e-11
23.148339	1.08236e-11
23.103605	1.16064e-11
23.058870	1.24457e-11
23.014136	1.33455e-11
22.969401	1.43102e-11
22.924666	1.53444e-11
22.879932	1.64533e-11
22.835197	1.7642e-11
22.790462	1.89165e-11
22.745728	2.02828e-11
22.700993	2.17475e-11
22.656259	2.33177e-11
22.611524	2.50011e-11
22.566789	2.68056e-11
22.522055	2.874e-11
22.477320	3.08137e-11
22.432586	3.30366e-11
22.387851	3.54195e-11
22.343116	3.79737e-11
22.298382	4.07117e-11
22.253647	4.36465e-11
22.208913	4.67924e-11
22.164178	5.01643e-11
22.119443	5.37786e-11
22.074709	5.76525e-11
22.029974	6.18047e-11
21.985240	6.62552e-11
21.940505	7.10252e-11
21.895770	7.61376e-11
21.851036	8.16169e-11
21.806301	8.74894e-11
21.761567	9.37832e-11
21.716832	1.00528e-10
21.672097	1.07757e-10
21.627363	1.15505e-10
21.582628	1.23807e-10
21.537894	1.32704e-10
21.493159	1.42239e-10
21.448424	1.52457e-10
21.403690	1.63407e-10
21.358955	1.7514e-10
21.314221	1.87713e-10
21.269486	2.01186e-10
21.224751	2.15623e-10
21.180017	2.31093e-10
21.135282	2.47669e-10
21.090548	2.65429e-10
21.045813	2.84459e-10
21.001078	3.04849e-10
20.956344	3.26695e-10
20.911609	3.50102e-10
20.866875	3.7518e-10
20.822140	4.02047e-10
20.777405	4.30832e-10
20.732671	4.61671e-10
20.687936	4.94709e-10
20.643202	5.30103e-10
20.598467	5.6802e-10
20.553732	6.08639e-10
20.508998	6.52152e-10
20.464263	6.98764e-10
20.419529	7.48694e-10
20.374794	8.0218e-10
20.330059	8.59471e-10
20.285325	9.20838e-10
20.240590	9.8657e-10
20.195856	1.05697e-09
20.151121	1.13238e-09
20.106386	1.21315e-09
20.061652	1.29966e-09
20.016917	1.39231e-09
19.972183	1.49153e-09
19.927448	1.5978e-09
19.882713	1.7116e-09
19.837979	1.83348e-09
19.793244	1.964e-09
19.748510	2.10377e-09
19.703775	2.25345e-09
19.659040	2.41372e-09
19.614306	2.58534e-09
19.569571	2.76912e-09
19.524837	2.96589e-09
19.480102	3.17658e-09
19.435367	3.40217e-09
19.390633	3.64371e-09
19.345898	3.90231e-09
19.301164	4.17918e-09
19.256429	4.47559e-09
19.211694	4.79293e-09
19.166960	5.13266e-09
19.122225	5.49634e-09
19.077491	5.88567e-09
19.032756	6.30243e-09
18.988021	6.74855e-09
18.943287	7.22609e-09
18.898552	7.73724e-09
18.853818	8.28435e-09
18.809083	8.86994e-09
18.764348	9.4967e-09
18.719614	1.01675e-08
18.674879	1.08854e-08
18.630145	1.16538e-08
18.585410	1.2476e-08
18.540675	1.3356e-08
18.495941	1.42976e-08
18.451206	1.53052e-08
18.406472	1.63835e-08
18.361737	1.75372e-08
18.317002	1.87717e-08
18.272268	2.00926e-08
18.227533	2.15058e-08
18.182799	2.30178e-08
18.138064	2.46354e-08
18.093329	2.6366e-08
18.048595	2.82174e-08
18.003860	3.01979e-08
17.959126	3.23165e-08
17.914391	3.45827e-08
17.869656	3.70068e-08
17.824922	3.95996e-08
17.780187	4.23727e-08
17.735453	4.53388e-08
17.690718	4.85109e-08
17.645983	5.19034e-08
17.601249	5.55314e-08
17.556514	5.9411e-08
17.511780	6.35597e-08
17.467045	6.79959e-08
17.422310	7.27394e-08
17.377576	7.78111e-08
17.332841	8.32337e-08
17.288107	8.90311e-08
17.243372	9.52291e-08
17.198637	1.01855e-07
17.153903	1.08938e-07
17.109168	1.16509e-07
17.064434	1.24603e-07
17.019699	1.33253e-07
16.974964	1.42499e-07
16.930230	1.5238e-07
16.885495	1.62941e-07
16.840761	1.74226e-07
16.796026	1.86286e-07
16.751291	1.99173e-07
16.706557	2.12943e-07
16.661822	2.27656e-07
16.617088	2.43375e-07
16.572353	2.60169e-07
16.527618	2.78109e-07
16.482884	2.97274e-07
16.438149	3.17746e-07
16.393415	3.39613e-07
16.348680	3.62968e-07
16.303945	3.87912e-07
16.259211	4.14552e-07
16.214476	4.43e-07
16.169742	4.73377e-07
16.125007	5.05814e-07
16.080272	5.40447e-07
16.035538	5.77422e-07
15.990803	6.16897e-07
15.946069	6.59036e-07
15.901334	7.04018e-07
15.856599	7.52031e-07
15.811865	8.03275e-07
15.767130	8.57965e-07
15.722396	9.16328e-07
15.677661	9.78606e-07
15.632926	1.04506e-06
15.588192	1.11596e-06
15.543457	1.1916e-06
15.498723	1.27229e-06
15.453988	1.35837e-06
15.409253	1.45018e-06
15.364519	1.5481e-06
15.319784	1.65253e-06
15.275050	1.76389e-06
15.230315	1.88262e-06
15.185580	2.00922e-06
15.140846	2.14419e-06
15.096111	2.28806e-06
15.051377	2.44142e-06
15.006642	2.60487e-06
14.961907	2.77907e-06
14.917173	2.96469e-06
14.872438	3.16247e-06
14.827704	3.37319e-06
14.782969	3.59768e-06
14.738234	3.83679e-06
14.693500	4.09147e-06
14.648765	4.3627e-06
14.604031	4.65151e-06
14.559296	4.95902e-06
14.514561	5.2864e-06
14.469827	5.63489e-06
14.425092	6.00581e-06
14.380358	6.40055e-06
14.335623	6.8206e-06
14.290888	7.26751e-06
14.246154	7.74295e-06
14.201419	8.24866e-06
14.156685	8.7865e-06
14.111950	9.35843e-06
14.067215	9.96653e-06
14.022481	1.0613e-05
13.977746	1.13001e-05
13.933012	1.20303e-05
13.888277	1.28063e-05
13.843542	1.36306e-05
13.798808	1.45063e-05
13.754073	1.54362e-05
13.709339	1.64237e-05
13.664604	1.74721e-05
13.619869	1.85849e-05
13.575135	1.97659e-05
13.530400	2.10189e-05
13.485665	2.23482e-05
13.440931	2.3758e-05
13.396196	2.5253e-05
13.351462	2.68378e-05
13.306727	2.85175e-05
13.261992	3.02974e-05
13.217258	3.2183e-05
13.172523	3.418e-05
13.127789	3.62945e-05
13.083054	3.85327e-05
13.038319	4.09013e-05
12.993585	4.3407e-05
12.948850	4.60571e-05
12.904116	4.8859e-05
12.859381	5.18203e-05
12.814646	5.49491e-05
12.769912	5.82538e-05
12.725177	6.17429e-05
12.680443	6.54252e-05
12.635708	6.93101e-05
12.590973	7.34068e-05
12.546239	7.77251e-05
12.501504	8.2275e-05
12.456770	8.70665e-05
12.412035	9.21101e-05
12.367300	9.74161e-05
12.322566	0.000102995
12.277831	0.000108858
12.233097	0.000115016
12.188362	0.000121479
12.143627	0.000128258
12.098893	0.000135364
12.054158	0.000142806
12.009424	0.000150595
11.964689	0.00015874
11.919954	0.000167249
11.875220	0.00017613
11.830485	0.000185391
11.785751	0.000195038
11.741016	0.000205074
11.696281	0.000215503
11.651547	0.000226325
11.606812	0.00023754
11.562078	0.000249143
11.517343	0.000261128
11.472608	0.000273484
11.427874	0.000286197
11.383139	0.000299248
11.338405	0.000312613
11.293670	0.000326263
11.248935	0.00034016
11.204201	0.000354262
11.159466	0.000368514
11.114732	0.000382855
11.069997	0.000397211
11.025262	0.000411496
10.980528	0.00042561
10.935793	0.000439437
10.891059	0.000452841
10.846324	0.000465668
10.801589	0.000477738
10.756855	0.000488844
10.712120	0.000498745
10.667386	0.000507164
10.622651	0.000513771
10.577916	0.000518172
&
```
