## Supplementary material for "All-at-once RNA folding with 3D motif prediction framed by evolutionary information": RF00154_SNORD63.cacofold.helixcov

```
# RMs = 2 L = 98

# RM_HELIX NESTED 22-42 55-76, nbp = 15 nbp_cov = 0
# pvals: 0.872355,0.06914,0.313318,0.565468,0.436511,0.436511,0.313318,0.313318,0.960959,0.313318,0.436511,0.313318,0.313318,0.436511,0.436511
# aggregated NONE
NESTED  ::::::::::::::::::<<<<<<<<<<<<<<<______>>>>>>>>>>>>>>>:::::::::::::::::::
        :::::::::::::::::::::::::::::::::::::::::::::::::::::::::::::::::::::::::

# RM_HELIX NESTED 1-10 86-97, nbp = 10 nbp_cov = 0
# pvals: 0.313318,0.436511,0.436511,0.436511,0.436511,0.436511,0.436511,0.436511,0.313318,0.436511
# aggregated NONE
NESTED  <<<<<<<<<<__________________________________________________>>>>>>-->>>>:
        :::::::::::::::::::::::::::::::::::::::::::::::::::::::::::::::::::::::::
```
