## Supplementary material for "All-at-once RNA folding with 3D motif prediction framed by evolutionary information": RF00154_SNORD63.cacofold.power

```
# Power analysis of CaCoFold structure 
#
# Powertype = SINGLE SUBSTITUTIONS
# covary  left_pos      right_pos    substitutions      power
#----------------------------------------------------------------
          1		97		2		0.00
          2		96		0		0.00
          3		95		0		0.00
          4		94		0		0.00
          5		91		7		0.20
          6		90		7		0.20
          7		89		0		0.00
          8		88		5		0.11
          9		87		2		0.00
          10		86		1		0.00
          22		76		12		0.39
          26		75		4		0.07
          30		74		1		0.00
          31		73		5		0.11
          32		71		2		0.00
          33		70		0		0.00
          34		69		2		0.00
          35		68		4		0.07
          36		65		4		0.07
          37		62		7		0.20
          38		61		5		0.11
          39		60		2		0.00
          40		59		8		0.24
          41		56		0		0.00
          42		55		1		0.00
#
# BPAIRS 25
# avg substitutions per BP  3.2
# BPAIRS expected to covary 1.8 +/- 1.2
# BPAIRS observed to covary 0
#
```
