## Supplementary material for "All-at-once RNA folding with 3D motif prediction framed by evolutionary information": RF00154_SNORD63.surv

```
0.000000	0.25
-0.050000	1
&
15.200000	0.000381098
11.950000	0.000762195
11.800000	0.00114329
11.250000	0.00152439
11.000000	0.00190549
10.650000	0.00228659
10.300000	0.00266768
10.200000	0.00304878
10.150000	0.00342988
9.900000	0.00419207
9.450000	0.00457317
9.250000	0.00495427
9.100000	0.00533537
8.850000	0.00571646
8.700000	0.00609756
8.600000	0.00647866
8.400000	0.00685976
8.350000	0.00724085
8.250000	0.00762195
8.200000	0.00800305
8.100000	0.00838415
8.050000	0.00876524
8.000000	0.00914634
7.950000	0.00952744
7.700000	0.00990854
7.650000	0.0102896
7.400000	0.0110518
7.350000	0.011814
7.300000	0.0121951
7.250000	0.0125762
7.100000	0.0129573
7.050000	0.0133384
6.900000	0.0137195
6.850000	0.0141006
6.600000	0.0144817
6.550000	0.0152439
6.500000	0.0160061
6.350000	0.0163872
6.300000	0.0167683
6.100000	0.0175305
6.050000	0.0182927
6.000000	0.0186738
5.950000	0.019436
5.900000	0.0198171
5.750000	0.0209604
5.700000	0.0217226
5.650000	0.0221037
5.600000	0.0228659
5.550000	0.023628
5.400000	0.0240091
5.350000	0.0247713
5.250000	0.0255335
5.200000	0.0259146
5.150000	0.0262957
5.100000	0.0270579
5.050000	0.027439
5.000000	0.0278201
4.950000	0.0282012
4.900000	0.0285823
4.850000	0.0289634
4.800000	0.0304878
4.700000	0.03125
4.650000	0.0320122
4.600000	0.0323933
4.550000	0.0331555
4.500000	0.0335366
4.450000	0.0346799
4.400000	0.035061
4.300000	0.0354421
4.200000	0.0362043
4.150000	0.0369665
3.950000	0.0381098
3.900000	0.0396341
3.850000	0.0403963
3.650000	0.0407774
3.600000	0.0411585
3.550000	0.0419207
3.500000	0.0426829
3.450000	0.0434451
3.400000	0.0438262
3.350000	0.0445884
3.300000	0.0464939
3.250000	0.0480183
3.200000	0.0491616
3.150000	0.050686
3.100000	0.0518293
3.050000	0.0522104
3.000000	0.0537348
2.950000	0.0541159
2.900000	0.054497
2.850000	0.0564024
2.800000	0.0571646
2.750000	0.0579268
2.700000	0.0594512
2.650000	0.0602134
2.600000	0.0609756
2.550000	0.0617378
2.500000	0.0632622
2.450000	0.0636433
2.400000	0.0640244
2.300000	0.0651677
2.250000	0.0659299
2.200000	0.0674543
2.150000	0.0689787
2.100000	0.070122
2.050000	0.070503
2.000000	0.0716463
1.950000	0.0720274
1.900000	0.0727896
1.850000	0.0735518
1.800000	0.0746951
1.750000	0.0750762
1.700000	0.0754573
1.650000	0.0762195
1.600000	0.0766006
1.550000	0.078125
1.500000	0.0788872
1.450000	0.0804116
1.400000	0.081936
1.350000	0.0826982
1.300000	0.0834604
1.250000	0.0838415
1.200000	0.0846037
1.150000	0.085747
1.100000	0.0884146
1.050000	0.089939
1.000000	0.0910823
0.950000	0.0933689
0.900000	0.0948933
0.850000	0.0967988
0.800000	0.097561
0.750000	0.0994665
0.700000	0.101372
0.650000	0.104421
0.600000	0.107088
0.550000	0.108613
0.500000	0.109375
0.450000	0.112043
0.400000	0.113948
0.350000	0.115473
0.300000	0.116616
0.250000	0.118521
0.200000	0.120046
0.150000	0.122713
0.100000	0.123476
0.050000	0.125762
0.000000	0.332698
-0.050000	0.784299
-0.100000	0.788872
-0.150000	0.793826
-0.200000	0.797256
-0.250000	0.804116
-0.300000	0.806784
-0.350000	0.810595
-0.400000	0.814787
-0.450000	0.819741
-0.500000	0.825076
-0.550000	0.829268
-0.600000	0.83346
-0.650000	0.837652
-0.700000	0.841845
-0.750000	0.844131
-0.800000	0.845655
-0.850000	0.851372
-0.900000	0.857851
-0.950000	0.862043
-1.000000	0.867759
-1.050000	0.869284
-1.100000	0.873095
-1.150000	0.874619
-1.200000	0.877668
-1.250000	0.880716
-1.300000	0.884146
-1.350000	0.887957
-1.400000	0.890625
-1.450000	0.893674
-1.500000	0.897104
-1.550000	0.902058
-1.600000	0.907393
-1.650000	0.910442
-1.700000	0.912348
-1.750000	0.915396
-1.800000	0.919207
-1.850000	0.923399
-1.900000	0.924924
-1.950000	0.928354
-2.000000	0.932165
-2.050000	0.935976
-2.100000	0.937881
-2.150000	0.94093
-2.200000	0.943979
-2.250000	0.947027
-2.300000	0.949695
-2.350000	0.951601
-2.400000	0.953887
-2.450000	0.954649
-2.500000	0.956174
-2.550000	0.957698
-2.650000	0.961509
-2.700000	0.962652
-2.750000	0.963796
-2.800000	0.964177
-2.850000	0.96532
-2.900000	0.966845
-2.950000	0.968369
-3.000000	0.969512
-3.050000	0.970655
-3.100000	0.972561
-3.150000	0.973704
-3.250000	0.975229
-3.300000	0.97561
-3.350000	0.976753
-3.400000	0.977515
-3.450000	0.978277
-3.500000	0.979802
-3.550000	0.980564
-3.650000	0.981326
-3.750000	0.981707
-3.800000	0.98247
-3.850000	0.983232
-3.950000	0.984375
-4.000000	0.984756
-4.050000	0.985137
-4.150000	0.985899
-4.200000	0.98628
-4.350000	0.986662
-4.400000	0.987043
-4.450000	0.987424
-4.600000	0.987805
-4.650000	0.988186
-4.700000	0.988948
-4.850000	0.98971
-4.900000	0.990091
-4.950000	0.990854
-5.000000	0.991235
-5.100000	0.991616
-5.150000	0.991997
-5.200000	0.992759
-5.500000	0.99314
-5.550000	0.994665
-5.700000	0.995046
-6.000000	0.995427
-6.050000	0.996189
-6.200000	0.996951
-6.300000	0.997332
-6.350000	0.997713
-6.500000	0.998095
-6.750000	0.998476
-6.800000	0.998857
-6.850000	0.999238
-7.200000	0.999619
-7.850000	1
&
22.600000	1.90259e-05
21.300000	3.80518e-05
20.600000	5.70776e-05
20.550000	7.61035e-05
20.050000	9.51294e-05
19.850000	0.000114155
19.600000	0.000152207
19.250000	0.000190259
18.850000	0.000209285
18.750000	0.000228311
18.450000	0.000247336
18.250000	0.000266362
18.150000	0.000285388
18.000000	0.000304414
17.950000	0.00032344
17.550000	0.000342466
17.400000	0.000361492
17.350000	0.000380518
17.300000	0.000399543
17.050000	0.000418569
16.950000	0.000437595
16.900000	0.000475647
16.850000	0.000494673
16.800000	0.000532725
16.600000	0.000589802
16.550000	0.000608828
16.500000	0.00064688
16.450000	0.000684932
16.300000	0.000703957
16.150000	0.000722983
16.100000	0.000742009
15.900000	0.000799087
15.850000	0.000818113
15.800000	0.000856164
15.750000	0.00087519
15.700000	0.000894216
15.600000	0.000932268
15.550000	0.000989346
15.450000	0.00100837
15.350000	0.0010274
15.300000	0.00108447
15.200000	0.0011035
15.150000	0.00112253
15.000000	0.00114155
14.950000	0.0011796
14.900000	0.00123668
14.800000	0.00125571
14.750000	0.00136986
14.700000	0.00138889
14.650000	0.00140791
14.600000	0.00146499
14.550000	0.0015411
14.500000	0.00157915
14.450000	0.00159817
14.400000	0.00165525
14.350000	0.00171233
14.300000	0.00173135
14.250000	0.00176941
14.150000	0.00182648
14.050000	0.00188356
14.000000	0.00195967
13.950000	0.00199772
13.900000	0.00205479
13.850000	0.00207382
13.800000	0.00209285
13.750000	0.0021309
13.700000	0.002207
13.650000	0.00224505
13.600000	0.00234018
13.550000	0.00235921
13.500000	0.00243531
13.450000	0.00245434
13.400000	0.00256849
13.350000	0.00262557
13.300000	0.00268265
13.250000	0.00273973
13.200000	0.00275875
13.150000	0.00285388
13.100000	0.00287291
13.050000	0.00294901
13.000000	0.00298706
12.950000	0.00304414
12.900000	0.00306317
12.850000	0.00312024
12.800000	0.0031583
12.750000	0.00329148
12.700000	0.00342466
12.650000	0.00351979
12.600000	0.00357686
12.550000	0.00363394
12.500000	0.00384323
12.450000	0.00391933
12.400000	0.00393836
12.350000	0.00397641
12.250000	0.00399543
12.200000	0.00405251
12.150000	0.00407154
12.100000	0.00416667
12.050000	0.00422374
12.000000	0.00435693
11.950000	0.00437595
11.900000	0.00443303
11.850000	0.00462329
11.800000	0.00464231
11.750000	0.00468037
11.700000	0.00477549
11.650000	0.00487062
11.600000	0.00488965
11.550000	0.00496575
11.500000	0.00506088
11.450000	0.00511796
11.400000	0.00515601
11.350000	0.00534627
11.300000	0.0054414
11.250000	0.00553653
11.200000	0.00561263
11.150000	0.00574581
11.100000	0.00582192
11.050000	0.00589802
11.000000	0.00599315
10.950000	0.00612633
10.900000	0.00627854
10.850000	0.00639269
10.800000	0.0065449
10.750000	0.00667808
10.700000	0.00696347
10.650000	0.00711568
10.600000	0.00730594
10.550000	0.00742009
10.500000	0.00753425
10.450000	0.00762938
10.400000	0.00780061
10.350000	0.00802892
10.300000	0.0082382
10.250000	0.00831431
10.200000	0.00850457
10.150000	0.00869482
10.100000	0.00888508
10.050000	0.00903729
10.000000	0.00945586
9.950000	0.00958904
9.900000	0.00974125
9.850000	0.00996956
9.800000	0.0102169
9.750000	0.0105213
9.700000	0.0107686
9.650000	0.011035
9.600000	0.0112443
9.550000	0.0116819
9.500000	0.0119292
9.450000	0.0122527
9.400000	0.0126903
9.350000	0.0130708
9.300000	0.0132991
9.250000	0.0135845
9.200000	0.013965
9.150000	0.0142694
9.100000	0.0144597
9.050000	0.0149353
9.000000	0.0151826
8.950000	0.0155632
8.900000	0.0158486
8.850000	0.0164384
8.800000	0.0170662
8.750000	0.0174848
8.700000	0.0177702
8.650000	0.0179795
8.600000	0.0182458
8.550000	0.0186263
8.500000	0.0190068
8.450000	0.0194444
8.400000	0.0199391
8.350000	0.0203387
8.300000	0.0206811
8.250000	0.0212709
8.200000	0.0215183
8.150000	0.0219559
8.100000	0.0224315
8.050000	0.0230023
8.000000	0.023497
7.950000	0.0237443
7.900000	0.0241058
7.850000	0.0246766
7.800000	0.025019
7.750000	0.0256849
7.700000	0.0262557
7.650000	0.0267314
7.600000	0.027207
7.550000	0.0277968
7.500000	0.0283486
7.450000	0.0288813
7.400000	0.0292618
7.350000	0.0298135
7.300000	0.0302511
7.250000	0.030898
7.200000	0.0314117
7.150000	0.0320015
7.100000	0.0326484
7.050000	0.033067
7.000000	0.0335046
6.950000	0.0339422
6.900000	0.0344559
6.850000	0.0350837
6.800000	0.0357496
6.750000	0.0365107
6.700000	0.0370624
6.650000	0.0377664
6.600000	0.0384513
6.550000	0.0390601
6.500000	0.039688
6.450000	0.0406012
6.400000	0.0411149
6.350000	0.0417618
6.300000	0.0424277
6.250000	0.0430365
6.200000	0.0436073
6.150000	0.0444064
6.100000	0.0451484
6.050000	0.0457953
6.000000	0.0466514
5.950000	0.0472983
5.900000	0.0480974
5.850000	0.0487062
5.800000	0.0494863
5.750000	0.0503995
5.700000	0.0512557
5.650000	0.0521119
5.600000	0.0527778
5.550000	0.0535769
5.500000	0.0542237
5.450000	0.0550419
5.400000	0.0559932
5.350000	0.0566971
5.300000	0.0574962
5.250000	0.0583333
5.200000	0.0591514
5.150000	0.0600457
5.100000	0.0609779
5.050000	0.0618531
5.000000	0.0627854
4.950000	0.0635845
4.900000	0.0645358
4.850000	0.06543
4.800000	0.0663052
4.750000	0.0671994
4.700000	0.0682078
4.650000	0.06914
4.600000	0.0700342
4.550000	0.0707002
4.500000	0.0717846
4.450000	0.0729833
4.400000	0.0738775
4.350000	0.0749619
4.300000	0.0762557
4.250000	0.0775685
4.200000	0.0788432
4.150000	0.0800038
4.100000	0.08086
4.050000	0.0818874
4.000000	0.0829148
3.950000	0.0841134
3.900000	0.0852549
3.850000	0.0864536
3.800000	0.0874049
3.750000	0.0884703
3.700000	0.0897451
3.650000	0.0909247
3.600000	0.0921423
3.550000	0.0929985
3.500000	0.094083
3.450000	0.0953006
3.400000	0.0966705
3.350000	0.097812
3.300000	0.0990677
3.250000	0.100438
3.200000	0.101884
3.150000	0.103101
3.100000	0.104528
3.050000	0.106088
3.000000	0.107439
2.950000	0.108885
2.900000	0.110407
2.850000	0.111929
2.800000	0.113604
2.750000	0.11503
2.700000	0.116572
2.650000	0.11796
2.600000	0.119425
2.550000	0.121062
2.500000	0.122679
2.450000	0.124372
2.400000	0.126161
2.350000	0.127645
2.300000	0.129756
2.250000	0.131545
2.200000	0.133371
2.150000	0.135217
2.100000	0.136967
2.050000	0.138832
2.000000	0.140753
1.950000	0.142637
1.900000	0.144521
1.850000	0.146423
1.800000	0.148269
1.750000	0.150019
1.700000	0.15196
1.650000	0.153957
1.600000	0.156031
1.550000	0.158238
1.500000	0.160578
1.450000	0.162652
1.400000	0.164878
1.350000	0.16758
1.300000	0.16992
1.250000	0.172108
1.200000	0.174448
1.150000	0.177283
1.100000	0.179871
1.050000	0.18242
1.000000	0.185084
0.950000	0.187519
0.900000	0.190049
0.850000	0.192732
0.800000	0.195529
0.750000	0.198097
0.700000	0.20097
0.650000	0.203824
0.600000	0.206735
0.550000	0.209874
0.500000	0.213128
0.450000	0.216667
0.400000	0.220205
0.350000	0.223573
0.300000	0.22793
0.250000	0.231716
0.200000	0.235407
0.150000	0.239193
0.100000	0.24374
0.050000	0.248345
0.000000	0.313318
-0.050000	0.436511
-0.100000	0.457725
-0.150000	0.476332
-0.200000	0.495928
-0.250000	0.514669
-0.300000	0.53242
-0.350000	0.549543
-0.400000	0.565468
-0.450000	0.580099
-0.500000	0.594673
-0.550000	0.607705
-0.600000	0.620529
-0.650000	0.632515
-0.700000	0.643969
-0.750000	0.655061
-0.800000	0.665868
-0.850000	0.676084
-0.900000	0.685236
-0.950000	0.694311
-1.000000	0.703634
-1.050000	0.712348
-1.100000	0.721556
-1.150000	0.729775
-1.200000	0.738299
-1.250000	0.74629
-1.300000	0.754205
-1.350000	0.762785
-1.400000	0.770795
-1.450000	0.778387
-1.500000	0.785769
-1.550000	0.792656
-1.600000	0.799677
-1.650000	0.805784
-1.700000	0.811339
-1.750000	0.817637
-1.800000	0.823858
-1.850000	0.830156
-1.900000	0.835769
-1.950000	0.841286
-2.000000	0.846994
-2.050000	0.853006
-2.100000	0.857725
-2.150000	0.862861
-2.200000	0.867504
-2.250000	0.872355
-2.300000	0.877226
-2.350000	0.881564
-2.400000	0.886111
-2.450000	0.89062
-2.500000	0.894844
-2.550000	0.898649
-2.600000	0.901979
-2.650000	0.905974
-2.700000	0.908809
-2.750000	0.912272
-2.800000	0.915544
-2.850000	0.918988
-2.900000	0.922736
-2.950000	0.925761
-3.000000	0.928253
-3.050000	0.931107
-3.100000	0.933847
-3.150000	0.935997
-3.200000	0.938794
-3.250000	0.941229
-3.300000	0.943645
-3.350000	0.946081
-3.400000	0.948421
-3.450000	0.950342
-3.500000	0.952321
-3.550000	0.954148
-3.600000	0.95624
-3.650000	0.957915
-3.700000	0.959342
-3.750000	0.960959
-3.800000	0.962823
-3.850000	0.964441
-3.900000	0.966229
-3.950000	0.967466
-4.000000	0.969045
-4.050000	0.970586
-4.100000	0.971918
-4.150000	0.973135
-4.200000	0.974182
-4.250000	0.975323
-4.300000	0.976503
-4.350000	0.977454
-4.400000	0.97852
-4.450000	0.979547
-4.500000	0.980537
-4.550000	0.981393
-4.600000	0.982515
-4.650000	0.983352
-4.700000	0.984151
-4.750000	0.985236
-4.800000	0.985864
-4.850000	0.986473
-4.900000	0.987177
-4.950000	0.987785
-5.000000	0.988356
-5.050000	0.988965
-5.100000	0.989593
-5.150000	0.990126
-5.200000	0.990715
-5.250000	0.99121
-5.300000	0.991629
-5.350000	0.991895
-5.400000	0.992275
-5.450000	0.992656
-5.500000	0.993037
-5.550000	0.993417
-5.600000	0.993874
-5.650000	0.994216
-5.700000	0.994578
-5.750000	0.994958
-5.800000	0.995301
-5.850000	0.995662
-5.900000	0.99589
-5.950000	0.9961
-6.000000	0.996366
-6.050000	0.996518
-6.100000	0.996689
-6.150000	0.996975
-6.200000	0.997184
-6.250000	0.997298
-6.300000	0.997432
-6.350000	0.997546
-6.400000	0.997679
-6.450000	0.997869
-6.500000	0.998135
-6.550000	0.99825
-6.600000	0.998364
-6.650000	0.99844
-6.700000	0.998573
-6.750000	0.998725
-6.800000	0.998744
-6.850000	0.99882
-6.900000	0.998935
-6.950000	0.998992
-7.000000	0.999049
-7.050000	0.999106
-7.100000	0.999277
-7.150000	0.999334
-7.200000	0.999391
-7.300000	0.99941
-7.350000	0.999429
-7.400000	0.999448
-7.450000	0.999467
-7.500000	0.999505
-7.550000	0.999581
-7.600000	0.999619
-7.650000	0.999639
-7.700000	0.999677
-7.750000	0.999734
-7.950000	0.999753
-8.000000	0.999772
-8.050000	0.999791
-8.200000	0.999829
-8.250000	0.999848
-8.300000	0.999867
-8.400000	0.999905
-8.450000	0.999924
-8.500000	0.999943
-8.600000	0.999962
-8.850000	0.999981
-9.100000	1
&
55.650000	7.06265e-14
55.600000	7.2754e-14
55.550000	7.49456e-14
55.500000	7.72032e-14
55.450000	7.95288e-14
55.400000	8.19244e-14
55.350000	8.43922e-14
55.300000	8.69343e-14
55.250000	8.95529e-14
55.200000	9.22504e-14
55.150000	9.50292e-14
55.100000	9.78916e-14
55.050000	1.0084e-13
55.000000	1.03878e-13
54.950000	1.07007e-13
54.900000	1.1023e-13
54.850000	1.1355e-13
54.800000	1.1697e-13
54.750000	1.20493e-13
54.700000	1.24122e-13
54.650000	1.27861e-13
54.600000	1.31712e-13
54.550000	1.35679e-13
54.500000	1.39766e-13
54.450000	1.43975e-13
54.400000	1.48311e-13
54.350000	1.52778e-13
54.300000	1.5738e-13
54.250000	1.6212e-13
54.200000	1.67002e-13
54.150000	1.72032e-13
54.100000	1.77213e-13
54.050000	1.8255e-13
54.000000	1.88048e-13
53.950000	1.93712e-13
53.900000	1.99546e-13
53.850000	2.05555e-13
53.800000	2.11746e-13
53.750000	2.18122e-13
53.700000	2.24691e-13
53.650000	2.31458e-13
53.600000	2.38428e-13
53.550000	2.45609e-13
53.500000	2.53005e-13
53.450000	2.60624e-13
53.400000	2.68473e-13
53.350000	2.76557e-13
53.300000	2.84886e-13
53.250000	2.93464e-13
53.200000	3.02302e-13
53.150000	3.11405e-13
53.100000	3.20782e-13
53.050000	3.30442e-13
53.000000	3.40392e-13
52.950000	3.50642e-13
52.900000	3.61201e-13
52.850000	3.72077e-13
52.800000	3.83281e-13
52.750000	3.94822e-13
52.700000	4.0671e-13
52.650000	4.18957e-13
52.600000	4.31572e-13
52.550000	4.44566e-13
52.500000	4.57952e-13
52.450000	4.71741e-13
52.400000	4.85945e-13
52.350000	5.00577e-13
52.300000	5.15649e-13
52.250000	5.31174e-13
52.200000	5.47167e-13
52.150000	5.63641e-13
52.100000	5.80612e-13
52.050000	5.98093e-13
52.000000	6.161e-13
51.950000	6.34649e-13
51.900000	6.53756e-13
51.850000	6.73439e-13
51.800000	6.93714e-13
51.750000	7.14599e-13
51.700000	7.36113e-13
51.650000	7.58275e-13
51.600000	7.81103e-13
51.550000	8.04618e-13
51.500000	8.28842e-13
51.450000	8.53794e-13
51.400000	8.79497e-13
51.350000	9.05974e-13
51.300000	9.33247e-13
51.250000	9.61342e-13
51.200000	9.90282e-13
51.150000	1.02009e-12
51.100000	1.0508e-12
51.050000	1.08243e-12
51.000000	1.11502e-12
50.950000	1.14858e-12
50.900000	1.18316e-12
50.850000	1.21877e-12
50.800000	1.25546e-12
50.750000	1.29325e-12
50.700000	1.33218e-12
50.650000	1.37228e-12
50.600000	1.41358e-12
50.550000	1.45613e-12
50.500000	1.49996e-12
50.450000	1.54511e-12
50.400000	1.59162e-12
50.350000	1.63953e-12
50.300000	1.68887e-12
50.250000	1.73971e-12
50.200000	1.79207e-12
50.150000	1.84601e-12
50.100000	1.90157e-12
50.050000	1.9588e-12
50.000000	2.01776e-12
49.950000	2.07848e-12
49.900000	2.14104e-12
49.850000	2.20548e-12
49.800000	2.27185e-12
49.750000	2.34023e-12
49.700000	2.41066e-12
49.650000	2.48321e-12
49.600000	2.55794e-12
49.550000	2.63492e-12
49.500000	2.71422e-12
49.450000	2.7959e-12
49.400000	2.88004e-12
49.350000	2.96671e-12
49.300000	3.05599e-12
49.250000	3.14796e-12
49.200000	3.24269e-12
49.150000	3.34027e-12
49.100000	3.44079e-12
49.050000	3.54433e-12
49.000000	3.65098e-12
48.950000	3.76085e-12
48.900000	3.87402e-12
48.850000	3.99059e-12
48.800000	4.11067e-12
48.750000	4.23436e-12
48.700000	4.36177e-12
48.650000	4.49302e-12
48.600000	4.62821e-12
48.550000	4.76747e-12
48.500000	4.91091e-12
48.450000	5.05868e-12
48.400000	5.21088e-12
48.350000	5.36767e-12
48.300000	5.52917e-12
48.250000	5.69553e-12
48.200000	5.86689e-12
48.150000	6.04341e-12
48.100000	6.22523e-12
48.050000	6.41252e-12
48.000000	6.60545e-12
47.950000	6.80418e-12
47.900000	7.00888e-12
47.850000	7.21975e-12
47.800000	7.43695e-12
47.750000	7.66069e-12
47.700000	7.89115e-12
47.650000	8.12855e-12
47.600000	8.37308e-12
47.550000	8.62497e-12
47.500000	8.88443e-12
47.450000	9.1517e-12
47.400000	9.427e-12
47.350000	9.71058e-12
47.300000	1.00027e-11
47.250000	1.03036e-11
47.200000	1.06135e-11
47.150000	1.09328e-11
47.100000	1.12616e-11
47.050000	1.16004e-11
47.000000	1.19493e-11
46.950000	1.23088e-11
46.900000	1.2679e-11
46.850000	1.30604e-11
46.800000	1.34532e-11
46.750000	1.38578e-11
46.700000	1.42746e-11
46.650000	1.4704e-11
46.600000	1.51462e-11
46.550000	1.56018e-11
46.500000	1.6071e-11
46.450000	1.65544e-11
46.400000	1.70523e-11
46.350000	1.75651e-11
46.300000	1.80934e-11
46.250000	1.86375e-11
46.200000	1.9198e-11
46.150000	1.97754e-11
46.100000	2.03701e-11
46.050000	2.09827e-11
46.000000	2.16137e-11
45.950000	2.22637e-11
45.900000	2.29332e-11
45.850000	2.36229e-11
45.800000	2.43332e-11
45.750000	2.5065e-11
45.700000	2.58187e-11
45.650000	2.65951e-11
45.600000	2.73948e-11
45.550000	2.82185e-11
45.500000	2.9067e-11
45.450000	2.99411e-11
45.400000	3.08413e-11
45.350000	3.17687e-11
45.300000	3.27239e-11
45.250000	3.37078e-11
45.200000	3.47213e-11
45.150000	3.57653e-11
45.100000	3.68406e-11
45.050000	3.79483e-11
45.000000	3.90892e-11
44.950000	4.02644e-11
44.900000	4.1475e-11
44.850000	4.27219e-11
44.800000	4.40063e-11
44.750000	4.53293e-11
44.700000	4.66921e-11
44.650000	4.80958e-11
44.600000	4.95417e-11
44.550000	5.1031e-11
44.500000	5.25651e-11
44.450000	5.41453e-11
44.400000	5.5773e-11
44.350000	5.74495e-11
44.300000	5.91765e-11
44.250000	6.09553e-11
44.200000	6.27876e-11
44.150000	6.4675e-11
44.100000	6.6619e-11
44.050000	6.86215e-11
44.000000	7.06841e-11
43.950000	7.28087e-11
43.900000	7.49971e-11
43.850000	7.72513e-11
43.800000	7.95732e-11
43.750000	8.19649e-11
43.700000	8.44284e-11
43.650000	8.69659e-11
43.600000	8.95796e-11
43.550000	9.22719e-11
43.500000	9.5045e-11
43.450000	9.79015e-11
43.400000	1.00844e-10
43.350000	1.03874e-10
43.300000	1.06996e-10
43.250000	1.10211e-10
43.200000	1.13523e-10
43.150000	1.16935e-10
43.100000	1.20449e-10
43.050000	1.24068e-10
43.000000	1.27797e-10
42.950000	1.31637e-10
42.900000	1.35592e-10
42.850000	1.39667e-10
42.800000	1.43864e-10
42.750000	1.48186e-10
42.700000	1.52639e-10
42.650000	1.57225e-10
42.600000	1.61949e-10
42.550000	1.66815e-10
42.500000	1.71827e-10
42.450000	1.7699e-10
42.400000	1.82307e-10
42.350000	1.87785e-10
42.300000	1.93426e-10
42.250000	1.99237e-10
42.200000	2.05223e-10
42.150000	2.11389e-10
42.100000	2.17739e-10
42.050000	2.2428e-10
42.000000	2.31018e-10
41.950000	2.37958e-10
41.900000	2.45106e-10
41.850000	2.52469e-10
41.800000	2.60053e-10
41.750000	2.67864e-10
41.700000	2.75911e-10
41.650000	2.84198e-10
41.600000	2.92735e-10
41.550000	3.01528e-10
41.500000	3.10584e-10
41.450000	3.19913e-10
41.400000	3.29522e-10
41.350000	3.39419e-10
41.300000	3.49613e-10
41.250000	3.60113e-10
41.200000	3.70929e-10
41.150000	3.82069e-10
41.100000	3.93543e-10
41.050000	4.05362e-10
41.000000	4.17536e-10
40.950000	4.30075e-10
40.900000	4.4299e-10
40.850000	4.56293e-10
40.800000	4.69996e-10
40.750000	4.84109e-10
40.700000	4.98646e-10
40.650000	5.13619e-10
40.600000	5.29042e-10
40.550000	5.44928e-10
40.500000	5.6129e-10
40.450000	5.78143e-10
40.400000	5.95502e-10
40.350000	6.13382e-10
40.300000	6.31798e-10
40.250000	6.50767e-10
40.200000	6.70305e-10
40.150000	6.9043e-10
40.100000	7.11158e-10
40.050000	7.32508e-10
40.000000	7.54499e-10
39.950000	7.7715e-10
39.900000	8.0048e-10
39.850000	8.2451e-10
39.800000	8.49261e-10
39.750000	8.74754e-10
39.700000	9.01013e-10
39.650000	9.28059e-10
39.600000	9.55916e-10
39.550000	9.84609e-10
39.500000	1.01416e-09
39.450000	1.0446e-09
39.400000	1.07596e-09
39.350000	1.10825e-09
39.300000	1.14151e-09
39.250000	1.17577e-09
39.200000	1.21106e-09
39.150000	1.24741e-09
39.100000	1.28484e-09
39.050000	1.3234e-09
39.000000	1.36312e-09
38.950000	1.40402e-09
38.900000	1.44616e-09
38.850000	1.48955e-09
38.800000	1.53425e-09
38.750000	1.58029e-09
38.700000	1.62771e-09
38.650000	1.67655e-09
38.600000	1.72685e-09
38.550000	1.77867e-09
38.500000	1.83204e-09
38.450000	1.887e-09
38.400000	1.94362e-09
38.350000	2.00193e-09
38.300000	2.06199e-09
38.250000	2.12385e-09
38.200000	2.18757e-09
38.150000	2.2532e-09
38.100000	2.32079e-09
38.050000	2.39041e-09
38.000000	2.46212e-09
37.950000	2.53598e-09
37.900000	2.61205e-09
37.850000	2.6904e-09
37.800000	2.7711e-09
37.750000	2.85421e-09
37.700000	2.93982e-09
37.650000	3.028e-09
37.600000	3.11882e-09
37.550000	3.21236e-09
37.500000	3.3087e-09
37.450000	3.40793e-09
37.400000	3.51013e-09
37.350000	3.6154e-09
37.300000	3.72382e-09
37.250000	3.83549e-09
37.200000	3.95051e-09
37.150000	4.06897e-09
37.100000	4.19098e-09
37.050000	4.31665e-09
37.000000	4.44608e-09
36.950000	4.5794e-09
36.900000	4.7167e-09
36.850000	4.85812e-09
36.800000	5.00377e-09
36.750000	5.15379e-09
36.700000	5.30831e-09
36.650000	5.46745e-09
36.600000	5.63136e-09
36.550000	5.80017e-09
36.500000	5.97405e-09
36.450000	6.15313e-09
36.400000	6.33758e-09
36.350000	6.52755e-09
36.300000	6.72321e-09
36.250000	6.92473e-09
36.200000	7.13229e-09
36.150000	7.34606e-09
36.100000	7.56623e-09
36.050000	7.793e-09
36.000000	8.02655e-09
35.950000	8.2671e-09
35.900000	8.51486e-09
35.850000	8.77003e-09
35.800000	9.03284e-09
35.750000	9.30352e-09
35.700000	9.5823e-09
35.650000	9.86943e-09
35.600000	1.01652e-08
35.550000	1.04697e-08
35.500000	1.07834e-08
35.450000	1.11065e-08
35.400000	1.14393e-08
35.350000	1.1782e-08
35.300000	1.2135e-08
35.250000	1.24985e-08
35.200000	1.28729e-08
35.150000	1.32586e-08
35.100000	1.36557e-08
35.050000	1.40648e-08
35.000000	1.44861e-08
34.950000	1.492e-08
34.900000	1.53669e-08
34.850000	1.58272e-08
34.800000	1.63012e-08
34.750000	1.67894e-08
34.700000	1.72922e-08
34.650000	1.78101e-08
34.600000	1.83435e-08
34.550000	1.88928e-08
34.500000	1.94585e-08
34.450000	2.00412e-08
34.400000	2.06413e-08
34.350000	2.12594e-08
34.300000	2.18959e-08
34.250000	2.25515e-08
34.200000	2.32267e-08
34.150000	2.39221e-08
34.100000	2.46383e-08
34.050000	2.53759e-08
34.000000	2.61355e-08
33.950000	2.69179e-08
33.900000	2.77237e-08
33.850000	2.85535e-08
33.800000	2.94082e-08
33.750000	3.02885e-08
33.700000	3.1195e-08
33.650000	3.21287e-08
33.600000	3.30902e-08
33.550000	3.40806e-08
33.500000	3.51005e-08
33.450000	3.61509e-08
33.400000	3.72327e-08
33.350000	3.83468e-08
33.300000	3.94943e-08
33.250000	4.0676e-08
33.200000	4.18931e-08
33.150000	4.31465e-08
33.100000	4.44374e-08
33.050000	4.57668e-08
33.000000	4.7136e-08
32.950000	4.85461e-08
32.900000	4.99984e-08
32.850000	5.1494e-08
32.800000	5.30343e-08
32.750000	5.46206e-08
32.700000	5.62543e-08
32.650000	5.79369e-08
32.600000	5.96696e-08
32.550000	6.14542e-08
32.500000	6.3292e-08
32.450000	6.51847e-08
32.400000	6.7134e-08
32.350000	6.91415e-08
32.300000	7.12089e-08
32.250000	7.33381e-08
32.200000	7.55308e-08
32.150000	7.7789e-08
32.100000	8.01147e-08
32.050000	8.25097e-08
32.000000	8.49763e-08
31.950000	8.75166e-08
31.900000	9.01326e-08
31.850000	9.28268e-08
31.800000	9.56013e-08
31.750000	9.84587e-08
31.700000	1.01401e-07
31.650000	1.04432e-07
31.600000	1.07553e-07
31.550000	1.10767e-07
31.500000	1.14077e-07
31.450000	1.17486e-07
31.400000	1.20996e-07
31.350000	1.24611e-07
31.300000	1.28334e-07
31.250000	1.32168e-07
31.200000	1.36117e-07
31.150000	1.40183e-07
31.100000	1.44371e-07
31.050000	1.48683e-07
31.000000	1.53124e-07
30.950000	1.57698e-07
30.900000	1.62408e-07
30.850000	1.67258e-07
30.800000	1.72253e-07
30.750000	1.77397e-07
30.700000	1.82695e-07
30.650000	1.8815e-07
30.600000	1.93768e-07
30.550000	1.99553e-07
30.500000	2.05511e-07
30.450000	2.11646e-07
30.400000	2.17965e-07
30.350000	2.24471e-07
30.300000	2.31172e-07
30.250000	2.38072e-07
30.200000	2.45178e-07
30.150000	2.52495e-07
30.100000	2.60031e-07
30.050000	2.67791e-07
30.000000	2.75782e-07
29.950000	2.84011e-07
29.900000	2.92485e-07
29.850000	3.01212e-07
29.800000	3.10199e-07
29.750000	3.19453e-07
29.700000	3.28983e-07
29.650000	3.38797e-07
29.600000	3.48902e-07
29.550000	3.59309e-07
29.500000	3.70026e-07
29.450000	3.81061e-07
29.400000	3.92425e-07
29.350000	4.04128e-07
29.300000	4.16178e-07
29.250000	4.28588e-07
29.200000	4.41366e-07
29.150000	4.54525e-07
29.100000	4.68075e-07
29.050000	4.82029e-07
29.000000	4.96398e-07
28.950000	5.11194e-07
28.900000	5.2643e-07
28.850000	5.42119e-07
28.800000	5.58275e-07
28.750000	5.74912e-07
28.700000	5.92043e-07
28.650000	6.09683e-07
28.600000	6.27848e-07
28.550000	6.46554e-07
28.500000	6.65815e-07
28.450000	6.85648e-07
28.400000	7.06072e-07
28.350000	7.27102e-07
28.300000	7.48757e-07
28.250000	7.71056e-07
28.200000	7.94017e-07
28.150000	8.1766e-07
28.100000	8.42006e-07
28.050000	8.67075e-07
28.000000	8.92889e-07
27.950000	9.19469e-07
27.900000	9.46839e-07
27.850000	9.75021e-07
27.800000	1.00404e-06
27.750000	1.03392e-06
27.700000	1.06469e-06
27.650000	1.09637e-06
27.600000	1.12899e-06
27.550000	1.16258e-06
27.500000	1.19717e-06
27.450000	1.23278e-06
27.400000	1.26945e-06
27.350000	1.30721e-06
27.300000	1.34608e-06
27.250000	1.38611e-06
27.200000	1.42733e-06
27.150000	1.46977e-06
27.100000	1.51347e-06
27.050000	1.55847e-06
27.000000	1.60479e-06
26.950000	1.65249e-06
26.900000	1.70161e-06
26.850000	1.75218e-06
26.800000	1.80425e-06
26.750000	1.85786e-06
26.700000	1.91306e-06
26.650000	1.9699e-06
26.600000	2.02842e-06
26.550000	2.08867e-06
26.500000	2.15071e-06
26.450000	2.21458e-06
26.400000	2.28034e-06
26.350000	2.34806e-06
26.300000	2.41777e-06
26.250000	2.48955e-06
26.200000	2.56345e-06
26.150000	2.63954e-06
26.100000	2.71789e-06
26.050000	2.79854e-06
26.000000	2.88159e-06
25.950000	2.96709e-06
25.900000	3.05512e-06
25.850000	3.14575e-06
25.800000	3.23906e-06
25.750000	3.33513e-06
25.700000	3.43403e-06
25.650000	3.53586e-06
25.600000	3.6407e-06
25.550000	3.74864e-06
25.500000	3.85976e-06
25.450000	3.97417e-06
25.400000	4.09195e-06
25.350000	4.21321e-06
25.300000	4.33805e-06
25.250000	4.46658e-06
25.200000	4.59889e-06
25.150000	4.73512e-06
25.100000	4.87536e-06
25.050000	5.01974e-06
25.000000	5.16837e-06
24.950000	5.32139e-06
24.900000	5.47892e-06
24.850000	5.64109e-06
24.800000	5.80805e-06
24.750000	5.97992e-06
24.700000	6.15686e-06
24.650000	6.33901e-06
24.600000	6.52652e-06
24.550000	6.71955e-06
24.500000	6.91827e-06
24.450000	7.12284e-06
24.400000	7.33343e-06
24.350000	7.55021e-06
24.300000	7.77337e-06
24.250000	8.0031e-06
24.200000	8.23958e-06
24.150000	8.48301e-06
24.100000	8.7336e-06
24.050000	8.99156e-06
24.000000	9.25709e-06
23.950000	9.53043e-06
23.900000	9.81179e-06
23.850000	1.01014e-05
23.800000	1.03995e-05
23.750000	1.07064e-05
23.700000	1.10223e-05
23.650000	1.13475e-05
23.600000	1.16821e-05
23.550000	1.20266e-05
23.500000	1.23812e-05
23.450000	1.27462e-05
23.400000	1.31219e-05
23.350000	1.35086e-05
23.300000	1.39066e-05
23.250000	1.43163e-05
23.200000	1.4738e-05
23.150000	1.5172e-05
23.100000	1.56187e-05
23.050000	1.60785e-05
23.000000	1.65517e-05
22.950000	1.70387e-05
22.900000	1.754e-05
22.850000	1.80559e-05
22.800000	1.85869e-05
22.750000	1.91334e-05
22.700000	1.96958e-05
22.650000	2.02747e-05
22.600000	2.08704e-05
22.550000	2.14835e-05
22.500000	2.21145e-05
22.450000	2.27639e-05
22.400000	2.34322e-05
22.350000	2.41199e-05
22.300000	2.48277e-05
22.250000	2.55561e-05
22.200000	2.63056e-05
22.150000	2.70769e-05
22.100000	2.78707e-05
22.050000	2.86875e-05
22.000000	2.95281e-05
21.950000	3.0393e-05
21.900000	3.12831e-05
21.850000	3.21989e-05
21.800000	3.31413e-05
21.750000	3.41111e-05
21.700000	3.51089e-05
21.650000	3.61356e-05
21.600000	3.7192e-05
21.550000	3.8279e-05
21.500000	3.93974e-05
21.450000	4.05481e-05
21.400000	4.17321e-05
21.350000	4.29503e-05
21.300000	4.42036e-05
21.250000	4.5493e-05
21.200000	4.68196e-05
21.150000	4.81844e-05
21.100000	4.95885e-05
21.050000	5.1033e-05
21.000000	5.25191e-05
20.950000	5.40478e-05
20.900000	5.56204e-05
20.850000	5.72382e-05
20.800000	5.89024e-05
20.750000	6.06142e-05
20.700000	6.23751e-05
20.650000	6.41864e-05
20.600000	6.60495e-05
20.550000	6.79658e-05
20.500000	6.99368e-05
20.450000	7.19641e-05
20.400000	7.40491e-05
20.350000	7.61935e-05
20.300000	7.8399e-05
20.250000	8.06671e-05
20.200000	8.29997e-05
20.150000	8.53984e-05
20.100000	8.78652e-05
20.050000	9.04018e-05
20.000000	9.30102e-05
19.950000	9.56922e-05
19.900000	9.845e-05
19.850000	0.000101286
19.800000	0.000104201
19.750000	0.000107198
19.700000	0.00011028
19.650000	0.000113448
19.600000	0.000116705
19.550000	0.000120053
19.500000	0.000123494
19.450000	0.000127031
19.400000	0.000130667
19.350000	0.000134404
19.300000	0.000138245
19.250000	0.000142192
19.200000	0.000146248
19.150000	0.000150416
19.100000	0.000154699
19.050000	0.0001591
19.000000	0.000163621
18.950000	0.000168266
18.900000	0.000173038
18.850000	0.00017794
18.800000	0.000182974
18.750000	0.000188145
18.700000	0.000193456
18.650000	0.000198909
18.600000	0.000204509
18.550000	0.000210259
18.500000	0.000216161
18.450000	0.00022222
18.400000	0.000228439
18.350000	0.000234822
18.300000	0.000241372
18.250000	0.000248092
18.200000	0.000254986
18.150000	0.000262058
18.100000	0.000269311
18.050000	0.000276748
18.000000	0.000284372
17.950000	0.000292188
17.900000	0.000300197
17.850000	0.000308403
17.800000	0.000316808
17.750000	0.000325415
17.700000	0.000334227
17.650000	0.000343244
17.600000	0.000352468
17.550000	0.0003619
17.500000	0.000371541
17.450000	0.000381389
17.400000	0.000391442
17.350000	0.000401699
17.300000	0.000412154
17.250000	0.0004228
17.200000	0.00043363
17.150000	0.000444629
17.100000	0.000455781
17.050000	0.000467061
17.000000	0.000478437
16.950000	0.000489859
16.900000	0.000501252
16.850000	0.000512491
16.800000	0.00052332
&
```
