## Supplementary material for "All-at-once RNA folding with 3D motif prediction framed by evolutionary information": RF00155_SNORA66.cacofold.helixcov

```
# RMs = 3 L = 145

# RM_HELIX NESTED 16-25 34-44, nbp = 10 nbp_cov = 0
# pvals: 0.454728,0.316023,0.18895,0.00602073,0.454728,0.316023,0.316023,0.454728,0.316023,0.316023
# aggregated NONE
NESTED  :::::::::::::::<<<<<<<<<<________>>>>>->>>>>:::::::::::::::::::::::::::::::::::::::::::::::::::::::::::::::::::::::::::::::::::::::::
        :::::::::::::::::::::::::::::::::::::::::::::::::::::::::::::::::::::::::::::::::::::::::::::::::::::::::::::::::::::::::::::::::::::

# RM_HELIX NESTED 3-11 51-59, nbp = 9 nbp_cov = 0
# pvals: 0.0140807,0.454728,0.316023,0.316023,0.316023,0.454728,0.454728,0.454728,0.0219583
# aggregated NONE
NESTED  ::<<<<<<<<<_______________________________________>>>>>>>>>::::::::::::::::::::::::::::::::::::::::::::::::::::::::::::::::::::::::::
        :::::::::::::::::::::::::::::::::::::::::::::::::::::::::::::::::::::::::::::::::::::::::::::::::::::::::::::::::::::::::::::::::::::

# RM_HELIX NESTED 73-100 112-135, nbp = 22 nbp_cov = 0
# pvals: 0.637349,0.0645762,0.0479494,0.0110902,0.0444122,0.454728,0.316023,0.0296195,0.454728,0.117869,0.949613,0.166137,0.152176,0.625251,0.469634,0.545124,0.454728,0.316023,0.454728,0.124174,0.60057,0.135111
# aggregated NONE
NESTED  ::::::::::::::::::::::::::::::::::::::::::::::::::::::::::::::::::::::::<<<<<<<<<<<<<--<<<<<<<<<______>>>>>>>>>>>>>>>>>>>>>>:::::::::
        :::::::::::::::::::::::::::::::::::::::::::::::::::::::::::::::::::::::::::::::::::::::::::::::::::::::::::::::::::::::::::::::::::::
```
