## Supplementary material for "All-at-once RNA folding with 3D motif prediction framed by evolutionary information": RF00155_SNORA66.cacofold.power

```
# Power analysis of CaCoFold structure 
#
# Powertype = SINGLE SUBSTITUTIONS
# covary  left_pos      right_pos    substitutions      power
#----------------------------------------------------------------
          3		59		2		0.00
          4		58		1		0.00
          5		57		0		0.00
          6		56		0		0.00
          7		55		0		0.00
          8		54		1		0.00
          9		53		2		0.00
          10		52		1		0.00
          11		51		2		0.00
          16		44		3		0.02
          17		43		1		0.00
          18		42		7		0.20
          19		41		3		0.02
          20		40		1		0.00
          21		38		3		0.02
          22		37		0		0.00
          23		36		2		0.00
          24		35		0		0.00
          25		34		0		0.00
          73		135		8		0.24
          74		134		8		0.24
          75		132		5		0.11
          76		131		2		0.00
          77		130		6		0.16
          78		129		2		0.00
          79		128		0		0.00
          80		126		6		0.16
          81		125		3		0.02
          82		124		10		0.32
          83		123		10		0.32
          84		122		11		0.35
          85		121		8		0.24
          91		120		7		0.20
          92		119		7		0.20
          93		118		5		0.11
          95		117		2		0.00
          96		116		0		0.00
          97		115		4		0.07
          98		114		2		0.00
          99		113		4		0.07
          100		112		4		0.07
#
# BPAIRS 41
# avg substitutions per BP  3.5
# BPAIRS expected to covary 3.1 +/- 1.6
# BPAIRS observed to covary 0
#
```
