## Supplementary material for "All-at-once RNA folding with 3D motif prediction framed by evolutionary information": RF00155_SNORA66.surv

```
10.650000	0.0434783
10.150000	0.0869565
8.250000	0.130435
6.750000	0.173913
6.450000	0.217391
2.300000	0.26087
1.900000	0.304348
0.000000	0.652174
-0.050000	0.956522
-0.550000	1
&
17.650000	0.00011422
17.350000	0.000228441
15.850000	0.000342661
15.650000	0.000456882
13.900000	0.000685323
13.700000	0.000799543
13.550000	0.000913764
13.400000	0.00102798
13.150000	0.0011422
13.100000	0.00125642
12.850000	0.00137065
12.700000	0.00159909
12.600000	0.00182753
12.450000	0.00194175
12.250000	0.00205597
11.950000	0.00217019
11.800000	0.00228441
11.450000	0.00239863
11.300000	0.00251285
11.250000	0.00262707
11.200000	0.00274129
11.050000	0.00285551
10.950000	0.00296973
10.600000	0.00308395
10.500000	0.00319817
10.450000	0.00331239
10.400000	0.00342661
10.350000	0.00354083
10.200000	0.00376927
10.150000	0.00890919
10.100000	0.00913764
10.000000	0.00936608
9.950000	0.00959452
9.800000	0.00982296
9.750000	0.0110794
9.700000	0.0111936
9.550000	0.0113078
9.450000	0.01245
9.400000	0.0125642
9.350000	0.0127927
9.250000	0.0129069
9.200000	0.0130211
9.150000	0.0141633
9.100000	0.0142776
9.050000	0.0143918
8.950000	0.014506
8.800000	0.0147344
8.750000	0.0148487
8.700000	0.0151913
8.650000	0.0153055
8.600000	0.015534
8.550000	0.0156482
8.500000	0.0158766
8.400000	0.0159909
8.350000	0.0163335
8.300000	0.016562
8.150000	0.0166762
8.100000	0.0169046
8.050000	0.0170188
8.000000	0.0172473
7.950000	0.0173615
7.900000	0.0180468
7.850000	0.0181611
7.750000	0.0185037
7.700000	0.0187322
7.650000	0.0188464
7.600000	0.019189
7.500000	0.0194175
7.400000	0.0197601
7.350000	0.0198744
7.300000	0.0201028
7.250000	0.0204455
7.200000	0.0205597
7.150000	0.0210166
7.100000	0.021245
7.050000	0.0213592
7.000000	0.0217019
6.900000	0.0230725
6.850000	0.0239863
6.800000	0.0246716
6.750000	0.0247858
6.700000	0.0261565
6.650000	0.0263849
6.600000	0.0264991
6.550000	0.0266134
6.500000	0.0271845
6.450000	0.0275271
6.400000	0.0276413
6.350000	0.0282125
6.300000	0.0284409
6.250000	0.0288978
6.200000	0.0292404
6.150000	0.0298115
6.100000	0.0312964
6.050000	0.0320959
6.000000	0.0323244
5.950000	0.0324386
5.900000	0.0327813
5.850000	0.0331239
5.800000	0.033695
5.750000	0.0338093
5.700000	0.0343804
5.650000	0.034723
5.600000	0.0349515
5.550000	0.0352941
5.500000	0.035751
5.450000	0.0363221
5.400000	0.0366648
5.350000	0.037807
5.300000	0.0383781
5.250000	0.0386065
5.200000	0.0391776
5.150000	0.0399772
5.100000	0.0408909
5.050000	0.0411194
5.000000	0.0415762
4.950000	0.0416905
4.900000	0.0422616
4.850000	0.0428327
4.800000	0.0442033
4.750000	0.0450029
4.700000	0.045574
4.650000	0.0459166
4.600000	0.0462593
4.550000	0.0468304
4.500000	0.0472873
4.450000	0.0478584
4.400000	0.0480868
4.300000	0.0488864
4.250000	0.0493432
4.200000	0.0496859
4.150000	0.0501428
4.100000	0.0504854
4.050000	0.0513992
4.000000	0.0518561
3.950000	0.052313
3.900000	0.0529983
3.850000	0.0539121
3.800000	0.0544832
3.750000	0.0547116
3.700000	0.05494
3.650000	0.0552827
3.600000	0.0558538
3.550000	0.0561965
3.500000	0.0568818
3.450000	0.0577955
3.400000	0.0585951
3.350000	0.0589377
3.300000	0.0595089
3.250000	0.0604226
3.200000	0.0613364
3.150000	0.0638492
3.100000	0.0659052
3.050000	0.066819
3.000000	0.0672758
2.950000	0.0680754
2.900000	0.0687607
2.850000	0.0702456
2.800000	0.0713878
2.750000	0.0724158
2.700000	0.0737864
2.650000	0.0743575
2.600000	0.0749286
2.550000	0.0757282
2.500000	0.0766419
2.450000	0.0770988
2.400000	0.0778983
2.350000	0.0790405
2.300000	0.0796117
2.250000	0.0801828
2.200000	0.081325
2.150000	0.0821245
2.100000	0.083952
2.050000	0.0847516
2.000000	0.0853227
1.950000	0.0863507
1.900000	0.0871502
1.850000	0.0881782
1.800000	0.0894346
1.750000	0.0904626
1.700000	0.091719
1.650000	0.0928612
1.600000	0.0934323
1.550000	0.0942319
1.500000	0.0959452
1.450000	0.0972016
1.400000	0.0980011
1.350000	0.0992576
1.300000	0.1004
1.250000	0.101428
1.200000	0.103484
1.150000	0.104512
1.100000	0.105654
1.050000	0.107139
1.000000	0.108281
0.950000	0.109423
0.900000	0.111136
0.850000	0.112393
0.800000	0.113307
0.750000	0.115363
0.700000	0.116962
0.650000	0.118789
0.600000	0.121302
0.550000	0.123015
0.500000	0.124957
0.450000	0.127013
0.400000	0.128726
0.350000	0.129754
0.300000	0.131239
0.250000	0.133866
0.200000	0.136493
0.150000	0.138664
0.100000	0.141176
0.050000	0.143232
0.000000	0.42056
-0.050000	0.721873
-0.100000	0.726328
-0.150000	0.730897
-0.200000	0.733981
-0.250000	0.740491
-0.300000	0.743689
-0.350000	0.747459
-0.400000	0.752713
-0.450000	0.758652
-0.500000	0.763221
-0.550000	0.767219
-0.600000	0.772473
-0.650000	0.777841
-0.700000	0.783324
-0.750000	0.787322
-0.800000	0.792347
-0.850000	0.796459
-0.900000	0.800228
-0.950000	0.803084
-1.000000	0.806625
-1.050000	0.810394
-1.100000	0.81542
-1.150000	0.820217
-1.200000	0.824672
-1.250000	0.82924
-1.300000	0.83518
-1.350000	0.838607
-1.400000	0.842833
-1.450000	0.847287
-1.500000	0.853912
-1.550000	0.85791
-1.600000	0.861108
-1.650000	0.86819
-1.700000	0.870131
-1.750000	0.875271
-1.800000	0.877099
-1.850000	0.879269
-1.900000	0.882581
-1.950000	0.887607
-2.000000	0.893661
-2.050000	0.898115
-2.100000	0.902342
-2.150000	0.907824
-2.200000	0.910109
-2.250000	0.915477
-2.300000	0.919132
-2.350000	0.923587
-2.400000	0.925414
-2.450000	0.928384
-2.500000	0.930097
-2.550000	0.932039
-2.600000	0.933295
-2.650000	0.936265
-2.700000	0.93775
-2.750000	0.942433
-2.800000	0.944146
-2.850000	0.944946
-2.900000	0.948601
-2.950000	0.949971
-3.000000	0.951114
-3.050000	0.952027
-3.100000	0.953741
-3.150000	0.956139
-3.200000	0.95831
-3.250000	0.959794
-3.300000	0.960822
-3.350000	0.961736
-3.400000	0.963107
-3.450000	0.963792
-3.500000	0.964592
-3.550000	0.965505
-3.600000	0.966648
-3.650000	0.967561
-3.700000	0.969503
-3.750000	0.971102
-3.800000	0.971788
-3.850000	0.972359
-3.900000	0.974072
-3.950000	0.974415
-4.000000	0.975214
-4.050000	0.975899
-4.100000	0.976356
-4.150000	0.97807
-4.200000	0.978755
-4.250000	0.980354
-4.300000	0.981953
-4.350000	0.98241
-4.400000	0.982981
-4.450000	0.983438
-4.500000	0.983895
-4.550000	0.984009
-4.600000	0.985494
-4.650000	0.985722
-4.700000	0.986065
-4.750000	0.986636
-4.800000	0.989263
-4.850000	0.990862
-4.950000	0.991091
-5.000000	0.991205
-5.050000	0.991548
-5.100000	0.99189
-5.150000	0.992119
-5.200000	0.99269
-5.250000	0.992804
-5.300000	0.992918
-5.400000	0.993261
-5.450000	0.993489
-5.500000	0.993604
-5.550000	0.993832
-5.600000	0.994061
-5.650000	0.994175
-5.750000	0.994403
-5.850000	0.994517
-5.950000	0.994632
-6.050000	0.994746
-6.100000	0.995888
-6.150000	0.99703
-6.250000	0.997144
-6.300000	0.998287
-6.350000	0.998401
-6.450000	0.998629
-6.500000	0.998858
-6.600000	0.998972
-6.650000	0.999086
-6.700000	0.9992
-6.750000	0.999315
-6.850000	0.999429
-7.100000	0.999657
-7.450000	0.999772
-7.750000	0.999886
-7.950000	1
&
27.200000	5.69606e-06
27.150000	1.13921e-05
26.750000	1.70882e-05
26.650000	2.27842e-05
26.200000	2.84803e-05
26.050000	3.41763e-05
25.300000	3.98724e-05
25.250000	4.55685e-05
24.800000	5.12645e-05
24.600000	5.69606e-05
24.450000	6.26566e-05
24.250000	7.97448e-05
24.050000	8.54409e-05
23.800000	9.11369e-05
23.400000	9.6833e-05
23.300000	0.000102529
23.100000	0.000113921
22.950000	0.000119617
22.750000	0.000125313
22.350000	0.000131009
22.100000	0.000136705
22.050000	0.000142401
22.000000	0.000148098
21.850000	0.000153794
21.800000	0.00015949
21.650000	0.000170882
21.500000	0.000176578
21.400000	0.000182274
21.200000	0.00018797
21.150000	0.000193666
21.000000	0.000199362
20.900000	0.000205058
20.750000	0.000210754
20.700000	0.000222146
20.250000	0.000227842
19.950000	0.000233538
19.750000	0.000244931
19.700000	0.000256323
19.500000	0.000273411
19.450000	0.000279107
19.400000	0.000284803
19.350000	0.000290499
19.100000	0.000296195
19.050000	0.000313283
19.000000	0.000318979
18.950000	0.000324675
18.650000	0.000336067
18.600000	0.000358852
18.550000	0.00037594
18.500000	0.000381636
18.450000	0.000387332
18.400000	0.000393028
18.350000	0.000410116
18.250000	0.000455685
18.200000	0.000461381
18.150000	0.000484165
18.100000	0.000518341
18.000000	0.000541126
17.950000	0.000575302
17.900000	0.00059239
17.850000	0.000603782
17.800000	0.000609478
17.750000	0.00062087
17.650000	0.000626566
17.600000	0.000637959
17.550000	0.000649351
17.500000	0.000660743
17.400000	0.000689223
17.350000	0.000694919
17.300000	0.000723399
17.250000	0.000734792
17.200000	0.000774664
17.150000	0.00078036
17.100000	0.000820232
17.000000	0.000831625
16.950000	0.000854409
16.900000	0.000865801
16.850000	0.000882889
16.800000	0.000917065
16.750000	0.000928458
16.700000	0.000945546
16.650000	0.000956938
16.600000	0.00096833
16.550000	0.000991114
16.500000	0.00109364
16.450000	0.00114491
16.400000	0.001162
16.350000	0.00117908
16.300000	0.00120756
16.250000	0.00125313
16.200000	0.00127022
16.150000	0.00128161
16.100000	0.00131009
16.050000	0.00134427
16.000000	0.00139553
15.950000	0.00141832
15.900000	0.00143541
15.850000	0.00146958
15.800000	0.00150946
15.750000	0.00153794
15.700000	0.00156072
15.650000	0.00157781
15.600000	0.00164616
15.550000	0.00167464
15.500000	0.00175439
15.450000	0.00181704
15.400000	0.001874
15.350000	0.00189109
15.300000	0.00190818
15.250000	0.00195375
15.200000	0.00199362
15.150000	0.0020164
15.100000	0.00205058
15.050000	0.00207906
15.000000	0.00210185
14.950000	0.00214172
14.900000	0.00219298
14.850000	0.00221007
14.800000	0.00226134
14.750000	0.00227273
14.700000	0.0023069
14.650000	0.00238095
14.600000	0.00243791
14.550000	0.00248348
14.500000	0.00251196
14.450000	0.00258601
14.400000	0.0026031
14.350000	0.00264297
14.300000	0.00268284
14.250000	0.00273411
14.200000	0.00280816
14.150000	0.00284233
14.100000	0.00287081
14.050000	0.0028936
14.000000	0.00292208
13.950000	0.00300182
13.900000	0.00307587
13.850000	0.00312144
13.800000	0.00322967
13.750000	0.00329232
13.700000	0.00336637
13.650000	0.00340055
13.600000	0.00343472
13.550000	0.00348029
13.500000	0.00350308
13.450000	0.00357143
13.400000	0.003617
13.350000	0.00368535
13.300000	0.00376509
13.250000	0.0039018
13.200000	0.00394167
13.150000	0.00399863
13.100000	0.00403851
13.050000	0.00411825
13.000000	0.00416951
12.950000	0.00424926
12.900000	0.0043347
12.850000	0.00440305
12.800000	0.00450558
12.750000	0.00460811
12.700000	0.00475621
12.650000	0.00481887
12.600000	0.00491
12.550000	0.00502962
12.500000	0.00510936
12.450000	0.0052005
12.400000	0.00526316
12.350000	0.00537138
12.300000	0.00541695
12.250000	0.00551948
12.200000	0.0056334
12.150000	0.00570175
12.100000	0.0057758
12.050000	0.00586124
12.000000	0.00595238
11.950000	0.00602073
11.900000	0.00614035
11.850000	0.00623149
11.800000	0.00629984
11.750000	0.00637959
11.700000	0.00648781
11.650000	0.0066416
11.600000	0.00682957
11.550000	0.0069435
11.500000	0.00705742
11.450000	0.00715995
11.400000	0.00738209
11.350000	0.00750171
11.300000	0.00766689
11.250000	0.00789474
11.200000	0.00813397
11.150000	0.00839599
11.100000	0.00861244
11.050000	0.00884598
11.000000	0.00902256
10.950000	0.00935862
10.900000	0.0095409
10.850000	0.00988266
10.800000	0.0101618
10.750000	0.0106288
10.700000	0.0109421
10.650000	0.0110902
10.600000	0.0113522
10.550000	0.0115972
10.500000	0.0119902
10.450000	0.0124003
10.400000	0.0126566
10.350000	0.0130212
10.300000	0.0132319
10.250000	0.0135167
10.200000	0.0137674
10.150000	0.0140807
10.100000	0.0142971
10.050000	0.0145933
10.000000	0.0150775
9.950000	0.0153395
9.900000	0.01563
9.850000	0.0160629
9.800000	0.0164445
9.750000	0.0169401
9.700000	0.0173844
9.650000	0.0179597
9.600000	0.0183584
9.550000	0.0187116
9.500000	0.0191103
9.450000	0.019583
9.400000	0.0199248
9.350000	0.0202951
9.300000	0.0206767
9.250000	0.0210982
9.200000	0.0215539
9.150000	0.0219583
9.100000	0.0223969
9.050000	0.022938
9.000000	0.0233766
8.950000	0.0238665
8.900000	0.024362
8.850000	0.0248804
8.800000	0.0251709
8.750000	0.0255753
8.700000	0.0260993
8.650000	0.0265152
8.600000	0.026874
8.550000	0.0271759
8.500000	0.0275689
8.450000	0.0278993
8.400000	0.028298
8.350000	0.0287936
8.300000	0.0291581
8.250000	0.0296195
8.200000	0.0299727
8.150000	0.0304682
8.100000	0.0308669
8.050000	0.03126
8.000000	0.0315903
7.950000	0.0320973
7.900000	0.0325074
7.850000	0.0330656
7.800000	0.0336352
7.750000	0.0340681
7.700000	0.0346149
7.650000	0.0350592
7.600000	0.0355833
7.550000	0.0360447
7.500000	0.0365516
7.450000	0.0369959
7.400000	0.0374687
7.350000	0.0379244
7.300000	0.0384541
7.250000	0.0389667
7.200000	0.0395705
7.150000	0.040123
7.100000	0.0406471
7.050000	0.0411141
7.000000	0.0415527
6.950000	0.0422534
6.900000	0.0427432
6.850000	0.0433071
6.800000	0.0438255
6.750000	0.0444122
6.700000	0.045033
6.650000	0.0454944
6.600000	0.0462349
6.550000	0.0467248
6.500000	0.0474994
6.450000	0.0479494
6.400000	0.0487298
6.350000	0.0493279
6.300000	0.0497949
6.250000	0.0503475
6.200000	0.0509398
6.150000	0.0516006
6.100000	0.0522329
6.050000	0.0530759
6.000000	0.053879
5.950000	0.0544201
5.900000	0.0549954
5.850000	0.055622
5.800000	0.0562486
5.750000	0.056841
5.700000	0.0574732
5.650000	0.0582422
5.600000	0.0588802
5.550000	0.059746
5.500000	0.0604523
5.450000	0.0612155
5.400000	0.0619674
5.350000	0.0629301
5.300000	0.0638015
5.250000	0.0645762
5.200000	0.0652996
5.150000	0.0660458
5.100000	0.0667692
5.050000	0.0675211
5.000000	0.0683185
4.950000	0.0692869
4.900000	0.07009
4.850000	0.0710071
4.800000	0.0717589
4.750000	0.0725849
4.700000	0.0733197
4.650000	0.0741285
4.600000	0.0750911
4.550000	0.0759057
4.500000	0.0769651
4.450000	0.0779904
4.400000	0.0788619
4.350000	0.0796936
4.300000	0.0807473
4.250000	0.081522
4.200000	0.0825815
4.150000	0.0835384
4.100000	0.0845523
4.050000	0.0855377
4.000000	0.086432
3.950000	0.087406
3.900000	0.0884655
3.850000	0.0895136
3.800000	0.0905958
3.750000	0.0916097
3.700000	0.0925666
3.650000	0.0936489
3.600000	0.0946856
3.550000	0.0957166
3.500000	0.0967134
3.450000	0.097602
3.400000	0.0986785
3.350000	0.0996525
3.300000	0.100746
3.250000	0.101715
3.200000	0.102894
3.150000	0.104016
3.100000	0.105195
3.050000	0.10618
3.000000	0.107359
2.950000	0.108499
2.900000	0.109678
2.850000	0.110714
2.800000	0.112013
2.750000	0.113152
2.700000	0.114098
2.650000	0.115396
2.600000	0.116558
2.550000	0.117869
2.500000	0.11911
2.450000	0.120432
2.400000	0.121685
2.350000	0.123029
2.300000	0.124174
2.250000	0.125359
2.200000	0.12676
2.150000	0.128064
2.100000	0.129363
2.050000	0.130776
2.000000	0.132314
1.950000	0.133778
1.900000	0.135111
1.850000	0.13654
1.800000	0.137936
1.750000	0.139445
1.700000	0.141074
1.650000	0.142584
1.600000	0.144025
1.550000	0.145625
1.500000	0.147391
1.450000	0.148918
1.400000	0.150604
1.350000	0.152176
1.300000	0.153799
1.250000	0.155645
1.200000	0.15728
1.150000	0.15904
1.100000	0.160805
1.050000	0.162674
1.000000	0.164445
0.950000	0.166137
0.900000	0.16833
0.850000	0.170289
0.800000	0.172044
0.750000	0.173844
0.700000	0.175832
0.650000	0.177951
0.600000	0.179961
0.550000	0.182297
0.500000	0.184438
0.450000	0.186569
0.400000	0.18895
0.350000	0.19153
0.300000	0.193763
0.250000	0.196041
0.200000	0.198753
0.150000	0.201452
0.100000	0.204523
0.050000	0.207969
0.000000	0.316023
-0.050000	0.454728
-0.100000	0.469634
-0.150000	0.484182
-0.200000	0.499328
-0.250000	0.514787
-0.300000	0.530235
-0.350000	0.545124
-0.400000	0.560071
-0.450000	0.574351
-0.500000	0.587793
-0.550000	0.60057
-0.600000	0.612959
-0.650000	0.625251
-0.700000	0.637349
-0.750000	0.648075
-0.800000	0.658316
-0.850000	0.668233
-0.900000	0.678144
-0.950000	0.688346
-1.000000	0.697602
-1.050000	0.70675
-1.100000	0.716262
-1.150000	0.726492
-1.200000	0.735737
-1.250000	0.744526
-1.300000	0.752666
-1.350000	0.76072
-1.400000	0.768381
-1.450000	0.776145
-1.500000	0.782656
-1.550000	0.789576
-1.600000	0.796218
-1.650000	0.802751
-1.700000	0.809193
-1.750000	0.815835
-1.800000	0.822243
-1.850000	0.828452
-1.900000	0.834717
-1.950000	0.840658
-2.000000	0.846429
-2.050000	0.851441
-2.100000	0.8563
-2.150000	0.861181
-2.200000	0.865613
-2.250000	0.870409
-2.300000	0.875205
-2.350000	0.879471
-2.400000	0.883504
-2.450000	0.887503
-2.500000	0.891274
-2.550000	0.894794
-2.600000	0.898206
-2.650000	0.901942
-2.700000	0.905514
-2.750000	0.908749
-2.800000	0.912133
-2.850000	0.915112
-2.900000	0.918125
-2.950000	0.921195
-3.000000	0.923838
-3.050000	0.926663
-3.100000	0.929432
-3.150000	0.932217
-3.200000	0.934643
-3.250000	0.936797
-3.300000	0.938915
-3.350000	0.94116
-3.400000	0.94333
-3.450000	0.945682
-3.500000	0.947653
-3.550000	0.949613
-3.600000	0.951339
-3.650000	0.953156
-3.700000	0.955126
-3.750000	0.956841
-3.800000	0.958641
-3.850000	0.960333
-3.900000	0.962218
-3.950000	0.963859
-4.000000	0.96526
-4.050000	0.966667
-4.100000	0.968108
-4.150000	0.969424
-4.200000	0.970625
-4.250000	0.971805
-4.300000	0.973041
-4.350000	0.974185
-4.400000	0.97549
-4.450000	0.976561
-4.500000	0.977558
-4.550000	0.978583
-4.600000	0.979528
-4.650000	0.980411
-4.700000	0.9813
-4.750000	0.982143
-4.800000	0.983009
-4.850000	0.983761
-4.900000	0.984541
-4.950000	0.985253
-5.000000	0.985874
-5.050000	0.98654
-5.100000	0.987041
-5.150000	0.987605
-5.200000	0.988147
-5.250000	0.98871
-5.300000	0.98924
-5.350000	0.989758
-5.400000	0.990231
-5.450000	0.990641
-5.500000	0.991034
-5.550000	0.991473
-5.600000	0.991809
-5.650000	0.992145
-5.700000	0.99247
-5.750000	0.992908
-5.800000	0.993273
-5.850000	0.993586
-5.900000	0.993843
-5.950000	0.994224
-6.000000	0.994503
-6.050000	0.994805
-6.100000	0.995033
-6.150000	0.995329
-6.200000	0.995523
-6.250000	0.995762
-6.300000	0.995967
-6.350000	0.996172
-6.400000	0.996309
-6.450000	0.996497
-6.500000	0.996662
-6.550000	0.996896
-6.600000	0.997186
-6.650000	0.997363
-6.700000	0.997448
-6.750000	0.997573
-6.800000	0.997767
-6.850000	0.997881
-6.900000	0.998012
-6.950000	0.998132
-7.000000	0.998206
-7.050000	0.998331
-7.100000	0.998439
-7.150000	0.998565
-7.200000	0.998622
-7.250000	0.998707
-7.300000	0.998775
-7.350000	0.998855
-7.400000	0.998912
-7.450000	0.998969
-7.500000	0.999009
-7.550000	0.99906
-7.600000	0.999117
-7.650000	0.999174
-7.700000	0.999242
-7.750000	0.999282
-7.800000	0.999305
-7.850000	0.999316
-7.900000	0.999339
-7.950000	0.999362
-8.000000	0.999413
-8.050000	0.999442
-8.100000	0.99951
-8.150000	0.999533
-8.200000	0.99955
-8.250000	0.999601
-8.300000	0.99963
-8.350000	0.999675
-8.400000	0.999687
-8.450000	0.999692
-8.500000	0.999704
-8.550000	0.999715
-8.600000	0.999732
-8.650000	0.999749
-8.700000	0.999755
-8.750000	0.999778
-8.800000	0.999812
-8.850000	0.999818
-8.900000	0.999841
-9.000000	0.999852
-9.100000	0.999858
-9.300000	0.999863
-9.350000	0.999869
-9.400000	0.999897
-9.500000	0.999926
-9.550000	0.999932
-9.900000	0.999937
-9.950000	1
&
64.850000	2.09597e-10
64.800000	2.1283e-10
64.750000	2.16114e-10
64.700000	2.19448e-10
64.650000	2.22833e-10
64.600000	2.26271e-10
64.550000	2.29762e-10
64.500000	2.33307e-10
64.450000	2.36907e-10
64.400000	2.40562e-10
64.350000	2.44273e-10
64.300000	2.48042e-10
64.250000	2.51869e-10
64.200000	2.55755e-10
64.150000	2.59702e-10
64.100000	2.63709e-10
64.050000	2.67778e-10
64.000000	2.71909e-10
63.950000	2.76105e-10
63.900000	2.80365e-10
63.850000	2.84692e-10
63.800000	2.89084e-10
63.750000	2.93545e-10
63.700000	2.98075e-10
63.650000	3.02675e-10
63.600000	3.07345e-10
63.550000	3.12088e-10
63.500000	3.16904e-10
63.450000	3.21794e-10
63.400000	3.2676e-10
63.350000	3.31803e-10
63.300000	3.36924e-10
63.250000	3.42123e-10
63.200000	3.47403e-10
63.150000	3.52764e-10
63.100000	3.58209e-10
63.050000	3.63737e-10
63.000000	3.69351e-10
62.950000	3.75051e-10
62.900000	3.80839e-10
62.850000	3.86717e-10
62.800000	3.92686e-10
62.750000	3.98747e-10
62.700000	4.04901e-10
62.650000	4.1115e-10
62.600000	4.17496e-10
62.550000	4.2394e-10
62.500000	4.30484e-10
62.450000	4.37129e-10
62.400000	4.43876e-10
62.350000	4.50727e-10
62.300000	4.57685e-10
62.250000	4.6475e-10
62.200000	4.71924e-10
62.150000	4.79208e-10
62.100000	4.86606e-10
62.050000	4.94117e-10
62.000000	5.01745e-10
61.950000	5.0949e-10
61.900000	5.17355e-10
61.850000	5.25342e-10
61.800000	5.33452e-10
61.750000	5.41687e-10
61.700000	5.5005e-10
61.650000	5.58542e-10
61.600000	5.67165e-10
61.550000	5.75921e-10
61.500000	5.84812e-10
61.450000	5.93841e-10
61.400000	6.0301e-10
61.350000	6.1232e-10
61.300000	6.21774e-10
61.250000	6.31373e-10
61.200000	6.41122e-10
61.150000	6.51021e-10
61.100000	6.61073e-10
61.050000	6.7128e-10
61.000000	6.81645e-10
60.950000	6.9217e-10
60.900000	7.02858e-10
60.850000	7.13711e-10
60.800000	7.24731e-10
60.750000	7.35922e-10
60.700000	7.47286e-10
60.650000	7.58826e-10
60.600000	7.70543e-10
60.550000	7.82442e-10
60.500000	7.94525e-10
60.450000	8.06795e-10
60.400000	8.19254e-10
60.350000	8.31906e-10
60.300000	8.44753e-10
60.250000	8.57799e-10
60.200000	8.71047e-10
60.150000	8.84499e-10
60.100000	8.98159e-10
60.050000	9.12031e-10
60.000000	9.26116e-10
59.950000	9.4042e-10
59.900000	9.54944e-10
59.850000	9.69694e-10
59.800000	9.84671e-10
59.750000	9.99879e-10
59.700000	1.01532e-09
59.650000	1.03101e-09
59.600000	1.04693e-09
59.550000	1.0631e-09
59.500000	1.07952e-09
59.450000	1.0962e-09
59.400000	1.11313e-09
59.350000	1.13033e-09
59.300000	1.14779e-09
59.250000	1.16552e-09
59.200000	1.18352e-09
59.150000	1.2018e-09
59.100000	1.22037e-09
59.050000	1.23922e-09
59.000000	1.25837e-09
58.950000	1.27781e-09
58.900000	1.29755e-09
58.850000	1.31759e-09
58.800000	1.33795e-09
58.750000	1.35862e-09
58.700000	1.37961e-09
58.650000	1.40092e-09
58.600000	1.42257e-09
58.550000	1.44455e-09
58.500000	1.46687e-09
58.450000	1.48953e-09
58.400000	1.51255e-09
58.350000	1.53592e-09
58.300000	1.55965e-09
58.250000	1.58375e-09
58.200000	1.60822e-09
58.150000	1.63307e-09
58.100000	1.6583e-09
58.050000	1.68393e-09
58.000000	1.70995e-09
57.950000	1.73637e-09
57.900000	1.76321e-09
57.850000	1.79045e-09
57.800000	1.81812e-09
57.750000	1.84622e-09
57.700000	1.87475e-09
57.650000	1.90372e-09
57.600000	1.93314e-09
57.550000	1.96302e-09
57.500000	1.99336e-09
57.450000	2.02417e-09
57.400000	2.05545e-09
57.350000	2.08722e-09
57.300000	2.11948e-09
57.250000	2.15224e-09
57.200000	2.1855e-09
57.150000	2.21928e-09
57.100000	2.25358e-09
57.050000	2.28842e-09
57.000000	2.32379e-09
56.950000	2.35971e-09
56.900000	2.39619e-09
56.850000	2.43323e-09
56.800000	2.47084e-09
56.750000	2.50903e-09
56.700000	2.54782e-09
56.650000	2.5872e-09
56.600000	2.6272e-09
56.550000	2.66781e-09
56.500000	2.70906e-09
56.450000	2.75094e-09
56.400000	2.79347e-09
56.350000	2.83665e-09
56.300000	2.88051e-09
56.250000	2.92504e-09
56.200000	2.97027e-09
56.150000	3.01619e-09
56.100000	3.06283e-09
56.050000	3.11018e-09
56.000000	3.15827e-09
55.950000	3.2071e-09
55.900000	3.25669e-09
55.850000	3.30705e-09
55.800000	3.35819e-09
55.750000	3.41011e-09
55.700000	3.46284e-09
55.650000	3.51639e-09
55.600000	3.57077e-09
55.550000	3.62599e-09
55.500000	3.68206e-09
55.450000	3.739e-09
55.400000	3.79682e-09
55.350000	3.85554e-09
55.300000	3.91517e-09
55.250000	3.97572e-09
55.200000	4.0372e-09
55.150000	4.09964e-09
55.100000	4.16305e-09
55.050000	4.22743e-09
55.000000	4.29282e-09
54.950000	4.35922e-09
54.900000	4.42664e-09
54.850000	4.49511e-09
54.800000	4.56464e-09
54.750000	4.63524e-09
54.700000	4.70694e-09
54.650000	4.77975e-09
54.600000	4.85369e-09
54.550000	4.92877e-09
54.500000	5.00501e-09
54.450000	5.08244e-09
54.400000	5.16106e-09
54.350000	5.2409e-09
54.300000	5.32198e-09
54.250000	5.40431e-09
54.200000	5.48792e-09
54.150000	5.57282e-09
54.100000	5.65904e-09
54.050000	5.7466e-09
54.000000	5.83551e-09
53.950000	5.92579e-09
53.900000	6.01748e-09
53.850000	6.11059e-09
53.800000	6.20513e-09
53.750000	6.30115e-09
53.700000	6.39865e-09
53.650000	6.49766e-09
53.600000	6.5982e-09
53.550000	6.7003e-09
53.500000	6.80399e-09
53.450000	6.90927e-09
53.400000	7.0162e-09
53.350000	7.12477e-09
53.300000	7.23503e-09
53.250000	7.347e-09
53.200000	7.4607e-09
53.150000	7.57617e-09
53.100000	7.69342e-09
53.050000	7.81249e-09
53.000000	7.93341e-09
52.950000	8.0562e-09
52.900000	8.18089e-09
52.850000	8.30751e-09
52.800000	8.4361e-09
52.750000	8.56668e-09
52.700000	8.69928e-09
52.650000	8.83394e-09
52.600000	8.97068e-09
52.550000	9.10954e-09
52.500000	9.25056e-09
52.450000	9.39376e-09
52.400000	9.53918e-09
52.350000	9.68685e-09
52.300000	9.83682e-09
52.250000	9.98911e-09
52.200000	1.01438e-08
52.150000	1.03008e-08
52.100000	1.04603e-08
52.050000	1.06222e-08
52.000000	1.07867e-08
51.950000	1.09537e-08
51.900000	1.11233e-08
51.850000	1.12955e-08
51.800000	1.14704e-08
51.750000	1.16481e-08
51.700000	1.18284e-08
51.650000	1.20116e-08
51.600000	1.21976e-08
51.550000	1.23865e-08
51.500000	1.25783e-08
51.450000	1.27731e-08
51.400000	1.29709e-08
51.350000	1.31718e-08
51.300000	1.33758e-08
51.250000	1.35829e-08
51.200000	1.37933e-08
51.150000	1.40069e-08
51.100000	1.42238e-08
51.050000	1.44442e-08
51.000000	1.46679e-08
50.950000	1.48951e-08
50.900000	1.51258e-08
50.850000	1.53601e-08
50.800000	1.5598e-08
50.750000	1.58396e-08
50.700000	1.6085e-08
50.650000	1.63342e-08
50.600000	1.65872e-08
50.550000	1.68442e-08
50.500000	1.71051e-08
50.450000	1.73701e-08
50.400000	1.76392e-08
50.350000	1.79125e-08
50.300000	1.819e-08
50.250000	1.84719e-08
50.200000	1.87581e-08
50.150000	1.90487e-08
50.100000	1.93439e-08
50.050000	1.96436e-08
50.000000	1.9948e-08
49.950000	2.02571e-08
49.900000	2.0571e-08
49.850000	2.08898e-08
49.800000	2.12135e-08
49.750000	2.15422e-08
49.700000	2.18761e-08
49.650000	2.22151e-08
49.600000	2.25594e-08
49.550000	2.2909e-08
49.500000	2.32641e-08
49.450000	2.36247e-08
49.400000	2.39908e-08
49.350000	2.43627e-08
49.300000	2.47403e-08
49.250000	2.51238e-08
49.200000	2.55132e-08
49.150000	2.59087e-08
49.100000	2.63103e-08
49.050000	2.67182e-08
49.000000	2.71323e-08
48.950000	2.7553e-08
48.900000	2.79801e-08
48.850000	2.84139e-08
48.800000	2.88544e-08
48.750000	2.93017e-08
48.700000	2.9756e-08
48.650000	3.02174e-08
48.600000	3.06859e-08
48.550000	3.11617e-08
48.500000	3.16449e-08
48.450000	3.21356e-08
48.400000	3.26339e-08
48.350000	3.31399e-08
48.300000	3.36538e-08
48.250000	3.41757e-08
48.200000	3.47057e-08
48.150000	3.52439e-08
48.100000	3.57905e-08
48.050000	3.63455e-08
48.000000	3.69092e-08
47.950000	3.74817e-08
47.900000	3.8063e-08
47.850000	3.86534e-08
47.800000	3.92529e-08
47.750000	3.98618e-08
47.700000	4.04801e-08
47.650000	4.1108e-08
47.600000	4.17457e-08
47.550000	4.23933e-08
47.500000	4.30509e-08
47.450000	4.37188e-08
47.400000	4.4397e-08
47.350000	4.50858e-08
47.300000	4.57853e-08
47.250000	4.64956e-08
47.200000	4.7217e-08
47.150000	4.79496e-08
47.100000	4.86936e-08
47.050000	4.94492e-08
47.000000	5.02165e-08
46.950000	5.09957e-08
46.900000	5.1787e-08
46.850000	5.25906e-08
46.800000	5.34068e-08
46.750000	5.42356e-08
46.700000	5.50773e-08
46.650000	5.5932e-08
46.600000	5.68001e-08
46.550000	5.76817e-08
46.500000	5.85769e-08
46.450000	5.94861e-08
46.400000	6.04094e-08
46.350000	6.13471e-08
46.300000	6.22994e-08
46.250000	6.32664e-08
46.200000	6.42485e-08
46.150000	6.52459e-08
46.100000	6.62588e-08
46.050000	6.72874e-08
46.000000	6.83321e-08
45.950000	6.93929e-08
45.900000	7.04703e-08
45.850000	7.15644e-08
45.800000	7.26756e-08
45.750000	7.3804e-08
45.700000	7.495e-08
45.650000	7.61138e-08
45.600000	7.72958e-08
45.550000	7.84961e-08
45.500000	7.97151e-08
45.450000	8.0953e-08
45.400000	8.22102e-08
45.350000	8.3487e-08
45.300000	8.47836e-08
45.250000	8.61004e-08
45.200000	8.74377e-08
45.150000	8.87958e-08
45.100000	9.01751e-08
45.050000	9.15758e-08
45.000000	9.29983e-08
44.950000	9.44429e-08
44.900000	9.591e-08
44.850000	9.74e-08
44.800000	9.89131e-08
44.750000	1.0045e-07
44.700000	1.0201e-07
44.650000	1.03595e-07
44.600000	1.05205e-07
44.550000	1.0684e-07
44.500000	1.085e-07
44.450000	1.10186e-07
44.400000	1.11898e-07
44.350000	1.13637e-07
44.300000	1.15403e-07
44.250000	1.17196e-07
44.200000	1.19017e-07
44.150000	1.20867e-07
44.100000	1.22746e-07
44.050000	1.24653e-07
44.000000	1.26591e-07
43.950000	1.28558e-07
43.900000	1.30557e-07
43.850000	1.32586e-07
43.800000	1.34647e-07
43.750000	1.3674e-07
43.700000	1.38866e-07
43.650000	1.41025e-07
43.600000	1.43217e-07
43.550000	1.45444e-07
43.500000	1.47705e-07
43.450000	1.50002e-07
43.400000	1.52334e-07
43.350000	1.54703e-07
43.300000	1.57109e-07
43.250000	1.59552e-07
43.200000	1.62033e-07
43.150000	1.64553e-07
43.100000	1.67112e-07
43.050000	1.69711e-07
43.000000	1.7235e-07
42.950000	1.75031e-07
42.900000	1.77753e-07
42.850000	1.80518e-07
42.800000	1.83326e-07
42.750000	1.86178e-07
42.700000	1.89074e-07
42.650000	1.92015e-07
42.600000	1.95003e-07
42.550000	1.98036e-07
42.500000	2.01117e-07
42.450000	2.04246e-07
42.400000	2.07424e-07
42.350000	2.10652e-07
42.300000	2.1393e-07
42.250000	2.17259e-07
42.200000	2.20639e-07
42.150000	2.24073e-07
42.100000	2.2756e-07
42.050000	2.31102e-07
42.000000	2.34698e-07
41.950000	2.38351e-07
41.900000	2.42061e-07
41.850000	2.45829e-07
41.800000	2.49655e-07
41.750000	2.53542e-07
41.700000	2.57489e-07
41.650000	2.61497e-07
41.600000	2.65568e-07
41.550000	2.69703e-07
41.500000	2.73902e-07
41.450000	2.78166e-07
41.400000	2.82497e-07
41.350000	2.86896e-07
41.300000	2.91364e-07
41.250000	2.95901e-07
41.200000	3.00509e-07
41.150000	3.05189e-07
41.100000	3.09942e-07
41.050000	3.14769e-07
41.000000	3.19672e-07
40.950000	3.24651e-07
40.900000	3.29708e-07
40.850000	3.34843e-07
40.800000	3.4006e-07
40.750000	3.45357e-07
40.700000	3.50737e-07
40.650000	3.56202e-07
40.600000	3.61751e-07
40.550000	3.67388e-07
40.500000	3.73112e-07
40.450000	3.78926e-07
40.400000	3.8483e-07
40.350000	3.90827e-07
40.300000	3.96918e-07
40.250000	4.03104e-07
40.200000	4.09386e-07
40.150000	4.15767e-07
40.100000	4.22247e-07
40.050000	4.28828e-07
40.000000	4.35513e-07
39.950000	4.42302e-07
39.900000	4.49197e-07
39.850000	4.562e-07
39.800000	4.63312e-07
39.750000	4.70535e-07
39.700000	4.77872e-07
39.650000	4.85323e-07
39.600000	4.92891e-07
39.550000	5.00577e-07
39.500000	5.08383e-07
39.450000	5.16311e-07
39.400000	5.24363e-07
39.350000	5.32541e-07
39.300000	5.40848e-07
39.250000	5.49284e-07
39.200000	5.57852e-07
39.150000	5.66554e-07
39.100000	5.75392e-07
39.050000	5.84368e-07
39.000000	5.93485e-07
38.950000	6.02745e-07
38.900000	6.12149e-07
38.850000	6.21701e-07
38.800000	6.31402e-07
38.750000	6.41255e-07
38.700000	6.51262e-07
38.650000	6.61426e-07
38.600000	6.71749e-07
38.550000	6.82233e-07
38.500000	6.92882e-07
38.450000	7.03697e-07
38.400000	7.14682e-07
38.350000	7.25839e-07
38.300000	7.3717e-07
38.250000	7.48679e-07
38.200000	7.60368e-07
38.150000	7.72241e-07
38.100000	7.84299e-07
38.050000	7.96546e-07
38.000000	8.08985e-07
37.950000	8.21619e-07
37.900000	8.3445e-07
37.850000	8.47483e-07
37.800000	8.6072e-07
37.750000	8.74165e-07
37.700000	8.8782e-07
37.650000	9.01689e-07
37.600000	9.15776e-07
37.550000	9.30083e-07
37.500000	9.44615e-07
37.450000	9.59374e-07
37.400000	9.74365e-07
37.350000	9.89591e-07
37.300000	1.00506e-06
37.250000	1.02076e-06
37.200000	1.03672e-06
37.150000	1.05292e-06
37.100000	1.06938e-06
37.050000	1.08609e-06
37.000000	1.10307e-06
36.950000	1.12032e-06
36.900000	1.13783e-06
36.850000	1.15562e-06
36.800000	1.17369e-06
36.750000	1.19204e-06
36.700000	1.21068e-06
36.650000	1.22962e-06
36.600000	1.24885e-06
36.550000	1.26838e-06
36.500000	1.28822e-06
36.450000	1.30837e-06
36.400000	1.32883e-06
36.350000	1.34962e-06
36.300000	1.37074e-06
36.250000	1.39218e-06
36.200000	1.41397e-06
36.150000	1.43609e-06
36.100000	1.45856e-06
36.050000	1.48139e-06
36.000000	1.50457e-06
35.950000	1.52812e-06
35.900000	1.55204e-06
35.850000	1.57633e-06
35.800000	1.60101e-06
35.750000	1.62607e-06
35.700000	1.65153e-06
35.650000	1.67739e-06
35.600000	1.70365e-06
35.550000	1.73033e-06
35.500000	1.75743e-06
35.450000	1.78495e-06
35.400000	1.8129e-06
35.350000	1.8413e-06
35.300000	1.87014e-06
35.250000	1.89944e-06
35.200000	1.92919e-06
35.150000	1.95942e-06
35.100000	1.99012e-06
35.050000	2.0213e-06
35.000000	2.05297e-06
34.950000	2.08514e-06
34.900000	2.11782e-06
34.850000	2.15102e-06
34.800000	2.18473e-06
34.750000	2.21898e-06
34.700000	2.25376e-06
34.650000	2.28909e-06
34.600000	2.32498e-06
34.550000	2.36144e-06
34.500000	2.39847e-06
34.450000	2.43608e-06
34.400000	2.47428e-06
34.350000	2.51309e-06
34.300000	2.55251e-06
34.250000	2.59255e-06
34.200000	2.63321e-06
34.150000	2.67453e-06
34.100000	2.71649e-06
34.050000	2.75911e-06
34.000000	2.80241e-06
33.950000	2.84638e-06
33.900000	2.89106e-06
33.850000	2.93643e-06
33.800000	2.98252e-06
33.750000	3.02934e-06
33.700000	3.0769e-06
33.650000	3.12521e-06
33.600000	3.17427e-06
33.550000	3.22412e-06
33.500000	3.27475e-06
33.450000	3.32618e-06
33.400000	3.37842e-06
33.350000	3.43149e-06
33.300000	3.48539e-06
33.250000	3.54014e-06
33.200000	3.59576e-06
33.150000	3.65226e-06
33.100000	3.70965e-06
33.050000	3.76795e-06
33.000000	3.82717e-06
32.950000	3.88732e-06
32.900000	3.94842e-06
32.850000	4.01049e-06
32.800000	4.07354e-06
32.750000	4.13759e-06
32.700000	4.20265e-06
32.650000	4.26874e-06
32.600000	4.33587e-06
32.550000	4.40407e-06
32.500000	4.47334e-06
32.450000	4.54371e-06
32.400000	4.61519e-06
32.350000	4.68781e-06
32.300000	4.76157e-06
32.250000	4.8365e-06
32.200000	4.91262e-06
32.150000	4.98994e-06
32.100000	5.06849e-06
32.050000	5.14827e-06
32.000000	5.22933e-06
31.950000	5.31166e-06
31.900000	5.3953e-06
31.850000	5.48027e-06
31.800000	5.56658e-06
31.750000	5.65426e-06
31.700000	5.74333e-06
31.650000	5.83381e-06
31.600000	5.92573e-06
31.550000	6.0191e-06
31.500000	6.11396e-06
31.450000	6.21031e-06
31.400000	6.3082e-06
31.350000	6.40764e-06
31.300000	6.50866e-06
31.250000	6.61128e-06
31.200000	6.71552e-06
31.150000	6.82143e-06
31.100000	6.92901e-06
31.050000	7.0383e-06
31.000000	7.14933e-06
30.950000	7.26212e-06
30.900000	7.37671e-06
30.850000	7.49311e-06
30.800000	7.61136e-06
30.750000	7.7315e-06
30.700000	7.85354e-06
30.650000	7.97752e-06
30.600000	8.10347e-06
30.550000	8.23143e-06
30.500000	8.36142e-06
30.450000	8.49348e-06
30.400000	8.62764e-06
30.350000	8.76393e-06
30.300000	8.9024e-06
30.250000	9.04307e-06
30.200000	9.18597e-06
30.150000	9.33116e-06
30.100000	9.47865e-06
30.050000	9.6285e-06
30.000000	9.78073e-06
29.950000	9.93538e-06
29.900000	1.00925e-05
29.850000	1.02521e-05
29.800000	1.04143e-05
29.750000	1.05791e-05
29.700000	1.07464e-05
29.650000	1.09165e-05
29.600000	1.10893e-05
29.550000	1.12648e-05
29.500000	1.14431e-05
29.450000	1.16243e-05
29.400000	1.18084e-05
29.350000	1.19954e-05
29.300000	1.21853e-05
29.250000	1.23784e-05
29.200000	1.25745e-05
29.150000	1.27737e-05
29.100000	1.29762e-05
29.050000	1.31818e-05
29.000000	1.33908e-05
28.950000	1.36031e-05
28.900000	1.38188e-05
28.850000	1.40379e-05
28.800000	1.42606e-05
28.750000	1.44868e-05
28.700000	1.47166e-05
28.650000	1.49501e-05
28.600000	1.51874e-05
28.550000	1.54284e-05
28.500000	1.56734e-05
28.450000	1.59222e-05
28.400000	1.61751e-05
28.350000	1.6432e-05
28.300000	1.6693e-05
28.250000	1.69582e-05
28.200000	1.72276e-05
28.150000	1.75014e-05
28.100000	1.77796e-05
28.050000	1.80622e-05
28.000000	1.83494e-05
27.950000	1.86412e-05
27.900000	1.89377e-05
27.850000	1.9239e-05
27.800000	1.95451e-05
27.750000	1.98561e-05
27.700000	2.01721e-05
27.650000	2.04933e-05
27.600000	2.08195e-05
27.550000	2.11511e-05
27.500000	2.1488e-05
27.450000	2.18303e-05
27.400000	2.21781e-05
27.350000	2.25315e-05
27.300000	2.28906e-05
27.250000	2.32556e-05
27.200000	2.36264e-05
27.150000	2.40031e-05
27.100000	2.4386e-05
27.050000	2.47751e-05
27.000000	2.51704e-05
26.950000	2.55721e-05
26.900000	2.59804e-05
26.850000	2.63952e-05
26.800000	2.68167e-05
26.750000	2.7245e-05
26.700000	2.76803e-05
26.650000	2.81226e-05
26.600000	2.85721e-05
26.550000	2.90289e-05
26.500000	2.94931e-05
26.450000	2.99648e-05
26.400000	3.04441e-05
26.350000	3.09312e-05
26.300000	3.14262e-05
26.250000	3.19293e-05
26.200000	3.24405e-05
26.150000	3.296e-05
26.100000	3.3488e-05
26.050000	3.40246e-05
26.000000	3.45699e-05
25.950000	3.5124e-05
25.900000	3.56872e-05
25.850000	3.62595e-05
25.800000	3.68412e-05
25.750000	3.74323e-05
25.700000	3.80331e-05
25.650000	3.86437e-05
25.600000	3.92642e-05
25.550000	3.98949e-05
25.500000	4.05358e-05
25.450000	4.11873e-05
25.400000	4.18494e-05
25.350000	4.25223e-05
25.300000	4.32062e-05
25.250000	4.39013e-05
25.200000	4.46078e-05
25.150000	4.53258e-05
25.100000	4.60557e-05
25.050000	4.67975e-05
25.000000	4.75514e-05
24.950000	4.83178e-05
24.900000	4.90967e-05
24.850000	4.98884e-05
24.800000	5.06932e-05
24.750000	5.15111e-05
24.700000	5.23426e-05
24.650000	5.31877e-05
24.600000	5.40467e-05
24.550000	5.49199e-05
24.500000	5.58075e-05
24.450000	5.67098e-05
24.400000	5.7627e-05
24.350000	5.85593e-05
24.300000	5.9507e-05
24.250000	6.04704e-05
24.200000	6.14497e-05
24.150000	6.24453e-05
24.100000	6.34573e-05
24.050000	6.44862e-05
24.000000	6.55321e-05
23.950000	6.65954e-05
23.900000	6.76763e-05
23.850000	6.87752e-05
23.800000	6.98925e-05
23.750000	7.10283e-05
23.700000	7.2183e-05
23.650000	7.3357e-05
23.600000	7.45506e-05
23.550000	7.57642e-05
23.500000	7.6998e-05
23.450000	7.82524e-05
23.400000	7.95279e-05
23.350000	8.08247e-05
23.300000	8.21433e-05
23.250000	8.3484e-05
23.200000	8.48472e-05
23.150000	8.62334e-05
23.100000	8.76429e-05
23.050000	8.90761e-05
23.000000	9.05335e-05
22.950000	9.20155e-05
22.900000	9.35225e-05
22.850000	9.5055e-05
22.800000	9.66134e-05
22.750000	9.81983e-05
22.700000	9.981e-05
22.650000	0.000101449
22.600000	0.000103116
22.550000	0.000104811
22.500000	0.000106536
22.450000	0.000108289
22.400000	0.000110073
22.350000	0.000111887
22.300000	0.000113732
22.250000	0.000115609
22.200000	0.000117518
22.150000	0.000119459
22.100000	0.000121435
22.050000	0.000123444
22.000000	0.000125488
21.950000	0.000127567
21.900000	0.000129682
21.850000	0.000131834
21.800000	0.000134023
21.750000	0.000136251
21.700000	0.000138517
21.650000	0.000140823
21.600000	0.000143169
21.550000	0.000145556
21.500000	0.000147985
21.450000	0.000150456
21.400000	0.000152971
21.350000	0.000155531
21.300000	0.000158136
21.250000	0.000160787
21.200000	0.000163485
21.150000	0.000166231
21.100000	0.000169026
21.050000	0.000171871
21.000000	0.000174767
20.950000	0.000177715
20.900000	0.000180716
20.850000	0.000183771
20.800000	0.000186882
20.750000	0.000190049
20.700000	0.000193274
20.650000	0.000196558
20.600000	0.000199902
20.550000	0.000203308
20.500000	0.000206776
20.450000	0.000210309
20.400000	0.000213907
20.350000	0.000217572
20.300000	0.000221306
20.250000	0.000225111
20.200000	0.000228987
20.150000	0.000232937
20.100000	0.000236962
20.050000	0.000241064
20.000000	0.000245245
19.950000	0.000249507
19.900000	0.000253852
19.850000	0.000258282
19.800000	0.0002628
19.750000	0.000267407
19.700000	0.000272106
19.650000	0.000276899
19.600000	0.000281789
19.550000	0.00028678
19.500000	0.000291873
19.450000	0.000297071
19.400000	0.000302379
19.350000	0.000307799
19.300000	0.000313336
19.250000	0.000318992
19.200000	0.000324772
19.150000	0.00033068
19.100000	0.000336722
19.050000	0.000342902
19.000000	0.000349226
18.950000	0.000355699
18.900000	0.000362329
18.850000	0.000369122
18.800000	0.000376087
18.750000	0.000383232
18.700000	0.000390569
18.650000	0.000398108
18.600000	0.000405863
18.550000	0.000413849
18.500000	0.000422086
18.450000	0.000430595
18.400000	0.000439406
18.350000	0.000448555
18.300000	0.000458091
18.250000	0.000468083
18.200000	0.000478637
18.150000	0.000489941
18.100000	0.000502402
&
```
