## Supplementary material for "All-at-once RNA folding with 3D motif prediction framed by evolutionary information": RF00156_SNORA70.cacofold.helixcov

```
# RMs = 5 L = 149

# RM_HELIX NESTED 19-29 40-51, nbp = 11 nbp_cov = 1
# pvals: 0.345793,0.379077,0.00300719,0.00310116,0.272366,0.0610945,0.022272,0.134295,0.0805583,0.00164732,0.650415
# aggregated NONE
NESTED  ::::::::::::::::::<<<<<<<<<<<________>>>>>>>>>>>:::::::::::::::::::::::::::::::::::::::::::::::::::::::::::::::::::::::::::::::::::::::
        :::::::::::::::::::::::::::<__________>::::::::::::::::::::::::::::::::::::::::::::::::::::::::::::::::::::::::::::::::::::::::::::::::

# RM_HELIX NESTED 1-16 54-66, nbp = 13 nbp_cov = 0
# pvals: 0.575815,0.00574903,0.428657,0.379077,0.345793,0.650415,0.157949,0.398109,0.559458,0.58377,0.438955,0.398109,0.398109
# aggregated NONE
NESTED  <<<<<<<<-<<<--<<__________________________________>>>>>>>>>>>>>::::::::::::::::::::::::::::::::::::::::::::::::::::::::::::::::::::::::
        :::::::::::::::::::::::::::::::::::::::::::::::::::::::::::::::::::::::::::::::::::::::::::::::::::::::::::::::::::::::::::::::::::::::

# RM_HELIX NESTED 96-104 117-125, nbp = 9 nbp_cov = 2
# pvals: 0.607137,0.00574903,0.100028,7.3504e-05,0.00010914,0.0203206,0.0345605,0.198159,0.0592482
# aggregated NONE
NESTED  :::::::::::::::::::::::::::::::::::::::::::::::::::::::::::::::::::::::::::::::::::::::<<<<<<<<<_______>>>>>>>>>:::::::::::::::::::::::
        ::::::::::::::::::::::::::::::::::::::::::::::::::::::::::::::::::::::::::::::::::::::::::<<_______________>>::::::::::::::::::::::::::

# RM_HELIX NESTED 79-87 135-143, nbp = 9 nbp_cov = 0
# pvals: 0.12173,0.0537313,0.379077,0.0145163,0.0152626,0.238054,0.0247374,0.379077,0.345793
# aggregated NONE
NESTED  :::::::::::::::::::::::::::::::::::::::::::::::::::::::::::::::::::::::<<<<<<<<<________________________________________>>>>>>>>>::::::
        :::::::::::::::::::::::::::::::::::::::::::::::::::::::::::::::::::::::::::::::::::::::::::::::::::::::::::::::::::::::::::::::::::::::

# RM_BL AA-bulge 13-55, nbp = 0 nbp_cov = 0 nhl_b_cov 0/2
# aggregated NONE
RM_BL   ::::::::::::xx:::::::::::::::::::::::::::::::::::::zz:::::::::::::::::::::::::::::::::::::::::::::::::::::::::::::::::::::::::::::::::: AA-bulge
```
