## Supplementary material for "All-at-once RNA folding with 3D motif prediction framed by evolutionary information": RF00156_SNORA70.cacofold.power

```
# Power analysis of CaCoFold structure 
#
# Powertype = SINGLE SUBSTITUTIONS
# covary  left_pos      right_pos    substitutions      power
#----------------------------------------------------------------
          1		66		16		0.50
          2		65		7		0.20
          3		64		4		0.07
          4		63		1		0.00
          5		62		0		0.00
          6		61		5		0.11
          7		60		8		0.24
          8		59		9		0.28
          10		58		4		0.07
          11		57		9		0.28
          12		56		3		0.02
          15		55		1		0.00
          16		54		3		0.02
          19		51		2		0.00
          20		50		3		0.02
          21		49		10		0.32
          22		48		10		0.32
          23		46		13		0.42
          24		45		16		0.50
          25		44		11		0.35
          26		43		17		0.52
          27		42		9		0.28
     *    28		41		7		0.20
          29		40		6		0.16
          79		143		14		0.45
          80		142		3		0.02
          81		141		2		0.00
          82		140		7		0.20
          83		139		9		0.28
          84		138		12		0.39
          85		137		3		0.02
          86		136		1		0.00
          87		135		0		0.00
          96		125		6		0.16
          97		124		10		0.32
          98		123		6		0.16
     *    99		122		13		0.42
     *    100		121		6		0.16
          101		120		4		0.07
          102		119		10		0.32
          103		118		10		0.32
          104		117		5		0.11
#
# BPAIRS 42
# avg substitutions per BP  7.0
# BPAIRS expected to covary 8.3 +/- 2.3
# BPAIRS observed to covary 3
#
```
