## Supplementary material for "All-at-once RNA folding with 3D motif prediction framed by evolutionary information": RF00156_SNORA70.helixcov

```
# RMs = 5 L = 149

# RM_HELIX NESTED 25-28 41-44, nbp = 4 nbp_cov = 1
# pvals: 0.022272,0.134295,0.0805583,0.00164732
# aggregated NONE
NESTED  ::::::::::::::::::::::::<<<<__________>>>>:::::::::::::::::::::::::::::::::::::::::::::::::::::::::::::::::::::::::::::::::::::::::::::
        :::::::::::::::::::::::::::<__________>::::::::::::::::::::::::::::::::::::::::::::::::::::::::::::::::::::::::::::::::::::::::::::::::

# RM_HELIX NESTED 19-22 48-51, nbp = 4 nbp_cov = 0
# pvals: 0.345793,0.379077,0.00300719,0.00310116
# aggregated NONE
NESTED  ::::::::::::::::::<<<<______________________>>>>:::::::::::::::::::::::::::::::::::::::::::::::::::::::::::::::::::::::::::::::::::::::
        :::::::::::::::::::::::::::::::::::::::::::::::::::::::::::::::::::::::::::::::::::::::::::::::::::::::::::::::::::::::::::::::::::::::

# RM_HELIX NESTED 2-5 53-56, nbp = 4 nbp_cov = 0
# pvals: 0.209779,0.398109,0.48785,0.345793
# aggregated NONE
NESTED  :<<<<____________________________________________>>>>::::::::::::::::::::::::::::::::::::::::::::::::::::::::::::::::::::::::::::::::::
        :::::::::::::::::::::::::::::::::::::::::::::::::::::::::::::::::::::::::::::::::::::::::::::::::::::::::::::::::::::::::::::::::::::::

# RM_HELIX NESTED 97-102 119-124, nbp = 6 nbp_cov = 2
# pvals: 0.00574903,0.100028,7.3504e-05,0.00010914,0.0203206,0.0345605
# aggregated NONE
NESTED  ::::::::::::::::::::::::::::::::::::::::::::::::::::::::::::::::::::::::::::::::::::::::<<<<<<___________>>>>>>::::::::::::::::::::::::
        ::::::::::::::::::::::::::::::::::::::::::::::::::::::::::::::::::::::::::::::::::::::::::<<_______________>>::::::::::::::::::::::::::

# RM_HELIX NESTED 85-87 135-137, nbp = 3 nbp_cov = 0
# pvals: 0.0247374,0.379077,0.345793
# aggregated NONE
NESTED  :::::::::::::::::::::::::::::::::::::::::::::::::::::::::::::::::::::::::::::<<<________________________________________>>>::::::::::::
        :::::::::::::::::::::::::::::::::::::::::::::::::::::::::::::::::::::::::::::::::::::::::::::::::::::::::::::::::::::::::::::::::::::::
```
