## Supplementary material for "All-at-once RNA folding with 3D motif prediction framed by evolutionary information": RF00156_SNORA70.power

```
# Power analysis of given structure 
#
# Powertype = SINGLE SUBSTITUTIONS
# covary  left_pos      right_pos    substitutions      power
#----------------------------------------------------------------
          2		56		6		0.16
          3		55		2		0.00
          4		54		2		0.00
          5		53		0		0.00
          19		51		2		0.00
          20		50		3		0.02
          21		49		10		0.32
          22		48		10		0.32
          25		44		11		0.35
          26		43		17		0.52
          27		42		9		0.28
     *    28		41		7		0.20
          85		137		3		0.02
          86		136		1		0.00
          87		135		0		0.00
          97		124		10		0.32
          98		123		6		0.16
     *    99		122		13		0.42
     *    100		121		6		0.16
          101		120		4		0.07
          102		119		10		0.32
#
# BPAIRS 21
# avg substitutions per BP  6.3
# BPAIRS expected to covary 3.6 +/- 1.6
# BPAIRS observed to covary 3
#
```
