## Supplementary material for "All-at-once RNA folding with 3D motif prediction framed by evolutionary information": RF00156_SNORA70.sorted.cacofold.cov

```
# The predicted CaCoFold structure
# BPAIRS observed to covary 3
#
#
# Method Target_E-val [cov_min,cov_max] [FP | TP True Found | Sen PPV F] 
# GTp    0.05         [-9.95,35.53]     [0 | 3 176 3 | 1.70 100.00 3.35] 
#
# in_fold in_given   left_pos       right_pos      score           E-value    pvalue       substitutions      power
#-----------------------------------------------------------------------------------------------------------------------
*	*	        99	       122	35.53379	0.00154358	7.3504e-05	13		0.42
*	*	       100	       121	34.04154	0.00229193	0.00010914	6		0.16
*	*	        28	        41	23.51366	0.0345937	0.00164732	7		0.20
```
