## Supplementary material for "All-at-once RNA folding with 3D motif prediction framed by evolutionary information": RF00156_SNORA70.sorted.cov

```
#
# Method Target_E-val [cov_min,cov_max] [FP | TP True Found | Sen PPV F] 
# GTp    0.05         [-9.95,35.53]     [0 | 3 21 3 | 14.29 100.00 25.00] 
#
#       left_pos       right_pos        score          E-value           pvalue       substitutions      power
#--------------------------------------------------------------------------------------------------------------
*	      99	     122	35.53379	0.00154358	7.3504e-05	13		0.42
*	     100	     121	34.04154	0.00229193	0.00010914	6		0.16
*	      28	      41	23.51366	0.0345937	0.00164732	7		0.20
```
