## Supplementary material for "All-at-once RNA folding with 3D motif prediction framed by evolutionary information": RF00156_SNORA70.surv

```
35.500000	0.047619
34.000000	0.0952381
23.500000	0.142857
21.100000	0.190476
20.950000	0.238095
18.450000	0.285714
13.000000	0.333333
12.600000	0.380952
12.200000	0.428571
10.800000	0.47619
7.000000	0.52381
5.950000	0.571429
4.450000	0.619048
2.100000	0.666667
0.000000	0.809524
-0.050000	0.904762
-0.150000	0.952381
-0.600000	1
&
30.450000	0.000110816
28.900000	0.000221631
27.950000	0.000332447
27.800000	0.000443262
26.600000	0.000554078
23.900000	0.000664894
21.400000	0.000775709
21.200000	0.000886525
21.000000	0.00099734
20.900000	0.00110816
19.650000	0.00121897
18.700000	0.00132979
18.550000	0.00155142
18.500000	0.00166223
18.450000	0.00177305
18.400000	0.00188387
18.300000	0.00199468
18.250000	0.0021055
18.100000	0.00221631
18.000000	0.00232713
17.500000	0.00243794
17.350000	0.00254876
17.250000	0.00265957
17.100000	0.00277039
17.050000	0.00288121
16.850000	0.00299202
16.750000	0.00321365
16.650000	0.00332447
16.550000	0.0035461
16.450000	0.00365691
16.400000	0.00376773
16.250000	0.00398936
16.100000	0.00410018
16.050000	0.00432181
15.950000	0.00443262
15.800000	0.00465426
15.650000	0.00476507
15.550000	0.0049867
15.350000	0.00509752
15.000000	0.00520833
14.950000	0.00531915
14.900000	0.00542996
14.750000	0.00554078
14.650000	0.00587323
14.600000	0.00598404
14.450000	0.00609486
14.400000	0.00620567
14.350000	0.0064273
14.150000	0.00675975
14.100000	0.00687057
14.050000	0.00698138
14.000000	0.00720301
13.950000	0.00742465
13.900000	0.00786791
13.850000	0.00808954
13.800000	0.00820035
13.700000	0.00831117
13.600000	0.00864362
13.550000	0.0104167
13.350000	0.0105275
13.150000	0.0106383
13.100000	0.0116356
13.050000	0.0117465
13.000000	0.0124113
12.950000	0.012633
12.900000	0.0128546
12.850000	0.0129654
12.800000	0.0130762
12.750000	0.0132979
12.700000	0.0135195
12.650000	0.0137411
12.600000	0.0146277
12.450000	0.0151817
12.400000	0.0152926
12.350000	0.0155142
12.300000	0.0158466
12.250000	0.0161791
12.200000	0.0162899
12.150000	0.0164007
12.100000	0.0166223
12.050000	0.016844
12.000000	0.0172872
11.950000	0.0180629
11.900000	0.0181738
11.850000	0.0183954
11.800000	0.0187278
11.750000	0.0190603
11.650000	0.0195035
11.600000	0.0196144
11.500000	0.019836
11.400000	0.0200576
11.350000	0.0202793
11.300000	0.0205009
11.250000	0.0206117
11.200000	0.0209441
11.150000	0.021055
11.100000	0.0211658
11.050000	0.0213874
10.950000	0.021609
10.900000	0.0221631
10.850000	0.0224956
10.800000	0.0232713
10.750000	0.0236037
10.700000	0.0239362
10.650000	0.0242686
10.600000	0.0246011
10.550000	0.0247119
10.500000	0.025266
10.450000	0.02582
10.400000	0.0261525
10.350000	0.0262633
10.300000	0.0263741
10.250000	0.0265957
10.200000	0.0271498
10.150000	0.0273715
10.100000	0.0281472
10.000000	0.0290337
9.950000	0.0291445
9.900000	0.029477
9.850000	0.0302527
9.800000	0.0305851
9.750000	0.0308067
9.700000	0.0309176
9.650000	0.0311392
9.600000	0.0318041
9.550000	0.0323582
9.500000	0.032469
9.450000	0.0337988
9.400000	0.0339096
9.350000	0.034242
9.300000	0.0344637
9.250000	0.0346853
9.200000	0.0350177
9.150000	0.0352394
9.100000	0.0357934
9.050000	0.0369016
9.000000	0.0374557
8.950000	0.0376773
8.900000	0.0378989
8.850000	0.0385638
8.800000	0.0387855
8.750000	0.0393395
8.700000	0.039672
8.650000	0.0402261
8.600000	0.0406693
8.550000	0.0412234
8.500000	0.0418883
8.450000	0.0427748
8.400000	0.0432181
8.350000	0.0436613
8.300000	0.0441046
8.250000	0.0455452
8.200000	0.0460993
8.150000	0.0467642
8.100000	0.0475399
8.050000	0.0479832
8.000000	0.048648
7.950000	0.0494238
7.900000	0.0503103
7.850000	0.0507535
7.800000	0.0525266
7.750000	0.0530807
7.700000	0.0537456
7.650000	0.0542996
7.600000	0.0550754
7.550000	0.0555186
7.500000	0.0562943
7.450000	0.0567376
7.400000	0.0575133
7.350000	0.0577349
7.300000	0.0589539
7.250000	0.0590647
7.200000	0.0597296
7.150000	0.0609486
7.100000	0.0613918
7.050000	0.0620567
7.000000	0.0622784
6.950000	0.0627216
6.900000	0.0633865
6.850000	0.0646055
6.800000	0.0650488
6.750000	0.0656028
6.700000	0.0662677
6.650000	0.0670434
6.600000	0.0673759
6.550000	0.0678191
6.500000	0.0683732
6.450000	0.0685949
6.400000	0.0694814
6.350000	0.0707004
6.300000	0.0716977
6.250000	0.0723626
6.200000	0.0731383
6.150000	0.0749113
6.100000	0.0757979
6.050000	0.076352
6.000000	0.0771277
5.950000	0.0782358
5.900000	0.0785683
5.850000	0.0794548
5.800000	0.0807846
5.750000	0.0814495
5.700000	0.0821144
5.650000	0.0826684
5.600000	0.0837766
5.550000	0.085328
5.500000	0.0856605
5.450000	0.0866578
5.400000	0.0878768
5.350000	0.0885417
5.300000	0.0896498
5.250000	0.0902039
5.200000	0.0913121
5.150000	0.0918661
5.100000	0.0926418
5.050000	0.0935284
5.000000	0.0950798
4.950000	0.0961879
4.900000	0.0966312
4.850000	0.0978502
4.800000	0.0994016
4.750000	0.100399
4.700000	0.101285
4.650000	0.102394
4.600000	0.103059
4.550000	0.103723
4.500000	0.104499
4.450000	0.105829
4.400000	0.106272
4.350000	0.10727
4.300000	0.108821
4.250000	0.109707
4.200000	0.110372
4.150000	0.11148
4.100000	0.112367
4.050000	0.113364
4.000000	0.114473
3.950000	0.115913
3.900000	0.117354
3.850000	0.118684
3.800000	0.11957
3.750000	0.120789
3.700000	0.12223
3.650000	0.123338
3.600000	0.124335
3.550000	0.125443
3.500000	0.125997
3.450000	0.127881
3.400000	0.129654
3.350000	0.131095
3.300000	0.132203
3.250000	0.13309
3.200000	0.134419
3.150000	0.135638
3.100000	0.136414
3.050000	0.137411
3.000000	0.13852
2.950000	0.140293
2.900000	0.140957
2.850000	0.143063
2.800000	0.145279
2.750000	0.146831
2.700000	0.14816
2.650000	0.149712
2.600000	0.150931
2.550000	0.151928
2.500000	0.153036
2.450000	0.154588
2.400000	0.156139
2.350000	0.158466
2.300000	0.159353
2.250000	0.161015
2.200000	0.162345
2.150000	0.163564
2.100000	0.165004
2.050000	0.166667
2.000000	0.167886
1.950000	0.16988
1.900000	0.172872
1.850000	0.174535
1.800000	0.176197
1.750000	0.177748
1.700000	0.179078
1.650000	0.180075
1.600000	0.180851
1.550000	0.181959
1.500000	0.183178
1.450000	0.184619
1.400000	0.186392
1.350000	0.187943
1.300000	0.190492
1.250000	0.192265
1.200000	0.194592
1.150000	0.196698
1.100000	0.198803
1.050000	0.20102
1.000000	0.202571
0.950000	0.204012
0.900000	0.20656
0.850000	0.209109
0.800000	0.211436
0.750000	0.213542
0.700000	0.216312
0.650000	0.218196
0.600000	0.220191
0.550000	0.221964
0.500000	0.224069
0.450000	0.227061
0.400000	0.22961
0.350000	0.233378
0.300000	0.236924
0.250000	0.239916
0.200000	0.244016
0.150000	0.247008
0.100000	0.250332
0.050000	0.255652
0.000000	0.353391
-0.050000	0.481937
-0.100000	0.493129
-0.150000	0.506649
-0.200000	0.518174
-0.250000	0.529255
-0.300000	0.542442
-0.350000	0.553413
-0.400000	0.562278
-0.450000	0.5707
-0.500000	0.581117
-0.550000	0.587544
-0.600000	0.596631
-0.650000	0.60594
-0.700000	0.613254
-0.750000	0.620457
-0.800000	0.627327
-0.850000	0.636636
-0.900000	0.644171
-0.950000	0.651263
-1.000000	0.660904
-1.050000	0.666999
-1.100000	0.672429
-1.150000	0.677748
-1.200000	0.684176
-1.250000	0.690492
-1.300000	0.694149
-1.350000	0.699579
-1.400000	0.707004
-1.450000	0.713542
-1.500000	0.718639
-1.550000	0.72418
-1.600000	0.729056
-1.650000	0.733378
-1.700000	0.736813
-1.750000	0.743351
-1.800000	0.747895
-1.850000	0.753324
-1.900000	0.759863
-1.950000	0.764517
-2.000000	0.768285
-2.050000	0.770944
-2.100000	0.774158
-2.150000	0.780253
-2.200000	0.783688
-2.250000	0.788453
-2.300000	0.792553
-2.350000	0.797097
-2.400000	0.801529
-2.450000	0.806184
-2.500000	0.809619
-2.550000	0.813165
-2.600000	0.818595
-2.650000	0.821809
-2.700000	0.824911
-2.750000	0.828125
-2.800000	0.834774
-2.850000	0.837988
-2.900000	0.840093
-2.950000	0.843972
-3.000000	0.847961
-3.050000	0.851729
-3.100000	0.854942
-3.150000	0.857491
-3.200000	0.859597
-3.250000	0.86281
-3.300000	0.86691
-3.350000	0.86957
-3.400000	0.872895
-3.450000	0.875887
-3.500000	0.879543
-3.550000	0.882757
-3.600000	0.885971
-3.650000	0.890293
-3.700000	0.893395
-3.750000	0.89539
-3.800000	0.897274
-3.850000	0.900155
-3.900000	0.902593
-3.950000	0.904809
-4.000000	0.908023
-4.050000	0.910129
-4.100000	0.912566
-4.150000	0.915226
-4.200000	0.917775
-4.250000	0.920434
-4.300000	0.922429
-4.350000	0.924867
-4.400000	0.925975
-4.450000	0.928302
-4.500000	0.9293
-4.550000	0.931294
-4.600000	0.932181
-4.650000	0.933954
-4.700000	0.936613
-4.750000	0.939273
-4.800000	0.940049
-4.850000	0.94293
-4.900000	0.944925
-4.950000	0.946144
-5.000000	0.947806
-5.050000	0.949136
-5.100000	0.949911
-5.150000	0.950909
-5.200000	0.95246
-5.250000	0.953236
-5.300000	0.954344
-5.350000	0.956006
-5.400000	0.957225
-5.450000	0.958112
-5.500000	0.958666
-5.550000	0.959996
-5.600000	0.961547
-5.650000	0.962101
-5.700000	0.963431
-5.750000	0.96465
-5.800000	0.965758
-5.850000	0.966423
-5.900000	0.967309
-5.950000	0.968307
-6.000000	0.969526
-6.050000	0.970191
-6.100000	0.970966
-6.150000	0.97141
-6.200000	0.972296
-6.250000	0.973072
-6.300000	0.973848
-6.350000	0.97418
-6.400000	0.974512
-6.450000	0.974956
-6.500000	0.975399
-6.550000	0.975842
-6.600000	0.976618
-6.650000	0.977172
-6.700000	0.977837
-6.750000	0.978723
-6.800000	0.979167
-6.850000	0.980275
-6.900000	0.980718
-6.950000	0.981272
-7.000000	0.98227
-7.050000	0.982602
-7.100000	0.983267
-7.150000	0.984264
-7.200000	0.984929
-7.250000	0.985151
-7.350000	0.985372
-7.400000	0.985926
-7.450000	0.98648
-7.500000	0.987589
-7.550000	0.988143
-7.600000	0.988475
-7.650000	0.988586
-7.700000	0.989029
-7.750000	0.989362
-7.800000	0.989583
-7.850000	0.990248
-7.900000	0.99047
-7.950000	0.990691
-8.000000	0.991356
-8.050000	0.992021
-8.150000	0.992132
-8.200000	0.992354
-8.250000	0.992686
-8.300000	0.992797
-8.350000	0.993019
-8.450000	0.993129
-8.500000	0.993462
-8.600000	0.993684
-8.650000	0.994016
-8.700000	0.994238
-8.800000	0.994348
-8.850000	0.994459
-8.900000	0.99457
-8.950000	0.994792
-9.000000	0.994902
-9.050000	0.995235
-9.100000	0.995457
-9.150000	0.995567
-9.200000	0.995678
-9.250000	0.9959
-9.300000	0.996011
-9.350000	0.996232
-9.450000	0.996343
-9.500000	0.996786
-9.550000	0.997119
-9.600000	0.99723
-9.650000	0.997451
-9.700000	0.997562
-9.750000	0.997673
-9.950000	1
&
48.200000	5.52792e-06
46.350000	1.10558e-05
41.550000	1.65837e-05
40.850000	2.21117e-05
40.350000	2.76396e-05
39.200000	3.31675e-05
38.850000	3.86954e-05
38.750000	4.42233e-05
37.150000	4.97512e-05
36.850000	5.52792e-05
36.400000	6.6335e-05
36.200000	7.18629e-05
35.950000	7.73908e-05
35.800000	8.29187e-05
35.350000	8.84467e-05
35.200000	9.39746e-05
35.100000	9.95025e-05
34.650000	0.00010503
34.250000	0.000110558
34.150000	0.000116086
34.100000	0.000121614
33.600000	0.000127142
32.750000	0.00013267
32.700000	0.000138198
32.650000	0.000143726
32.400000	0.000149254
32.250000	0.000154782
32.200000	0.00016031
31.950000	0.000171365
31.800000	0.000182421
31.650000	0.000187949
31.550000	0.000193477
31.450000	0.000199005
31.300000	0.000204533
31.250000	0.000210061
31.150000	0.000215589
31.050000	0.000221117
30.950000	0.000226645
30.850000	0.000232172
30.700000	0.0002377
30.650000	0.000248756
30.500000	0.000254284
30.400000	0.00026534
30.200000	0.000270868
30.100000	0.000281924
29.900000	0.000287452
29.850000	0.00029298
29.800000	0.000298507
29.750000	0.000304035
29.700000	0.000320619
29.600000	0.000326147
29.550000	0.000337203
29.450000	0.000342731
29.400000	0.000348259
29.350000	0.000353787
29.250000	0.000364842
29.200000	0.00037037
29.150000	0.000381426
29.100000	0.000386954
29.000000	0.00039801
28.950000	0.000403538
28.850000	0.000409066
28.750000	0.000414594
28.700000	0.00042565
28.650000	0.000436705
28.550000	0.000442233
28.500000	0.000453289
28.400000	0.000464345
28.250000	0.000469873
28.200000	0.000486457
28.100000	0.000491985
28.050000	0.000508568
28.000000	0.000514096
27.950000	0.000525152
27.900000	0.000541736
27.850000	0.000552792
27.800000	0.000563847
27.750000	0.000569375
27.700000	0.000574903
27.650000	0.000580431
27.600000	0.000597015
27.550000	0.000602543
27.500000	0.000613599
27.450000	0.000630182
27.400000	0.00063571
27.350000	0.000652294
27.300000	0.000674406
27.150000	0.000679934
27.100000	0.000685462
27.050000	0.000696517
27.000000	0.000702045
26.950000	0.000724157
26.900000	0.000729685
26.850000	0.000735213
26.800000	0.000751797
26.700000	0.000762852
26.650000	0.00076838
26.600000	0.000773908
26.550000	0.00079602
26.500000	0.000812604
26.450000	0.000818132
26.400000	0.000823659
26.350000	0.000834715
26.250000	0.000845771
26.200000	0.000856827
26.150000	0.000867883
26.100000	0.000873411
26.050000	0.000889994
26.000000	0.000906578
25.950000	0.00092869
25.900000	0.000950802
25.850000	0.000972913
25.800000	0.000983969
25.750000	0.000989497
25.650000	0.00101161
25.600000	0.00101714
25.550000	0.00102819
25.500000	0.00103372
25.450000	0.00103925
25.400000	0.00105583
25.350000	0.00106689
25.300000	0.00107242
25.250000	0.00108347
25.200000	0.00110006
25.150000	0.00111664
25.100000	0.00113322
25.050000	0.00114981
24.950000	0.00116086
24.900000	0.00118297
24.850000	0.00121061
24.800000	0.00122167
24.750000	0.00123825
24.650000	0.00124378
24.600000	0.00127695
24.550000	0.00129906
24.500000	0.00131564
24.450000	0.00133776
24.400000	0.00135987
24.350000	0.00137645
24.300000	0.00139856
24.250000	0.00141515
24.150000	0.0014262
24.100000	0.00143726
24.050000	0.00145384
24.000000	0.00147595
23.950000	0.00149254
23.900000	0.00150912
23.850000	0.0015257
23.800000	0.00155887
23.750000	0.00157546
23.650000	0.0016031
23.600000	0.00163074
23.550000	0.00164179
23.500000	0.00164732
23.450000	0.00165285
23.350000	0.00166943
23.300000	0.00169707
23.250000	0.00170813
23.200000	0.00173577
23.150000	0.00175788
23.100000	0.00179104
23.050000	0.00180763
23.000000	0.00181868
22.950000	0.00183527
22.900000	0.00186291
22.850000	0.00191266
22.800000	0.00192924
22.750000	0.00195688
22.700000	0.00197347
22.650000	0.00199558
22.600000	0.00200111
22.550000	0.00202875
22.500000	0.00205086
22.450000	0.00207297
22.400000	0.00210061
22.350000	0.00212825
22.300000	0.00215036
22.250000	0.00218353
22.200000	0.00221117
22.150000	0.00224433
22.100000	0.00228303
22.050000	0.00229409
22.000000	0.00233278
21.950000	0.00238806
21.900000	0.00242676
21.850000	0.00244887
21.800000	0.00247651
21.750000	0.00250967
21.700000	0.0025539
21.650000	0.00258154
21.600000	0.0026147
21.550000	0.0026534
21.500000	0.00268104
21.450000	0.00270868
21.400000	0.00278054
21.350000	0.00279713
21.300000	0.00286346
21.250000	0.0028911
21.200000	0.00290768
21.150000	0.00295191
21.100000	0.00300719
21.050000	0.00304588
21.000000	0.00307905
20.950000	0.00310116
20.900000	0.00313433
20.850000	0.00315644
20.800000	0.00321725
20.750000	0.00327253
20.700000	0.00331675
20.650000	0.00336097
20.600000	0.00341072
20.550000	0.00347706
20.500000	0.00351575
20.450000	0.00354892
20.400000	0.00359867
20.350000	0.00366501
20.300000	0.00367606
20.250000	0.00370923
20.200000	0.00375345
20.150000	0.00380873
20.100000	0.00383637
20.050000	0.00387507
20.000000	0.00394693
19.950000	0.0039801
19.900000	0.00401327
19.850000	0.0040796
19.800000	0.00414041
19.750000	0.00419569
19.700000	0.00427308
19.650000	0.00430072
19.600000	0.00434494
19.550000	0.00440022
19.500000	0.00447208
19.450000	0.00451078
19.400000	0.00454395
19.350000	0.00460475
19.300000	0.00465451
19.250000	0.00470426
19.200000	0.00474295
19.150000	0.00482034
19.100000	0.00484245
19.050000	0.00491985
19.000000	0.00496407
18.950000	0.00504699
18.900000	0.00510227
18.850000	0.00516307
18.800000	0.00525705
18.750000	0.00533444
18.700000	0.00542289
18.650000	0.00548922
18.600000	0.00553344
18.550000	0.00562189
18.500000	0.0056827
18.450000	0.00574903
18.400000	0.00582642
18.350000	0.0058817
18.300000	0.00592593
18.250000	0.00597015
18.200000	0.00603096
18.150000	0.00609176
18.100000	0.0061581
18.050000	0.0062576
18.000000	0.00629077
17.950000	0.00637922
17.900000	0.00644555
17.850000	0.00652847
17.800000	0.00662244
17.750000	0.00671642
17.700000	0.00679381
17.650000	0.00686567
17.600000	0.00696517
17.550000	0.00705362
17.500000	0.00713101
17.450000	0.00721393
17.400000	0.00725263
17.350000	0.00733554
17.300000	0.00737977
17.250000	0.00750138
17.200000	0.00761194
17.150000	0.00773908
17.100000	0.00783306
17.050000	0.00795467
17.000000	0.00804865
16.950000	0.00809287
16.900000	0.00818132
16.850000	0.00829187
16.800000	0.00835268
16.750000	0.00845771
16.700000	0.00855169
16.650000	0.00865672
16.600000	0.00874516
16.550000	0.00881703
16.500000	0.00889442
16.450000	0.00898839
16.400000	0.00910448
16.350000	0.00919845
16.300000	0.00930901
16.250000	0.00940299
16.200000	0.00948038
16.150000	0.00958541
16.100000	0.00966833
16.050000	0.00978441
16.000000	0.0099005
15.950000	0.00999447
15.900000	0.0101382
15.850000	0.0102653
15.800000	0.0103814
15.750000	0.0104533
15.700000	0.0105749
15.650000	0.0107297
15.600000	0.0108624
15.550000	0.010995
15.500000	0.0111443
15.450000	0.0112604
15.400000	0.011382
15.350000	0.0115423
15.300000	0.0116473
15.250000	0.0117855
15.200000	0.0119182
15.150000	0.0120564
15.100000	0.0122443
15.050000	0.0123881
15.000000	0.0125263
14.950000	0.0126534
14.900000	0.0128192
14.850000	0.0129574
14.800000	0.0131177
14.750000	0.0132891
14.700000	0.0134273
14.650000	0.0135655
14.600000	0.0137369
14.550000	0.0139248
14.500000	0.0140851
14.450000	0.0142123
14.400000	0.0144057
14.350000	0.0145163
14.300000	0.0147264
14.250000	0.0149364
14.200000	0.0151078
14.150000	0.0152626
14.100000	0.0154671
14.050000	0.0156993
14.000000	0.0158596
13.950000	0.0160752
13.900000	0.0162078
13.850000	0.0164234
13.800000	0.0166888
13.750000	0.0168767
13.700000	0.0170536
13.650000	0.0172084
13.600000	0.0174019
13.550000	0.0176396
13.500000	0.0178718
13.450000	0.0180708
13.400000	0.0182532
13.350000	0.0185572
13.300000	0.0188336
13.250000	0.0190879
13.200000	0.0193311
13.150000	0.0195633
13.100000	0.0197734
13.050000	0.0200332
13.000000	0.0203206
12.950000	0.0205252
12.900000	0.0207629
12.850000	0.0210337
12.800000	0.0213654
12.750000	0.0216142
12.700000	0.0218242
12.650000	0.0220343
12.600000	0.022272
12.550000	0.0225428
12.500000	0.0227971
12.450000	0.0230348
12.400000	0.0233665
12.350000	0.0237369
12.300000	0.0240464
12.250000	0.0243394
12.200000	0.0247374
12.150000	0.0250028
12.100000	0.0253289
12.050000	0.0255998
12.000000	0.0259701
11.950000	0.026346
11.900000	0.0266556
11.850000	0.0269596
11.800000	0.0272526
11.750000	0.0275954
11.700000	0.027927
11.650000	0.0282255
11.600000	0.0285959
11.550000	0.0289276
11.500000	0.0293643
11.450000	0.0297844
11.400000	0.0301216
11.350000	0.0305196
11.300000	0.0308237
11.250000	0.0312161
11.200000	0.0314981
11.150000	0.0319348
11.100000	0.032272
11.050000	0.0326479
11.000000	0.0329409
10.950000	0.0332946
10.900000	0.0337258
10.850000	0.034251
10.800000	0.0345605
10.750000	0.0348701
10.700000	0.0352073
10.650000	0.0356993
10.600000	0.036136
10.550000	0.0365893
10.500000	0.0369983
10.450000	0.0375511
10.400000	0.0380376
10.350000	0.0384854
10.300000	0.0389055
10.250000	0.0393367
10.200000	0.0397678
10.150000	0.0402156
10.100000	0.0407242
10.050000	0.0411719
10.000000	0.041592
9.950000	0.0421559
9.900000	0.0426202
9.850000	0.0430017
9.800000	0.0435489
9.750000	0.0440243
9.700000	0.0445716
9.650000	0.045152
9.600000	0.0456495
9.550000	0.0461913
9.500000	0.0467772
9.450000	0.047225
9.400000	0.0477612
9.350000	0.0483195
9.300000	0.0488778
9.250000	0.0493975
9.200000	0.0499945
9.150000	0.0504201
9.100000	0.0509729
9.050000	0.0514483
9.000000	0.05199
8.950000	0.0524655
8.900000	0.0530735
8.850000	0.0537313
8.800000	0.0543339
8.750000	0.0548977
8.700000	0.0554063
8.650000	0.056042
8.600000	0.0566501
8.550000	0.0573853
8.500000	0.058021
8.450000	0.0586567
8.400000	0.0592482
8.350000	0.0598507
8.300000	0.0604643
8.250000	0.0610945
8.200000	0.061885
8.150000	0.0625705
8.100000	0.0633333
8.050000	0.0639303
8.000000	0.0646213
7.950000	0.0652957
7.900000	0.066136
7.850000	0.0667275
7.800000	0.0674406
7.750000	0.068115
7.700000	0.0688447
7.650000	0.0695301
7.600000	0.070387
7.550000	0.0712327
7.500000	0.0719292
7.450000	0.0728248
7.400000	0.073853
7.350000	0.0745992
7.300000	0.0754782
7.250000	0.0762963
7.200000	0.077225
7.150000	0.0780431
7.100000	0.0788668
7.050000	0.079696
7.000000	0.0805583
6.950000	0.0813709
6.900000	0.0822278
6.850000	0.0829906
6.800000	0.0837756
6.750000	0.0847043
6.700000	0.0856606
6.650000	0.0865837
6.600000	0.0875788
6.550000	0.0884743
6.500000	0.089414
6.450000	0.0903096
6.400000	0.0913322
6.350000	0.0922167
6.300000	0.093173
6.250000	0.0941072
6.200000	0.0951244
6.150000	0.0960752
6.100000	0.0970813
6.050000	0.0980486
6.000000	0.0990768
5.950000	0.100028
5.900000	0.10115
5.850000	0.10209
5.800000	0.103212
5.750000	0.10424
5.700000	0.105345
5.650000	0.106346
5.600000	0.107385
5.550000	0.10843
5.500000	0.10937
5.450000	0.110343
5.400000	0.111421
5.350000	0.112521
5.300000	0.113637
5.250000	0.114483
5.200000	0.115688
5.150000	0.116838
5.100000	0.118093
5.050000	0.119353
5.000000	0.12058
4.950000	0.12173
4.900000	0.122808
4.850000	0.124196
4.800000	0.125345
4.750000	0.126711
4.700000	0.127988
4.650000	0.129171
4.600000	0.130509
4.550000	0.131714
4.500000	0.132991
4.450000	0.134295
4.400000	0.135644
4.350000	0.136976
4.300000	0.138275
4.250000	0.139635
4.200000	0.140873
4.150000	0.142289
4.100000	0.143588
4.050000	0.145003
4.000000	0.146479
3.950000	0.147971
3.900000	0.149298
3.850000	0.15068
3.800000	0.152095
3.750000	0.153499
3.700000	0.15487
3.650000	0.156479
3.600000	0.157949
3.550000	0.159342
3.500000	0.160934
3.450000	0.16246
3.400000	0.164201
3.350000	0.165821
3.300000	0.167358
3.250000	0.168872
3.200000	0.170287
3.150000	0.171857
3.100000	0.173521
3.050000	0.175158
3.000000	0.176816
2.950000	0.178463
2.900000	0.180232
2.850000	0.181902
2.800000	0.183637
2.750000	0.185401
2.700000	0.187253
2.650000	0.188972
2.600000	0.190901
2.550000	0.192709
2.500000	0.194456
2.450000	0.196296
2.400000	0.198159
2.350000	0.200066
2.300000	0.201913
2.250000	0.203831
2.200000	0.205766
2.150000	0.207794
2.100000	0.209779
2.050000	0.21168
2.000000	0.213704
1.950000	0.215677
1.900000	0.21801
1.850000	0.22
1.800000	0.22225
1.750000	0.22445
1.700000	0.2266
1.650000	0.228767
1.600000	0.231078
1.550000	0.233422
1.500000	0.235683
1.450000	0.238054
1.400000	0.240304
1.350000	0.242797
1.300000	0.245334
1.250000	0.247877
1.200000	0.250359
1.150000	0.253173
1.100000	0.256014
1.050000	0.258524
1.000000	0.261388
0.950000	0.264013
0.900000	0.266904
0.850000	0.269519
0.800000	0.272366
0.750000	0.275014
0.700000	0.277772
0.650000	0.280652
0.600000	0.283704
0.550000	0.286938
0.500000	0.2901
0.450000	0.293378
0.400000	0.296562
0.350000	0.299884
0.300000	0.303516
0.250000	0.307374
0.200000	0.311277
0.150000	0.315263
0.100000	0.319464
0.050000	0.324035
0.000000	0.345793
-0.050000	0.379077
-0.100000	0.388176
-0.150000	0.398109
-0.200000	0.407971
-0.250000	0.418314
-0.300000	0.428657
-0.350000	0.438955
-0.400000	0.449049
-0.450000	0.459011
-0.500000	0.468972
-0.550000	0.478447
-0.600000	0.48785
-0.650000	0.497192
-0.700000	0.506258
-0.750000	0.515174
-0.800000	0.524538
-0.850000	0.533261
-0.900000	0.54194
-0.950000	0.550978
-1.000000	0.559458
-1.050000	0.567546
-1.100000	0.575815
-1.150000	0.58377
-1.200000	0.591614
-1.250000	0.599409
-1.300000	0.607137
-1.350000	0.61466
-1.400000	0.622405
-1.450000	0.629707
-1.500000	0.63665
-1.550000	0.643693
-1.600000	0.650415
-1.650000	0.65702
-1.700000	0.663494
-1.750000	0.670166
-1.800000	0.676882
-1.850000	0.683051
-1.900000	0.689149
-1.950000	0.695362
-2.000000	0.701548
-2.050000	0.707606
-2.100000	0.713455
-2.150000	0.71953
-2.200000	0.725025
-2.250000	0.730503
-2.300000	0.735782
-2.350000	0.741227
-2.400000	0.746202
-2.450000	0.751354
-2.500000	0.756545
-2.550000	0.761636
-2.600000	0.766446
-2.650000	0.771294
-2.700000	0.776142
-2.750000	0.780923
-2.800000	0.785467
-2.850000	0.790055
-2.900000	0.794472
-2.950000	0.7988
-3.000000	0.803162
-3.050000	0.807413
-3.100000	0.811658
-3.150000	0.815478
-3.200000	0.819337
-3.250000	0.823278
-3.300000	0.826971
-3.350000	0.830818
-3.400000	0.834527
-3.450000	0.838386
-3.500000	0.841835
-3.550000	0.845169
-3.600000	0.848491
-3.650000	0.851625
-3.700000	0.855041
-3.750000	0.858281
-3.800000	0.861305
-3.850000	0.864395
-3.900000	0.86743
-3.950000	0.870531
-4.000000	0.873261
-4.050000	0.87644
-4.100000	0.879342
-4.150000	0.88215
-4.200000	0.884876
-4.250000	0.887341
-4.300000	0.889762
-4.350000	0.892084
-4.400000	0.894677
-4.450000	0.89696
-4.500000	0.899248
-4.550000	0.901515
-4.600000	0.903787
-4.650000	0.906048
-4.700000	0.90832
-4.750000	0.910459
-4.800000	0.912432
-4.850000	0.914339
-4.900000	0.916302
-4.950000	0.91817
-5.000000	0.920094
-5.050000	0.92199
-5.100000	0.923759
-5.150000	0.925506
-5.200000	0.927142
-5.250000	0.928933
-5.300000	0.930746
-5.350000	0.932499
-5.400000	0.93403
-5.450000	0.93555
-5.500000	0.937137
-5.550000	0.938624
-5.600000	0.940055
-5.650000	0.94152
-5.700000	0.943079
-5.750000	0.9444
-5.800000	0.945616
-5.850000	0.947076
-5.900000	0.94838
-5.950000	0.949713
-6.000000	0.951023
-6.050000	0.95236
-6.100000	0.953637
-6.150000	0.954826
-6.200000	0.95597
-6.250000	0.957197
-6.300000	0.958358
-6.350000	0.959541
-6.400000	0.960437
-6.450000	0.96157
-6.500000	0.962604
-6.550000	0.96361
-6.600000	0.964389
-6.650000	0.965252
-6.700000	0.966197
-6.750000	0.966954
-6.800000	0.967816
-6.850000	0.968668
-6.900000	0.969547
-6.950000	0.970437
-7.000000	0.971305
-7.050000	0.972034
-7.100000	0.972847
-7.150000	0.973637
-7.200000	0.974345
-7.250000	0.975113
-7.300000	0.975837
-7.350000	0.976523
-7.400000	0.977247
-7.450000	0.977949
-7.500000	0.978662
-7.550000	0.97927
-7.600000	0.979906
-7.650000	0.980437
-7.700000	0.980929
-7.750000	0.981498
-7.800000	0.982023
-7.850000	0.982493
-7.900000	0.983013
-7.950000	0.98356
-8.000000	0.984041
-8.050000	0.984533
-8.100000	0.985163
-8.150000	0.9856
-8.200000	0.986081
-8.250000	0.986473
-8.300000	0.98681
-8.350000	0.987208
-8.400000	0.987606
-8.450000	0.988004
-8.500000	0.988413
-8.550000	0.9888
-8.600000	0.989104
-8.650000	0.989475
-8.700000	0.989834
-8.750000	0.990127
-8.800000	0.990404
-8.850000	0.990669
-8.900000	0.990956
-8.950000	0.991177
-9.000000	0.991415
-9.050000	0.991692
-9.100000	0.991973
-9.150000	0.992211
-9.200000	0.992482
-9.250000	0.992814
-9.300000	0.992985
-9.350000	0.993217
-9.400000	0.993455
-9.450000	0.993621
-9.500000	0.993787
-9.550000	0.993941
-9.600000	0.994146
-9.650000	0.994367
-9.700000	0.994588
-9.750000	0.994782
-9.800000	0.994931
-9.850000	0.995146
-9.900000	0.995274
-9.950000	1
&
106.850000	3.52296e-13
106.800000	3.57081e-13
106.750000	3.6193e-13
106.700000	3.66845e-13
106.650000	3.71827e-13
106.600000	3.76877e-13
106.550000	3.81995e-13
106.500000	3.87183e-13
106.450000	3.92441e-13
106.400000	3.97771e-13
106.350000	4.03173e-13
106.300000	4.08648e-13
106.250000	4.14198e-13
106.200000	4.19823e-13
106.150000	4.25524e-13
106.100000	4.31303e-13
106.050000	4.3716e-13
106.000000	4.43097e-13
105.950000	4.49114e-13
105.900000	4.55213e-13
105.850000	4.61395e-13
105.800000	4.67661e-13
105.750000	4.74012e-13
105.700000	4.80449e-13
105.650000	4.86974e-13
105.600000	4.93587e-13
105.550000	5.0029e-13
105.500000	5.07084e-13
105.450000	5.1397e-13
105.400000	5.20949e-13
105.350000	5.28024e-13
105.300000	5.35195e-13
105.250000	5.42462e-13
105.200000	5.49829e-13
105.150000	5.57296e-13
105.100000	5.64864e-13
105.050000	5.72534e-13
105.000000	5.80309e-13
104.950000	5.8819e-13
104.900000	5.96177e-13
104.850000	6.04273e-13
104.800000	6.12479e-13
104.750000	6.20796e-13
104.700000	6.29226e-13
104.650000	6.37771e-13
104.600000	6.46432e-13
104.550000	6.5521e-13
104.500000	6.64107e-13
104.450000	6.73126e-13
104.400000	6.82266e-13
104.350000	6.91531e-13
104.300000	7.00922e-13
104.250000	7.1044e-13
104.200000	7.20087e-13
104.150000	7.29865e-13
104.100000	7.39776e-13
104.050000	7.49822e-13
104.000000	7.60004e-13
103.950000	7.70324e-13
103.900000	7.80785e-13
103.850000	7.91387e-13
103.800000	8.02133e-13
103.750000	8.13026e-13
103.700000	8.24066e-13
103.650000	8.35256e-13
103.600000	8.46598e-13
103.550000	8.58094e-13
103.500000	8.69746e-13
103.450000	8.81556e-13
103.400000	8.93527e-13
103.350000	9.0566e-13
103.300000	9.17958e-13
103.250000	9.30422e-13
103.200000	9.43056e-13
103.150000	9.55862e-13
103.100000	9.68841e-13
103.050000	9.81997e-13
103.000000	9.95331e-13
102.950000	1.00885e-12
102.900000	1.02255e-12
102.850000	1.03643e-12
102.800000	1.0505e-12
102.750000	1.06477e-12
102.700000	1.07923e-12
102.650000	1.09388e-12
102.600000	1.10873e-12
102.550000	1.12379e-12
102.500000	1.13905e-12
102.450000	1.15451e-12
102.400000	1.17019e-12
102.350000	1.18608e-12
102.300000	1.20218e-12
102.250000	1.21851e-12
102.200000	1.23505e-12
102.150000	1.25182e-12
102.100000	1.26882e-12
102.050000	1.28605e-12
102.000000	1.30351e-12
101.950000	1.32121e-12
101.900000	1.33915e-12
101.850000	1.35733e-12
101.800000	1.37576e-12
101.750000	1.39444e-12
101.700000	1.41338e-12
101.650000	1.43257e-12
101.600000	1.45202e-12
101.550000	1.47173e-12
101.500000	1.49172e-12
101.450000	1.51197e-12
101.400000	1.5325e-12
101.350000	1.55331e-12
101.300000	1.5744e-12
101.250000	1.59577e-12
101.200000	1.61744e-12
101.150000	1.6394e-12
101.100000	1.66166e-12
101.050000	1.68422e-12
101.000000	1.70709e-12
100.950000	1.73027e-12
100.900000	1.75376e-12
100.850000	1.77757e-12
100.800000	1.80171e-12
100.750000	1.82617e-12
100.700000	1.85096e-12
100.650000	1.8761e-12
100.600000	1.90157e-12
100.550000	1.92739e-12
100.500000	1.95355e-12
100.450000	1.98008e-12
100.400000	2.00696e-12
100.350000	2.03421e-12
100.300000	2.06183e-12
100.250000	2.08982e-12
100.200000	2.1182e-12
100.150000	2.14696e-12
100.100000	2.17611e-12
100.050000	2.20565e-12
100.000000	2.2356e-12
99.950000	2.26595e-12
99.900000	2.29671e-12
99.850000	2.3279e-12
99.800000	2.3595e-12
99.750000	2.39154e-12
99.700000	2.424e-12
99.650000	2.45691e-12
99.600000	2.49027e-12
99.550000	2.52408e-12
99.500000	2.55835e-12
99.450000	2.59308e-12
99.400000	2.62829e-12
99.350000	2.66397e-12
99.300000	2.70014e-12
99.250000	2.7368e-12
99.200000	2.77395e-12
99.150000	2.81161e-12
99.100000	2.84979e-12
99.050000	2.88848e-12
99.000000	2.92769e-12
98.950000	2.96744e-12
98.900000	3.00772e-12
98.850000	3.04856e-12
98.800000	3.08995e-12
98.750000	3.13189e-12
98.700000	3.17441e-12
98.650000	3.21751e-12
98.600000	3.26119e-12
98.550000	3.30547e-12
98.500000	3.35034e-12
98.450000	3.39582e-12
98.400000	3.44193e-12
98.350000	3.48865e-12
98.300000	3.53602e-12
98.250000	3.58402e-12
98.200000	3.63268e-12
98.150000	3.68199e-12
98.100000	3.73198e-12
98.050000	3.78264e-12
98.000000	3.83399e-12
97.950000	3.88604e-12
97.900000	3.9388e-12
97.850000	3.99227e-12
97.800000	4.04647e-12
97.750000	4.1014e-12
97.700000	4.15708e-12
97.650000	4.21351e-12
97.600000	4.27071e-12
97.550000	4.32869e-12
97.500000	4.38745e-12
97.450000	4.44702e-12
97.400000	4.50738e-12
97.350000	4.56857e-12
97.300000	4.63059e-12
97.250000	4.69345e-12
97.200000	4.75717e-12
97.150000	4.82175e-12
97.100000	4.8872e-12
97.050000	4.95355e-12
97.000000	5.02079e-12
96.950000	5.08895e-12
96.900000	5.15803e-12
96.850000	5.22805e-12
96.800000	5.29902e-12
96.750000	5.37096e-12
96.700000	5.44387e-12
96.650000	5.51777e-12
96.600000	5.59267e-12
96.550000	5.66859e-12
96.500000	5.74554e-12
96.450000	5.82353e-12
96.400000	5.90258e-12
96.350000	5.98271e-12
96.300000	6.06392e-12
96.250000	6.14624e-12
96.200000	6.22967e-12
96.150000	6.31423e-12
96.100000	6.39995e-12
96.050000	6.48682e-12
96.000000	6.57488e-12
95.950000	6.66412e-12
95.900000	6.75459e-12
95.850000	6.84627e-12
95.800000	6.93921e-12
95.750000	7.0334e-12
95.700000	7.12887e-12
95.650000	7.22564e-12
95.600000	7.32372e-12
95.550000	7.42314e-12
95.500000	7.5239e-12
95.450000	7.62603e-12
95.400000	7.72954e-12
95.350000	7.83446e-12
95.300000	7.94081e-12
95.250000	8.0486e-12
95.200000	8.15785e-12
95.150000	8.26858e-12
95.100000	8.38082e-12
95.050000	8.49457e-12
95.000000	8.60988e-12
94.950000	8.72674e-12
94.900000	8.8452e-12
94.850000	8.96526e-12
94.800000	9.08695e-12
94.750000	9.21029e-12
94.700000	9.33531e-12
94.650000	9.46202e-12
94.600000	9.59045e-12
94.550000	9.72063e-12
94.500000	9.85257e-12
94.450000	9.9863e-12
94.400000	1.01218e-11
94.350000	1.02592e-11
94.300000	1.03985e-11
94.250000	1.05396e-11
94.200000	1.06827e-11
94.150000	1.08277e-11
94.100000	1.09746e-11
94.050000	1.11236e-11
94.000000	1.12746e-11
93.950000	1.14276e-11
93.900000	1.15827e-11
93.850000	1.17399e-11
93.800000	1.18993e-11
93.750000	1.20608e-11
93.700000	1.22245e-11
93.650000	1.23904e-11
93.600000	1.25586e-11
93.550000	1.2729e-11
93.500000	1.29018e-11
93.450000	1.30769e-11
93.400000	1.32544e-11
93.350000	1.34343e-11
93.300000	1.36166e-11
93.250000	1.38014e-11
93.200000	1.39887e-11
93.150000	1.41786e-11
93.100000	1.4371e-11
93.050000	1.45661e-11
93.000000	1.47638e-11
92.950000	1.49642e-11
92.900000	1.51673e-11
92.850000	1.53731e-11
92.800000	1.55818e-11
92.750000	1.57932e-11
92.700000	1.60076e-11
92.650000	1.62248e-11
92.600000	1.6445e-11
92.550000	1.66682e-11
92.500000	1.68944e-11
92.450000	1.71237e-11
92.400000	1.73561e-11
92.350000	1.75917e-11
92.300000	1.78304e-11
92.250000	1.80724e-11
92.200000	1.83177e-11
92.150000	1.85663e-11
92.100000	1.88183e-11
92.050000	1.90737e-11
92.000000	1.93325e-11
91.950000	1.95949e-11
91.900000	1.98608e-11
91.850000	2.01304e-11
91.800000	2.04036e-11
91.750000	2.06805e-11
91.700000	2.09611e-11
91.650000	2.12456e-11
91.600000	2.15339e-11
91.550000	2.18262e-11
91.500000	2.21224e-11
91.450000	2.24226e-11
91.400000	2.27269e-11
91.350000	2.30353e-11
91.300000	2.33479e-11
91.250000	2.36648e-11
91.200000	2.39859e-11
91.150000	2.43114e-11
91.100000	2.46414e-11
91.050000	2.49758e-11
91.000000	2.53147e-11
90.950000	2.56583e-11
90.900000	2.60065e-11
90.850000	2.63594e-11
90.800000	2.67171e-11
90.750000	2.70797e-11
90.700000	2.74471e-11
90.650000	2.78196e-11
90.600000	2.81971e-11
90.550000	2.85798e-11
90.500000	2.89676e-11
90.450000	2.93607e-11
90.400000	2.97592e-11
90.350000	3.0163e-11
90.300000	3.05723e-11
90.250000	3.09872e-11
90.200000	3.14077e-11
90.150000	3.18339e-11
90.100000	3.22659e-11
90.050000	3.27037e-11
90.000000	3.31475e-11
89.950000	3.35973e-11
89.900000	3.40532e-11
89.850000	3.45153e-11
89.800000	3.49837e-11
89.750000	3.54584e-11
89.700000	3.59396e-11
89.650000	3.64273e-11
89.600000	3.69216e-11
89.550000	3.74226e-11
89.500000	3.79304e-11
89.450000	3.84451e-11
89.400000	3.89667e-11
89.350000	3.94955e-11
89.300000	4.00314e-11
89.250000	4.05746e-11
89.200000	4.11252e-11
89.150000	4.16832e-11
89.100000	4.22488e-11
89.050000	4.28221e-11
89.000000	4.34032e-11
88.950000	4.39921e-11
88.900000	4.45891e-11
88.850000	4.51941e-11
88.800000	4.58073e-11
88.750000	4.64289e-11
88.700000	4.70589e-11
88.650000	4.76974e-11
88.600000	4.83446e-11
88.550000	4.90006e-11
88.500000	4.96655e-11
88.450000	5.03393e-11
88.400000	5.10224e-11
88.350000	5.17147e-11
88.300000	5.24164e-11
88.250000	5.31276e-11
88.200000	5.38484e-11
88.150000	5.45791e-11
88.100000	5.53196e-11
88.050000	5.60702e-11
88.000000	5.6831e-11
87.950000	5.76021e-11
87.900000	5.83837e-11
87.850000	5.91758e-11
87.800000	5.99787e-11
87.750000	6.07925e-11
87.700000	6.16173e-11
87.650000	6.24534e-11
87.600000	6.33007e-11
87.550000	6.41596e-11
87.500000	6.50301e-11
87.450000	6.59124e-11
87.400000	6.68067e-11
87.350000	6.77131e-11
87.300000	6.86318e-11
87.250000	6.9563e-11
87.200000	7.05068e-11
87.150000	7.14634e-11
87.100000	7.2433e-11
87.050000	7.34157e-11
87.000000	7.44118e-11
86.950000	7.54213e-11
86.900000	7.64446e-11
86.850000	7.74817e-11
86.800000	7.8533e-11
86.750000	7.95984e-11
86.700000	8.06784e-11
86.650000	8.17729e-11
86.600000	8.28823e-11
86.550000	8.40068e-11
86.500000	8.51465e-11
86.450000	8.63017e-11
86.400000	8.74725e-11
86.350000	8.86593e-11
86.300000	8.98621e-11
86.250000	9.10812e-11
86.200000	9.23169e-11
86.150000	9.35693e-11
86.100000	9.48387e-11
86.050000	9.61254e-11
86.000000	9.74295e-11
85.950000	9.87512e-11
85.900000	1.00091e-10
85.850000	1.01449e-10
85.800000	1.02825e-10
85.750000	1.0422e-10
85.700000	1.05634e-10
85.650000	1.07067e-10
85.600000	1.08519e-10
85.550000	1.09992e-10
85.500000	1.11484e-10
85.450000	1.12996e-10
85.400000	1.14529e-10
85.350000	1.16083e-10
85.300000	1.17658e-10
85.250000	1.19254e-10
85.200000	1.20871e-10
85.150000	1.22511e-10
85.100000	1.24173e-10
85.050000	1.25858e-10
85.000000	1.27565e-10
84.950000	1.29295e-10
84.900000	1.31049e-10
84.850000	1.32827e-10
84.800000	1.34629e-10
84.750000	1.36455e-10
84.700000	1.38306e-10
84.650000	1.40182e-10
84.600000	1.42084e-10
84.550000	1.44011e-10
84.500000	1.45965e-10
84.450000	1.47945e-10
84.400000	1.49952e-10
84.350000	1.51986e-10
84.300000	1.54048e-10
84.250000	1.56137e-10
84.200000	1.58255e-10
84.150000	1.60402e-10
84.100000	1.62578e-10
84.050000	1.64783e-10
84.000000	1.67018e-10
83.950000	1.69284e-10
83.900000	1.7158e-10
83.850000	1.73907e-10
83.800000	1.76266e-10
83.750000	1.78657e-10
83.700000	1.81081e-10
83.650000	1.83537e-10
83.600000	1.86026e-10
83.550000	1.8855e-10
83.500000	1.91107e-10
83.450000	1.93699e-10
83.400000	1.96327e-10
83.350000	1.9899e-10
83.300000	2.01689e-10
83.250000	2.04424e-10
83.200000	2.07197e-10
83.150000	2.10008e-10
83.100000	2.12856e-10
83.050000	2.15743e-10
83.000000	2.1867e-10
82.950000	2.21635e-10
82.900000	2.24642e-10
82.850000	2.27689e-10
82.800000	2.30777e-10
82.750000	2.33907e-10
82.700000	2.37079e-10
82.650000	2.40295e-10
82.600000	2.43554e-10
82.550000	2.46858e-10
82.500000	2.50206e-10
82.450000	2.53599e-10
82.400000	2.57039e-10
82.350000	2.60525e-10
82.300000	2.64058e-10
82.250000	2.6764e-10
82.200000	2.7127e-10
82.150000	2.74949e-10
82.100000	2.78678e-10
82.050000	2.82458e-10
82.000000	2.86288e-10
81.950000	2.90171e-10
81.900000	2.94107e-10
81.850000	2.98096e-10
81.800000	3.02138e-10
81.750000	3.06236e-10
81.700000	3.10389e-10
81.650000	3.14599e-10
81.600000	3.18866e-10
81.550000	3.2319e-10
81.500000	3.27573e-10
81.450000	3.32016e-10
81.400000	3.36519e-10
81.350000	3.41082e-10
81.300000	3.45708e-10
81.250000	3.50396e-10
81.200000	3.55148e-10
81.150000	3.59965e-10
81.100000	3.64847e-10
81.050000	3.69794e-10
81.000000	3.74809e-10
80.950000	3.79892e-10
80.900000	3.85044e-10
80.850000	3.90266e-10
80.800000	3.95559e-10
80.750000	4.00923e-10
80.700000	4.0636e-10
80.650000	4.1187e-10
80.600000	4.17456e-10
80.550000	4.23117e-10
80.500000	4.28855e-10
80.450000	4.34671e-10
80.400000	4.40565e-10
80.350000	4.46539e-10
80.300000	4.52595e-10
80.250000	4.58732e-10
80.200000	4.64953e-10
80.150000	4.71258e-10
80.100000	4.77649e-10
80.050000	4.84126e-10
80.000000	4.90691e-10
79.950000	4.97345e-10
79.900000	5.04089e-10
79.850000	5.10924e-10
79.800000	5.17853e-10
79.750000	5.24875e-10
79.700000	5.31992e-10
79.650000	5.39206e-10
79.600000	5.46518e-10
79.550000	5.53928e-10
79.500000	5.61439e-10
79.450000	5.69052e-10
79.400000	5.76769e-10
79.350000	5.84589e-10
79.300000	5.92516e-10
79.250000	6.0055e-10
79.200000	6.08694e-10
79.150000	6.16947e-10
79.100000	6.25313e-10
79.050000	6.33791e-10
79.000000	6.42385e-10
78.950000	6.51095e-10
78.900000	6.59924e-10
78.850000	6.68872e-10
78.800000	6.77941e-10
78.750000	6.87133e-10
78.700000	6.9645e-10
78.650000	7.05893e-10
78.600000	7.15464e-10
78.550000	7.25165e-10
78.500000	7.34997e-10
78.450000	7.44963e-10
78.400000	7.55063e-10
78.350000	7.65301e-10
78.300000	7.75677e-10
78.250000	7.86194e-10
78.200000	7.96853e-10
78.150000	8.07657e-10
78.100000	8.18608e-10
78.050000	8.29707e-10
78.000000	8.40956e-10
77.950000	8.52357e-10
77.900000	8.63914e-10
77.850000	8.75627e-10
77.800000	8.87498e-10
77.750000	8.99531e-10
77.700000	9.11726e-10
77.650000	9.24087e-10
77.600000	9.36615e-10
77.550000	9.49314e-10
77.500000	9.62184e-10
77.450000	9.75229e-10
77.400000	9.8845e-10
77.350000	1.00185e-09
77.300000	1.01543e-09
77.250000	1.0292e-09
77.200000	1.04315e-09
77.150000	1.05729e-09
77.100000	1.07163e-09
77.050000	1.08616e-09
77.000000	1.10088e-09
76.950000	1.11581e-09
76.900000	1.13093e-09
76.850000	1.14626e-09
76.800000	1.1618e-09
76.750000	1.17755e-09
76.700000	1.19352e-09
76.650000	1.2097e-09
76.600000	1.2261e-09
76.550000	1.24272e-09
76.500000	1.25956e-09
76.450000	1.27664e-09
76.400000	1.29394e-09
76.350000	1.31149e-09
76.300000	1.32926e-09
76.250000	1.34728e-09
76.200000	1.36555e-09
76.150000	1.38406e-09
76.100000	1.40282e-09
76.050000	1.42184e-09
76.000000	1.44111e-09
75.950000	1.46064e-09
75.900000	1.48044e-09
75.850000	1.50051e-09
75.800000	1.52085e-09
75.750000	1.54147e-09
75.700000	1.56236e-09
75.650000	1.58354e-09
75.600000	1.605e-09
75.550000	1.62676e-09
75.500000	1.64881e-09
75.450000	1.67116e-09
75.400000	1.69381e-09
75.350000	1.71677e-09
75.300000	1.74004e-09
75.250000	1.76363e-09
75.200000	1.78753e-09
75.150000	1.81176e-09
75.100000	1.83632e-09
75.050000	1.86121e-09
75.000000	1.88644e-09
74.950000	1.912e-09
74.900000	1.93792e-09
74.850000	1.96419e-09
74.800000	1.99081e-09
74.750000	2.01779e-09
74.700000	2.04514e-09
74.650000	2.07286e-09
74.600000	2.10096e-09
74.550000	2.12943e-09
74.500000	2.15829e-09
74.450000	2.18754e-09
74.400000	2.21719e-09
74.350000	2.24724e-09
74.300000	2.2777e-09
74.250000	2.30857e-09
74.200000	2.33986e-09
74.150000	2.37157e-09
74.100000	2.40371e-09
74.050000	2.43629e-09
74.000000	2.46931e-09
73.950000	2.50278e-09
73.900000	2.5367e-09
73.850000	2.57107e-09
73.800000	2.60592e-09
73.750000	2.64124e-09
73.700000	2.67703e-09
73.650000	2.71331e-09
73.600000	2.75008e-09
73.550000	2.78735e-09
73.500000	2.82513e-09
73.450000	2.86341e-09
73.400000	2.90222e-09
73.350000	2.94155e-09
73.300000	2.98141e-09
73.250000	3.02181e-09
73.200000	3.06276e-09
73.150000	3.10427e-09
73.100000	3.14634e-09
73.050000	3.18898e-09
73.000000	3.23219e-09
72.950000	3.27599e-09
72.900000	3.32038e-09
72.850000	3.36538e-09
72.800000	3.41098e-09
72.750000	3.45721e-09
72.700000	3.50405e-09
72.650000	3.55154e-09
72.600000	3.59966e-09
72.550000	3.64844e-09
72.500000	3.69788e-09
72.450000	3.74799e-09
72.400000	3.79878e-09
72.350000	3.85025e-09
72.300000	3.90242e-09
72.250000	3.9553e-09
72.200000	4.0089e-09
72.150000	4.06322e-09
72.100000	4.11828e-09
72.050000	4.17408e-09
72.000000	4.23064e-09
71.950000	4.28796e-09
71.900000	4.34606e-09
71.850000	4.40495e-09
71.800000	4.46463e-09
71.750000	4.52513e-09
71.700000	4.58644e-09
71.650000	4.64858e-09
71.600000	4.71157e-09
71.550000	4.77541e-09
71.500000	4.84011e-09
71.450000	4.90569e-09
71.400000	4.97215e-09
71.350000	5.03952e-09
71.300000	5.1078e-09
71.250000	5.177e-09
71.200000	5.24715e-09
71.150000	5.31824e-09
71.100000	5.39029e-09
71.050000	5.46332e-09
71.000000	5.53734e-09
70.950000	5.61236e-09
70.900000	5.6884e-09
70.850000	5.76546e-09
70.800000	5.84357e-09
70.750000	5.92274e-09
70.700000	6.00298e-09
70.650000	6.08431e-09
70.600000	6.16674e-09
70.550000	6.25028e-09
70.500000	6.33496e-09
70.450000	6.42078e-09
70.400000	6.50776e-09
70.350000	6.59593e-09
70.300000	6.68528e-09
70.250000	6.77585e-09
70.200000	6.86764e-09
70.150000	6.96068e-09
70.100000	7.05497e-09
70.050000	7.15054e-09
70.000000	7.24741e-09
69.950000	7.34559e-09
69.900000	7.44509e-09
69.850000	7.54595e-09
69.800000	7.64817e-09
69.750000	7.75177e-09
69.700000	7.85678e-09
69.650000	7.96321e-09
69.600000	8.07108e-09
69.550000	8.18041e-09
69.500000	8.29122e-09
69.450000	8.40353e-09
69.400000	8.51736e-09
69.350000	8.63273e-09
69.300000	8.74966e-09
69.250000	8.86818e-09
69.200000	8.9883e-09
69.150000	9.11005e-09
69.100000	9.23345e-09
69.050000	9.35852e-09
69.000000	9.48528e-09
68.950000	9.61375e-09
68.900000	9.74397e-09
68.850000	9.87595e-09
68.800000	1.00097e-08
68.750000	1.01453e-08
68.700000	1.02827e-08
68.650000	1.0422e-08
68.600000	1.05631e-08
68.550000	1.07062e-08
68.500000	1.08512e-08
68.450000	1.09982e-08
68.400000	1.11471e-08
68.350000	1.12981e-08
68.300000	1.14511e-08
68.250000	1.16062e-08
68.200000	1.17634e-08
68.150000	1.19227e-08
68.100000	1.20842e-08
68.050000	1.22479e-08
68.000000	1.24137e-08
67.950000	1.25818e-08
67.900000	1.27522e-08
67.850000	1.29249e-08
67.800000	1.31e-08
67.750000	1.32774e-08
67.700000	1.34572e-08
67.650000	1.36394e-08
67.600000	1.38242e-08
67.550000	1.40114e-08
67.500000	1.42011e-08
67.450000	1.43934e-08
67.400000	1.45883e-08
67.350000	1.47859e-08
67.300000	1.49861e-08
67.250000	1.51891e-08
67.200000	1.53947e-08
67.150000	1.56032e-08
67.100000	1.58145e-08
67.050000	1.60287e-08
67.000000	1.62457e-08
66.950000	1.64657e-08
66.900000	1.66887e-08
66.850000	1.69146e-08
66.800000	1.71437e-08
66.750000	1.73758e-08
66.700000	1.76111e-08
66.650000	1.78496e-08
66.600000	1.80912e-08
66.550000	1.83362e-08
66.500000	1.85845e-08
66.450000	1.88361e-08
66.400000	1.90912e-08
66.350000	1.93497e-08
66.300000	1.96117e-08
66.250000	1.98772e-08
66.200000	2.01463e-08
66.150000	2.04191e-08
66.100000	2.06956e-08
66.050000	2.09758e-08
66.000000	2.12598e-08
65.950000	2.15476e-08
65.900000	2.18393e-08
65.850000	2.2135e-08
65.800000	2.24347e-08
65.750000	2.27384e-08
65.700000	2.30463e-08
65.650000	2.33583e-08
65.600000	2.36745e-08
65.550000	2.39951e-08
65.500000	2.43199e-08
65.450000	2.46491e-08
65.400000	2.49829e-08
65.350000	2.53211e-08
65.300000	2.56639e-08
65.250000	2.60113e-08
65.200000	2.63634e-08
65.150000	2.67203e-08
65.100000	2.7082e-08
65.050000	2.74487e-08
65.000000	2.78202e-08
64.950000	2.81968e-08
64.900000	2.85785e-08
64.850000	2.89654e-08
64.800000	2.93575e-08
64.750000	2.97549e-08
64.700000	3.01577e-08
64.650000	3.05659e-08
64.600000	3.09797e-08
64.550000	3.1399e-08
64.500000	3.1824e-08
64.450000	3.22548e-08
64.400000	3.26914e-08
64.350000	3.31339e-08
64.300000	3.35824e-08
64.250000	3.4037e-08
64.200000	3.44977e-08
64.150000	3.49646e-08
64.100000	3.54379e-08
64.050000	3.59175e-08
64.000000	3.64037e-08
63.950000	3.68964e-08
63.900000	3.73958e-08
63.850000	3.79019e-08
63.800000	3.84149e-08
63.750000	3.89348e-08
63.700000	3.94618e-08
63.650000	3.99959e-08
63.600000	4.05372e-08
63.550000	4.10858e-08
63.500000	4.16418e-08
63.450000	4.22054e-08
63.400000	4.27766e-08
63.350000	4.33555e-08
63.300000	4.39423e-08
63.250000	4.4537e-08
63.200000	4.51397e-08
63.150000	4.57506e-08
63.100000	4.63697e-08
63.050000	4.69972e-08
63.000000	4.76332e-08
62.950000	4.82778e-08
62.900000	4.89312e-08
62.850000	4.95933e-08
62.800000	5.02644e-08
62.750000	5.09446e-08
62.700000	5.1634e-08
62.650000	5.23327e-08
62.600000	5.30408e-08
62.550000	5.37586e-08
62.500000	5.4486e-08
62.450000	5.52233e-08
62.400000	5.59705e-08
62.350000	5.67279e-08
62.300000	5.74955e-08
62.250000	5.82734e-08
62.200000	5.90619e-08
62.150000	5.98611e-08
62.100000	6.0671e-08
62.050000	6.14919e-08
62.000000	6.23239e-08
61.950000	6.31672e-08
61.900000	6.40218e-08
61.850000	6.4888e-08
61.800000	6.5766e-08
61.750000	6.66558e-08
61.700000	6.75576e-08
61.650000	6.84716e-08
61.600000	6.9398e-08
61.550000	7.03369e-08
61.500000	7.12885e-08
61.450000	7.22529e-08
61.400000	7.32304e-08
61.350000	7.42211e-08
61.300000	7.52252e-08
61.250000	7.62429e-08
61.200000	7.72743e-08
61.150000	7.83197e-08
61.100000	7.93792e-08
61.050000	8.04531e-08
61.000000	8.15414e-08
60.950000	8.26445e-08
60.900000	8.37624e-08
60.850000	8.48955e-08
60.800000	8.60439e-08
60.750000	8.72079e-08
60.700000	8.83875e-08
60.650000	8.95831e-08
60.600000	9.07949e-08
60.550000	9.2023e-08
60.500000	9.32678e-08
60.450000	9.45293e-08
60.400000	9.5808e-08
60.350000	9.71039e-08
60.300000	9.84173e-08
60.250000	9.97484e-08
60.200000	1.01098e-07
60.150000	1.02465e-07
60.100000	1.03851e-07
60.050000	1.05255e-07
60.000000	1.06679e-07
59.950000	1.08122e-07
59.900000	1.09584e-07
59.850000	1.11066e-07
59.800000	1.12568e-07
59.750000	1.14091e-07
59.700000	1.15634e-07
59.650000	1.17198e-07
59.600000	1.18783e-07
59.550000	1.20389e-07
59.500000	1.22017e-07
59.450000	1.23667e-07
59.400000	1.2534e-07
59.350000	1.27035e-07
59.300000	1.28752e-07
59.250000	1.30494e-07
59.200000	1.32258e-07
59.150000	1.34047e-07
59.100000	1.35859e-07
59.050000	1.37697e-07
59.000000	1.39558e-07
58.950000	1.41446e-07
58.900000	1.43358e-07
58.850000	1.45297e-07
58.800000	1.47261e-07
58.750000	1.49252e-07
58.700000	1.51271e-07
58.650000	1.53316e-07
58.600000	1.55389e-07
58.550000	1.5749e-07
58.500000	1.59619e-07
58.450000	1.61777e-07
58.400000	1.63965e-07
58.350000	1.66182e-07
58.300000	1.68428e-07
58.250000	1.70705e-07
58.200000	1.73013e-07
58.150000	1.75352e-07
58.100000	1.77723e-07
58.050000	1.80126e-07
58.000000	1.82561e-07
57.950000	1.85029e-07
57.900000	1.8753e-07
57.850000	1.90066e-07
57.800000	1.92635e-07
57.750000	1.95239e-07
57.700000	1.97878e-07
57.650000	2.00553e-07
57.600000	2.03264e-07
57.550000	2.06012e-07
57.500000	2.08797e-07
57.450000	2.11619e-07
57.400000	2.1448e-07
57.350000	2.17379e-07
57.300000	2.20317e-07
57.250000	2.23295e-07
57.200000	2.26313e-07
57.150000	2.29372e-07
57.100000	2.32473e-07
57.050000	2.35615e-07
57.000000	2.38799e-07
56.950000	2.42027e-07
56.900000	2.45298e-07
56.850000	2.48613e-07
56.800000	2.51973e-07
56.750000	2.55379e-07
56.700000	2.5883e-07
56.650000	2.62328e-07
56.600000	2.65873e-07
56.550000	2.69467e-07
56.500000	2.73108e-07
56.450000	2.76799e-07
56.400000	2.8054e-07
56.350000	2.84331e-07
56.300000	2.88173e-07
56.250000	2.92067e-07
56.200000	2.96014e-07
56.150000	3.00014e-07
56.100000	3.04068e-07
56.050000	3.08177e-07
56.000000	3.12341e-07
55.950000	3.16562e-07
55.900000	3.20839e-07
55.850000	3.25174e-07
55.800000	3.29568e-07
55.750000	3.34021e-07
55.700000	3.38534e-07
55.650000	3.43108e-07
55.600000	3.47744e-07
55.550000	3.52442e-07
55.500000	3.57204e-07
55.450000	3.6203e-07
55.400000	3.66921e-07
55.350000	3.71878e-07
55.300000	3.76902e-07
55.250000	3.81994e-07
55.200000	3.87155e-07
55.150000	3.92385e-07
55.100000	3.97686e-07
55.050000	4.03058e-07
55.000000	4.08503e-07
54.950000	4.14021e-07
54.900000	4.19614e-07
54.850000	4.25282e-07
54.800000	4.31027e-07
54.750000	4.36849e-07
54.700000	4.4275e-07
54.650000	4.48731e-07
54.600000	4.54792e-07
54.550000	4.60935e-07
54.500000	4.6716e-07
54.450000	4.7347e-07
54.400000	4.79865e-07
54.350000	4.86346e-07
54.300000	4.92915e-07
54.250000	4.99572e-07
54.200000	5.06319e-07
54.150000	5.13158e-07
54.100000	5.20088e-07
54.050000	5.27112e-07
54.000000	5.3423e-07
53.950000	5.41445e-07
53.900000	5.48757e-07
53.850000	5.56168e-07
53.800000	5.63678e-07
53.750000	5.7129e-07
53.700000	5.79005e-07
53.650000	5.86823e-07
53.600000	5.94747e-07
53.550000	6.02778e-07
53.500000	6.10917e-07
53.450000	6.19166e-07
53.400000	6.27527e-07
53.350000	6.36e-07
53.300000	6.44587e-07
53.250000	6.5329e-07
53.200000	6.6211e-07
53.150000	6.7105e-07
53.100000	6.8011e-07
53.050000	6.89292e-07
53.000000	6.98598e-07
52.950000	7.08029e-07
52.900000	7.17588e-07
52.850000	7.27275e-07
52.800000	7.37093e-07
52.750000	7.47044e-07
52.700000	7.57129e-07
52.650000	7.67349e-07
52.600000	7.77708e-07
52.550000	7.88206e-07
52.500000	7.98845e-07
52.450000	8.09628e-07
52.400000	8.20557e-07
52.350000	8.31632e-07
52.300000	8.42857e-07
52.250000	8.54234e-07
52.200000	8.65764e-07
52.150000	8.77449e-07
52.100000	8.89291e-07
52.050000	9.01294e-07
52.000000	9.13458e-07
51.950000	9.25786e-07
51.900000	9.3828e-07
51.850000	9.50942e-07
51.800000	9.63776e-07
51.750000	9.76782e-07
51.700000	9.89963e-07
51.650000	1.00332e-06
51.600000	1.01686e-06
51.550000	1.03058e-06
51.500000	1.04449e-06
51.450000	1.05858e-06
51.400000	1.07287e-06
51.350000	1.08734e-06
51.300000	1.10202e-06
51.250000	1.11688e-06
51.200000	1.13195e-06
51.150000	1.14723e-06
51.100000	1.1627e-06
51.050000	1.17839e-06
51.000000	1.19429e-06
50.950000	1.2104e-06
50.900000	1.22673e-06
50.850000	1.24328e-06
50.800000	1.26005e-06
50.750000	1.27705e-06
50.700000	1.29428e-06
50.650000	1.31174e-06
50.600000	1.32943e-06
50.550000	1.34736e-06
50.500000	1.36554e-06
50.450000	1.38396e-06
50.400000	1.40262e-06
50.350000	1.42154e-06
50.300000	1.44072e-06
50.250000	1.46015e-06
50.200000	1.47984e-06
50.150000	1.4998e-06
50.100000	1.52003e-06
50.050000	1.54053e-06
50.000000	1.5613e-06
49.950000	1.58236e-06
49.900000	1.6037e-06
49.850000	1.62532e-06
49.800000	1.64724e-06
49.750000	1.66945e-06
49.700000	1.69196e-06
49.650000	1.71478e-06
49.600000	1.7379e-06
49.550000	1.76133e-06
49.500000	1.78508e-06
49.450000	1.80915e-06
49.400000	1.83354e-06
49.350000	1.85826e-06
49.300000	1.88332e-06
49.250000	1.90871e-06
49.200000	1.93444e-06
49.150000	1.96052e-06
49.100000	1.98695e-06
49.050000	2.01373e-06
49.000000	2.04088e-06
48.950000	2.06839e-06
48.900000	2.09627e-06
48.850000	2.12453e-06
48.800000	2.15317e-06
48.750000	2.18219e-06
48.700000	2.2116e-06
48.650000	2.24141e-06
48.600000	2.27162e-06
48.550000	2.30224e-06
48.500000	2.33327e-06
48.450000	2.36471e-06
48.400000	2.39658e-06
48.350000	2.42888e-06
48.300000	2.46161e-06
48.250000	2.49478e-06
48.200000	2.5284e-06
48.150000	2.56247e-06
48.100000	2.597e-06
48.050000	2.63199e-06
48.000000	2.66746e-06
47.950000	2.7034e-06
47.900000	2.73982e-06
47.850000	2.77674e-06
47.800000	2.81415e-06
47.750000	2.85206e-06
47.700000	2.89048e-06
47.650000	2.92942e-06
47.600000	2.96889e-06
47.550000	3.00888e-06
47.500000	3.04941e-06
47.450000	3.09049e-06
47.400000	3.13212e-06
47.350000	3.17431e-06
47.300000	3.21707e-06
47.250000	3.2604e-06
47.200000	3.30431e-06
47.150000	3.34882e-06
47.100000	3.39392e-06
47.050000	3.43963e-06
47.000000	3.48595e-06
46.950000	3.53289e-06
46.900000	3.58047e-06
46.850000	3.62869e-06
46.800000	3.67755e-06
46.750000	3.72707e-06
46.700000	3.77726e-06
46.650000	3.82812e-06
46.600000	3.87966e-06
46.550000	3.9319e-06
46.500000	3.98484e-06
46.450000	4.03849e-06
46.400000	4.09286e-06
46.350000	4.14796e-06
46.300000	4.2038e-06
46.250000	4.26039e-06
46.200000	4.31774e-06
46.150000	4.37586e-06
46.100000	4.43477e-06
46.050000	4.49446e-06
46.000000	4.55495e-06
45.950000	4.61626e-06
45.900000	4.67839e-06
45.850000	4.74136e-06
45.800000	4.80517e-06
45.750000	4.86984e-06
45.700000	4.93537e-06
45.650000	5.00179e-06
45.600000	5.0691e-06
45.550000	5.13731e-06
45.500000	5.20644e-06
45.450000	5.27649e-06
45.400000	5.34749e-06
45.350000	5.41944e-06
45.300000	5.49235e-06
45.250000	5.56625e-06
45.200000	5.64113e-06
45.150000	5.71702e-06
45.100000	5.79393e-06
45.050000	5.87187e-06
45.000000	5.95086e-06
44.950000	6.03091e-06
44.900000	6.11203e-06
44.850000	6.19424e-06
44.800000	6.27755e-06
44.750000	6.36198e-06
44.700000	6.44755e-06
44.650000	6.53426e-06
44.600000	6.62213e-06
44.550000	6.71119e-06
44.500000	6.80143e-06
44.450000	6.89289e-06
44.400000	6.98558e-06
44.350000	7.07951e-06
44.300000	7.17469e-06
44.250000	7.27116e-06
44.200000	7.36892e-06
44.150000	7.46798e-06
44.100000	7.56838e-06
44.050000	7.67013e-06
44.000000	7.77323e-06
43.950000	7.87772e-06
43.900000	7.98361e-06
43.850000	8.09092e-06
43.800000	8.19967e-06
43.750000	8.30988e-06
43.700000	8.42156e-06
43.650000	8.53474e-06
43.600000	8.64944e-06
43.550000	8.76567e-06
43.500000	8.88346e-06
43.450000	9.00283e-06
43.400000	9.1238e-06
43.350000	9.24639e-06
43.300000	9.37062e-06
43.250000	9.49652e-06
43.200000	9.6241e-06
43.150000	9.75339e-06
43.100000	9.88442e-06
43.050000	1.00172e-05
43.000000	1.01518e-05
42.950000	1.02881e-05
42.900000	1.04263e-05
42.850000	1.05663e-05
42.800000	1.07082e-05
42.750000	1.08521e-05
42.700000	1.09978e-05
42.650000	1.11455e-05
42.600000	1.12951e-05
42.550000	1.14468e-05
42.500000	1.16005e-05
42.450000	1.17563e-05
42.400000	1.19141e-05
42.350000	1.20741e-05
42.300000	1.22361e-05
42.250000	1.24004e-05
42.200000	1.25669e-05
42.150000	1.27355e-05
42.100000	1.29065e-05
42.050000	1.30797e-05
42.000000	1.32553e-05
41.950000	1.34332e-05
41.900000	1.36134e-05
41.850000	1.37961e-05
41.800000	1.39812e-05
41.750000	1.41689e-05
41.700000	1.4359e-05
41.650000	1.45516e-05
41.600000	1.47468e-05
41.550000	1.49447e-05
41.500000	1.51452e-05
41.450000	1.53483e-05
41.400000	1.55542e-05
41.350000	1.57628e-05
41.300000	1.59743e-05
41.250000	1.61885e-05
41.200000	1.64056e-05
41.150000	1.66256e-05
41.100000	1.68486e-05
41.050000	1.70745e-05
41.000000	1.73034e-05
40.950000	1.75354e-05
40.900000	1.77705e-05
40.850000	1.80088e-05
40.800000	1.82502e-05
40.750000	1.84948e-05
40.700000	1.87427e-05
40.650000	1.8994e-05
40.600000	1.92485e-05
40.550000	1.95065e-05
40.500000	1.97679e-05
40.450000	2.00328e-05
40.400000	2.03013e-05
40.350000	2.05733e-05
40.300000	2.08489e-05
40.250000	2.11283e-05
40.200000	2.14113e-05
40.150000	2.16981e-05
40.100000	2.19888e-05
40.050000	2.22833e-05
40.000000	2.25818e-05
39.950000	2.28842e-05
39.900000	2.31907e-05
39.850000	2.35013e-05
39.800000	2.3816e-05
39.750000	2.41348e-05
39.700000	2.4458e-05
39.650000	2.47854e-05
39.600000	2.51172e-05
39.550000	2.54535e-05
39.500000	2.57942e-05
39.450000	2.61394e-05
39.400000	2.64893e-05
39.350000	2.68438e-05
39.300000	2.7203e-05
39.250000	2.75671e-05
39.200000	2.79359e-05
39.150000	2.83097e-05
39.100000	2.86885e-05
39.050000	2.90722e-05
39.000000	2.94611e-05
38.950000	2.98552e-05
38.900000	3.02545e-05
38.850000	3.06592e-05
38.800000	3.10692e-05
38.750000	3.14847e-05
38.700000	3.19057e-05
38.650000	3.23323e-05
38.600000	3.27645e-05
38.550000	3.32025e-05
38.500000	3.36464e-05
38.450000	3.40961e-05
38.400000	3.45518e-05
38.350000	3.50136e-05
38.300000	3.54815e-05
38.250000	3.59557e-05
38.200000	3.64361e-05
38.150000	3.69229e-05
38.100000	3.74162e-05
38.050000	3.7916e-05
38.000000	3.84224e-05
37.950000	3.89356e-05
37.900000	3.94556e-05
37.850000	3.99825e-05
37.800000	4.05164e-05
37.750000	4.10574e-05
37.700000	4.16056e-05
37.650000	4.2161e-05
37.600000	4.27238e-05
37.550000	4.3294e-05
37.500000	4.38719e-05
37.450000	4.44574e-05
37.400000	4.50506e-05
37.350000	4.56517e-05
37.300000	4.62608e-05
37.250000	4.68779e-05
37.200000	4.75032e-05
37.150000	4.81369e-05
37.100000	4.87788e-05
37.050000	4.94293e-05
37.000000	5.00885e-05
36.950000	5.07563e-05
36.900000	5.1433e-05
36.850000	5.21186e-05
36.800000	5.28133e-05
36.750000	5.35172e-05
36.700000	5.42304e-05
36.650000	5.49531e-05
36.600000	5.56852e-05
36.550000	5.64271e-05
36.500000	5.71788e-05
36.450000	5.79404e-05
36.400000	5.87121e-05
36.350000	5.9494e-05
36.300000	6.02862e-05
36.250000	6.10888e-05
36.200000	6.19021e-05
36.150000	6.27261e-05
36.100000	6.3561e-05
36.050000	6.44068e-05
36.000000	6.52639e-05
35.950000	6.61322e-05
35.900000	6.7012e-05
35.850000	6.79035e-05
35.800000	6.88066e-05
35.750000	6.97217e-05
35.700000	7.06488e-05
35.650000	7.15881e-05
35.600000	7.25398e-05
35.550000	7.3504e-05
35.500000	7.4481e-05
35.450000	7.54708e-05
35.400000	7.64736e-05
35.350000	7.74896e-05
35.300000	7.85189e-05
35.250000	7.95618e-05
35.200000	8.06184e-05
35.150000	8.16889e-05
35.100000	8.27735e-05
35.050000	8.38723e-05
35.000000	8.49855e-05
34.950000	8.61134e-05
34.900000	8.7256e-05
34.850000	8.84137e-05
34.800000	8.95865e-05
34.750000	9.07747e-05
34.700000	9.19785e-05
34.650000	9.31981e-05
34.600000	9.44336e-05
34.550000	9.56854e-05
34.500000	9.69535e-05
34.450000	9.82382e-05
34.400000	9.95398e-05
34.350000	0.000100858
34.300000	0.000102194
34.250000	0.000103547
34.200000	0.000104918
34.150000	0.000106307
34.100000	0.000107714
34.050000	0.00010914
34.000000	0.000110584
33.950000	0.000112046
33.900000	0.000113528
33.850000	0.00011503
33.800000	0.00011655
33.750000	0.000118091
33.700000	0.000119652
33.650000	0.000121233
33.600000	0.000122834
33.550000	0.000124456
33.500000	0.0001261
33.450000	0.000127765
33.400000	0.000129451
33.350000	0.00013116
33.300000	0.00013289
33.250000	0.000134643
33.200000	0.000136419
33.150000	0.000138217
33.100000	0.000140039
33.050000	0.000141885
33.000000	0.000143754
32.950000	0.000145648
32.900000	0.000147566
32.850000	0.000149509
32.800000	0.000151477
32.750000	0.00015347
32.700000	0.000155489
32.650000	0.000157534
32.600000	0.000159606
32.550000	0.000161704
32.500000	0.000163829
32.450000	0.000165981
32.400000	0.000168161
32.350000	0.000170369
32.300000	0.000172605
32.250000	0.00017487
32.200000	0.000177164
32.150000	0.000179488
32.100000	0.000181841
32.050000	0.000184224
32.000000	0.000186637
31.950000	0.000189082
31.900000	0.000191557
31.850000	0.000194064
31.800000	0.000196603
31.750000	0.000199174
31.700000	0.000201778
31.650000	0.000204415
31.600000	0.000207086
31.550000	0.00020979
31.500000	0.000212528
31.450000	0.000215301
31.400000	0.000218109
31.350000	0.000220952
31.300000	0.000223832
31.250000	0.000226747
31.200000	0.000229699
31.150000	0.000232688
31.100000	0.000235714
31.050000	0.000238779
31.000000	0.000241881
30.950000	0.000245023
30.900000	0.000248203
30.850000	0.000251423
30.800000	0.000254683
30.750000	0.000257983
30.700000	0.000261324
30.650000	0.000264706
30.600000	0.00026813
30.550000	0.000271596
30.500000	0.000275105
30.450000	0.000278656
30.400000	0.000282251
30.350000	0.00028589
30.300000	0.000289573
30.250000	0.0002933
30.200000	0.000297073
30.150000	0.000300891
30.100000	0.000304755
30.050000	0.000308665
30.000000	0.000312622
29.950000	0.000316626
29.900000	0.000320677
29.850000	0.000324776
29.800000	0.000328924
29.750000	0.00033312
29.700000	0.000337364
29.650000	0.000341658
29.600000	0.000346002
29.550000	0.000350395
29.500000	0.000354839
29.450000	0.000359332
29.400000	0.000363876
29.350000	0.000368471
29.300000	0.000373117
29.250000	0.000377813
29.200000	0.000382561
29.150000	0.00038736
29.100000	0.000392209
29.050000	0.00039711
29.000000	0.000402061
28.950000	0.000407062
28.900000	0.000412113
28.850000	0.000417214
28.800000	0.000422364
28.750000	0.000427561
28.700000	0.000432805
28.650000	0.000438095
28.600000	0.000443429
28.550000	0.000448805
28.500000	0.00045422
28.450000	0.000459672
28.400000	0.000465156
28.350000	0.000470667
28.300000	0.000476199
28.250000	0.000481743
28.200000	0.000487286
28.150000	0.000492808
28.100000	0.000498277
28.050000	0.000503626
&
```
