## Supplementary material for "All-at-once RNA folding with 3D motif prediction framed by evolutionary information": RF00157_SNORD39.cacofold.helixcov

```
# RMs = 3 L = 86

# RM_HELIX NESTED 4-20 30-41, nbp = 12 nbp_cov = 0
# pvals: 0.326946,0.176155,0.881487,0.520427,0.326946,0.520427,0.520427,0.520427,0.520427,0.747405,0.326946,0.326946
# aggregated NONE
NESTED  :::<<<<<<<<-<<<<________>>>>>>>>>>>>::::::::::::::::::::::::::::::::::::::::::::
        ::::::::::::::::::::::::::::::::::::::::::::::::::::::::::::::::::::::::::::::::

# RM_HELIX NESTED 54-57 65-68, nbp = 4 nbp_cov = 0
# pvals: 0.326946,0.326946,0.326946,0.326946
# aggregated NONE
NESTED  ::::::::::::::::::::::::::::::::::::::::::::::::<<<<_______>>>>:::::::::::::::::
        ::::::::::::::::::::::::::::::::::::::::::::::::::::::::::::::::::::::::::::::::

# RM_HELIX NESTED 42-53 74-86, nbp = 12 nbp_cov = 0
# pvals: 0.110396,0.326946,0.520427,0.183038,0.993513,0.990807,0.520427,0.326946,0.520427,0.326946,0.326946,0.520427
# aggregated NONE
NESTED  ::::::::::::::::::::::::::::::::::::<<<<<<<<<<<<____________________>>>>>>>>>>>>
        ::::::::::::::::::::::::::::::::::::::::::::::::::::::::::::::::::::::::::::::::
```
