## Supplementary material for "All-at-once RNA folding with 3D motif prediction framed by evolutionary information": RF00157_SNORD39.cacofold.power

```
# Power analysis of CaCoFold structure 
#
# Powertype = SINGLE SUBSTITUTIONS
# covary  left_pos      right_pos    substitutions      power
#----------------------------------------------------------------
          4		41		1		0.00
          9		40		13		0.42
          10		39		4		0.07
          11		38		3		0.02
          12		37		2		0.00
          13		36		7		0.20
          14		35		3		0.02
          15		34		3		0.02
          17		33		1		0.00
          18		32		2		0.00
          19		31		2		0.00
          20		30		3		0.02
          42		86		3		0.02
          43		85		0		0.00
          44		84		1		0.00
          45		83		7		0.20
          46		81		4		0.07
          47		80		3		0.02
          48		79		5		0.11
          49		78		2		0.00
          50		77		2		0.00
          51		76		6		0.16
          52		75		1		0.00
          53		74		2		0.00
          54		68		0		0.00
          55		67		3		0.02
          56		66		0		0.00
          57		65		0		0.00
#
# BPAIRS 28
# avg substitutions per BP  3.0
# BPAIRS expected to covary 1.3 +/- 1.0
# BPAIRS observed to covary 0
#
```
