## Supplementary material for "All-at-once RNA folding with 3D motif prediction framed by evolutionary information": RF00157_SNORD39.power

```
# Power analysis of given structure 
#
# Powertype = SINGLE SUBSTITUTIONS
# covary  left_pos      right_pos    substitutions      power
#----------------------------------------------------------------
          1		86		5		0.11
          2		85		0		0.00
          3		84		4		0.07
          4		83		1		0.00
#
# BPAIRS 4
# avg substitutions per BP  2.5
# BPAIRS expected to covary 0.2 +/- 0.4
# BPAIRS observed to covary 0
#
```
