## Supplementary material for "All-at-once RNA folding with 3D motif prediction framed by evolutionary information": RF00157_SNORD39.surv

```
3.250000	0.25
1.650000	0.5
0.000000	0.75
-0.050000	1
&
12.850000	0.000316857
12.550000	0.000633714
11.900000	0.00095057
10.200000	0.00126743
9.650000	0.00158428
9.350000	0.00190114
9.250000	0.002218
9.150000	0.00253485
8.900000	0.00316857
8.400000	0.00348542
8.200000	0.00411914
7.800000	0.00443599
7.750000	0.00475285
7.600000	0.00506971
7.550000	0.00697085
7.350000	0.00728771
7.300000	0.00887199
7.250000	0.00918885
6.850000	0.0095057
6.800000	0.0101394
6.750000	0.0104563
6.700000	0.0107731
6.650000	0.01109
6.600000	0.0114068
6.550000	0.0129911
6.500000	0.0136248
6.450000	0.0139417
6.400000	0.0145754
6.300000	0.0152091
6.250000	0.0158428
6.200000	0.0161597
6.050000	0.0174271
6.000000	0.017744
5.900000	0.0180608
5.850000	0.0186946
5.750000	0.019962
5.700000	0.0205957
5.650000	0.0209125
5.550000	0.0212294
5.500000	0.0218631
5.450000	0.02218
5.400000	0.0224968
5.350000	0.0231305
5.300000	0.0237643
5.250000	0.0240811
5.200000	0.0250317
5.150000	0.0253485
5.100000	0.0259823
5.050000	0.0262991
4.900000	0.026616
4.850000	0.0269328
4.750000	0.0275665
4.650000	0.0282003
4.600000	0.028834
4.550000	0.0291508
4.500000	0.0294677
4.450000	0.031052
4.400000	0.0316857
4.350000	0.0320025
4.300000	0.0329531
4.200000	0.0342205
4.150000	0.0345374
4.100000	0.0351711
4.050000	0.0358048
4.000000	0.0367554
3.950000	0.0373891
3.850000	0.0380228
3.800000	0.0383397
3.750000	0.0386565
3.700000	0.0389734
3.650000	0.0405577
3.600000	0.0408745
3.500000	0.0415082
3.450000	0.0424588
3.400000	0.0434094
3.350000	0.0440431
3.300000	0.0449937
3.250000	0.0462611
3.200000	0.0465779
3.150000	0.0478454
3.050000	0.0484791
3.000000	0.0506971
2.950000	0.0513308
2.900000	0.0519645
2.800000	0.0525982
2.700000	0.0541825
2.650000	0.0544994
2.600000	0.0548162
2.550000	0.0554499
2.500000	0.0557668
2.400000	0.0564005
2.350000	0.0567174
2.250000	0.0583016
2.200000	0.0605196
2.150000	0.0617871
2.100000	0.0640051
2.050000	0.0655894
2.000000	0.0659062
1.950000	0.0662231
1.900000	0.0665399
1.850000	0.0674905
1.800000	0.0684411
1.750000	0.0709759
1.700000	0.0716096
1.650000	0.0725602
1.600000	0.0744613
1.550000	0.0754119
1.500000	0.0763625
1.450000	0.0773131
1.400000	0.0782636
1.350000	0.0795311
1.300000	0.0801648
1.250000	0.0811153
1.200000	0.0820659
1.150000	0.0826996
1.100000	0.083967
1.050000	0.0849176
1.000000	0.0868188
0.950000	0.0893536
0.900000	0.0909379
0.850000	0.0925222
0.800000	0.0941065
0.700000	0.0956907
0.650000	0.0960076
0.600000	0.097275
0.550000	0.0998099
0.500000	0.101077
0.450000	0.101711
0.350000	0.103295
0.300000	0.10488
0.250000	0.106464
0.200000	0.109316
0.150000	0.109949
0.100000	0.113118
0.050000	0.11692
0.000000	0.508872
-0.050000	0.810837
-0.100000	0.815272
-0.150000	0.819075
-0.200000	0.825412
-0.250000	0.830165
-0.300000	0.83365
-0.350000	0.83872
-0.400000	0.841888
-0.450000	0.848542
-0.500000	0.852345
-0.550000	0.85488
-0.600000	0.859316
-0.650000	0.860266
-0.700000	0.866286
-0.750000	0.870406
-0.800000	0.875475
-0.850000	0.882446
-0.900000	0.885615
-0.950000	0.88815
-1.000000	0.891318
-1.050000	0.893853
-1.100000	0.898606
-1.150000	0.900507
-1.200000	0.904626
-1.250000	0.907161
-1.300000	0.910013
-1.350000	0.910646
-1.400000	0.913498
-1.450000	0.915716
-1.500000	0.91635
-1.550000	0.919202
-1.600000	0.921103
-1.650000	0.924588
-1.700000	0.926806
-1.750000	0.92744
-1.800000	0.928074
-1.850000	0.929341
-1.900000	0.930292
-1.950000	0.931559
-2.000000	0.93251
-2.050000	0.934094
-2.100000	0.937262
-2.150000	0.93948
-2.200000	0.940748
-2.250000	0.942966
-2.300000	0.945184
-2.350000	0.946768
-2.400000	0.947719
-2.450000	0.948352
-2.500000	0.950253
-2.550000	0.951838
-2.600000	0.954373
-2.650000	0.956274
-2.700000	0.957541
-2.750000	0.958175
-2.800000	0.958492
-2.850000	0.958809
-2.900000	0.959759
-2.950000	0.960393
-3.000000	0.961977
-3.050000	0.964195
-3.100000	0.966413
-3.150000	0.967047
-3.200000	0.967997
-3.250000	0.968314
-3.300000	0.969265
-3.350000	0.970532
-3.400000	0.971166
-3.450000	0.973067
-3.500000	0.973384
-3.600000	0.974335
-3.650000	0.975602
-3.700000	0.976236
-3.800000	0.976869
-3.850000	0.977503
-3.900000	0.980355
-3.950000	0.980989
-4.050000	0.982256
-4.100000	0.985108
-4.200000	0.985741
-4.250000	0.986375
-4.300000	0.986692
-4.350000	0.987009
-4.400000	0.988276
-4.450000	0.988593
-4.500000	0.989227
-4.650000	0.989544
-4.700000	0.989861
-4.750000	0.990177
-4.800000	0.990494
-4.900000	0.990811
-4.950000	0.992079
-5.000000	0.992395
-5.050000	0.99493
-5.150000	0.995247
-5.200000	0.995881
-5.250000	0.996198
-5.400000	0.996515
-5.550000	0.996831
-5.600000	0.997148
-6.050000	0.999049
-6.300000	0.999366
-6.800000	0.999683
-8.000000	1
&
26.600000	1.58228e-05
20.800000	3.16456e-05
20.500000	4.74684e-05
20.150000	6.32911e-05
20.100000	7.91139e-05
19.950000	9.49367e-05
19.750000	0.000110759
18.600000	0.000126582
18.300000	0.000142405
18.200000	0.000158228
17.050000	0.000174051
17.000000	0.000205696
16.950000	0.000221519
16.900000	0.000237342
16.800000	0.000268987
16.750000	0.000300633
16.600000	0.000316456
16.400000	0.000332278
16.350000	0.000348101
16.300000	0.000363924
16.250000	0.000379747
16.200000	0.00039557
16.150000	0.000411392
16.100000	0.000427215
16.000000	0.000458861
15.850000	0.000490506
15.800000	0.000506329
15.750000	0.000537975
15.700000	0.000553797
15.650000	0.00056962
15.600000	0.000601266
15.450000	0.000632911
15.400000	0.000648734
15.350000	0.00068038
15.250000	0.000696203
15.150000	0.000743671
15.050000	0.000759494
15.000000	0.000775316
14.900000	0.000806962
14.850000	0.000838608
14.700000	0.000886076
14.650000	0.000917722
14.600000	0.000933544
14.550000	0.000949367
14.500000	0.000981013
14.400000	0.00102848
14.350000	0.00106013
14.300000	0.00109177
14.250000	0.00112342
14.200000	0.00115506
14.150000	0.00120253
14.100000	0.00125
14.050000	0.00126582
14.000000	0.00128165
13.950000	0.00129747
13.900000	0.00132911
13.850000	0.00140823
13.750000	0.0014557
13.700000	0.00147152
13.650000	0.00153481
13.600000	0.00156646
13.500000	0.00166139
13.450000	0.00169304
13.400000	0.00183544
13.350000	0.00185127
13.300000	0.00193038
13.250000	0.00196203
13.200000	0.00197785
13.150000	0.00202532
13.100000	0.00204114
13.050000	0.00212025
13.000000	0.00218354
12.950000	0.0022943
12.900000	0.00237342
12.850000	0.00240506
12.800000	0.00248418
12.750000	0.0025
12.700000	0.00253165
12.650000	0.00256329
12.600000	0.00261076
12.500000	0.00268987
12.450000	0.00273734
12.400000	0.00276899
12.350000	0.00291139
12.300000	0.00294304
12.250000	0.00300633
12.200000	0.00302215
12.150000	0.00308544
12.100000	0.00314873
12.050000	0.0031962
12.000000	0.00322785
11.950000	0.00325949
11.900000	0.00330696
11.850000	0.00333861
11.800000	0.00341772
11.750000	0.00352848
11.700000	0.00360759
11.650000	0.00362342
11.600000	0.00367089
11.550000	0.00368671
11.500000	0.00375
11.450000	0.00386076
11.400000	0.00389241
11.350000	0.00392405
11.300000	0.0039557
11.250000	0.00400316
11.200000	0.00408228
11.150000	0.00412975
11.100000	0.00414557
11.050000	0.00425633
11.000000	0.0043038
10.950000	0.00439873
10.900000	0.00450949
10.850000	0.00463608
10.800000	0.00474684
10.750000	0.00484177
10.700000	0.00492089
10.650000	0.00496835
10.600000	0.005
10.550000	0.00506329
10.500000	0.00522152
10.450000	0.00531646
10.400000	0.00536392
10.350000	0.00542722
10.300000	0.00549051
10.250000	0.00556962
10.200000	0.00568038
10.150000	0.00575949
10.100000	0.00591772
10.050000	0.00609177
10.000000	0.00636076
9.950000	0.0064557
9.900000	0.00677215
9.850000	0.00689873
9.800000	0.00704114
9.750000	0.00723101
9.700000	0.00734177
9.650000	0.00743671
9.600000	0.00767405
9.550000	0.0081962
9.500000	0.00833861
9.450000	0.00844937
9.400000	0.00873418
9.350000	0.00882911
9.300000	0.00898734
9.250000	0.0093038
9.200000	0.0094462
9.150000	0.00963608
9.100000	0.0100633
9.050000	0.0102532
9.000000	0.0105063
8.950000	0.0108228
8.900000	0.010981
8.850000	0.0113133
8.800000	0.011519
8.750000	0.0116772
8.700000	0.0121519
8.650000	0.0124684
8.600000	0.0127532
8.550000	0.0132278
8.500000	0.0133861
8.450000	0.0137816
8.400000	0.0140506
8.350000	0.0144937
8.300000	0.0149051
8.250000	0.0151582
8.200000	0.0155063
8.150000	0.0159494
8.100000	0.0162975
8.050000	0.0167563
8.000000	0.016962
7.950000	0.0172785
7.900000	0.0174367
7.850000	0.018038
7.800000	0.0185127
7.750000	0.0189557
7.700000	0.0192563
7.650000	0.0196519
7.600000	0.0202215
7.550000	0.0206171
7.500000	0.0210443
7.450000	0.0217722
7.400000	0.0222468
7.350000	0.022769
7.300000	0.0234652
7.250000	0.0241772
7.200000	0.0247627
7.150000	0.0252848
7.100000	0.0257278
7.050000	0.0263291
7.000000	0.0270411
6.950000	0.0277373
6.900000	0.0283386
6.850000	0.0288608
6.800000	0.0293196
6.750000	0.0300316
6.700000	0.0303481
6.650000	0.0309494
6.600000	0.0314873
6.550000	0.032057
6.500000	0.0326424
6.450000	0.0334494
6.400000	0.034193
6.350000	0.0346677
6.300000	0.0353006
6.250000	0.035981
6.200000	0.0364399
6.150000	0.0371044
6.100000	0.0377057
6.050000	0.0382753
6.000000	0.0388766
5.950000	0.0395253
5.900000	0.0402057
5.850000	0.0409494
5.800000	0.041693
5.750000	0.0423101
5.700000	0.0429747
5.650000	0.0435285
5.600000	0.0441614
5.550000	0.0448892
5.500000	0.045538
5.450000	0.0460443
5.400000	0.0465506
5.350000	0.0471519
5.300000	0.0479114
5.250000	0.0485285
5.200000	0.0489241
5.150000	0.0498576
5.100000	0.050538
5.050000	0.0511551
5.000000	0.0520253
4.950000	0.0528323
4.900000	0.0536076
4.850000	0.0542089
4.800000	0.0550316
4.750000	0.0557595
4.700000	0.0565823
4.650000	0.0572468
4.600000	0.0580222
4.550000	0.0588449
4.500000	0.0597152
4.450000	0.0609177
4.400000	0.0617563
4.350000	0.0627373
4.300000	0.0636076
4.250000	0.064557
4.200000	0.0653481
4.150000	0.0662975
4.100000	0.0670411
4.050000	0.0681487
4.000000	0.069288
3.950000	0.0701266
3.900000	0.0709335
3.850000	0.0720728
3.800000	0.0729589
3.750000	0.0739557
3.700000	0.0748101
3.650000	0.0755854
3.600000	0.0764557
3.550000	0.0772627
3.500000	0.0780854
3.450000	0.0790981
3.400000	0.0803006
3.350000	0.0814715
3.300000	0.0822943
3.250000	0.0832278
3.200000	0.0842247
3.150000	0.0849684
3.100000	0.0866139
3.050000	0.087769
3.000000	0.0890506
2.950000	0.0905854
2.900000	0.0915981
2.850000	0.0926424
2.800000	0.0938291
2.750000	0.0948734
2.700000	0.0961867
2.650000	0.0976266
2.600000	0.0989557
2.550000	0.100316
2.500000	0.101266
2.450000	0.102278
2.400000	0.103354
2.350000	0.104446
2.300000	0.105459
2.250000	0.106756
2.200000	0.107896
2.150000	0.109098
2.100000	0.110396
2.050000	0.111962
2.000000	0.113434
1.950000	0.11462
1.900000	0.115744
1.850000	0.117294
1.800000	0.118845
1.750000	0.120269
1.700000	0.121424
1.650000	0.122911
1.600000	0.124525
1.550000	0.125807
1.500000	0.127294
1.450000	0.128908
1.400000	0.130348
1.350000	0.131788
1.300000	0.133244
1.250000	0.134715
1.200000	0.13606
1.150000	0.137547
1.100000	0.139177
1.050000	0.140791
1.000000	0.142247
0.950000	0.144098
0.900000	0.145997
0.850000	0.147389
0.800000	0.149288
0.750000	0.150965
0.700000	0.152547
0.650000	0.154684
0.600000	0.156582
0.550000	0.158845
0.500000	0.16163
0.450000	0.163592
0.400000	0.166218
0.350000	0.168434
0.300000	0.170728
0.250000	0.173354
0.200000	0.176155
0.150000	0.179636
0.100000	0.183038
0.050000	0.186582
0.000000	0.326946
-0.050000	0.520427
-0.100000	0.54212
-0.150000	0.565696
-0.200000	0.586313
-0.250000	0.603386
-0.300000	0.619699
-0.350000	0.635237
-0.400000	0.649161
-0.450000	0.662104
-0.500000	0.674858
-0.550000	0.68587
-0.600000	0.696234
-0.650000	0.706203
-0.700000	0.717389
-0.750000	0.727658
-0.800000	0.737943
-0.850000	0.747405
-0.900000	0.755396
-0.950000	0.763782
-1.000000	0.771677
-1.050000	0.779652
-1.100000	0.787073
-1.150000	0.795079
-1.200000	0.802326
-1.250000	0.808623
-1.300000	0.815585
-1.350000	0.823354
-1.400000	0.829177
-1.450000	0.835332
-1.500000	0.841187
-1.550000	0.847168
-1.600000	0.852927
-1.650000	0.857722
-1.700000	0.862595
-1.750000	0.866677
-1.800000	0.870396
-1.850000	0.873623
-1.900000	0.877342
-1.950000	0.881487
-2.000000	0.885237
-2.050000	0.889304
-2.100000	0.892136
-2.150000	0.895506
-2.200000	0.899225
-2.250000	0.902737
-2.300000	0.905997
-2.350000	0.909051
-2.400000	0.912231
-2.450000	0.915411
-2.500000	0.917722
-2.550000	0.920316
-2.600000	0.924146
-2.650000	0.927168
-2.700000	0.93
-2.750000	0.932057
-2.800000	0.93462
-2.850000	0.936297
-2.900000	0.938639
-2.950000	0.941392
-3.000000	0.943165
-3.050000	0.945158
-3.100000	0.947326
-3.150000	0.949193
-3.200000	0.951092
-3.250000	0.952769
-3.300000	0.954241
-3.350000	0.956519
-3.400000	0.958449
-3.450000	0.960142
-3.500000	0.961725
-3.550000	0.963481
-3.600000	0.964842
-3.650000	0.966028
-3.700000	0.967104
-3.750000	0.968228
-3.800000	0.969636
-3.850000	0.97106
-3.900000	0.972832
-3.950000	0.973908
-4.000000	0.974921
-4.050000	0.975807
-4.100000	0.976677
-4.150000	0.9775
-4.200000	0.978513
-4.250000	0.979889
-4.300000	0.980902
-4.350000	0.982073
-4.400000	0.983259
-4.450000	0.984256
-4.500000	0.985
-4.550000	0.985538
-4.600000	0.986313
-4.650000	0.986788
-4.700000	0.987453
-4.750000	0.98818
-4.800000	0.988703
-4.850000	0.989478
-4.900000	0.990285
-4.950000	0.990807
-5.000000	0.991424
-5.050000	0.991994
-5.100000	0.992595
-5.150000	0.993101
-5.200000	0.993513
-5.250000	0.993924
-5.300000	0.994225
-5.350000	0.994557
-5.400000	0.994842
-5.450000	0.995237
-5.500000	0.995633
-5.550000	0.995965
-5.600000	0.99625
-5.650000	0.996487
-5.700000	0.996677
-5.750000	0.996883
-5.800000	0.997136
-5.850000	0.997373
-5.900000	0.997516
-5.950000	0.997832
-6.000000	0.998006
-6.050000	0.998165
-6.100000	0.998339
-6.150000	0.998481
-6.200000	0.998513
-6.250000	0.998734
-6.300000	0.998877
-6.350000	0.999082
-6.400000	0.999146
-6.450000	0.999177
-6.500000	0.999209
-6.550000	0.999272
-6.600000	0.999351
-6.650000	0.999367
-6.700000	0.99943
-6.750000	0.999462
-6.800000	0.999541
-6.850000	0.999604
-6.900000	0.999652
-7.000000	0.999699
-7.050000	0.999747
-7.100000	0.999763
-7.150000	0.999794
-7.200000	0.99981
-7.350000	0.999842
-7.400000	0.999858
-7.500000	0.999873
-7.550000	0.999889
-7.600000	0.999921
-8.050000	0.999937
-8.150000	0.999953
-8.250000	0.999968
-8.300000	0.999984
-8.400000	1
&
63.650000	2.9603e-14
63.600000	3.0335e-14
63.550000	3.1085e-14
63.500000	3.18536e-14
63.450000	3.26413e-14
63.400000	3.34484e-14
63.350000	3.42754e-14
63.300000	3.51229e-14
63.250000	3.59914e-14
63.200000	3.68813e-14
63.150000	3.77933e-14
63.100000	3.87278e-14
63.050000	3.96854e-14
63.000000	4.06667e-14
62.950000	4.16723e-14
62.900000	4.27027e-14
62.850000	4.37586e-14
62.800000	4.48406e-14
62.750000	4.59494e-14
62.700000	4.70856e-14
62.650000	4.82499e-14
62.600000	4.9443e-14
62.550000	5.06656e-14
62.500000	5.19184e-14
62.450000	5.32022e-14
62.400000	5.45177e-14
62.350000	5.58658e-14
62.300000	5.72473e-14
62.250000	5.86629e-14
62.200000	6.01135e-14
62.150000	6.15999e-14
62.100000	6.31232e-14
62.050000	6.46841e-14
62.000000	6.62836e-14
61.950000	6.79227e-14
61.900000	6.96023e-14
61.850000	7.13234e-14
61.800000	7.30871e-14
61.750000	7.48944e-14
61.700000	7.67464e-14
61.650000	7.86443e-14
61.600000	8.0589e-14
61.550000	8.25819e-14
61.500000	8.4624e-14
61.450000	8.67167e-14
61.400000	8.8861e-14
61.350000	9.10585e-14
61.300000	9.33103e-14
61.250000	9.56177e-14
61.200000	9.79823e-14
61.150000	1.00405e-13
61.100000	1.02888e-13
61.050000	1.05433e-13
61.000000	1.0804e-13
60.950000	1.10712e-13
60.900000	1.13449e-13
60.850000	1.16255e-13
60.800000	1.1913e-13
60.750000	1.22076e-13
60.700000	1.25095e-13
60.650000	1.28188e-13
60.600000	1.31358e-13
60.550000	1.34607e-13
60.500000	1.37936e-13
60.450000	1.41347e-13
60.400000	1.44842e-13
60.350000	1.48424e-13
60.300000	1.52095e-13
60.250000	1.55856e-13
60.200000	1.59711e-13
60.150000	1.6366e-13
60.100000	1.67708e-13
60.050000	1.71855e-13
60.000000	1.76105e-13
59.950000	1.80461e-13
59.900000	1.84924e-13
59.850000	1.89497e-13
59.800000	1.94183e-13
59.750000	1.98986e-13
59.700000	2.03907e-13
59.650000	2.0895e-13
59.600000	2.14117e-13
59.550000	2.19413e-13
59.500000	2.24839e-13
59.450000	2.304e-13
59.400000	2.36098e-13
59.350000	2.41937e-13
59.300000	2.4792e-13
59.250000	2.54052e-13
59.200000	2.60335e-13
59.150000	2.66773e-13
59.100000	2.73371e-13
59.050000	2.80132e-13
59.000000	2.87061e-13
58.950000	2.9416e-13
58.900000	3.01435e-13
58.850000	3.08891e-13
58.800000	3.1653e-13
58.750000	3.24359e-13
58.700000	3.32381e-13
58.650000	3.40602e-13
58.600000	3.49025e-13
58.550000	3.57658e-13
58.500000	3.66504e-13
58.450000	3.75568e-13
58.400000	3.84857e-13
58.350000	3.94376e-13
58.300000	4.0413e-13
58.250000	4.14125e-13
58.200000	4.24368e-13
58.150000	4.34864e-13
58.100000	4.4562e-13
58.050000	4.56642e-13
58.000000	4.67936e-13
57.950000	4.7951e-13
57.900000	4.9137e-13
57.850000	5.03523e-13
57.800000	5.15977e-13
57.750000	5.28739e-13
57.700000	5.41817e-13
57.650000	5.55218e-13
57.600000	5.68951e-13
57.550000	5.83024e-13
57.500000	5.97444e-13
57.450000	6.12222e-13
57.400000	6.27365e-13
57.350000	6.42882e-13
57.300000	6.58784e-13
57.250000	6.75078e-13
57.200000	6.91776e-13
57.150000	7.08887e-13
57.100000	7.26422e-13
57.050000	7.4439e-13
57.000000	7.62802e-13
56.950000	7.8167e-13
56.900000	8.01005e-13
56.850000	8.20818e-13
56.800000	8.41121e-13
56.750000	8.61927e-13
56.700000	8.83247e-13
56.650000	9.05094e-13
56.600000	9.27483e-13
56.550000	9.50425e-13
56.500000	9.73934e-13
56.450000	9.98025e-13
56.400000	1.02271e-12
56.350000	1.04801e-12
56.300000	1.07393e-12
56.250000	1.1005e-12
56.200000	1.12772e-12
56.150000	1.15562e-12
56.100000	1.1842e-12
56.050000	1.2135e-12
56.000000	1.24351e-12
55.950000	1.27427e-12
55.900000	1.3058e-12
55.850000	1.3381e-12
55.800000	1.3712e-12
55.750000	1.40512e-12
55.700000	1.43988e-12
55.650000	1.47549e-12
55.600000	1.51199e-12
55.550000	1.5494e-12
55.500000	1.58773e-12
55.450000	1.627e-12
55.400000	1.66725e-12
55.350000	1.70849e-12
55.300000	1.75076e-12
55.250000	1.79407e-12
55.200000	1.83845e-12
55.150000	1.88393e-12
55.100000	1.93053e-12
55.050000	1.97829e-12
55.000000	2.02723e-12
54.950000	2.07738e-12
54.900000	2.12877e-12
54.850000	2.18144e-12
54.800000	2.2354e-12
54.750000	2.2907e-12
54.700000	2.34737e-12
54.650000	2.40544e-12
54.600000	2.46495e-12
54.550000	2.52593e-12
54.500000	2.58842e-12
54.450000	2.65246e-12
54.400000	2.71808e-12
54.350000	2.78532e-12
54.300000	2.85423e-12
54.250000	2.92484e-12
54.200000	2.9972e-12
54.150000	3.07135e-12
54.100000	3.14734e-12
54.050000	3.2252e-12
54.000000	3.305e-12
53.950000	3.38676e-12
53.900000	3.47055e-12
53.850000	3.55641e-12
53.800000	3.6444e-12
53.750000	3.73457e-12
53.700000	3.82696e-12
53.650000	3.92164e-12
53.600000	4.01867e-12
53.550000	4.11809e-12
53.500000	4.21998e-12
53.450000	4.32439e-12
53.400000	4.43138e-12
53.350000	4.54102e-12
53.300000	4.65337e-12
53.250000	4.7685e-12
53.200000	4.88648e-12
53.150000	5.00738e-12
53.100000	5.13127e-12
53.050000	5.25823e-12
53.000000	5.38832e-12
52.950000	5.52164e-12
52.900000	5.65826e-12
52.850000	5.79826e-12
52.800000	5.94172e-12
52.750000	6.08873e-12
52.700000	6.23938e-12
52.650000	6.39376e-12
52.600000	6.55196e-12
52.550000	6.71408e-12
52.500000	6.8802e-12
52.450000	7.05044e-12
52.400000	7.22489e-12
52.350000	7.40366e-12
52.300000	7.58685e-12
52.250000	7.77457e-12
52.200000	7.96694e-12
52.150000	8.16407e-12
52.100000	8.36608e-12
52.050000	8.57309e-12
52.000000	8.78522e-12
51.950000	9.0026e-12
51.900000	9.22537e-12
51.850000	9.45364e-12
51.800000	9.68756e-12
51.750000	9.92728e-12
51.700000	1.01729e-11
51.650000	1.04246e-11
51.600000	1.06826e-11
51.550000	1.09469e-11
51.500000	1.12178e-11
51.450000	1.14954e-11
51.400000	1.17799e-11
51.350000	1.20714e-11
51.300000	1.23701e-11
51.250000	1.26762e-11
51.200000	1.29899e-11
51.150000	1.33113e-11
51.100000	1.36407e-11
51.050000	1.39782e-11
51.000000	1.43241e-11
50.950000	1.46786e-11
50.900000	1.50419e-11
50.850000	1.54141e-11
50.800000	1.57955e-11
50.750000	1.61864e-11
50.700000	1.6587e-11
50.650000	1.69974e-11
50.600000	1.74181e-11
50.550000	1.78491e-11
50.500000	1.82908e-11
50.450000	1.87435e-11
50.400000	1.92073e-11
50.350000	1.96827e-11
50.300000	2.01698e-11
50.250000	2.06689e-11
50.200000	2.11804e-11
50.150000	2.17046e-11
50.100000	2.22417e-11
50.050000	2.27922e-11
50.000000	2.33562e-11
49.950000	2.39343e-11
49.900000	2.45266e-11
49.850000	2.51336e-11
49.800000	2.57556e-11
49.750000	2.6393e-11
49.700000	2.70462e-11
49.650000	2.77156e-11
49.600000	2.84015e-11
49.550000	2.91044e-11
49.500000	2.98248e-11
49.450000	3.05629e-11
49.400000	3.13193e-11
49.350000	3.20945e-11
49.300000	3.28888e-11
49.250000	3.37028e-11
49.200000	3.45369e-11
49.150000	3.53917e-11
49.100000	3.62677e-11
49.050000	3.71653e-11
49.000000	3.80852e-11
48.950000	3.90278e-11
48.900000	3.99938e-11
48.850000	4.09836e-11
48.800000	4.1998e-11
48.750000	4.30375e-11
48.700000	4.41028e-11
48.650000	4.51944e-11
48.600000	4.6313e-11
48.550000	4.74593e-11
48.500000	4.8634e-11
48.450000	4.98378e-11
48.400000	5.10713e-11
48.350000	5.23355e-11
48.300000	5.36309e-11
48.250000	5.49584e-11
48.200000	5.63187e-11
48.150000	5.77128e-11
48.100000	5.91413e-11
48.050000	6.06052e-11
48.000000	6.21054e-11
47.950000	6.36427e-11
47.900000	6.5218e-11
47.850000	6.68324e-11
47.800000	6.84867e-11
47.750000	7.0182e-11
47.700000	7.19192e-11
47.650000	7.36995e-11
47.600000	7.55239e-11
47.550000	7.73934e-11
47.500000	7.93092e-11
47.450000	8.12724e-11
47.400000	8.32843e-11
47.350000	8.5346e-11
47.300000	8.74587e-11
47.250000	8.96237e-11
47.200000	9.18423e-11
47.150000	9.41159e-11
47.100000	9.64457e-11
47.050000	9.88333e-11
47.000000	1.0128e-10
46.950000	1.03787e-10
46.900000	1.06357e-10
46.850000	1.08989e-10
46.800000	1.11688e-10
46.750000	1.14453e-10
46.700000	1.17286e-10
46.650000	1.2019e-10
46.600000	1.23165e-10
46.550000	1.26214e-10
46.500000	1.29339e-10
46.450000	1.32541e-10
46.400000	1.35822e-10
46.350000	1.39185e-10
46.300000	1.42631e-10
46.250000	1.46162e-10
46.200000	1.49781e-10
46.150000	1.53489e-10
46.100000	1.57289e-10
46.050000	1.61183e-10
46.000000	1.65174e-10
45.950000	1.69263e-10
45.900000	1.73454e-10
45.850000	1.77748e-10
45.800000	1.82149e-10
45.750000	1.86659e-10
45.700000	1.9128e-10
45.650000	1.96016e-10
45.600000	2.0087e-10
45.550000	2.05843e-10
45.500000	2.1094e-10
45.450000	2.16162e-10
45.400000	2.21515e-10
45.350000	2.26999e-10
45.300000	2.3262e-10
45.250000	2.3838e-10
45.200000	2.44282e-10
45.150000	2.50331e-10
45.100000	2.56529e-10
45.050000	2.62881e-10
45.000000	2.6939e-10
44.950000	2.76061e-10
44.900000	2.82896e-10
44.850000	2.89901e-10
44.800000	2.9708e-10
44.750000	3.04436e-10
44.700000	3.11974e-10
44.650000	3.197e-10
44.600000	3.27616e-10
44.550000	3.35729e-10
44.500000	3.44042e-10
44.450000	3.52562e-10
44.400000	3.61292e-10
44.350000	3.70239e-10
44.300000	3.79407e-10
44.250000	3.88803e-10
44.200000	3.98431e-10
44.150000	4.08298e-10
44.100000	4.18409e-10
44.050000	4.2877e-10
44.000000	4.39388e-10
43.950000	4.50269e-10
43.900000	4.6142e-10
43.850000	4.72847e-10
43.800000	4.84557e-10
43.750000	4.96557e-10
43.700000	5.08855e-10
43.650000	5.21457e-10
43.600000	5.34371e-10
43.550000	5.47605e-10
43.500000	5.61167e-10
43.450000	5.75065e-10
43.400000	5.89307e-10
43.350000	6.03902e-10
43.300000	6.18858e-10
43.250000	6.34186e-10
43.200000	6.49892e-10
43.150000	6.65988e-10
43.100000	6.82483e-10
43.050000	6.99386e-10
43.000000	7.16708e-10
42.950000	7.3446e-10
42.900000	7.52651e-10
42.850000	7.71293e-10
42.800000	7.90396e-10
42.750000	8.09973e-10
42.700000	8.30035e-10
42.650000	8.50594e-10
42.600000	8.71662e-10
42.550000	8.93253e-10
42.500000	9.15378e-10
42.450000	9.38051e-10
42.400000	9.61287e-10
42.350000	9.85098e-10
42.300000	1.0095e-09
42.250000	1.0345e-09
42.200000	1.06013e-09
42.150000	1.08639e-09
42.100000	1.1133e-09
42.050000	1.14088e-09
42.000000	1.16914e-09
41.950000	1.1981e-09
41.900000	1.22778e-09
41.850000	1.25819e-09
41.800000	1.28936e-09
41.750000	1.3213e-09
41.700000	1.35403e-09
41.650000	1.38757e-09
41.600000	1.42195e-09
41.550000	1.45717e-09
41.500000	1.49327e-09
41.450000	1.53027e-09
41.400000	1.56818e-09
41.350000	1.60703e-09
41.300000	1.64684e-09
41.250000	1.68764e-09
41.200000	1.72945e-09
41.150000	1.77229e-09
41.100000	1.8162e-09
41.050000	1.8612e-09
41.000000	1.90731e-09
40.950000	1.95456e-09
40.900000	2.00299e-09
40.850000	2.05261e-09
40.800000	2.10347e-09
40.750000	2.15558e-09
40.700000	2.20899e-09
40.650000	2.26372e-09
40.600000	2.31981e-09
40.550000	2.37729e-09
40.500000	2.43619e-09
40.450000	2.49655e-09
40.400000	2.55841e-09
40.350000	2.6218e-09
40.300000	2.68676e-09
40.250000	2.75333e-09
40.200000	2.82156e-09
40.150000	2.89147e-09
40.100000	2.96312e-09
40.050000	3.03654e-09
40.000000	3.11178e-09
39.950000	3.18889e-09
39.900000	3.26791e-09
39.850000	3.34889e-09
39.800000	3.43187e-09
39.750000	3.51692e-09
39.700000	3.60407e-09
39.650000	3.69338e-09
39.600000	3.7849e-09
39.550000	3.8787e-09
39.500000	3.97482e-09
39.450000	4.07332e-09
39.400000	4.17426e-09
39.350000	4.27771e-09
39.300000	4.38372e-09
39.250000	4.49236e-09
39.200000	4.60369e-09
39.150000	4.71779e-09
39.100000	4.83471e-09
39.050000	4.95453e-09
39.000000	5.07732e-09
38.950000	5.20316e-09
38.900000	5.33211e-09
38.850000	5.46426e-09
38.800000	5.59969e-09
38.750000	5.73848e-09
38.700000	5.88071e-09
38.650000	6.02646e-09
38.600000	6.17583e-09
38.550000	6.3289e-09
38.500000	6.48577e-09
38.450000	6.64653e-09
38.400000	6.81127e-09
38.350000	6.9801e-09
38.300000	7.15312e-09
38.250000	7.33042e-09
38.200000	7.51213e-09
38.150000	7.69834e-09
38.100000	7.88916e-09
38.050000	8.08472e-09
38.000000	8.28513e-09
37.950000	8.4905e-09
37.900000	8.70097e-09
37.850000	8.91666e-09
37.800000	9.1377e-09
37.750000	9.36422e-09
37.700000	9.59636e-09
37.650000	9.83426e-09
37.600000	1.00781e-08
37.550000	1.03279e-08
37.500000	1.05839e-08
37.450000	1.08463e-08
37.400000	1.11152e-08
37.350000	1.13908e-08
37.300000	1.16732e-08
37.250000	1.19626e-08
37.200000	1.22592e-08
37.150000	1.25631e-08
37.100000	1.28746e-08
37.050000	1.31938e-08
37.000000	1.35209e-08
36.950000	1.38562e-08
36.900000	1.41997e-08
36.850000	1.45518e-08
36.800000	1.49126e-08
36.750000	1.52824e-08
36.700000	1.56613e-08
36.650000	1.60496e-08
36.600000	1.64476e-08
36.550000	1.68554e-08
36.500000	1.72734e-08
36.450000	1.77017e-08
36.400000	1.81407e-08
36.350000	1.85905e-08
36.300000	1.90515e-08
36.250000	1.95239e-08
36.200000	2.00081e-08
36.150000	2.05043e-08
36.100000	2.10128e-08
36.050000	2.15339e-08
36.000000	2.20679e-08
35.950000	2.26152e-08
35.900000	2.3176e-08
35.850000	2.37508e-08
35.800000	2.43398e-08
35.750000	2.49435e-08
35.700000	2.55621e-08
35.650000	2.61961e-08
35.600000	2.68458e-08
35.550000	2.75116e-08
35.500000	2.8194e-08
35.450000	2.88933e-08
35.400000	2.96099e-08
35.350000	3.03444e-08
35.300000	3.1097e-08
35.250000	3.18683e-08
35.200000	3.26588e-08
35.150000	3.34689e-08
35.100000	3.42991e-08
35.050000	3.51499e-08
35.000000	3.60218e-08
34.950000	3.69154e-08
34.900000	3.78311e-08
34.850000	3.87696e-08
34.800000	3.97314e-08
34.750000	4.0717e-08
34.700000	4.17271e-08
34.650000	4.27623e-08
34.600000	4.38231e-08
34.550000	4.49103e-08
34.500000	4.60245e-08
34.450000	4.71663e-08
34.400000	4.83365e-08
34.350000	4.95358e-08
34.300000	5.07648e-08
34.250000	5.20243e-08
34.200000	5.33151e-08
34.150000	5.46379e-08
34.100000	5.59936e-08
34.050000	5.73829e-08
34.000000	5.88067e-08
33.950000	6.02659e-08
33.900000	6.17613e-08
33.850000	6.32938e-08
33.800000	6.48644e-08
33.750000	6.6474e-08
33.700000	6.81235e-08
33.650000	6.9814e-08
33.600000	7.15465e-08
33.550000	7.3322e-08
33.500000	7.51416e-08
33.450000	7.70064e-08
33.400000	7.89174e-08
33.350000	8.0876e-08
33.300000	8.28832e-08
33.250000	8.49402e-08
33.200000	8.70483e-08
33.150000	8.92087e-08
33.100000	9.14229e-08
33.050000	9.3692e-08
33.000000	9.60174e-08
32.950000	9.84006e-08
32.900000	1.00843e-07
32.850000	1.03346e-07
32.800000	1.05911e-07
32.750000	1.0854e-07
32.700000	1.11235e-07
32.650000	1.13996e-07
32.600000	1.16826e-07
32.550000	1.19726e-07
32.500000	1.22698e-07
32.450000	1.25744e-07
32.400000	1.28865e-07
32.350000	1.32065e-07
32.300000	1.35343e-07
32.250000	1.38703e-07
32.200000	1.42147e-07
32.150000	1.45676e-07
32.100000	1.49293e-07
32.050000	1.53e-07
32.000000	1.56798e-07
31.950000	1.60692e-07
31.900000	1.64682e-07
31.850000	1.68771e-07
31.800000	1.72961e-07
31.750000	1.77256e-07
31.700000	1.81658e-07
31.650000	1.86169e-07
31.600000	1.90792e-07
31.550000	1.9553e-07
31.500000	2.00385e-07
31.450000	2.05362e-07
31.400000	2.10462e-07
31.350000	2.15688e-07
31.300000	2.21045e-07
31.250000	2.26535e-07
31.200000	2.32161e-07
31.150000	2.37927e-07
31.100000	2.43837e-07
31.050000	2.49893e-07
31.000000	2.561e-07
30.950000	2.62462e-07
30.900000	2.68981e-07
30.850000	2.75662e-07
30.800000	2.8251e-07
30.750000	2.89528e-07
30.700000	2.9672e-07
30.650000	3.04091e-07
30.600000	3.11646e-07
30.550000	3.19388e-07
30.500000	3.27322e-07
30.450000	3.35454e-07
30.400000	3.43789e-07
30.350000	3.5233e-07
30.300000	3.61084e-07
30.250000	3.70056e-07
30.200000	3.7925e-07
30.150000	3.88674e-07
30.100000	3.98332e-07
30.050000	4.0823e-07
30.000000	4.18374e-07
29.950000	4.2877e-07
29.900000	4.39425e-07
29.850000	4.50345e-07
29.800000	4.61537e-07
29.750000	4.73007e-07
29.700000	4.84763e-07
29.650000	4.9681e-07
29.600000	5.09158e-07
29.550000	5.21813e-07
29.500000	5.34782e-07
29.450000	5.48075e-07
29.400000	5.61698e-07
29.350000	5.7566e-07
29.300000	5.89969e-07
29.250000	6.04635e-07
29.200000	6.19665e-07
29.150000	6.3507e-07
29.100000	6.50858e-07
29.050000	6.67038e-07
29.000000	6.83622e-07
28.950000	7.00618e-07
28.900000	7.18037e-07
28.850000	7.3589e-07
28.800000	7.54187e-07
28.750000	7.7294e-07
28.700000	7.92159e-07
28.650000	8.11857e-07
28.600000	8.32045e-07
28.550000	8.52736e-07
28.500000	8.73942e-07
28.450000	8.95675e-07
28.400000	9.1795e-07
28.350000	9.4078e-07
28.300000	9.64178e-07
28.250000	9.88158e-07
28.200000	1.01274e-06
28.150000	1.03793e-06
28.100000	1.06374e-06
28.050000	1.0902e-06
28.000000	1.11732e-06
27.950000	1.14512e-06
27.900000	1.1736e-06
27.850000	1.2028e-06
27.800000	1.23272e-06
27.750000	1.26339e-06
27.700000	1.29483e-06
27.650000	1.32704e-06
27.600000	1.36006e-06
27.550000	1.3939e-06
27.500000	1.42859e-06
27.450000	1.46414e-06
27.400000	1.50057e-06
27.350000	1.53791e-06
27.300000	1.57619e-06
27.250000	1.61541e-06
27.200000	1.65562e-06
27.150000	1.69682e-06
27.100000	1.73906e-06
27.050000	1.78234e-06
27.000000	1.82671e-06
26.950000	1.87218e-06
26.900000	1.91878e-06
26.850000	1.96655e-06
26.800000	2.01551e-06
26.750000	2.06568e-06
26.700000	2.11711e-06
26.650000	2.16982e-06
26.600000	2.22385e-06
26.550000	2.27922e-06
26.500000	2.33598e-06
26.450000	2.39415e-06
26.400000	2.45377e-06
26.350000	2.51487e-06
26.300000	2.5775e-06
26.250000	2.6417e-06
26.200000	2.70749e-06
26.150000	2.77493e-06
26.100000	2.84405e-06
26.050000	2.91489e-06
26.000000	2.9875e-06
25.950000	3.06193e-06
25.900000	3.13821e-06
25.850000	3.21639e-06
25.800000	3.29652e-06
25.750000	3.37866e-06
25.700000	3.46284e-06
25.650000	3.54913e-06
25.600000	3.63757e-06
25.550000	3.72822e-06
25.500000	3.82113e-06
25.450000	3.91636e-06
25.400000	4.01397e-06
25.350000	4.11402e-06
25.300000	4.21656e-06
25.250000	4.32167e-06
25.200000	4.4294e-06
25.150000	4.53982e-06
25.100000	4.653e-06
25.050000	4.76901e-06
25.000000	4.88791e-06
24.950000	5.00979e-06
24.900000	5.13471e-06
24.850000	5.26275e-06
24.800000	5.39399e-06
24.750000	5.52852e-06
24.700000	5.6664e-06
24.650000	5.80773e-06
24.600000	5.95259e-06
24.550000	6.10108e-06
24.500000	6.25327e-06
24.450000	6.40927e-06
24.400000	6.56918e-06
24.350000	6.73308e-06
24.300000	6.90108e-06
24.250000	7.07328e-06
24.200000	7.24979e-06
24.150000	7.43071e-06
24.100000	7.61616e-06
24.050000	7.80625e-06
24.000000	8.00109e-06
23.950000	8.20081e-06
23.900000	8.40553e-06
23.850000	8.61537e-06
23.800000	8.83046e-06
23.750000	9.05094e-06
23.700000	9.27694e-06
23.650000	9.50859e-06
23.600000	9.74605e-06
23.550000	9.98945e-06
23.500000	1.02389e-05
23.450000	1.04947e-05
23.400000	1.07568e-05
23.350000	1.10256e-05
23.300000	1.1301e-05
23.250000	1.15834e-05
23.200000	1.18728e-05
23.150000	1.21695e-05
23.100000	1.24736e-05
23.050000	1.27853e-05
23.000000	1.31049e-05
22.950000	1.34324e-05
22.900000	1.37682e-05
22.850000	1.41124e-05
22.800000	1.44652e-05
22.750000	1.48269e-05
22.700000	1.51977e-05
22.650000	1.55777e-05
22.600000	1.59673e-05
22.550000	1.63667e-05
22.500000	1.67761e-05
22.450000	1.71957e-05
22.400000	1.76259e-05
22.350000	1.80669e-05
22.300000	1.8519e-05
22.250000	1.89824e-05
22.200000	1.94575e-05
22.150000	1.99445e-05
22.100000	2.04437e-05
22.050000	2.09555e-05
22.000000	2.14802e-05
21.950000	2.2018e-05
21.900000	2.25694e-05
21.850000	2.31346e-05
21.800000	2.3714e-05
21.750000	2.4308e-05
21.700000	2.4917e-05
21.650000	2.55412e-05
21.600000	2.61812e-05
21.550000	2.68373e-05
21.500000	2.75099e-05
21.450000	2.81994e-05
21.400000	2.89063e-05
21.350000	2.9631e-05
21.300000	3.0374e-05
21.250000	3.11356e-05
21.200000	3.19165e-05
21.150000	3.2717e-05
21.100000	3.35378e-05
21.050000	3.43792e-05
21.000000	3.52418e-05
20.950000	3.61262e-05
20.900000	3.7033e-05
20.850000	3.79626e-05
20.800000	3.89156e-05
20.750000	3.98927e-05
20.700000	4.08945e-05
20.650000	4.19217e-05
20.600000	4.29747e-05
20.550000	4.40544e-05
20.500000	4.51613e-05
20.450000	4.62963e-05
20.400000	4.74599e-05
20.350000	4.8653e-05
20.300000	4.98763e-05
20.250000	5.11305e-05
20.200000	5.24165e-05
20.150000	5.37351e-05
20.100000	5.5087e-05
20.050000	5.64732e-05
20.000000	5.78946e-05
19.950000	5.9352e-05
19.900000	6.08463e-05
19.850000	6.23786e-05
19.800000	6.39498e-05
19.750000	6.55609e-05
19.700000	6.72128e-05
19.650000	6.89068e-05
19.600000	7.06438e-05
19.550000	7.2425e-05
19.500000	7.42515e-05
19.450000	7.61245e-05
19.400000	7.80451e-05
19.350000	8.00147e-05
19.300000	8.20344e-05
19.250000	8.41057e-05
19.200000	8.62297e-05
19.150000	8.8408e-05
19.100000	9.06419e-05
19.050000	9.29328e-05
19.000000	9.52823e-05
18.950000	9.76918e-05
18.900000	0.000100163
18.850000	0.000102697
18.800000	0.000105297
18.750000	0.000107963
18.700000	0.000110697
18.650000	0.000113502
18.600000	0.000116378
18.550000	0.000119329
18.500000	0.000122355
18.450000	0.000125459
18.400000	0.000128643
18.350000	0.000131909
18.300000	0.00013526
18.250000	0.000138697
18.200000	0.000142222
18.150000	0.000145839
18.100000	0.00014955
18.050000	0.000153356
18.000000	0.000157262
17.950000	0.000161269
17.900000	0.00016538
17.850000	0.000169598
17.800000	0.000173925
17.750000	0.000178366
17.700000	0.000182923
17.650000	0.000187599
17.600000	0.000192398
17.550000	0.000197323
17.500000	0.000202377
17.450000	0.000207564
17.400000	0.000212889
17.350000	0.000218354
17.300000	0.000223963
17.250000	0.000229722
17.200000	0.000235634
17.150000	0.000241704
17.100000	0.000247937
17.050000	0.000254336
17.000000	0.000260908
16.950000	0.000267657
16.900000	0.00027459
16.850000	0.000281711
16.800000	0.000289027
16.750000	0.000296543
16.700000	0.000304267
16.650000	0.000312206
16.600000	0.000320366
16.550000	0.000328755
16.500000	0.000337382
16.450000	0.000346256
16.400000	0.000355386
16.350000	0.000364782
16.300000	0.000374456
16.250000	0.000384421
16.200000	0.00039469
16.150000	0.000405279
16.100000	0.000416208
16.050000	0.000427498
16.000000	0.000439178
15.950000	0.000451284
15.900000	0.00046387
15.850000	0.000477019
15.800000	0.000490902
&
```
