## Supplementary material for "All-at-once RNA folding with 3D motif prediction framed by evolutionary information": RF00158_SNORD82.cacofold.helixcov

```
# RMs = 3 L = 80

# RM_HELIX NESTED 22-24 40-44, nbp = 3 nbp_cov = 0
# pvals: 0.396625,0.516211,0.396625
# aggregated NONE
NESTED  :::::::::::::::::::::<<<_______________>>>::::::::::::::::::::::::::::
        ::::::::::::::::::::::::::::::::::::::::::::::::::::::::::::::::::::::

# RM_HELIX NESTED 10-10 71-71, nbp = 1 nbp_cov = 0
# pvals: 0.396625
# aggregated NONE
NESTED  :::::::::<___________________________________________________>::::::::
        ::::::::::::::::::::::::::::::::::::::::::::::::::::::::::::::::::::::

# RM_HELIX NESTED 2-6 75-80, nbp = 5 nbp_cov = 0
# pvals: 0.574576,0.396625,0.287267,0.396625,0.396625
# aggregated NONE
NESTED  :<<<<<___________________________________________________________>>>>>
        ::::::::::::::::::::::::::::::::::::::::::::::::::::::::::::::::::::::
```
