## Supplementary material for "All-at-once RNA folding with 3D motif prediction framed by evolutionary information": RF00158_SNORD82.helixcov

```
# RMs = 1 L = 80

# RM_HELIX NESTED 2-6 75-80, nbp = 5 nbp_cov = 0
# pvals: 0.574576,0.396625,0.287267,0.396625,0.396625
# aggregated NONE
NESTED  :<<<<<___________________________________________________________>>>>>
        ::::::::::::::::::::::::::::::::::::::::::::::::::::::::::::::::::::::
```
