## Supplementary material for "All-at-once RNA folding with 3D motif prediction framed by evolutionary information": RF00158_SNORD82.surv

```
0.000000	0.2
-0.050000	0.8
-0.700000	1
&
19.450000	0.000414938
15.650000	0.000829876
15.050000	0.00124481
14.500000	0.00165975
14.450000	0.00248963
13.700000	0.00290456
13.650000	0.0033195
13.300000	0.00373444
12.250000	0.00414938
12.200000	0.00456432
11.550000	0.00497925
11.250000	0.00539419
10.950000	0.00580913
10.900000	0.006639
10.300000	0.00705394
9.900000	0.00746888
9.850000	0.00788382
9.550000	0.00871369
9.200000	0.00912863
9.150000	0.00954357
9.000000	0.00995851
8.950000	0.0103734
8.850000	0.0107884
8.650000	0.0112033
8.600000	0.0116183
8.400000	0.0120332
8.200000	0.0128631
8.150000	0.013278
8.000000	0.0136929
7.900000	0.0141079
7.800000	0.0145228
7.750000	0.0149378
7.600000	0.0161826
7.550000	0.0165975
7.500000	0.0178423
7.300000	0.0182573
7.250000	0.019917
7.200000	0.0215768
7.100000	0.0219917
6.900000	0.0224066
6.850000	0.0228216
6.750000	0.0232365
6.500000	0.0240664
6.450000	0.0244813
6.250000	0.0248963
6.150000	0.0253112
6.100000	0.0257261
6.000000	0.026556
5.900000	0.0273859
5.600000	0.0278008
5.550000	0.0282158
5.500000	0.0290456
5.450000	0.0294606
5.300000	0.0298755
5.250000	0.0302905
5.200000	0.0307054
5.100000	0.0311203
4.850000	0.0319502
4.750000	0.0323651
4.700000	0.0327801
4.600000	0.033195
4.550000	0.03361
4.450000	0.0344398
4.400000	0.0348548
4.300000	0.0352697
4.250000	0.0365145
4.200000	0.0373444
4.150000	0.0381743
4.100000	0.0390041
4.050000	0.0394191
4.000000	0.0406639
3.950000	0.0414938
3.750000	0.0423237
3.600000	0.0443983
3.550000	0.0460581
3.500000	0.046888
3.450000	0.0473029
3.400000	0.0481328
3.350000	0.0485477
3.300000	0.0497925
3.250000	0.0518672
3.200000	0.053527
3.150000	0.0539419
3.100000	0.0547718
3.050000	0.0556017
3.000000	0.0564315
2.950000	0.0568465
2.850000	0.0572614
2.800000	0.0589212
2.750000	0.060166
2.650000	0.0609959
2.550000	0.0614108
2.500000	0.0618257
2.450000	0.0626556
2.300000	0.0639004
2.200000	0.0643154
2.100000	0.0647303
2.050000	0.0651452
2.000000	0.06639
1.950000	0.0680498
1.900000	0.0684647
1.850000	0.0688797
1.800000	0.0705394
1.750000	0.0713693
1.700000	0.0721992
1.650000	0.0726141
1.600000	0.073444
1.550000	0.0738589
1.500000	0.0742739
1.450000	0.0751037
1.350000	0.0763485
1.300000	0.0775934
1.250000	0.0784232
1.200000	0.0813278
1.150000	0.0817427
1.100000	0.0834025
1.050000	0.0842324
0.950000	0.0854772
0.900000	0.0871369
0.850000	0.0879668
0.800000	0.0892116
0.750000	0.0912863
0.700000	0.0929461
0.650000	0.0937759
0.600000	0.0950207
0.550000	0.0987552
0.500000	0.102075
0.450000	0.104149
0.400000	0.105394
0.350000	0.107469
0.300000	0.112033
0.250000	0.113693
0.200000	0.116183
0.150000	0.119087
0.100000	0.124896
0.050000	0.126141
0.000000	0.280083
-0.050000	0.789627
-0.100000	0.792946
-0.150000	0.800415
-0.200000	0.804564
-0.250000	0.809959
-0.300000	0.813693
-0.350000	0.818257
-0.400000	0.819502
-0.450000	0.822822
-0.500000	0.824481
-0.550000	0.827801
-0.600000	0.833195
-0.650000	0.836515
-0.700000	0.838589
-0.750000	0.841909
-0.800000	0.843154
-0.850000	0.846888
-0.900000	0.851037
-0.950000	0.854772
-1.000000	0.858506
-1.050000	0.859751
-1.100000	0.861826
-1.150000	0.86556
-1.200000	0.870124
-1.250000	0.871369
-1.300000	0.876763
-1.350000	0.881743
-1.400000	0.884232
-1.450000	0.890041
-1.500000	0.891286
-1.550000	0.89668
-1.600000	0.89834
-1.650000	0.900415
-1.700000	0.902075
-1.750000	0.905809
-1.800000	0.908714
-1.850000	0.911203
-1.900000	0.912863
-1.950000	0.914523
-2.000000	0.916183
-2.050000	0.919087
-2.100000	0.921992
-2.150000	0.922822
-2.200000	0.925726
-2.250000	0.927801
-2.300000	0.933195
-2.350000	0.935685
-2.400000	0.937759
-2.450000	0.938589
-2.500000	0.939834
-2.550000	0.941909
-2.600000	0.943983
-2.650000	0.945643
-2.700000	0.949378
-2.750000	0.949793
-2.800000	0.953527
-2.850000	0.956432
-2.900000	0.958091
-2.950000	0.959751
-3.000000	0.961826
-3.050000	0.963071
-3.100000	0.963485
-3.150000	0.9639
-3.200000	0.965975
-3.250000	0.967635
-3.300000	0.96805
-3.350000	0.96888
-3.400000	0.970124
-3.450000	0.970954
-3.500000	0.971784
-3.550000	0.972614
-3.650000	0.973859
-3.700000	0.974689
-3.750000	0.975104
-3.850000	0.976349
-3.900000	0.976763
-3.950000	0.978008
-4.000000	0.978423
-4.050000	0.979253
-4.150000	0.979668
-4.200000	0.980498
-4.250000	0.980913
-4.300000	0.981328
-4.350000	0.982158
-4.400000	0.982988
-4.450000	0.984232
-4.600000	0.985062
-4.650000	0.985892
-4.700000	0.986307
-4.750000	0.986722
-4.950000	0.987552
-5.000000	0.988797
-5.100000	0.989212
-5.200000	0.990456
-5.250000	0.990871
-5.550000	0.991701
-5.650000	0.992116
-5.800000	0.993361
-6.000000	0.993776
-6.100000	0.995436
-6.300000	0.997095
-6.500000	0.99751
-6.700000	0.997925
-6.750000	0.99834
-6.900000	0.998755
-6.950000	0.99917
-7.150000	0.999585
-7.950000	1
&
27.600000	2.07039e-05
27.100000	4.14079e-05
26.700000	6.21118e-05
26.250000	8.28157e-05
24.500000	0.00010352
24.050000	0.000124224
23.250000	0.000144928
22.800000	0.000165631
22.650000	0.000186335
22.550000	0.000207039
22.450000	0.000248447
22.400000	0.000269151
22.250000	0.000289855
22.100000	0.000310559
22.050000	0.000331263
21.600000	0.000351967
21.350000	0.000372671
20.950000	0.000393375
20.850000	0.000414079
20.650000	0.000434783
20.550000	0.000455487
20.500000	0.00047619
20.300000	0.000496894
20.250000	0.000538302
19.850000	0.00057971
19.800000	0.000600414
19.750000	0.000621118
19.550000	0.000641822
19.450000	0.000662526
19.250000	0.000703934
19.050000	0.000745342
19.000000	0.000766046
18.950000	0.000786749
18.900000	0.000807453
18.850000	0.000828157
18.700000	0.000848861
18.500000	0.000869565
18.450000	0.000890269
18.350000	0.000910973
18.200000	0.000931677
18.150000	0.000952381
18.100000	0.000973085
18.050000	0.00101449
17.950000	0.0010559
17.900000	0.00109731
17.850000	0.00113872
17.750000	0.00115942
17.600000	0.00120083
17.500000	0.00124224
17.450000	0.00126294
17.400000	0.00128364
17.300000	0.00134576
17.250000	0.00136646
17.150000	0.00138716
17.050000	0.00140787
16.950000	0.00142857
16.850000	0.00149068
16.800000	0.00153209
16.700000	0.0015528
16.600000	0.0015735
16.550000	0.0015942
16.500000	0.00161491
16.450000	0.00163561
16.400000	0.00165631
16.350000	0.00173913
16.300000	0.00175983
16.250000	0.00178054
16.100000	0.00182195
16.050000	0.00184265
16.000000	0.00190476
15.900000	0.00192547
15.850000	0.00194617
15.800000	0.00204969
15.750000	0.00207039
15.700000	0.0020911
15.650000	0.00213251
15.600000	0.00219462
15.550000	0.00221532
15.500000	0.00223602
15.400000	0.00225673
15.350000	0.00231884
15.300000	0.00238095
15.250000	0.00242236
15.200000	0.00246377
15.150000	0.00252588
15.050000	0.00254658
15.000000	0.0026087
14.950000	0.00269151
14.900000	0.00277433
14.750000	0.00285714
14.700000	0.00291925
14.650000	0.00293996
14.600000	0.00296066
14.550000	0.00298137
14.500000	0.00300207
14.450000	0.00308489
14.400000	0.00310559
14.350000	0.00312629
14.300000	0.003147
14.250000	0.00318841
14.200000	0.00327122
14.150000	0.00329193
14.100000	0.00337474
14.050000	0.00345756
14.000000	0.00351967
13.950000	0.00358178
13.900000	0.00362319
13.850000	0.003706
13.800000	0.00376812
13.750000	0.00393375
13.700000	0.00399586
13.650000	0.00412008
13.600000	0.00418219
13.550000	0.00426501
13.500000	0.00432712
13.450000	0.00438923
13.400000	0.00445135
13.350000	0.00451346
13.300000	0.00457557
13.250000	0.00463768
13.200000	0.00467909
13.150000	0.0047412
13.100000	0.00484472
13.050000	0.00490683
13.000000	0.00503106
12.950000	0.00509317
12.900000	0.00515528
12.850000	0.0052588
12.800000	0.00540373
12.750000	0.00554865
12.700000	0.00563147
12.650000	0.00573499
12.600000	0.00581781
12.550000	0.00594203
12.500000	0.00604555
12.450000	0.00621118
12.400000	0.00627329
12.350000	0.0063147
12.300000	0.00641822
12.250000	0.00643892
12.200000	0.00648033
12.150000	0.00660455
12.100000	0.00670807
12.050000	0.00687371
12.000000	0.00697723
11.950000	0.00708075
11.900000	0.00726708
11.850000	0.0073913
11.800000	0.00751553
11.750000	0.00768116
11.700000	0.00786749
11.650000	0.00792961
11.600000	0.00805383
11.550000	0.00815735
11.500000	0.00826087
11.450000	0.0084058
11.400000	0.00850932
11.350000	0.00857143
11.300000	0.0089441
11.250000	0.00904762
11.200000	0.00925466
11.150000	0.00937888
11.100000	0.00966874
11.050000	0.00983437
11.000000	0.0100828
10.950000	0.010352
10.900000	0.0104762
10.850000	0.0106418
10.800000	0.0108903
10.750000	0.0110766
10.700000	0.0113251
10.650000	0.0117184
10.600000	0.012029
10.550000	0.0122567
10.500000	0.0124017
10.450000	0.0126294
10.400000	0.0130228
10.350000	0.0133333
10.300000	0.013706
10.250000	0.0140787
10.200000	0.0143271
10.150000	0.0146584
10.100000	0.0149275
10.050000	0.0153416
10.000000	0.015528
9.950000	0.0157764
9.900000	0.0160663
9.850000	0.0164182
9.800000	0.016853
9.750000	0.0172257
9.700000	0.0175569
9.650000	0.0178468
9.600000	0.0184472
9.550000	0.0191304
9.500000	0.0195445
9.450000	0.0199586
9.400000	0.0204348
9.350000	0.0208903
9.300000	0.0215321
9.250000	0.0219669
9.200000	0.0224845
9.150000	0.0229193
9.100000	0.0233126
9.050000	0.0236646
9.000000	0.0243271
8.950000	0.0247205
8.900000	0.0252795
8.850000	0.0257764
8.800000	0.0262733
8.750000	0.0268944
8.700000	0.027412
8.650000	0.0279503
8.600000	0.0284058
8.550000	0.0289234
8.500000	0.0293375
8.450000	0.0297101
8.400000	0.0303313
8.350000	0.030911
8.300000	0.0313665
8.250000	0.0318012
8.200000	0.0323395
8.150000	0.032795
8.100000	0.0332298
8.050000	0.0336853
8.000000	0.0341615
7.950000	0.0346791
7.900000	0.0352381
7.850000	0.0359627
7.800000	0.0367288
7.750000	0.037205
7.700000	0.0375776
7.650000	0.0382195
7.600000	0.0387164
7.550000	0.0393789
7.500000	0.0399793
7.450000	0.040559
7.400000	0.0410559
7.350000	0.0416977
7.300000	0.0422774
7.250000	0.0429193
7.200000	0.0432712
7.150000	0.0438923
7.100000	0.0444928
7.050000	0.0449896
7.000000	0.0457557
6.950000	0.0463147
6.900000	0.0467702
6.850000	0.0473085
6.800000	0.0480538
6.750000	0.0486957
6.700000	0.0493582
6.650000	0.0502899
6.600000	0.0510559
6.550000	0.0517805
6.500000	0.0523188
6.450000	0.0528571
6.400000	0.0538923
6.350000	0.0545135
6.300000	0.0551967
6.250000	0.0558178
6.200000	0.0566667
6.150000	0.057412
6.100000	0.0581988
6.050000	0.0588406
6.000000	0.0596066
5.950000	0.0602484
5.900000	0.0609938
5.850000	0.0614907
5.800000	0.0621325
5.750000	0.06294
5.700000	0.0641615
5.650000	0.0650932
5.600000	0.0657557
5.550000	0.066501
5.500000	0.067412
5.450000	0.0684265
5.400000	0.0692547
5.350000	0.070207
5.300000	0.0711801
5.250000	0.0722981
5.200000	0.073147
5.150000	0.0739545
5.100000	0.0747826
5.050000	0.0755487
5.000000	0.0763975
4.950000	0.0775983
4.900000	0.07853
4.850000	0.0794824
4.800000	0.0805383
4.750000	0.0815114
4.700000	0.082588
4.650000	0.083499
4.600000	0.0843064
4.550000	0.0852795
4.500000	0.0863975
4.450000	0.0875776
4.400000	0.0888199
4.350000	0.0898965
4.300000	0.0910559
4.250000	0.0923395
4.200000	0.0935404
4.150000	0.0946791
4.100000	0.0957971
4.050000	0.097205
4.000000	0.0982402
3.950000	0.0994617
3.900000	0.1006
3.850000	0.101718
3.800000	0.102816
3.750000	0.104224
3.700000	0.105424
3.650000	0.106625
3.600000	0.107909
3.550000	0.109503
3.500000	0.11087
3.450000	0.112257
3.400000	0.113582
3.350000	0.114865
3.300000	0.116253
3.250000	0.117785
3.200000	0.119255
3.150000	0.120435
3.100000	0.121698
3.050000	0.123395
3.000000	0.124513
2.950000	0.125797
2.900000	0.127246
2.850000	0.12853
2.800000	0.130352
2.750000	0.132195
2.700000	0.133892
2.650000	0.135569
2.600000	0.137391
2.550000	0.139255
2.500000	0.14087
2.450000	0.142609
2.400000	0.1447
2.350000	0.146335
2.300000	0.14793
2.250000	0.149917
2.200000	0.151863
2.150000	0.153644
2.100000	0.155487
2.050000	0.157453
2.000000	0.159151
1.950000	0.16118
1.900000	0.163085
1.850000	0.165093
1.800000	0.167371
1.750000	0.169296
1.700000	0.171325
1.650000	0.173085
1.600000	0.17501
1.550000	0.176832
1.500000	0.178654
1.450000	0.181056
1.400000	0.183002
1.350000	0.184928
1.300000	0.187101
1.250000	0.18911
1.200000	0.191222
1.150000	0.193437
1.100000	0.1953
1.050000	0.197308
1.000000	0.199151
0.950000	0.201077
0.900000	0.203333
0.850000	0.205238
0.800000	0.20766
0.750000	0.210228
0.700000	0.212754
0.650000	0.215114
0.600000	0.21764
0.550000	0.220849
0.500000	0.223706
0.450000	0.22648
0.400000	0.229627
0.350000	0.232422
0.300000	0.235155
0.250000	0.238323
0.200000	0.241988
0.150000	0.245362
0.100000	0.248965
0.050000	0.253292
0.000000	0.287267
-0.050000	0.396625
-0.100000	0.415135
-0.150000	0.431698
-0.200000	0.447702
-0.250000	0.463458
-0.300000	0.477578
-0.350000	0.491449
-0.400000	0.504472
-0.450000	0.516211
-0.500000	0.528489
-0.550000	0.540083
-0.600000	0.552215
-0.650000	0.563043
-0.700000	0.574576
-0.750000	0.586439
-0.800000	0.597184
-0.850000	0.608364
-0.900000	0.618903
-0.950000	0.628903
-1.000000	0.639731
-1.050000	0.651118
-1.100000	0.662091
-1.150000	0.67265
-1.200000	0.683996
-1.250000	0.693644
-1.300000	0.704244
-1.350000	0.713333
-1.400000	0.72265
-1.450000	0.731718
-1.500000	0.740414
-1.550000	0.748737
-1.600000	0.756853
-1.650000	0.765072
-1.700000	0.772774
-1.750000	0.780849
-1.800000	0.78824
-1.850000	0.79499
-1.900000	0.801677
-1.950000	0.809006
-2.000000	0.81559
-2.050000	0.821532
-2.100000	0.827391
-2.150000	0.834037
-2.200000	0.839793
-2.250000	0.846667
-2.300000	0.852029
-2.350000	0.857329
-2.400000	0.862733
-2.450000	0.868406
-2.500000	0.873665
-2.550000	0.877992
-2.600000	0.882381
-2.650000	0.886211
-2.700000	0.890186
-2.750000	0.894493
-2.800000	0.898302
-2.850000	0.902402
-2.900000	0.905694
-2.950000	0.908841
-3.000000	0.912692
-3.050000	0.915921
-3.100000	0.919524
-3.150000	0.922919
-3.200000	0.926025
-3.250000	0.928696
-3.300000	0.930642
-3.350000	0.933768
-3.400000	0.936294
-3.450000	0.938592
-3.500000	0.941097
-3.550000	0.943354
-3.600000	0.945942
-3.650000	0.947909
-3.700000	0.950248
-3.750000	0.951863
-3.800000	0.953582
-3.850000	0.955383
-3.900000	0.957453
-3.950000	0.958861
-4.000000	0.9606
-4.050000	0.962319
-4.100000	0.964099
-4.150000	0.965735
-4.200000	0.966957
-4.250000	0.968261
-4.300000	0.9694
-4.350000	0.970828
-4.400000	0.971967
-4.450000	0.973292
-4.500000	0.974596
-4.550000	0.975714
-4.600000	0.976294
-4.650000	0.976957
-4.700000	0.977888
-4.750000	0.978923
-4.800000	0.979917
-4.850000	0.980828
-4.900000	0.98176
-4.950000	0.982319
-5.000000	0.983416
-5.050000	0.984141
-5.100000	0.984907
-5.150000	0.985549
-5.200000	0.986046
-5.250000	0.986335
-5.300000	0.986936
-5.350000	0.987619
-5.400000	0.988199
-5.450000	0.988903
-5.500000	0.9894
-5.550000	0.989938
-5.600000	0.990269
-5.650000	0.990663
-5.700000	0.991097
-5.750000	0.991491
-5.800000	0.991988
-5.850000	0.992277
-5.900000	0.992526
-5.950000	0.992961
-6.000000	0.993271
-6.050000	0.993644
-6.100000	0.993934
-6.150000	0.994265
-6.200000	0.994431
-6.250000	0.994596
-6.300000	0.994783
-6.350000	0.994948
-6.400000	0.99528
-6.450000	0.995404
-6.500000	0.995631
-6.550000	0.995818
-6.600000	0.996087
-6.650000	0.996335
-6.700000	0.996522
-6.750000	0.99677
-6.800000	0.996915
-6.850000	0.997184
-6.900000	0.997391
-6.950000	0.997536
-7.000000	0.99766
-7.050000	0.997743
-7.100000	0.997867
-7.150000	0.99795
-7.200000	0.998054
-7.250000	0.998116
-7.300000	0.998219
-7.350000	0.998323
-7.400000	0.998406
-7.450000	0.998468
-7.500000	0.998592
-7.550000	0.998654
-7.600000	0.998737
-7.650000	0.99882
-7.700000	0.998923
-7.750000	0.998965
-7.800000	0.999006
-7.850000	0.999048
-7.900000	0.999151
-7.950000	0.999193
-8.000000	0.999234
-8.050000	0.999255
-8.100000	0.999296
-8.150000	0.999379
-8.250000	0.99942
-8.300000	0.999462
-8.350000	0.999545
-8.450000	0.999565
-8.500000	0.999607
-8.650000	0.999627
-8.800000	0.999648
-8.850000	0.999669
-8.900000	0.999731
-9.000000	0.999793
-9.100000	0.999814
-9.200000	0.999834
-9.300000	0.999855
-9.400000	0.999876
-9.500000	0.999896
-9.750000	0.999917
-9.950000	1
&
65.650000	3.72123e-13
65.600000	3.81139e-13
65.550000	3.90374e-13
65.500000	3.99832e-13
65.450000	4.09519e-13
65.400000	4.19441e-13
65.350000	4.29603e-13
65.300000	4.40012e-13
65.250000	4.50672e-13
65.200000	4.6159e-13
65.150000	4.72773e-13
65.100000	4.84227e-13
65.050000	4.95958e-13
65.000000	5.07973e-13
64.950000	5.20279e-13
64.900000	5.32883e-13
64.850000	5.45792e-13
64.800000	5.59013e-13
64.750000	5.72555e-13
64.700000	5.86424e-13
64.650000	6.0063e-13
64.600000	6.15179e-13
64.550000	6.30081e-13
64.500000	6.45343e-13
64.450000	6.60975e-13
64.400000	6.76985e-13
64.350000	6.93383e-13
64.300000	7.10177e-13
64.250000	7.27379e-13
64.200000	7.44996e-13
64.150000	7.63041e-13
64.100000	7.81522e-13
64.050000	8.0045e-13
64.000000	8.19836e-13
63.950000	8.39692e-13
63.900000	8.60029e-13
63.850000	8.80857e-13
63.800000	9.0219e-13
63.750000	9.2404e-13
63.700000	9.46418e-13
63.650000	9.69337e-13
63.600000	9.92812e-13
63.550000	1.01685e-12
63.500000	1.04148e-12
63.450000	1.0667e-12
63.400000	1.09253e-12
63.350000	1.11899e-12
63.300000	1.14608e-12
63.250000	1.17383e-12
63.200000	1.20226e-12
63.150000	1.23137e-12
63.100000	1.26119e-12
63.050000	1.29172e-12
63.000000	1.323e-12
62.950000	1.35503e-12
62.900000	1.38784e-12
62.850000	1.42144e-12
62.800000	1.45586e-12
62.750000	1.49111e-12
62.700000	1.52721e-12
62.650000	1.56418e-12
62.600000	1.60205e-12
62.550000	1.64084e-12
62.500000	1.68056e-12
62.450000	1.72125e-12
62.400000	1.76292e-12
62.350000	1.8056e-12
62.300000	1.84931e-12
62.250000	1.89408e-12
62.200000	1.93993e-12
62.150000	1.98689e-12
62.100000	2.03498e-12
62.050000	2.08424e-12
62.000000	2.1347e-12
61.950000	2.18637e-12
61.900000	2.23929e-12
61.850000	2.29349e-12
61.800000	2.34901e-12
61.750000	2.40586e-12
61.700000	2.46409e-12
61.650000	2.52373e-12
61.600000	2.58482e-12
61.550000	2.64738e-12
61.500000	2.71145e-12
61.450000	2.77708e-12
61.400000	2.84429e-12
61.350000	2.91312e-12
61.300000	2.98362e-12
61.250000	3.05583e-12
61.200000	3.12978e-12
61.150000	3.20552e-12
61.100000	3.2831e-12
61.050000	3.36255e-12
61.000000	3.44392e-12
60.950000	3.52726e-12
60.900000	3.61261e-12
60.850000	3.70003e-12
60.800000	3.78956e-12
60.750000	3.88126e-12
60.700000	3.97517e-12
60.650000	4.07136e-12
60.600000	4.16987e-12
60.550000	4.27076e-12
60.500000	4.37409e-12
60.450000	4.47992e-12
60.400000	4.58831e-12
60.350000	4.69933e-12
60.300000	4.81302e-12
60.250000	4.92946e-12
60.200000	5.04872e-12
60.150000	5.17087e-12
60.100000	5.29596e-12
60.050000	5.42408e-12
60.000000	5.5553e-12
59.950000	5.68969e-12
59.900000	5.82733e-12
59.850000	5.96829e-12
59.800000	6.11267e-12
59.750000	6.26053e-12
59.700000	6.41197e-12
59.650000	6.56707e-12
59.600000	6.72591e-12
59.550000	6.8886e-12
59.500000	7.05522e-12
59.450000	7.22587e-12
59.400000	7.40064e-12
59.350000	7.57963e-12
59.300000	7.76296e-12
59.250000	7.95071e-12
59.200000	8.143e-12
59.150000	8.33994e-12
59.100000	8.54164e-12
59.050000	8.74821e-12
59.000000	8.95977e-12
58.950000	9.17645e-12
58.900000	9.39836e-12
58.850000	9.62564e-12
58.800000	9.85841e-12
58.750000	1.00968e-11
58.700000	1.0341e-11
58.650000	1.0591e-11
58.600000	1.08471e-11
58.550000	1.11094e-11
58.500000	1.1378e-11
58.450000	1.16531e-11
58.400000	1.19349e-11
58.350000	1.22235e-11
58.300000	1.2519e-11
58.250000	1.28217e-11
58.200000	1.31317e-11
58.150000	1.34491e-11
58.100000	1.37743e-11
58.050000	1.41073e-11
58.000000	1.44484e-11
57.950000	1.47976e-11
57.900000	1.51554e-11
57.850000	1.55217e-11
57.800000	1.5897e-11
57.750000	1.62812e-11
57.700000	1.66748e-11
57.650000	1.70779e-11
57.600000	1.74907e-11
57.550000	1.79135e-11
57.500000	1.83465e-11
57.450000	1.87899e-11
57.400000	1.92441e-11
57.350000	1.97092e-11
57.300000	2.01856e-11
57.250000	2.06734e-11
57.200000	2.11731e-11
57.150000	2.16848e-11
57.100000	2.22089e-11
57.050000	2.27456e-11
57.000000	2.32953e-11
56.950000	2.38582e-11
56.900000	2.44348e-11
56.850000	2.50253e-11
56.800000	2.563e-11
56.750000	2.62494e-11
56.700000	2.68836e-11
56.650000	2.75333e-11
56.600000	2.81986e-11
56.550000	2.88799e-11
56.500000	2.95777e-11
56.450000	3.02924e-11
56.400000	3.10243e-11
56.350000	3.17738e-11
56.300000	3.25415e-11
56.250000	3.33277e-11
56.200000	3.41329e-11
56.150000	3.49575e-11
56.100000	3.58021e-11
56.050000	3.6667e-11
56.000000	3.75528e-11
55.950000	3.84599e-11
55.900000	3.9389e-11
55.850000	4.03405e-11
55.800000	4.1315e-11
55.750000	4.23129e-11
55.700000	4.3335e-11
55.650000	4.43817e-11
55.600000	4.54537e-11
55.550000	4.65516e-11
55.500000	4.76759e-11
55.450000	4.88274e-11
55.400000	5.00067e-11
55.350000	5.12145e-11
55.300000	5.24513e-11
55.250000	5.37181e-11
55.200000	5.50154e-11
55.150000	5.6344e-11
55.100000	5.77046e-11
55.050000	5.90981e-11
55.000000	6.05252e-11
54.950000	6.19867e-11
54.900000	6.34835e-11
54.850000	6.50164e-11
54.800000	6.65863e-11
54.750000	6.81941e-11
54.700000	6.98407e-11
54.650000	7.15269e-11
54.600000	7.32539e-11
54.550000	7.50225e-11
54.500000	7.68338e-11
54.450000	7.86887e-11
54.400000	8.05884e-11
54.350000	8.2534e-11
54.300000	8.45264e-11
54.250000	8.65669e-11
54.200000	8.86567e-11
54.150000	9.07968e-11
54.100000	9.29885e-11
54.050000	9.52331e-11
54.000000	9.75319e-11
53.950000	9.9886e-11
53.900000	1.02297e-10
53.850000	1.04766e-10
53.800000	1.07295e-10
53.750000	1.09884e-10
53.700000	1.12536e-10
53.650000	1.15252e-10
53.600000	1.18034e-10
53.550000	1.20882e-10
53.500000	1.23799e-10
53.450000	1.26787e-10
53.400000	1.29847e-10
53.350000	1.3298e-10
53.300000	1.36189e-10
53.250000	1.39475e-10
53.200000	1.4284e-10
53.150000	1.46287e-10
53.100000	1.49817e-10
53.050000	1.53431e-10
53.000000	1.57133e-10
52.950000	1.60924e-10
52.900000	1.64807e-10
52.850000	1.68783e-10
52.800000	1.72855e-10
52.750000	1.77025e-10
52.700000	1.81295e-10
52.650000	1.85669e-10
52.600000	1.90147e-10
52.550000	1.94734e-10
52.500000	1.99432e-10
52.450000	2.04242e-10
52.400000	2.09168e-10
52.350000	2.14214e-10
52.300000	2.1938e-10
52.250000	2.24671e-10
52.200000	2.3009e-10
52.150000	2.35639e-10
52.100000	2.41322e-10
52.050000	2.47142e-10
52.000000	2.53102e-10
51.950000	2.59206e-10
51.900000	2.65456e-10
51.850000	2.71857e-10
51.800000	2.78413e-10
51.750000	2.85126e-10
51.700000	2.92001e-10
51.650000	2.99042e-10
51.600000	3.06252e-10
51.550000	3.13636e-10
51.500000	3.21197e-10
51.450000	3.28941e-10
51.400000	3.36872e-10
51.350000	3.44993e-10
51.300000	3.5331e-10
51.250000	3.61827e-10
51.200000	3.70549e-10
51.150000	3.79481e-10
51.100000	3.88629e-10
51.050000	3.97996e-10
51.000000	4.0759e-10
50.950000	4.17414e-10
50.900000	4.27474e-10
50.850000	4.37777e-10
50.800000	4.48328e-10
50.750000	4.59133e-10
50.700000	4.70198e-10
50.650000	4.8153e-10
50.600000	4.93134e-10
50.550000	5.05018e-10
50.500000	5.17187e-10
50.450000	5.2965e-10
50.400000	5.42412e-10
50.350000	5.55482e-10
50.300000	5.68866e-10
50.250000	5.82572e-10
50.200000	5.96608e-10
50.150000	6.10982e-10
50.100000	6.25702e-10
50.050000	6.40776e-10
50.000000	6.56213e-10
49.950000	6.72021e-10
49.900000	6.8821e-10
49.850000	7.04788e-10
49.800000	7.21765e-10
49.750000	7.39151e-10
49.700000	7.56955e-10
49.650000	7.75187e-10
49.600000	7.93857e-10
49.550000	8.12977e-10
49.500000	8.32557e-10
49.450000	8.52608e-10
49.400000	8.73141e-10
49.350000	8.94168e-10
49.300000	9.15701e-10
49.250000	9.37751e-10
49.200000	9.60332e-10
49.150000	9.83457e-10
49.100000	1.00714e-09
49.050000	1.03139e-09
49.000000	1.05622e-09
48.950000	1.08165e-09
48.900000	1.10769e-09
48.850000	1.13436e-09
48.800000	1.16167e-09
48.750000	1.18963e-09
48.700000	1.21827e-09
48.650000	1.2476e-09
48.600000	1.27763e-09
48.550000	1.30838e-09
48.500000	1.33987e-09
48.450000	1.37212e-09
48.400000	1.40515e-09
48.350000	1.43897e-09
48.300000	1.4736e-09
48.250000	1.50906e-09
48.200000	1.54538e-09
48.150000	1.58257e-09
48.100000	1.62065e-09
48.050000	1.65965e-09
48.000000	1.69959e-09
47.950000	1.74048e-09
47.900000	1.78236e-09
47.850000	1.82524e-09
47.800000	1.86916e-09
47.750000	1.91413e-09
47.700000	1.96018e-09
47.650000	2.00733e-09
47.600000	2.05562e-09
47.550000	2.10507e-09
47.500000	2.15571e-09
47.450000	2.20756e-09
47.400000	2.26066e-09
47.350000	2.31503e-09
47.300000	2.37071e-09
47.250000	2.42773e-09
47.200000	2.48612e-09
47.150000	2.54591e-09
47.100000	2.60713e-09
47.050000	2.66983e-09
47.000000	2.73403e-09
46.950000	2.79977e-09
46.900000	2.86709e-09
46.850000	2.93603e-09
46.800000	3.00663e-09
46.750000	3.07891e-09
46.700000	3.15294e-09
46.650000	3.22874e-09
46.600000	3.30636e-09
46.550000	3.38584e-09
46.500000	3.46723e-09
46.450000	3.55057e-09
46.400000	3.63592e-09
46.350000	3.72331e-09
46.300000	3.8128e-09
46.250000	3.90444e-09
46.200000	3.99828e-09
46.150000	4.09437e-09
46.100000	4.19276e-09
46.050000	4.29352e-09
46.000000	4.39669e-09
45.950000	4.50234e-09
45.900000	4.61053e-09
45.850000	4.72131e-09
45.800000	4.83474e-09
45.750000	4.9509e-09
45.700000	5.06985e-09
45.650000	5.19164e-09
45.600000	5.31636e-09
45.550000	5.44407e-09
45.500000	5.57485e-09
45.450000	5.70876e-09
45.400000	5.84588e-09
45.350000	5.98629e-09
45.300000	6.13006e-09
45.250000	6.27729e-09
45.200000	6.42804e-09
45.150000	6.58241e-09
45.100000	6.74048e-09
45.050000	6.90234e-09
45.000000	7.06808e-09
44.950000	7.23779e-09
44.900000	7.41157e-09
44.850000	7.58952e-09
44.800000	7.77173e-09
44.750000	7.9583e-09
44.700000	8.14935e-09
44.650000	8.34498e-09
44.600000	8.5453e-09
44.550000	8.75042e-09
44.500000	8.96045e-09
44.450000	9.17551e-09
44.400000	9.39573e-09
44.350000	9.62123e-09
44.300000	9.85212e-09
44.250000	1.00885e-08
44.200000	1.03306e-08
44.150000	1.05785e-08
44.100000	1.08324e-08
44.050000	1.10923e-08
44.000000	1.13584e-08
43.950000	1.16309e-08
43.900000	1.19099e-08
43.850000	1.21957e-08
43.800000	1.24882e-08
43.750000	1.27878e-08
43.700000	1.30945e-08
43.650000	1.34086e-08
43.600000	1.37302e-08
43.550000	1.40595e-08
43.500000	1.43967e-08
43.450000	1.47419e-08
43.400000	1.50954e-08
43.350000	1.54574e-08
43.300000	1.5828e-08
43.250000	1.62075e-08
43.200000	1.65961e-08
43.150000	1.6994e-08
43.100000	1.74014e-08
43.050000	1.78186e-08
43.000000	1.82457e-08
42.950000	1.86831e-08
42.900000	1.91309e-08
42.850000	1.95894e-08
42.800000	2.00589e-08
42.750000	2.05397e-08
42.700000	2.10319e-08
42.650000	2.15359e-08
42.600000	2.2052e-08
42.550000	2.25804e-08
42.500000	2.31214e-08
42.450000	2.36754e-08
42.400000	2.42426e-08
42.350000	2.48234e-08
42.300000	2.54181e-08
42.250000	2.60269e-08
42.200000	2.66504e-08
42.150000	2.72887e-08
42.100000	2.79423e-08
42.050000	2.86115e-08
42.000000	2.92967e-08
41.950000	2.99983e-08
41.900000	3.07167e-08
41.850000	3.14522e-08
41.800000	3.22053e-08
41.750000	3.29764e-08
41.700000	3.37659e-08
41.650000	3.45742e-08
41.600000	3.54019e-08
41.550000	3.62494e-08
41.500000	3.7117e-08
41.450000	3.80055e-08
41.400000	3.89151e-08
41.350000	3.98464e-08
41.300000	4.08e-08
41.250000	4.17764e-08
41.200000	4.27761e-08
41.150000	4.37996e-08
41.100000	4.48476e-08
41.050000	4.59206e-08
41.000000	4.70192e-08
40.950000	4.8144e-08
40.900000	4.92957e-08
40.850000	5.04748e-08
40.800000	5.16821e-08
40.750000	5.29182e-08
40.700000	5.41838e-08
40.650000	5.54796e-08
40.600000	5.68063e-08
40.550000	5.81647e-08
40.500000	5.95554e-08
40.450000	6.09794e-08
40.400000	6.24372e-08
40.350000	6.39299e-08
40.300000	6.54582e-08
40.250000	6.70229e-08
40.200000	6.86249e-08
40.150000	7.02651e-08
40.100000	7.19444e-08
40.050000	7.36638e-08
40.000000	7.54241e-08
39.950000	7.72264e-08
39.900000	7.90716e-08
39.850000	8.09608e-08
39.800000	8.28951e-08
39.750000	8.48754e-08
39.700000	8.69029e-08
39.650000	8.89788e-08
39.600000	9.11041e-08
39.550000	9.328e-08
39.500000	9.55077e-08
39.450000	9.77885e-08
39.400000	1.00124e-07
39.350000	1.02514e-07
39.300000	1.04962e-07
39.250000	1.07468e-07
39.200000	1.10034e-07
39.150000	1.1266e-07
39.100000	1.1535e-07
39.050000	1.18103e-07
39.000000	1.20922e-07
38.950000	1.23807e-07
38.900000	1.26762e-07
38.850000	1.29787e-07
38.800000	1.32884e-07
38.750000	1.36054e-07
38.700000	1.393e-07
38.650000	1.42623e-07
38.600000	1.46025e-07
38.550000	1.49508e-07
38.500000	1.53074e-07
38.450000	1.56725e-07
38.400000	1.60463e-07
38.350000	1.64289e-07
38.300000	1.68206e-07
38.250000	1.72217e-07
38.200000	1.76323e-07
38.150000	1.80526e-07
38.100000	1.8483e-07
38.050000	1.89235e-07
38.000000	1.93745e-07
37.950000	1.98363e-07
37.900000	2.0309e-07
37.850000	2.07929e-07
37.800000	2.12884e-07
37.750000	2.17956e-07
37.700000	2.23148e-07
37.650000	2.28464e-07
37.600000	2.33906e-07
37.550000	2.39478e-07
37.500000	2.45181e-07
37.450000	2.5102e-07
37.400000	2.56998e-07
37.350000	2.63117e-07
37.300000	2.69382e-07
37.250000	2.75795e-07
37.200000	2.8236e-07
37.150000	2.89081e-07
37.100000	2.95962e-07
37.050000	3.03006e-07
37.000000	3.10217e-07
36.950000	3.17599e-07
36.900000	3.25156e-07
36.850000	3.32892e-07
36.800000	3.40811e-07
36.750000	3.48919e-07
36.700000	3.57218e-07
36.650000	3.65714e-07
36.600000	3.74412e-07
36.550000	3.83316e-07
36.500000	3.9243e-07
36.450000	4.01761e-07
36.400000	4.11312e-07
36.350000	4.2109e-07
36.300000	4.31099e-07
36.250000	4.41346e-07
36.200000	4.51835e-07
36.150000	4.62572e-07
36.100000	4.73563e-07
36.050000	4.84815e-07
36.000000	4.96333e-07
35.950000	5.08123e-07
35.900000	5.20193e-07
35.850000	5.32548e-07
35.800000	5.45195e-07
35.750000	5.58142e-07
35.700000	5.71395e-07
35.650000	5.84961e-07
35.600000	5.98848e-07
35.550000	6.13063e-07
35.500000	6.27614e-07
35.450000	6.42509e-07
35.400000	6.57757e-07
35.350000	6.73364e-07
35.300000	6.89341e-07
35.250000	7.05695e-07
35.200000	7.22435e-07
35.150000	7.3957e-07
35.100000	7.57111e-07
35.050000	7.75065e-07
35.000000	7.93443e-07
34.950000	8.12256e-07
34.900000	8.31512e-07
34.850000	8.51223e-07
34.800000	8.71398e-07
34.750000	8.9205e-07
34.700000	9.1319e-07
34.650000	9.34827e-07
34.600000	9.56976e-07
34.550000	9.79646e-07
34.500000	1.00285e-06
34.450000	1.0266e-06
34.400000	1.05092e-06
34.350000	1.0758e-06
34.300000	1.10127e-06
34.250000	1.12734e-06
34.200000	1.15403e-06
34.150000	1.18134e-06
34.100000	1.2093e-06
34.050000	1.23792e-06
34.000000	1.26721e-06
33.950000	1.29719e-06
33.900000	1.32787e-06
33.850000	1.35928e-06
33.800000	1.39143e-06
33.750000	1.42433e-06
33.700000	1.45801e-06
33.650000	1.49248e-06
33.600000	1.52776e-06
33.550000	1.56386e-06
33.500000	1.60082e-06
33.450000	1.63865e-06
33.400000	1.67737e-06
33.350000	1.71699e-06
33.300000	1.75755e-06
33.250000	1.79906e-06
33.200000	1.84154e-06
33.150000	1.88502e-06
33.100000	1.92953e-06
33.050000	1.97507e-06
33.000000	2.02169e-06
32.950000	2.0694e-06
32.900000	2.11823e-06
32.850000	2.1682e-06
32.800000	2.21935e-06
32.750000	2.2717e-06
32.700000	2.32527e-06
32.650000	2.3801e-06
32.600000	2.43622e-06
32.550000	2.49365e-06
32.500000	2.55242e-06
32.450000	2.61258e-06
32.400000	2.67414e-06
32.350000	2.73714e-06
32.300000	2.80162e-06
32.250000	2.8676e-06
32.200000	2.93513e-06
32.150000	3.00424e-06
32.100000	3.07497e-06
32.050000	3.14735e-06
32.000000	3.22143e-06
31.950000	3.29723e-06
31.900000	3.37481e-06
31.850000	3.4542e-06
31.800000	3.53544e-06
31.750000	3.61859e-06
31.700000	3.70367e-06
31.650000	3.79074e-06
31.600000	3.87985e-06
31.550000	3.97103e-06
31.500000	4.06434e-06
31.450000	4.15983e-06
31.400000	4.25754e-06
31.350000	4.35754e-06
31.300000	4.45986e-06
31.250000	4.56457e-06
31.200000	4.67172e-06
31.150000	4.78136e-06
31.100000	4.89356e-06
31.050000	5.00837e-06
31.000000	5.12586e-06
30.950000	5.24607e-06
30.900000	5.36909e-06
30.850000	5.49497e-06
30.800000	5.62377e-06
30.750000	5.75557e-06
30.700000	5.89043e-06
30.650000	6.02843e-06
30.600000	6.16963e-06
30.550000	6.31411e-06
30.500000	6.46195e-06
30.450000	6.61321e-06
30.400000	6.76799e-06
30.350000	6.92636e-06
30.300000	7.0884e-06
30.250000	7.2542e-06
30.200000	7.42385e-06
30.150000	7.59742e-06
30.100000	7.77502e-06
30.050000	7.95673e-06
30.000000	8.14264e-06
29.950000	8.33286e-06
29.900000	8.52748e-06
29.850000	8.72661e-06
29.800000	8.93034e-06
29.750000	9.13878e-06
29.700000	9.35203e-06
29.650000	9.57021e-06
29.600000	9.79343e-06
29.550000	1.00218e-05
29.500000	1.02555e-05
29.450000	1.04945e-05
29.400000	1.0739e-05
29.350000	1.09892e-05
29.300000	1.12452e-05
29.250000	1.15071e-05
29.200000	1.17749e-05
29.150000	1.2049e-05
29.100000	1.23294e-05
29.050000	1.26162e-05
29.000000	1.29096e-05
28.950000	1.32097e-05
28.900000	1.35168e-05
28.850000	1.38309e-05
28.800000	1.41522e-05
28.750000	1.44809e-05
28.700000	1.48172e-05
28.650000	1.51611e-05
28.600000	1.5513e-05
28.550000	1.58729e-05
28.500000	1.6241e-05
28.450000	1.66176e-05
28.400000	1.70028e-05
28.350000	1.73968e-05
28.300000	1.77999e-05
28.250000	1.82121e-05
28.200000	1.86338e-05
28.150000	1.9065e-05
28.100000	1.95062e-05
28.050000	1.99574e-05
28.000000	2.04189e-05
27.950000	2.08909e-05
27.900000	2.13737e-05
27.850000	2.18674e-05
27.800000	2.23725e-05
27.750000	2.28889e-05
27.700000	2.34172e-05
27.650000	2.39574e-05
27.600000	2.451e-05
27.550000	2.5075e-05
27.500000	2.56529e-05
27.450000	2.62439e-05
27.400000	2.68483e-05
27.350000	2.74664e-05
27.300000	2.80985e-05
27.250000	2.87449e-05
27.200000	2.94059e-05
27.150000	3.00818e-05
27.100000	3.0773e-05
27.050000	3.14798e-05
27.000000	3.22026e-05
26.950000	3.29416e-05
26.900000	3.36973e-05
26.850000	3.447e-05
26.800000	3.52601e-05
26.750000	3.6068e-05
26.700000	3.6894e-05
26.650000	3.77386e-05
26.600000	3.86021e-05
26.550000	3.9485e-05
26.500000	4.03877e-05
26.450000	4.13106e-05
26.400000	4.22541e-05
26.350000	4.32187e-05
26.300000	4.42049e-05
26.250000	4.5213e-05
26.200000	4.62437e-05
26.150000	4.72973e-05
26.100000	4.83744e-05
26.050000	4.94755e-05
26.000000	5.0601e-05
25.950000	5.17515e-05
25.900000	5.29275e-05
25.850000	5.41296e-05
25.800000	5.53584e-05
25.750000	5.66143e-05
25.700000	5.7898e-05
25.650000	5.921e-05
25.600000	6.05509e-05
25.550000	6.19215e-05
25.500000	6.33221e-05
25.450000	6.47536e-05
25.400000	6.62165e-05
25.350000	6.77116e-05
25.300000	6.92393e-05
25.250000	7.08006e-05
25.200000	7.23959e-05
25.150000	7.40261e-05
25.100000	7.56919e-05
25.050000	7.7394e-05
25.000000	7.9133e-05
24.950000	8.09099e-05
24.900000	8.27253e-05
24.850000	8.45801e-05
24.800000	8.6475e-05
24.750000	8.84108e-05
24.700000	9.03884e-05
24.650000	9.24086e-05
24.600000	9.44723e-05
24.550000	9.65802e-05
24.500000	9.87334e-05
24.450000	0.000100933
24.400000	0.000103179
24.350000	0.000105473
24.300000	0.000107816
24.250000	0.000110209
24.200000	0.000112652
24.150000	0.000115148
24.100000	0.000117696
24.050000	0.000120297
24.000000	0.000122954
23.950000	0.000125666
23.900000	0.000128435
23.850000	0.000131262
23.800000	0.000134148
23.750000	0.000137094
23.700000	0.000140101
23.650000	0.00014317
23.600000	0.000146303
23.550000	0.0001495
23.500000	0.000152763
23.450000	0.000156092
23.400000	0.00015949
23.350000	0.000162956
23.300000	0.000166493
23.250000	0.000170101
23.200000	0.000173782
23.150000	0.000177537
23.100000	0.000181366
23.050000	0.000185272
23.000000	0.000189256
22.950000	0.000193318
22.900000	0.00019746
22.850000	0.000201683
22.800000	0.000205988
22.750000	0.000210377
22.700000	0.00021485
22.650000	0.000219409
22.600000	0.000224055
22.550000	0.000228789
22.500000	0.000233612
22.450000	0.000238525
22.400000	0.00024353
22.350000	0.000248626
22.300000	0.000253817
22.250000	0.000259101
22.200000	0.000264481
22.150000	0.000269956
22.100000	0.000275529
22.050000	0.000281198
22.000000	0.000286966
21.950000	0.000292833
21.900000	0.000298799
21.850000	0.000304864
21.800000	0.000311028
21.750000	0.000317293
21.700000	0.000323657
21.650000	0.000330121
21.600000	0.000336683
21.550000	0.000343344
21.500000	0.000350103
21.450000	0.000356958
21.400000	0.000363908
21.350000	0.000370951
21.300000	0.000378085
21.250000	0.000385308
21.200000	0.000392617
21.150000	0.000400007
21.100000	0.000407475
21.050000	0.000415016
21.000000	0.000422624
20.950000	0.000430292
20.900000	0.000438012
20.850000	0.000445775
20.800000	0.00045357
20.750000	0.000461383
20.700000	0.0004692
20.650000	0.000477002
20.600000	0.000484766
20.550000	0.000492464
20.500000	0.000500061
20.450000	0.000507512
20.400000	0.000514753
20.350000	0.000521699
20.300000	0.000528212
20.250000	0.000534036
&
```
