## Supplementary material for "All-at-once RNA folding with 3D motif prediction framed by evolutionary information": RF00159_snoZ168.cacofold.helixcov

```
# RMs = 4 L = 86

# RM_HELIX NESTED 9-14 62-68, nbp = 6 nbp_cov = 1
# pvals: 0.915322,0.915322,0.915322,0.915322,0.915322,5.66705e-06
# aggregated NONE
NESTED  ::::::::<<<<<<_____________________________________________>>>>>>::::::::::::::::::
        :::::::::::::<_____________________________________________>:::::::::::::::::::::::

# RM_HELIX NESTED 8-8 76-76, nbp = 1 nbp_cov = 0
# pvals: 0.915322
# aggregated NONE
NESTED  :::::::<________________________________________________________________>::::::::::
        :::::::::::::::::::::::::::::::::::::::::::::::::::::::::::::::::::::::::::::::::::

# RM_HELIX NESTED 1-5 82-86, nbp = 5 nbp_cov = 0
# pvals: 0.983415,0.915322,0.915322,0.915322,0.915322
# aggregated NONE
NESTED  <<<<<_________________________________________________________________________>>>>>
        :::::::::::::::::::::::::::::::::::::::::::::::::::::::::::::::::::::::::::::::::::

# RM_IL K-turn-b 6-7 77-81, nbp = 0 nbp_cov = 0 nhl_b_cov 0/2
# aggregated NONE
RM_IL   :::::xx::::::::::::::::::::::::::::::::::::::::::::::::::::::::::::::::::xxxxx::::: K-turn-b
```
