## Supplementary material for "All-at-once RNA folding with 3D motif prediction framed by evolutionary information": RF00159_snoZ168.helixcov

```
# RMs = 1 L = 86

# RM_HELIX NESTED 2-5 82-85, nbp = 4 nbp_cov = 0
# pvals: 0.915322,0.915322,0.915322,0.915322
# aggregated NONE
NESTED  :<<<<_________________________________________________________________________>>>>:
        :::::::::::::::::::::::::::::::::::::::::::::::::::::::::::::::::::::::::::::::::::
```
