## Supplementary material for "All-at-once RNA folding with 3D motif prediction framed by evolutionary information": RF00159_snoZ168.surv

```
0.000000	0.25
-0.005706	1
&
5.018673	0.000294204
3.534507	0.000588408
3.343880	0.000882613
3.289415	0.00117682
2.812848	0.00176523
2.717534	0.00235363
2.690302	0.00264784
2.649453	0.00294204
2.635837	0.00323625
2.608605	0.00382465
2.567756	0.00411886
2.240967	0.00441306
2.227351	0.00470727
2.200119	0.00500147
2.104805	0.00558988
2.077573	0.00588408
1.982259	0.00617829
1.914178	0.00647249
1.886946	0.0067667
1.859713	0.0070609
1.791632	0.0073551
1.778016	0.00764931
1.709935	0.00794351
1.628238	0.00823772
1.587389	0.00853192
1.532925	0.00882613
1.505692	0.00912033
1.383146	0.00970874
1.233368	0.0102971
1.124438	0.0105914
1.110822	0.0108856
0.947428	0.011474
0.906579	0.0120624
0.892963	0.0123566
0.879347	0.012945
0.865731	0.0132392
0.838498	0.0135334
0.784033	0.0138276
0.743185	0.0141218
0.715952	0.014416
0.688720	0.0147102
0.675104	0.0152986
0.661488	0.0155928
0.647871	0.0161812
0.620639	0.0167696
0.593407	0.0170638
0.579790	0.017358
0.538942	0.0176523
0.525325	0.0179465
0.511709	0.0188291
0.457244	0.0191233
0.443628	0.0197117
0.430012	0.0200059
0.402780	0.0205943
0.389163	0.0214769
0.375547	0.0217711
0.334699	0.0223595
0.307466	0.0229479
0.280234	0.0235363
0.253001	0.0244189
0.239385	0.0255958
0.212153	0.0261842
0.198537	0.0267726
0.184920	0.027361
0.171304	0.0276552
0.157688	0.0279494
0.144072	0.0294204
0.130456	0.0311856
0.116839	0.0320683
0.103223	0.0323625
0.089607	0.0326567
0.075991	0.0329509
0.062375	0.0341277
0.035142	0.0344219
0.021526	0.0347161
0.007910	0.0350103
-0.005706	0.932333
-0.019323	0.93351
-0.032939	0.934392
-0.046555	0.936158
-0.060171	0.938806
-0.073787	0.939688
-0.087404	0.941748
-0.101020	0.945866
-0.114636	0.947926
-0.128252	0.950279
-0.141868	0.952927
-0.155485	0.953222
-0.169101	0.954104
-0.182717	0.955869
-0.196333	0.957929
-0.209950	0.958517
-0.223566	0.959106
-0.237182	0.960282
-0.250798	0.96293
-0.264414	0.964401
-0.278031	0.965284
-0.291647	0.966755
-0.305263	0.967932
-0.318879	0.969403
-0.332495	0.971168
-0.346112	0.972639
-0.359728	0.973227
-0.373344	0.973816
-0.386960	0.97411
-0.400576	0.974698
-0.414193	0.974993
-0.427809	0.975581
-0.441425	0.976169
-0.455041	0.976464
-0.482274	0.976758
-0.509506	0.977935
-0.523122	0.978817
-0.536738	0.979406
-0.550355	0.980583
-0.563971	0.981171
-0.577587	0.981465
-0.591203	0.981759
-0.604819	0.982642
-0.618436	0.983525
-0.632052	0.984407
-0.645668	0.98529
-0.659284	0.985878
-0.686517	0.986467
-0.700133	0.987055
-0.713749	0.987349
-0.727365	0.987643
-0.740981	0.988232
-0.754598	0.988526
-0.781830	0.98882
-0.795446	0.989114
-0.809062	0.989703
-0.822679	0.989997
-0.836295	0.990291
-0.849911	0.990585
-0.863527	0.991174
-0.890760	0.991762
-0.904376	0.992939
-0.945225	0.993233
-0.972457	0.993528
-0.999689	0.993822
-1.040538	0.994116
-1.054154	0.994999
-1.122235	0.995293
-1.176700	0.995587
-1.203932	0.99647
-1.231165	0.996764
-1.340094	0.997058
-1.353711	0.997352
-1.394559	0.997646
-1.421792	0.998235
-1.612418	0.998529
-1.803045	0.998823
-1.898359	0.999117
-2.088986	0.999412
-2.184299	0.999706
-2.293229	1
&
7.047487	1.46929e-06
6.897709	2.93858e-06
6.584536	4.40788e-06
6.298596	5.87717e-06
6.039888	7.34646e-06
5.985423	8.81575e-06
5.536088	1.0285e-05
5.468007	1.17543e-05
5.359078	1.32236e-05
5.195683	1.46929e-05
5.005057	1.61622e-05
4.991440	1.76315e-05
4.787197	1.91008e-05
4.705500	2.05701e-05
4.651035	2.20394e-05
4.623803	2.35087e-05
4.555722	2.4978e-05
4.419560	2.64473e-05
4.392327	2.79165e-05
4.297014	2.93858e-05
4.283398	3.82016e-05
4.269782	4.11402e-05
4.242549	4.70173e-05
4.228933	4.84866e-05
4.215317	4.99559e-05
4.201700	5.14252e-05
4.188084	5.43638e-05
4.160852	5.58331e-05
4.147236	5.73024e-05
4.133619	6.0241e-05
4.120003	6.31795e-05
4.106387	6.61181e-05
4.065538	6.90567e-05
4.051922	7.0526e-05
4.024690	7.78725e-05
3.983841	8.22803e-05
3.970225	8.37496e-05
3.956609	8.52189e-05
3.942993	9.10961e-05
3.929376	9.84426e-05
3.915760	0.000113135
3.902144	0.000120482
3.888528	0.000126359
3.874912	0.000129298
3.861295	0.000136644
3.847679	0.000155745
3.834063	0.000173376
3.820447	0.000188069
3.806831	0.000192477
3.793214	0.00020717
3.779598	0.000211578
3.765982	0.000220394
3.752366	0.000230679
3.738750	0.000235087
3.725133	0.000238025
3.711517	0.000251249
3.697901	0.000257126
3.684285	0.00027035
3.670669	0.000279165
3.657052	0.000283573
3.643436	0.000299736
3.629820	0.000312959
3.616204	0.000329121
3.602588	0.000343814
3.588971	0.000371731
3.575355	0.000401117
3.561739	0.00041434
3.548123	0.000439318
3.534507	0.000464296
3.520890	0.000489274
3.507274	0.000505436
3.493658	0.000523068
3.480042	0.000542169
3.466425	0.000571555
3.452809	0.000592125
3.439193	0.000630326
3.425577	0.000659712
3.411961	0.000697914
3.398344	0.000734646
3.384728	0.000756685
3.371112	0.000790479
3.357496	0.000862474
3.343880	0.000947693
3.330263	0.00102116
3.316647	0.00106818
3.303031	0.00111078
3.289415	0.00115339
3.275799	0.00120188
3.262182	0.00125478
3.248566	0.00131502
3.234950	0.00135322
3.221334	0.00141346
3.207718	0.00144284
3.194101	0.00148545
3.180485	0.00152219
3.166869	0.00155451
3.153253	0.00160447
3.139637	0.00163826
3.126020	0.00166912
3.112404	0.0016985
3.098788	0.00172789
3.085172	0.00176168
3.071556	0.00178519
3.057939	0.00182633
3.044323	0.00188804
3.030707	0.00192036
3.017091	0.0019615
3.003475	0.00200264
2.989858	0.00206142
2.976242	0.00210696
2.962626	0.00217014
2.949010	0.00223038
2.935394	0.00230973
2.921777	0.00235674
2.908161	0.0024258
2.894545	0.00248163
2.880929	0.00255069
2.867313	0.00259771
2.853696	0.00265354
2.840080	0.00271525
2.826464	0.00276374
2.812848	0.00281076
2.799232	0.00285043
2.785615	0.00289597
2.771999	0.00293271
2.758383	0.00298413
2.744767	0.00302968
2.731150	0.00307964
2.717534	0.003134
2.703918	0.00319424
2.690302	0.00324713
2.676686	0.00329121
2.663069	0.00335439
2.649453	0.00340582
2.635837	0.00345431
2.622221	0.0034881
2.608605	0.00352777
2.594988	0.00359976
2.581372	0.00364972
2.567756	0.00369233
2.554140	0.00374522
2.540524	0.00379077
2.526907	0.00385101
2.513291	0.00387893
2.499675	0.00391713
2.486059	0.00394946
2.472443	0.0039759
2.458826	0.00402439
2.445210	0.00405965
2.431594	0.00408316
2.417978	0.0041243
2.404362	0.00416103
2.390745	0.00418307
2.377129	0.00420364
2.363513	0.00424478
2.349897	0.00429915
2.336281	0.00434029
2.322664	0.00437996
2.309048	0.0044211
2.295432	0.00446224
2.281816	0.00449016
2.268200	0.00452101
2.254583	0.0045504
2.240967	0.00457978
2.227351	0.00463708
2.213735	0.00468851
2.200119	0.00471202
2.186502	0.00475169
2.172886	0.00478548
2.159270	0.00483985
2.145654	0.00487217
2.132038	0.00491625
2.118421	0.0049618
2.104805	0.0050191
2.091189	0.00506612
2.077573	0.00512783
2.063957	0.00520129
2.050340	0.00526006
2.036724	0.00529974
2.023108	0.00534969
2.009492	0.00542316
1.995875	0.00546136
1.982259	0.00552895
1.968643	0.00559359
1.955027	0.00567587
1.941411	0.00576403
1.927794	0.00583603
1.914178	0.00590361
1.900562	0.00598296
1.886946	0.00605936
1.873330	0.00615046
1.859713	0.00625771
1.846097	0.00636203
1.832481	0.00648105
1.818865	0.00659565
1.805249	0.00678372
1.791632	0.00700852
1.778016	0.00719953
1.764400	0.00741992
1.750784	0.00757714
1.737168	0.00769468
1.723551	0.00779753
1.709935	0.00792095
1.696319	0.00802086
1.682703	0.00813988
1.669087	0.00825595
1.655470	0.00836468
1.641854	0.00849251
1.628238	0.00863944
1.614622	0.00875698
1.601006	0.00885542
1.587389	0.00895239
1.573773	0.0090288
1.560157	0.00911549
1.546541	0.00920071
1.532925	0.0092727
1.519308	0.00938143
1.505692	0.00945636
1.492076	0.00955334
1.478460	0.00963268
1.464844	0.00971496
1.451227	0.00978401
1.437611	0.00986042
1.423995	0.00996768
1.410379	0.0100852
1.396763	0.0101616
1.383146	0.0102454
1.369530	0.0103041
1.355914	0.0104173
1.342298	0.0105245
1.328682	0.0106142
1.315065	0.01072
1.301449	0.0108287
1.287833	0.0109477
1.274217	0.0110682
1.260600	0.0111842
1.246984	0.0113282
1.233368	0.0114605
1.219752	0.011625
1.206136	0.0117308
1.192519	0.0118484
1.178903	0.0119909
1.165287	0.0121246
1.151671	0.0122363
1.138055	0.0123685
1.124438	0.0125037
1.110822	0.0126477
1.097206	0.0127711
1.083590	0.0129165
1.069974	0.0130547
1.056357	0.0131913
1.042741	0.0133397
1.029125	0.0134778
1.015509	0.0135924
1.001893	0.013754
0.988276	0.0139157
0.974660	0.0140376
0.961044	0.0141669
0.947428	0.0143227
0.933812	0.0144505
0.920195	0.0146209
0.906579	0.0148002
0.892963	0.0150044
0.879347	0.0151954
0.865731	0.0153732
0.852114	0.0155686
0.838498	0.0158096
0.824882	0.0160608
0.811266	0.0163194
0.797650	0.016578
0.784033	0.0168366
0.770417	0.0170614
0.756801	0.0173274
0.743185	0.0176006
0.729569	0.0178636
0.715952	0.0180708
0.702336	0.0183162
0.688720	0.0185527
0.675104	0.0187922
0.661488	0.0190141
0.647871	0.0192154
0.634255	0.0194461
0.620639	0.0196768
0.607023	0.0199398
0.593407	0.0202204
0.579790	0.0204555
0.566174	0.0207787
0.552558	0.0210505
0.538942	0.0213811
0.525325	0.0217235
0.511709	0.0220644
0.498093	0.0224038
0.484477	0.0227373
0.470861	0.0230708
0.457244	0.0234543
0.443628	0.0237731
0.430012	0.0241287
0.416396	0.0245798
0.402780	0.0249897
0.389163	0.0253879
0.375547	0.0258066
0.361931	0.0262592
0.348315	0.0266794
0.334699	0.0271643
0.321082	0.0276785
0.307466	0.0281031
0.293850	0.0285601
0.280234	0.029042
0.266618	0.0294608
0.253001	0.0299309
0.239385	0.0304731
0.225769	0.0311269
0.212153	0.031866
0.198537	0.0325478
0.184920	0.0332633
0.171304	0.0340758
0.157688	0.034856
0.144072	0.0355716
0.130456	0.0363753
0.116839	0.037079
0.103223	0.0379195
0.089607	0.0387511
0.075991	0.0395372
0.062375	0.0402498
0.048758	0.0410638
0.035142	0.0419439
0.021526	0.0428769
0.007910	0.0441757
-0.005706	0.915322
-0.019323	0.917511
-0.032939	0.9199
-0.046555	0.922424
-0.060171	0.925003
-0.073787	0.927714
-0.087404	0.93031
-0.101020	0.932915
-0.114636	0.935407
-0.128252	0.938034
-0.141868	0.94055
-0.155485	0.942809
-0.169101	0.945068
-0.182717	0.947133
-0.196333	0.949108
-0.209950	0.951029
-0.223566	0.952846
-0.237182	0.954456
-0.250798	0.955981
-0.264414	0.957561
-0.278031	0.959082
-0.291647	0.960466
-0.305263	0.961707
-0.318879	0.962918
-0.332495	0.964038
-0.346112	0.965173
-0.359728	0.966281
-0.373344	0.967349
-0.386960	0.968445
-0.400576	0.969414
-0.414193	0.970385
-0.427809	0.971353
-0.441425	0.97226
-0.455041	0.973122
-0.468657	0.97401
-0.482274	0.97478
-0.495890	0.975539
-0.509506	0.976296
-0.523122	0.977042
-0.536738	0.977758
-0.550355	0.978481
-0.563971	0.979217
-0.577587	0.979913
-0.591203	0.980573
-0.604819	0.981256
-0.618436	0.981838
-0.632052	0.982344
-0.645668	0.982914
-0.659284	0.983415
-0.672900	0.983898
-0.686517	0.984361
-0.700133	0.984806
-0.713749	0.985314
-0.727365	0.985676
-0.740981	0.98609
-0.754598	0.986458
-0.768214	0.986842
-0.781830	0.987205
-0.795446	0.987536
-0.809062	0.98788
-0.822679	0.988169
-0.836295	0.988503
-0.849911	0.988839
-0.863527	0.989129
-0.877143	0.989446
-0.890760	0.989753
-0.904376	0.990037
-0.917992	0.990363
-0.931608	0.990626
-0.945225	0.990908
-0.958841	0.991181
-0.972457	0.991406
-0.986073	0.991629
-0.999689	0.991884
-1.013306	0.992113
-1.026922	0.992364
-1.040538	0.992546
-1.054154	0.992759
-1.067770	0.992934
-1.081387	0.993158
-1.095003	0.993379
-1.108619	0.993573
-1.122235	0.993738
-1.135851	0.993917
-1.149468	0.994113
-1.163084	0.994301
-1.176700	0.994465
-1.190316	0.994664
-1.203932	0.994865
-1.217549	0.99505
-1.231165	0.995209
-1.244781	0.995364
-1.258397	0.995526
-1.272013	0.995666
-1.285630	0.995857
-1.299246	0.996012
-1.312862	0.996155
-1.326478	0.996258
-1.340094	0.996428
-1.353711	0.996577
-1.367327	0.996713
-1.380943	0.99682
-1.394559	0.996962
-1.408175	0.997067
-1.421792	0.997172
-1.435408	0.997267
-1.449024	0.997367
-1.462640	0.997464
-1.476256	0.99756
-1.489873	0.997668
-1.503489	0.997731
-1.517105	0.997818
-1.530721	0.997939
-1.544337	0.998025
-1.557954	0.998103
-1.571570	0.998172
-1.585186	0.998243
-1.598802	0.998344
-1.612418	0.998431
-1.626035	0.998472
-1.639651	0.998556
-1.653267	0.998642
-1.666883	0.998682
-1.680500	0.998729
-1.694116	0.998805
-1.707732	0.998854
-1.721348	0.998902
-1.734964	0.998951
-1.748581	0.998995
-1.762197	0.999041
-1.775813	0.99908
-1.789429	0.999123
-1.803045	0.999161
-1.816662	0.999196
-1.830278	0.99924
-1.843894	0.999259
-1.857510	0.999293
-1.871126	0.999317
-1.884743	0.99934
-1.898359	0.999378
-1.911975	0.999403
-1.925591	0.999426
-1.939207	0.999456
-1.952824	0.99948
-1.966440	0.999505
-1.980056	0.999517
-1.993672	0.999545
-2.007288	0.999564
-2.020905	0.999589
-2.034521	0.999606
-2.048137	0.999627
-2.061753	0.99964
-2.075369	0.999659
-2.088986	0.999668
-2.102602	0.999675
-2.116218	0.999696
-2.129834	0.999709
-2.143450	0.999716
-2.157067	0.999727
-2.170683	0.99974
-2.197915	0.999749
-2.211531	0.999759
-2.225148	0.999768
-2.238764	0.999777
-2.252380	0.999787
-2.265996	0.999793
-2.279612	0.999799
-2.293229	0.999803
-2.306845	0.999808
-2.320461	0.999812
-2.334077	0.999819
-2.347694	0.999825
-2.361310	0.999831
-2.374926	0.999837
-2.402158	0.999838
-2.415775	0.999843
-2.429391	0.999849
-2.443007	0.999853
-2.456623	0.999856
-2.470239	0.999862
-2.483856	0.999865
-2.497472	0.999866
-2.511088	0.999872
-2.524704	0.999874
-2.538320	0.999877
-2.551937	0.99988
-2.579169	0.999882
-2.592785	0.999885
-2.620018	0.999888
-2.633634	0.999894
-2.647250	0.999899
-2.660866	0.999902
-2.674482	0.999906
-2.688099	0.999909
-2.728947	0.999919
-2.742563	0.999921
-2.756180	0.999925
-2.769796	0.999927
-2.797028	0.999929
-2.810644	0.999932
-2.824261	0.999935
-2.837877	0.999938
-2.851493	0.99994
-2.878725	0.999946
-2.892342	0.999947
-2.905958	0.99995
-2.919574	0.999952
-2.933190	0.999956
-2.960423	0.999962
-2.987655	0.999963
-3.001271	0.999966
-3.014887	0.999968
-3.028504	0.999971
-3.042120	0.999975
-3.082969	0.999976
-3.110201	0.999979
-3.191898	0.999982
-3.246363	0.999984
-3.273595	0.999985
-3.287212	0.999987
-3.328060	0.999988
-3.355293	0.999991
-3.368909	0.999994
-3.382525	0.999996
-3.423374	0.999997
-3.532303	0.999999
-3.695698	1
&
24.217520	5.14634e-30
24.203904	5.35242e-30
24.190288	5.56675e-30
24.176671	5.78966e-30
24.163055	6.0215e-30
24.149439	6.26263e-30
24.135823	6.5134e-30
24.122207	6.77423e-30
24.108590	7.04549e-30
24.094974	7.32762e-30
24.081358	7.62104e-30
24.067742	7.92622e-30
24.054126	8.24362e-30
24.040509	8.57372e-30
24.026893	8.91705e-30
24.013277	9.27412e-30
23.999661	9.64549e-30
23.986045	1.00317e-29
23.972428	1.04334e-29
23.958812	1.08512e-29
23.945196	1.12858e-29
23.931580	1.17377e-29
23.917964	1.22077e-29
23.904347	1.26966e-29
23.890731	1.3205e-29
23.877115	1.37338e-29
23.863499	1.42837e-29
23.849882	1.48557e-29
23.836266	1.54506e-29
23.822650	1.60693e-29
23.809034	1.67128e-29
23.795418	1.7382e-29
23.781801	1.8078e-29
23.768185	1.8802e-29
23.754569	1.95549e-29
23.740953	2.03379e-29
23.727337	2.11523e-29
23.713720	2.19994e-29
23.700104	2.28803e-29
23.686488	2.37965e-29
23.672872	2.47494e-29
23.659256	2.57405e-29
23.645639	2.67713e-29
23.632023	2.78433e-29
23.618407	2.89583e-29
23.604791	3.01179e-29
23.591175	3.13239e-29
23.577558	3.25783e-29
23.563942	3.38828e-29
23.550326	3.52396e-29
23.536710	3.66508e-29
23.523094	3.81184e-29
23.509477	3.96449e-29
23.495861	4.12324e-29
23.482245	4.28835e-29
23.468629	4.46008e-29
23.455013	4.63868e-29
23.441396	4.82443e-29
23.427780	5.01762e-29
23.414164	5.21855e-29
23.400548	5.42752e-29
23.386932	5.64487e-29
23.373315	5.87091e-29
23.359699	6.10601e-29
23.346083	6.35052e-29
23.332467	6.60482e-29
23.318851	6.86931e-29
23.305234	7.14439e-29
23.291618	7.43048e-29
23.278002	7.72803e-29
23.264386	8.03749e-29
23.250770	8.35935e-29
23.237153	8.6941e-29
23.223537	9.04225e-29
23.209921	9.40434e-29
23.196305	9.78093e-29
23.182689	1.01726e-28
23.169072	1.058e-28
23.155456	1.10036e-28
23.141840	1.14443e-28
23.128224	1.19025e-28
23.114607	1.23792e-28
23.100991	1.28749e-28
23.087375	1.33905e-28
23.073759	1.39267e-28
23.060143	1.44844e-28
23.046526	1.50644e-28
23.032910	1.56676e-28
23.019294	1.62951e-28
23.005678	1.69476e-28
22.992062	1.76262e-28
22.978445	1.83321e-28
22.964829	1.90662e-28
22.951213	1.98297e-28
22.937597	2.06238e-28
22.923981	2.14496e-28
22.910364	2.23086e-28
22.896748	2.32019e-28
22.883132	2.4131e-28
22.869516	2.50974e-28
22.855900	2.61024e-28
22.842283	2.71477e-28
22.828667	2.82348e-28
22.815051	2.93654e-28
22.801435	3.05414e-28
22.787819	3.17644e-28
22.774202	3.30364e-28
22.760586	3.43593e-28
22.746970	3.57353e-28
22.733354	3.71663e-28
22.719738	3.86546e-28
22.706121	4.02025e-28
22.692505	4.18124e-28
22.678889	4.34868e-28
22.665273	4.52282e-28
22.651657	4.70394e-28
22.638040	4.89231e-28
22.624424	5.08822e-28
22.610808	5.29198e-28
22.597192	5.5039e-28
22.583576	5.7243e-28
22.569959	5.95353e-28
22.556343	6.19194e-28
22.542727	6.4399e-28
22.529111	6.69778e-28
22.515495	6.966e-28
22.501878	7.24495e-28
22.488262	7.53508e-28
22.474646	7.83682e-28
22.461030	8.15065e-28
22.447414	8.47704e-28
22.433797	8.81651e-28
22.420181	9.16957e-28
22.406565	9.53676e-28
22.392949	9.91867e-28
22.379332	1.03159e-27
22.365716	1.0729e-27
22.352100	1.11586e-27
22.338484	1.16055e-27
22.324868	1.20702e-27
22.311251	1.25536e-27
22.297635	1.30563e-27
22.284019	1.35791e-27
22.270403	1.41229e-27
22.256787	1.46884e-27
22.243170	1.52767e-27
22.229554	1.58884e-27
22.215938	1.65247e-27
22.202322	1.71864e-27
22.188706	1.78746e-27
22.175089	1.85904e-27
22.161473	1.93349e-27
22.147857	2.01092e-27
22.134241	2.09145e-27
22.120625	2.1752e-27
22.107008	2.26231e-27
22.093392	2.3529e-27
22.079776	2.44713e-27
22.066160	2.54512e-27
22.052544	2.64704e-27
22.038927	2.75304e-27
22.025311	2.86329e-27
22.011695	2.97795e-27
21.998079	3.09721e-27
21.984463	3.22124e-27
21.970846	3.35023e-27
21.957230	3.4844e-27
21.943614	3.62393e-27
21.929998	3.76906e-27
21.916382	3.91999e-27
21.902765	4.07697e-27
21.889149	4.24023e-27
21.875533	4.41004e-27
21.861917	4.58664e-27
21.848301	4.77032e-27
21.834684	4.96135e-27
21.821068	5.16003e-27
21.807452	5.36667e-27
21.793836	5.58158e-27
21.780220	5.8051e-27
21.766603	6.03757e-27
21.752987	6.27935e-27
21.739371	6.53081e-27
21.725755	6.79234e-27
21.712138	7.06435e-27
21.698522	7.34725e-27
21.684906	7.64147e-27
21.671290	7.94748e-27
21.657674	8.26575e-27
21.644057	8.59676e-27
21.630441	8.94102e-27
21.616825	9.29908e-27
21.603209	9.67147e-27
21.589593	1.00588e-26
21.575976	1.04616e-26
21.562360	1.08805e-26
21.548744	1.13163e-26
21.535128	1.17694e-26
21.521512	1.22407e-26
21.507895	1.27309e-26
21.494279	1.32408e-26
21.480663	1.3771e-26
21.467047	1.43225e-26
21.453431	1.4896e-26
21.439814	1.54926e-26
21.426198	1.6113e-26
21.412582	1.67583e-26
21.398966	1.74294e-26
21.385350	1.81273e-26
21.371733	1.88533e-26
21.358117	1.96083e-26
21.344501	2.03935e-26
21.330885	2.12102e-26
21.317269	2.20596e-26
21.303652	2.2943e-26
21.290036	2.38618e-26
21.276420	2.48174e-26
21.262804	2.58112e-26
21.249188	2.68448e-26
21.235571	2.79199e-26
21.221955	2.9038e-26
21.208339	3.02008e-26
21.194723	3.14103e-26
21.181107	3.26682e-26
21.167490	3.39764e-26
21.153874	3.5337e-26
21.140258	3.67522e-26
21.126642	3.8224e-26
21.113026	3.97547e-26
21.099409	4.13467e-26
21.085793	4.30025e-26
21.072177	4.47246e-26
21.058561	4.65157e-26
21.044945	4.83785e-26
21.031328	5.03159e-26
21.017712	5.23309e-26
21.004096	5.44265e-26
20.990480	5.66061e-26
20.976863	5.8873e-26
20.963247	6.12307e-26
20.949631	6.36828e-26
20.936015	6.62331e-26
20.922399	6.88855e-26
20.908782	7.16441e-26
20.895166	7.45133e-26
20.881550	7.74973e-26
20.867934	8.06008e-26
20.854318	8.38286e-26
20.840701	8.71857e-26
20.827085	9.06772e-26
20.813469	9.43085e-26
20.799853	9.80853e-26
20.786237	1.02013e-25
20.772620	1.06099e-25
20.759004	1.10348e-25
20.745388	1.14767e-25
20.731772	1.19363e-25
20.718156	1.24143e-25
20.704539	1.29114e-25
20.690923	1.34285e-25
20.677307	1.39663e-25
20.663691	1.45256e-25
20.650075	1.51073e-25
20.636458	1.57123e-25
20.622842	1.63415e-25
20.609226	1.69959e-25
20.595610	1.76766e-25
20.581994	1.83845e-25
20.568377	1.91207e-25
20.554761	1.98865e-25
20.541145	2.06829e-25
20.527529	2.15111e-25
20.513913	2.23726e-25
20.500296	2.32686e-25
20.486680	2.42004e-25
20.473064	2.51696e-25
20.459448	2.61775e-25
20.445832	2.72259e-25
20.432215	2.83162e-25
20.418599	2.94502e-25
20.404983	3.06296e-25
20.391367	3.18562e-25
20.377751	3.3132e-25
20.364134	3.44588e-25
20.350518	3.58388e-25
20.336902	3.72741e-25
20.323286	3.87668e-25
20.309670	4.03193e-25
20.296053	4.1934e-25
20.282437	4.36134e-25
20.268821	4.536e-25
20.255205	4.71765e-25
20.241588	4.90658e-25
20.227972	5.10308e-25
20.214356	5.30744e-25
20.200740	5.51999e-25
20.187124	5.74106e-25
20.173507	5.97097e-25
20.159891	6.2101e-25
20.146275	6.4588e-25
20.132659	6.71745e-25
20.119043	6.98647e-25
20.105426	7.26627e-25
20.091810	7.55726e-25
20.078194	7.85991e-25
20.064578	8.17469e-25
20.050962	8.50206e-25
20.037345	8.84255e-25
20.023729	9.19668e-25
20.010113	9.56498e-25
19.996497	9.94804e-25
19.982881	1.03464e-24
19.969264	1.07608e-24
19.955648	1.11917e-24
19.942032	1.16399e-24
19.928416	1.21061e-24
19.914800	1.25909e-24
19.901183	1.30952e-24
19.887567	1.36196e-24
19.873951	1.4165e-24
19.860335	1.47323e-24
19.846719	1.53223e-24
19.833102	1.59359e-24
19.819486	1.65741e-24
19.805870	1.72379e-24
19.792254	1.79283e-24
19.778638	1.86462e-24
19.765021	1.9393e-24
19.751405	2.01696e-24
19.737789	2.09774e-24
19.724173	2.18175e-24
19.710557	2.26913e-24
19.696940	2.36e-24
19.683324	2.45451e-24
19.669708	2.55281e-24
19.656092	2.65505e-24
19.642476	2.76138e-24
19.628859	2.87197e-24
19.615243	2.98699e-24
19.601627	3.10661e-24
19.588011	3.23102e-24
19.574395	3.36042e-24
19.560778	3.495e-24
19.547162	3.63497e-24
19.533546	3.78054e-24
19.519930	3.93195e-24
19.506313	4.08942e-24
19.492697	4.25319e-24
19.479081	4.42353e-24
19.465465	4.60068e-24
19.451849	4.78493e-24
19.438232	4.97656e-24
19.424616	5.17586e-24
19.411000	5.38315e-24
19.397384	5.59874e-24
19.383768	5.82296e-24
19.370151	6.05616e-24
19.356535	6.2987e-24
19.342919	6.55096e-24
19.329303	6.81331e-24
19.315687	7.08618e-24
19.302070	7.36997e-24
19.288454	7.66513e-24
19.274838	7.97211e-24
19.261222	8.29138e-24
19.247606	8.62344e-24
19.233989	8.9688e-24
19.220373	9.32799e-24
19.206757	9.70156e-24
19.193141	1.00901e-23
19.179525	1.04942e-23
19.165908	1.09145e-23
19.152292	1.13516e-23
19.138676	1.18062e-23
19.125060	1.2279e-23
19.111444	1.27708e-23
19.097827	1.32823e-23
19.084211	1.38142e-23
19.070595	1.43674e-23
19.056979	1.49428e-23
19.043363	1.55413e-23
19.029746	1.61637e-23
19.016130	1.6811e-23
19.002514	1.74843e-23
18.988898	1.81845e-23
18.975282	1.89128e-23
18.961665	1.96703e-23
18.948049	2.0458e-23
18.934433	2.12774e-23
18.920817	2.21295e-23
18.907201	2.30158e-23
18.893584	2.39376e-23
18.879968	2.48962e-23
18.866352	2.58933e-23
18.852736	2.69303e-23
18.839120	2.80089e-23
18.825503	2.91306e-23
18.811887	3.02973e-23
18.798271	3.15106e-23
18.784655	3.27726e-23
18.771038	3.40852e-23
18.757422	3.54502e-23
18.743806	3.687e-23
18.730190	3.83466e-23
18.716574	3.98824e-23
18.702957	4.14797e-23
18.689341	4.31409e-23
18.675725	4.48687e-23
18.662109	4.66657e-23
18.648493	4.85346e-23
18.634876	5.04784e-23
18.621260	5.25e-23
18.607644	5.46027e-23
18.594028	5.67895e-23
18.580412	5.90639e-23
18.566795	6.14294e-23
18.553179	6.38896e-23
18.539563	6.64484e-23
18.525947	6.91096e-23
18.512331	7.18774e-23
18.498714	7.47561e-23
18.485098	7.77501e-23
18.471482	8.0864e-23
18.457866	8.41026e-23
18.444250	8.74709e-23
18.430633	9.09741e-23
18.417017	9.46176e-23
18.403401	9.8407e-23
18.389785	1.02348e-22
18.376169	1.06447e-22
18.362552	1.1071e-22
18.348936	1.15144e-22
18.335320	1.19756e-22
18.321704	1.24552e-22
18.308088	1.29541e-22
18.294471	1.34729e-22
18.280855	1.40125e-22
18.267239	1.45737e-22
18.253623	1.51573e-22
18.240007	1.57644e-22
18.226390	1.63958e-22
18.212774	1.70524e-22
18.199158	1.77354e-22
18.185542	1.84457e-22
18.171926	1.91844e-22
18.158309	1.99528e-22
18.144693	2.07519e-22
18.131077	2.1583e-22
18.117461	2.24474e-22
18.103845	2.33464e-22
18.090228	2.42815e-22
18.076612	2.5254e-22
18.062996	2.62654e-22
18.049380	2.73173e-22
18.035763	2.84114e-22
18.022147	2.95493e-22
18.008531	3.07328e-22
17.994915	3.19636e-22
17.981299	3.32438e-22
17.967682	3.45752e-22
17.954066	3.596e-22
17.940450	3.74002e-22
17.926834	3.88981e-22
17.913218	4.0456e-22
17.899601	4.20763e-22
17.885985	4.37615e-22
17.872369	4.55142e-22
17.858753	4.73371e-22
17.845137	4.9233e-22
17.831520	5.12048e-22
17.817904	5.32556e-22
17.804288	5.53885e-22
17.790672	5.76069e-22
17.777056	5.99141e-22
17.763439	6.23137e-22
17.749823	6.48094e-22
17.736207	6.74051e-22
17.722591	7.01048e-22
17.708975	7.29125e-22
17.695358	7.58328e-22
17.681742	7.887e-22
17.668126	8.20288e-22
17.654510	8.53141e-22
17.640894	8.87311e-22
17.627277	9.22849e-22
17.613661	9.5981e-22
17.600045	9.98251e-22
17.586429	1.03823e-21
17.572813	1.07982e-21
17.559196	1.12306e-21
17.545580	1.16804e-21
17.531964	1.21483e-21
17.518348	1.26348e-21
17.504732	1.31408e-21
17.491115	1.36672e-21
17.477499	1.42145e-21
17.463883	1.47839e-21
17.450267	1.5376e-21
17.436651	1.59918e-21
17.423034	1.66323e-21
17.409418	1.72985e-21
17.395802	1.79913e-21
17.382186	1.87119e-21
17.368570	1.94613e-21
17.354953	2.02408e-21
17.341337	2.10514e-21
17.327721	2.18946e-21
17.314105	2.27715e-21
17.300488	2.36835e-21
17.286872	2.46321e-21
17.273256	2.56187e-21
17.259640	2.66447e-21
17.246024	2.77119e-21
17.232407	2.88218e-21
17.218791	2.99762e-21
17.205175	3.11768e-21
17.191559	3.24255e-21
17.177943	3.37242e-21
17.164326	3.50749e-21
17.150710	3.64797e-21
17.137094	3.79408e-21
17.123478	3.94604e-21
17.109862	4.10409e-21
17.096245	4.26847e-21
17.082629	4.43943e-21
17.069013	4.61724e-21
17.055397	4.80217e-21
17.041781	4.99451e-21
17.028164	5.19455e-21
17.014548	5.4026e-21
17.000932	5.61899e-21
16.987316	5.84404e-21
16.973700	6.07811e-21
16.960083	6.32155e-21
16.946467	6.57474e-21
16.932851	6.83808e-21
16.919235	7.11196e-21
16.905619	7.39681e-21
16.892002	7.69307e-21
16.878386	8.0012e-21
16.864770	8.32167e-21
16.851154	8.65497e-21
16.837538	9.00162e-21
16.823921	9.36216e-21
16.810305	9.73714e-21
16.796689	1.01271e-20
16.783073	1.05328e-20
16.769457	1.09546e-20
16.755840	1.13934e-20
16.742224	1.18497e-20
16.728608	1.23243e-20
16.714992	1.2818e-20
16.701376	1.33314e-20
16.687759	1.38653e-20
16.674143	1.44207e-20
16.660527	1.49983e-20
16.646911	1.5599e-20
16.633295	1.62238e-20
16.619678	1.68736e-20
16.606062	1.75494e-20
16.592446	1.82523e-20
16.578830	1.89834e-20
16.565213	1.97437e-20
16.551597	2.05345e-20
16.537981	2.1357e-20
16.524365	2.22124e-20
16.510749	2.31021e-20
16.497132	2.40274e-20
16.483516	2.49898e-20
16.469900	2.59907e-20
16.456284	2.70317e-20
16.442668	2.81144e-20
16.429051	2.92405e-20
16.415435	3.04117e-20
16.401819	3.16298e-20
16.388203	3.28967e-20
16.374587	3.42143e-20
16.360970	3.55847e-20
16.347354	3.701e-20
16.333738	3.84924e-20
16.320122	4.00341e-20
16.306506	4.16376e-20
16.292889	4.33054e-20
16.279273	4.50399e-20
16.265657	4.68439e-20
16.252041	4.87202e-20
16.238425	5.06716e-20
16.224808	5.27012e-20
16.211192	5.48121e-20
16.197576	5.70075e-20
16.183960	5.92909e-20
16.170344	6.16657e-20
16.156727	6.41357e-20
16.143111	6.67046e-20
16.129495	6.93763e-20
16.115879	7.21551e-20
16.102263	7.50452e-20
16.088646	7.80511e-20
16.075030	8.11774e-20
16.061414	8.44289e-20
16.047798	8.78106e-20
16.034182	9.13278e-20
16.020565	9.49858e-20
16.006949	9.87904e-20
15.993333	1.02747e-19
15.979717	1.06863e-19
15.966101	1.11143e-19
15.952484	1.15595e-19
15.938868	1.20225e-19
15.925252	1.25041e-19
15.911636	1.30049e-19
15.898020	1.35258e-19
15.884403	1.40676e-19
15.870787	1.4631e-19
15.857171	1.52171e-19
15.843555	1.58266e-19
15.829938	1.64605e-19
15.816322	1.71198e-19
15.802706	1.78056e-19
15.789090	1.85188e-19
15.775474	1.92605e-19
15.761857	2.0032e-19
15.748241	2.08344e-19
15.734625	2.16689e-19
15.721009	2.25369e-19
15.707393	2.34396e-19
15.693776	2.43784e-19
15.680160	2.53549e-19
15.666544	2.63705e-19
15.652928	2.74268e-19
15.639312	2.85253e-19
15.625695	2.96679e-19
15.612079	3.08563e-19
15.598463	3.20922e-19
15.584847	3.33777e-19
15.571231	3.47146e-19
15.557614	3.61051e-19
15.543998	3.75513e-19
15.530382	3.90555e-19
15.516766	4.06199e-19
15.503150	4.22469e-19
15.489533	4.39391e-19
15.475917	4.56991e-19
15.462301	4.75296e-19
15.448685	4.94334e-19
15.435069	5.14135e-19
15.421452	5.34729e-19
15.407836	5.56148e-19
15.394220	5.78425e-19
15.380604	6.01594e-19
15.366988	6.25691e-19
15.353371	6.50754e-19
15.339755	6.7682e-19
15.326139	7.03931e-19
15.312523	7.32127e-19
15.298907	7.61453e-19
15.285290	7.91954e-19
15.271674	8.23676e-19
15.258058	8.56669e-19
15.244442	8.90984e-19
15.230826	9.26673e-19
15.217209	9.63792e-19
15.203593	1.0024e-18
15.189977	1.04255e-18
15.176361	1.08431e-18
15.162745	1.12774e-18
15.149128	1.17292e-18
15.135512	1.2199e-18
15.121896	1.26876e-18
15.108280	1.31959e-18
15.094663	1.37244e-18
15.081047	1.42742e-18
15.067431	1.4846e-18
15.053815	1.54406e-18
15.040199	1.60591e-18
15.026582	1.67024e-18
15.012966	1.73714e-18
14.999350	1.80673e-18
14.985734	1.8791e-18
14.972118	1.95437e-18
14.958501	2.03265e-18
14.944885	2.11408e-18
14.931269	2.19876e-18
14.917653	2.28683e-18
14.904037	2.37844e-18
14.890420	2.47371e-18
14.876804	2.5728e-18
14.863188	2.67586e-18
14.849572	2.78304e-18
14.835956	2.89452e-18
14.822339	3.01047e-18
14.808723	3.13106e-18
14.795107	3.25648e-18
14.781491	3.38693e-18
14.767875	3.5226e-18
14.754258	3.6637e-18
14.740642	3.81046e-18
14.727026	3.9631e-18
14.713410	4.12185e-18
14.699794	4.28696e-18
14.686177	4.45868e-18
14.672561	4.63728e-18
14.658945	4.82304e-18
14.645329	5.01624e-18
14.631713	5.21718e-18
14.618096	5.42616e-18
14.604480	5.64352e-18
14.590864	5.86959e-18
14.577248	6.10471e-18
14.563632	6.34925e-18
14.550015	6.60359e-18
14.536399	6.86811e-18
14.522783	7.14323e-18
14.509167	7.42937e-18
14.495551	7.72698e-18
14.481934	8.03651e-18
14.468318	8.35843e-18
14.454702	8.69325e-18
14.441086	9.04149e-18
14.427470	9.40367e-18
14.413853	9.78036e-18
14.400237	1.01721e-17
14.386621	1.05796e-17
14.373005	1.10034e-17
14.359388	1.14442e-17
14.345772	1.19026e-17
14.332156	1.23794e-17
14.318540	1.28753e-17
14.304924	1.33911e-17
14.291307	1.39275e-17
14.277691	1.44854e-17
14.264075	1.50657e-17
14.250459	1.56692e-17
14.236843	1.62969e-17
14.223226	1.69497e-17
14.209610	1.76287e-17
14.195994	1.83349e-17
14.182378	1.90694e-17
14.168762	1.98333e-17
14.155145	2.06278e-17
14.141529	2.14541e-17
14.127913	2.23135e-17
14.114297	2.32074e-17
14.100681	2.4137e-17
14.087064	2.51039e-17
14.073448	2.61096e-17
14.059832	2.71555e-17
14.046216	2.82433e-17
14.032600	2.93747e-17
14.018983	3.05514e-17
14.005367	3.17753e-17
13.991751	3.30482e-17
13.978135	3.43721e-17
13.964519	3.5749e-17
13.950902	3.71811e-17
13.937286	3.86706e-17
13.923670	4.02197e-17
13.910054	4.18309e-17
13.896438	4.35066e-17
13.882821	4.52494e-17
13.869205	4.70621e-17
13.855589	4.89474e-17
13.841973	5.09082e-17
13.828357	5.29476e-17
13.814740	5.50687e-17
13.801124	5.72747e-17
13.787508	5.95691e-17
13.773892	6.19555e-17
13.760276	6.44374e-17
13.746659	6.70187e-17
13.733043	6.97035e-17
13.719427	7.24959e-17
13.705811	7.54e-17
13.692194	7.84206e-17
13.678578	8.15621e-17
13.664962	8.48295e-17
13.651346	8.82278e-17
13.637730	9.17623e-17
13.624113	9.54383e-17
13.610497	9.92616e-17
13.596881	1.03238e-16
13.583265	1.07374e-16
13.569649	1.11675e-16
13.556032	1.16149e-16
13.542416	1.20802e-16
13.528800	1.25641e-16
13.515184	1.30675e-16
13.501568	1.3591e-16
13.487951	1.41354e-16
13.474335	1.47017e-16
13.460719	1.52907e-16
13.447103	1.59032e-16
13.433487	1.65403e-16
13.419870	1.7203e-16
13.406254	1.78921e-16
13.392638	1.86089e-16
13.379022	1.93544e-16
13.365406	2.01298e-16
13.351789	2.09362e-16
13.338173	2.17749e-16
13.324557	2.26473e-16
13.310941	2.35545e-16
13.297325	2.44982e-16
13.283708	2.54796e-16
13.270092	2.65003e-16
13.256476	2.7562e-16
13.242860	2.86662e-16
13.229244	2.98146e-16
13.215627	3.1009e-16
13.202011	3.22513e-16
13.188395	3.35433e-16
13.174779	3.48871e-16
13.161163	3.62848e-16
13.147546	3.77384e-16
13.133930	3.92503e-16
13.120314	4.08227e-16
13.106698	4.24582e-16
13.093082	4.41592e-16
13.079465	4.59283e-16
13.065849	4.77683e-16
13.052233	4.9682e-16
13.038617	5.16723e-16
13.025001	5.37425e-16
13.011384	5.58955e-16
12.997768	5.81348e-16
12.984152	6.04639e-16
12.970536	6.28862e-16
12.956919	6.54056e-16
12.943303	6.80259e-16
12.929687	7.07512e-16
12.916071	7.35857e-16
12.902455	7.65338e-16
12.888838	7.95999e-16
12.875222	8.27889e-16
12.861606	8.61057e-16
12.847990	8.95554e-16
12.834374	9.31432e-16
12.820757	9.68748e-16
12.807141	1.00756e-15
12.793525	1.04793e-15
12.779909	1.08991e-15
12.766293	1.13357e-15
12.752676	1.17899e-15
12.739060	1.22622e-15
12.725444	1.27535e-15
12.711828	1.32645e-15
12.698212	1.37959e-15
12.684595	1.43486e-15
12.670979	1.49234e-15
12.657363	1.55213e-15
12.643747	1.61432e-15
12.630131	1.67899e-15
12.616514	1.74626e-15
12.602898	1.81622e-15
12.589282	1.88899e-15
12.575666	1.96467e-15
12.562050	2.04338e-15
12.548433	2.12525e-15
12.534817	2.21039e-15
12.521201	2.29895e-15
12.507585	2.39106e-15
12.493969	2.48685e-15
12.480352	2.58649e-15
12.466736	2.69012e-15
12.453120	2.79789e-15
12.439504	2.90999e-15
12.425888	3.02658e-15
12.412271	3.14784e-15
12.398655	3.27395e-15
12.385039	3.40513e-15
12.371423	3.54155e-15
12.357807	3.68344e-15
12.344190	3.83102e-15
12.330574	3.98451e-15
12.316958	4.14415e-15
12.303342	4.31019e-15
12.289726	4.48288e-15
12.276109	4.66248e-15
12.262493	4.84929e-15
12.248877	5.04358e-15
12.235261	5.24565e-15
12.221644	5.45582e-15
12.208028	5.67441e-15
12.194412	5.90176e-15
12.180796	6.13822e-15
12.167180	6.38415e-15
12.153563	6.63993e-15
12.139947	6.90597e-15
12.126331	7.18266e-15
12.112715	7.47044e-15
12.099099	7.76975e-15
12.085482	8.08106e-15
12.071866	8.40484e-15
12.058250	8.74159e-15
12.044634	9.09183e-15
12.031018	9.4561e-15
12.017401	9.83498e-15
12.003785	1.0229e-14
11.990169	1.06389e-14
11.976553	1.10651e-14
11.962937	1.15085e-14
11.949320	1.19696e-14
11.935704	1.24492e-14
11.922088	1.2948e-14
11.908472	1.34667e-14
11.894856	1.40063e-14
11.881239	1.45675e-14
11.867623	1.51512e-14
11.854007	1.57583e-14
11.840391	1.63896e-14
11.826775	1.70463e-14
11.813158	1.77293e-14
11.799542	1.84397e-14
11.785926	1.91785e-14
11.772310	1.9947e-14
11.758694	2.07462e-14
11.745077	2.15774e-14
11.731461	2.2442e-14
11.717845	2.33412e-14
11.704229	2.42764e-14
11.690613	2.52491e-14
11.676996	2.62608e-14
11.663380	2.7313e-14
11.649764	2.84074e-14
11.636148	2.95457e-14
11.622532	3.07295e-14
11.608915	3.19608e-14
11.595299	3.32414e-14
11.581683	3.45733e-14
11.568067	3.59586e-14
11.554451	3.73994e-14
11.540834	3.8898e-14
11.527218	4.04566e-14
11.513602	4.20776e-14
11.499986	4.37636e-14
11.486369	4.55172e-14
11.472753	4.7341e-14
11.459137	4.92379e-14
11.445521	5.12108e-14
11.431905	5.32628e-14
11.418288	5.5397e-14
11.404672	5.76167e-14
11.391056	5.99254e-14
11.377440	6.23266e-14
11.363824	6.4824e-14
11.350207	6.74215e-14
11.336591	7.0123e-14
11.322975	7.29328e-14
11.309359	7.58552e-14
11.295743	7.88947e-14
11.282126	8.20561e-14
11.268510	8.5344e-14
11.254894	8.87638e-14
11.241278	9.23206e-14
11.227662	9.60199e-14
11.214045	9.98674e-14
11.200429	1.03869e-13
11.186813	1.08031e-13
11.173197	1.1236e-13
11.159581	1.16862e-13
11.145964	1.21545e-13
11.132348	1.26416e-13
11.118732	1.31481e-13
11.105116	1.3675e-13
11.091500	1.42229e-13
11.077883	1.47929e-13
11.064267	1.53856e-13
11.050651	1.60022e-13
11.037035	1.66434e-13
11.023419	1.73103e-13
11.009802	1.8004e-13
10.996186	1.87254e-13
10.982570	1.94758e-13
10.968954	2.02562e-13
10.955338	2.10679e-13
10.941721	2.19121e-13
10.928105	2.27902e-13
10.914489	2.37034e-13
10.900873	2.46533e-13
10.887257	2.56412e-13
10.873640	2.66687e-13
10.860024	2.77374e-13
10.846408	2.88489e-13
10.832792	3.00049e-13
10.819176	3.12073e-13
10.805559	3.24578e-13
10.791943	3.37585e-13
10.778327	3.51113e-13
10.764711	3.65183e-13
10.751094	3.79817e-13
10.737478	3.95038e-13
10.723862	4.10868e-13
10.710246	4.27333e-13
10.696630	4.44457e-13
10.683013	4.62268e-13
10.669397	4.80793e-13
10.655781	5.0006e-13
10.642165	5.20099e-13
10.628549	5.40942e-13
10.614932	5.62619e-13
10.601316	5.85165e-13
10.587700	6.08615e-13
10.574084	6.33005e-13
10.560468	6.58372e-13
10.546851	6.84756e-13
10.533235	7.12197e-13
10.519619	7.40738e-13
10.506003	7.70423e-13
10.492387	8.01297e-13
10.478770	8.33409e-13
10.465154	8.66807e-13
10.451538	9.01544e-13
10.437922	9.37674e-13
10.424306	9.75251e-13
10.410689	1.01433e-12
10.397073	1.05498e-12
10.383457	1.09726e-12
10.369841	1.14124e-12
10.356225	1.18697e-12
10.342608	1.23454e-12
10.328992	1.28402e-12
10.315376	1.33547e-12
10.301760	1.38899e-12
10.288144	1.44466e-12
10.274527	1.50255e-12
10.260911	1.56277e-12
10.247295	1.6254e-12
10.233679	1.69054e-12
10.220063	1.75829e-12
10.206446	1.82876e-12
10.192830	1.90205e-12
10.179214	1.97828e-12
10.165598	2.05756e-12
10.151982	2.14002e-12
10.138365	2.22579e-12
10.124749	2.31499e-12
10.111133	2.40777e-12
10.097517	2.50426e-12
10.083901	2.60463e-12
10.070284	2.70901e-12
10.056668	2.81758e-12
10.043052	2.93051e-12
10.029436	3.04796e-12
10.015819	3.17011e-12
10.002203	3.29716e-12
9.988587	3.42931e-12
9.974971	3.56675e-12
9.961355	3.7097e-12
9.947738	3.85837e-12
9.934122	4.01301e-12
9.920506	4.17385e-12
9.906890	4.34113e-12
9.893274	4.51512e-12
9.879657	4.69608e-12
9.866041	4.88429e-12
9.852425	5.08005e-12
9.838809	5.28365e-12
9.825193	5.49542e-12
9.811576	5.71567e-12
9.797960	5.94475e-12
9.784344	6.18302e-12
9.770728	6.43083e-12
9.757112	6.68858e-12
9.743495	6.95666e-12
9.729879	7.23548e-12
9.716263	7.52548e-12
9.702647	7.8271e-12
9.689031	8.14082e-12
9.675414	8.46711e-12
9.661798	8.80647e-12
9.648182	9.15944e-12
9.634566	9.52656e-12
9.620950	9.90839e-12
9.607333	1.03055e-11
9.593717	1.07186e-11
9.580101	1.11482e-11
9.566485	1.1595e-11
9.552869	1.20598e-11
9.539252	1.25432e-11
9.525636	1.30459e-11
9.512020	1.35688e-11
9.498404	1.41127e-11
9.484788	1.46784e-11
9.471171	1.52667e-11
9.457555	1.58786e-11
9.443939	1.65151e-11
9.430323	1.7177e-11
9.416707	1.78655e-11
9.403090	1.85816e-11
9.389474	1.93265e-11
9.375858	2.01011e-11
9.362242	2.09068e-11
9.348626	2.17449e-11
9.335009	2.26165e-11
9.321393	2.3523e-11
9.307777	2.44659e-11
9.294161	2.54466e-11
9.280544	2.64666e-11
9.266928	2.75275e-11
9.253312	2.86309e-11
9.239696	2.97785e-11
9.226080	3.09722e-11
9.212463	3.22137e-11
9.198847	3.3505e-11
9.185231	3.4848e-11
9.171615	3.62449e-11
9.157999	3.76978e-11
9.144382	3.92089e-11
9.130766	4.07806e-11
9.117150	4.24153e-11
9.103534	4.41156e-11
9.089918	4.5884e-11
9.076301	4.77233e-11
9.062685	4.96363e-11
9.049069	5.16261e-11
9.035453	5.36956e-11
9.021837	5.5848e-11
9.008220	5.80868e-11
8.994604	6.04153e-11
8.980988	6.28372e-11
8.967372	6.53561e-11
8.953756	6.79761e-11
8.940139	7.07011e-11
8.926523	7.35353e-11
8.912907	7.64831e-11
8.899291	7.95492e-11
8.885675	8.27381e-11
8.872058	8.60549e-11
8.858442	8.95047e-11
8.844826	9.30928e-11
8.831210	9.68248e-11
8.817594	1.00706e-10
8.803977	1.04744e-10
8.790361	1.08943e-10
8.776745	1.1331e-10
8.763129	1.17853e-10
8.749513	1.22577e-10
8.735896	1.27491e-10
8.722280	1.32602e-10
8.708664	1.37918e-10
8.695048	1.43447e-10
8.681432	1.49198e-10
8.667815	1.5518e-10
8.654199	1.61401e-10
8.640583	1.67872e-10
8.626967	1.74602e-10
8.613351	1.81602e-10
8.599734	1.88882e-10
8.586118	1.96455e-10
8.572502	2.04331e-10
8.558886	2.12523e-10
8.545269	2.21043e-10
8.531653	2.29905e-10
8.518037	2.39123e-10
8.504421	2.4871e-10
8.490805	2.58681e-10
8.477188	2.69052e-10
8.463572	2.79839e-10
8.449956	2.91059e-10
8.436340	3.02728e-10
8.422724	3.14866e-10
8.409107	3.2749e-10
8.395491	3.4062e-10
8.381875	3.54277e-10
8.368259	3.68481e-10
8.354643	3.83255e-10
8.341026	3.98621e-10
8.327410	4.14604e-10
8.313794	4.31227e-10
8.300178	4.48517e-10
8.286562	4.665e-10
8.272945	4.85205e-10
8.259329	5.04659e-10
8.245713	5.24894e-10
8.232097	5.4594e-10
8.218481	5.6783e-10
8.204864	5.90598e-10
8.191248	6.14278e-10
8.177632	6.38909e-10
8.164016	6.64527e-10
8.150400	6.91172e-10
8.136783	7.18886e-10
8.123167	7.47712e-10
8.109551	7.77693e-10
8.095935	8.08877e-10
8.082319	8.41311e-10
8.068702	8.75046e-10
8.055086	9.10134e-10
8.041470	9.46628e-10
8.027854	9.84587e-10
8.014238	1.02407e-09
8.000621	1.06513e-09
7.987005	1.10784e-09
7.973389	1.15227e-09
7.959773	1.19847e-09
7.946157	1.24653e-09
7.932540	1.29652e-09
7.918924	1.34851e-09
7.905308	1.40258e-09
7.891692	1.45883e-09
7.878076	1.51733e-09
7.864459	1.57817e-09
7.850843	1.64146e-09
7.837227	1.70729e-09
7.823611	1.77575e-09
7.809994	1.84696e-09
7.796378	1.92103e-09
7.782762	1.99807e-09
7.769146	2.0782e-09
7.755530	2.16154e-09
7.741913	2.24822e-09
7.728297	2.33838e-09
7.714681	2.43216e-09
7.701065	2.5297e-09
7.687449	2.63115e-09
7.673832	2.73667e-09
7.660216	2.84642e-09
7.646600	2.96058e-09
7.632984	3.07931e-09
7.619368	3.20281e-09
7.605751	3.33126e-09
7.592135	3.46486e-09
7.578519	3.60382e-09
7.564903	3.74836e-09
7.551287	3.89869e-09
7.537670	4.05506e-09
7.524054	4.21769e-09
7.510438	4.38685e-09
7.496822	4.5628e-09
7.483206	4.7458e-09
7.469589	4.93615e-09
7.455973	5.13413e-09
7.442357	5.34005e-09
7.428741	5.55423e-09
7.415125	5.777e-09
7.401508	6.00872e-09
7.387892	6.24972e-09
7.374276	6.5004e-09
7.360660	6.76113e-09
7.347044	7.03232e-09
7.333427	7.31439e-09
7.319811	7.60778e-09
7.306195	7.91293e-09
7.292579	8.23033e-09
7.278963	8.56047e-09
7.265346	8.90384e-09
7.251730	9.261e-09
7.238114	9.63248e-09
7.224498	1.00189e-08
7.210882	1.04208e-08
7.197265	1.08388e-08
7.183649	1.12735e-08
7.170033	1.17258e-08
7.156417	1.21961e-08
7.142801	1.26854e-08
7.129184	1.31943e-08
7.115568	1.37236e-08
7.101952	1.42741e-08
7.088336	1.48467e-08
7.074719	1.54423e-08
7.061103	1.60618e-08
7.047487	1.67061e-08
7.033871	1.73763e-08
7.020255	1.80734e-08
7.006638	1.87985e-08
6.993022	1.95526e-08
6.979406	2.03371e-08
6.965790	2.1153e-08
6.952174	2.20016e-08
6.938557	2.28843e-08
6.924941	2.38024e-08
6.911325	2.47574e-08
6.897709	2.57506e-08
6.884093	2.67838e-08
6.870476	2.78584e-08
6.856860	2.89761e-08
6.843244	3.01386e-08
6.829628	3.13479e-08
6.816012	3.26056e-08
6.802395	3.39139e-08
6.788779	3.52746e-08
6.775163	3.66899e-08
6.761547	3.81621e-08
6.747931	3.96933e-08
6.734314	4.1286e-08
6.720698	4.29426e-08
6.707082	4.46657e-08
6.693466	4.64579e-08
6.679850	4.83221e-08
6.666233	5.02611e-08
6.652617	5.22779e-08
6.639001	5.43757e-08
6.625385	5.65577e-08
6.611769	5.88273e-08
6.598152	6.11879e-08
6.584536	6.36433e-08
6.570920	6.61973e-08
6.557304	6.88538e-08
6.543688	7.16169e-08
6.530071	7.44909e-08
6.516455	7.74803e-08
6.502839	8.05897e-08
6.489223	8.3824e-08
6.475607	8.7188e-08
6.461990	9.06871e-08
6.448374	9.43267e-08
6.434758	9.81124e-08
6.421142	1.0205e-07
6.407526	1.06146e-07
6.393909	1.10406e-07
6.380293	1.14837e-07
6.366677	1.19446e-07
6.353061	1.2424e-07
6.339444	1.29227e-07
6.325828	1.34414e-07
6.312212	1.39809e-07
6.298596	1.45421e-07
6.284980	1.51258e-07
6.271363	1.57329e-07
6.257747	1.63644e-07
6.244131	1.70213e-07
6.230515	1.77045e-07
6.216899	1.84152e-07
6.203282	1.91545e-07
6.189666	1.99234e-07
6.176050	2.07231e-07
6.162434	2.1555e-07
6.148818	2.24204e-07
6.135201	2.33204e-07
6.121585	2.42566e-07
6.107969	2.52304e-07
6.094353	2.62433e-07
6.080737	2.72969e-07
6.067120	2.83928e-07
6.053504	2.95327e-07
6.039888	3.07184e-07
6.026272	3.19517e-07
6.012656	3.32346e-07
5.999039	3.4569e-07
5.985423	3.59569e-07
5.971807	3.74007e-07
5.958191	3.89024e-07
5.944575	4.04644e-07
5.930958	4.20892e-07
5.917342	4.37792e-07
5.903726	4.55372e-07
5.890110	4.73657e-07
5.876494	4.92678e-07
5.862877	5.12462e-07
5.849261	5.33041e-07
5.835645	5.54447e-07
5.822029	5.76713e-07
5.808413	5.99873e-07
5.794796	6.23964e-07
5.781180	6.49023e-07
5.767564	6.75089e-07
5.753948	7.02202e-07
5.740332	7.30404e-07
5.726715	7.5974e-07
5.713099	7.90254e-07
5.699483	8.21995e-07
5.685867	8.55011e-07
5.672250	8.89354e-07
5.658634	9.25077e-07
5.645018	9.62236e-07
5.631402	1.00089e-06
5.617786	1.04109e-06
5.604169	1.08291e-06
5.590553	1.12642e-06
5.576937	1.17167e-06
5.563321	1.21874e-06
5.549705	1.2677e-06
5.536088	1.31863e-06
5.522472	1.3716e-06
5.508856	1.42671e-06
5.495240	1.48403e-06
5.481624	1.54366e-06
5.468007	1.60568e-06
5.454391	1.6702e-06
5.440775	1.73731e-06
5.427159	1.80712e-06
5.413543	1.87973e-06
5.399926	1.95527e-06
5.386310	2.03384e-06
5.372694	2.11557e-06
5.359078	2.20059e-06
5.345462	2.28903e-06
5.331845	2.38102e-06
5.318229	2.47672e-06
5.304613	2.57626e-06
5.290997	2.67981e-06
5.277381	2.78752e-06
5.263764	2.89956e-06
5.250148	3.01611e-06
5.236532	3.13735e-06
5.222916	3.26346e-06
5.209300	3.39465e-06
5.195683	3.53111e-06
5.182067	3.67307e-06
5.168451	3.82074e-06
5.154835	3.97435e-06
5.141219	4.13414e-06
5.127602	4.30035e-06
5.113986	4.47326e-06
5.100370	4.65313e-06
5.086754	4.84023e-06
5.073138	5.03487e-06
5.059521	5.23733e-06
5.045905	5.44795e-06
5.032289	5.66705e-06
5.018673	5.89496e-06
5.005057	6.13205e-06
4.991440	6.37868e-06
4.977824	6.63524e-06
4.964208	6.90214e-06
4.950592	7.17977e-06
4.936975	7.46859e-06
4.923359	7.76904e-06
4.909743	8.08158e-06
4.896127	8.40672e-06
4.882511	8.74495e-06
4.868894	9.0968e-06
4.855278	9.46282e-06
4.841662	9.84359e-06
4.828046	1.02397e-05
4.814430	1.06518e-05
4.800813	1.10804e-05
4.787197	1.15264e-05
4.773581	1.19903e-05
4.759965	1.24729e-05
4.746349	1.29749e-05
4.732732	1.34972e-05
4.719116	1.40406e-05
4.705500	1.46058e-05
4.691884	1.51938e-05
4.678268	1.58056e-05
4.664651	1.6442e-05
4.651035	1.71041e-05
4.637419	1.77928e-05
4.623803	1.85094e-05
4.610187	1.92548e-05
4.596570	2.00303e-05
4.582954	2.08372e-05
4.569338	2.16765e-05
4.555722	2.25497e-05
4.542106	2.34582e-05
4.528489	2.44033e-05
4.514873	2.53866e-05
4.501257	2.64096e-05
4.487641	2.74738e-05
4.474025	2.85811e-05
4.460408	2.9733e-05
4.446792	3.09315e-05
4.433176	3.21784e-05
4.419560	3.34757e-05
4.405944	3.48253e-05
4.392327	3.62295e-05
4.378711	3.76905e-05
4.365095	3.92105e-05
4.351479	4.07919e-05
4.337863	4.24373e-05
4.324246	4.41493e-05
4.310630	4.59305e-05
4.297014	4.77837e-05
4.283398	4.97119e-05
4.269782	5.17182e-05
4.256165	5.38056e-05
4.242549	5.59776e-05
4.228933	5.82374e-05
4.215317	6.05889e-05
4.201700	6.30356e-05
4.188084	6.55814e-05
4.174468	6.82304e-05
4.160852	7.09867e-05
4.147236	7.38549e-05
4.133619	7.68393e-05
4.120003	7.99449e-05
4.106387	8.31765e-05
4.092771	8.65392e-05
4.079155	9.00386e-05
4.065538	9.368e-05
4.051922	9.74695e-05
4.038306	0.000101413
4.024690	0.000105517
4.011074	0.000109788
3.997457	0.000114232
3.983841	0.000118858
3.970225	0.000123672
3.956609	0.000128682
3.942993	0.000133897
3.929376	0.000139324
3.915760	0.000144973
3.902144	0.000150852
3.888528	0.000156972
3.874912	0.000163343
3.861295	0.000169974
3.847679	0.000176877
3.834063	0.000184063
3.820447	0.000191543
3.806831	0.000199332
3.793214	0.00020744
3.779598	0.000215883
3.765982	0.000224674
3.752366	0.000233828
3.738750	0.000243361
3.725133	0.000253289
3.711517	0.000263629
3.697901	0.000274399
3.684285	0.000285619
3.670669	0.000297309
3.657052	0.00030949
3.643436	0.000322184
3.629820	0.000335415
3.616204	0.000349211
3.602588	0.000363597
3.588971	0.000378606
3.575355	0.000394271
3.561739	0.000410629
3.548123	0.000427727
3.534507	0.00044562
3.520890	0.000464385
3.507274	0.000484154
&
```
