## Supplementary material for "All-at-once RNA folding with 3D motif prediction framed by evolutionary information": RF00160_snoZ159.cacofold.helixcov

```
# RMs = 3 L = 103

# RM_HELIX NESTED 13-17 28-32, nbp = 5 nbp_cov = 0
# pvals: 0.680724,0.680724,0.190868,0.952612,0.984584
# aggregated NONE
NESTED  ::::::::::::<<<<<________>>>>>::::::::::::::::::::::::::::::::::::::::::::::::::::::::::::::::
        ::::::::::::::::::::::::::::::::::::::::::::::::::::::::::::::::::::::::::::::::::::::::::::::

# RM_HELIX NESTED 34-49 56-76, nbp = 15 nbp_cov = 0
# pvals: 0.820447,0.680724,0.680724,0.190868,0.680724,0.0131869,0.0131869,0.820447,0.724637,0.724637,0.680724,0.00531686,0.0766323,0.824278,0.887128
# aggregated NONE
NESTED  :::::::::::::::::::::::::::::::<<<<<<<<<-<<<<<<______>>>>>>>>>>>>>>>::::::::::::::::::::::::::
        ::::::::::::::::::::::::::::::::::::::::::::::::::::::::::::::::::::::::::::::::::::::::::::::

# RM_HELIX NESTED 1-6 83-88, nbp = 6 nbp_cov = 0
# pvals: 0.680724,0.190868,0.680724,0.190868,0.680724,0.1304
# aggregated NONE
NESTED  <<<<<<___________________________________________________________________>>>>>>:::::::::::::::
        ::::::::::::::::::::::::::::::::::::::::::::::::::::::::::::::::::::::::::::::::::::::::::::::
```
