## Supplementary material for "All-at-once RNA folding with 3D motif prediction framed by evolutionary information": RF00160_snoZ159.surv

```
4.479170	0.25
-0.017665	0.75
-0.049557	1
&
8.811628	0.00022899
8.784650	0.00137394
7.253812	0.00206091
6.902995	0.0022899
6.711641	0.00366384
6.679748	0.00389283
6.010007	0.00412182
5.882437	0.0045798
5.276481	0.0109915
5.117019	0.0112205
4.861879	0.0130524
4.766202	0.0148844
4.734309	0.0151134
4.670524	0.0153423
4.606740	0.0162583
4.542955	0.0176322
4.479170	0.0180902
4.383492	0.0183192
4.255923	0.0194642
4.160245	0.0196932
4.064568	0.0206091
4.032676	0.0215251
3.873213	0.022441
3.745644	0.023815
3.681859	0.0249599
3.586181	0.0251889
3.554289	0.0256469
3.522396	0.0258759
3.458612	0.0299977
3.362934	0.0306847
3.171580	0.0334326
3.044010	0.0341195
2.948332	0.0359515
2.916440	0.0361804
2.852655	0.0416762
2.756978	0.0419052
2.629408	0.0421342
2.565623	0.0423632
2.533731	0.0425922
2.469946	0.0446531
2.374268	0.0448821
2.310484	0.045569
2.278591	0.045798
2.246699	0.046256
2.214806	0.0542707
2.182914	0.0551866
2.151021	0.0572475
2.119129	0.0590795
2.087236	0.0602244
2.055344	0.0615984
2.023452	0.0618273
1.959667	0.0654912
1.927774	0.0661782
1.895882	0.0664071
1.832097	0.0666361
1.800204	0.0668651
1.768312	0.068926
1.736420	0.069613
1.704527	0.0723609
1.640742	0.0735058
1.576957	0.0739638
1.545065	0.0753378
1.513172	0.0757957
1.449388	0.0767117
1.417495	0.0778567
1.385603	0.0803755
1.353710	0.0844974
1.321818	0.0854133
1.289925	0.0865583
1.226140	0.0867873
1.194248	0.0881612
1.162356	0.0890772
1.130463	0.0904511
1.098571	0.0918251
1.034786	0.092054
1.002893	0.092283
0.811539	0.102588
0.779646	0.104649
0.747754	0.104877
0.683969	0.105106
0.652076	0.105564
0.620184	0.106022
0.588292	0.10648
0.556399	0.108083
0.524507	0.112205
0.492614	0.112434
0.460722	0.113808
0.428829	0.114495
0.396937	0.11564
0.365044	0.116556
0.333152	0.118617
0.301260	0.118846
0.269367	0.119075
0.237475	0.120449
0.205582	0.121365
0.173690	0.12251
0.141797	0.124571
0.109905	0.125487
0.078012	0.125945
0.046120	0.144264
0.014228	0.282574
-0.017665	0.695672
-0.049557	0.813373
-0.081450	0.818869
-0.113342	0.82322
-0.145235	0.827799
-0.177127	0.834211
-0.209020	0.835585
-0.240912	0.838333
-0.272804	0.838791
-0.304697	0.839936
-0.336589	0.843142
-0.368482	0.845432
-0.432267	0.850011
-0.464159	0.85482
-0.496052	0.860087
-0.559836	0.872681
-0.623621	0.874055
-0.655514	0.874284
-0.687406	0.8752
-0.719299	0.876574
-0.751191	0.877261
-0.783084	0.878635
-0.814976	0.880925
-0.846868	0.88207
-0.878761	0.886192
-0.910653	0.893291
-0.974438	0.901305
-1.006331	0.903595
-1.038223	0.906801
-1.133900	0.908862
-1.165793	0.909549
-1.197685	0.913442
-1.229578	0.914587
-1.261470	0.920998
-1.293363	0.921914
-1.325255	0.922143
-1.357148	0.923746
-1.389040	0.925578
-1.420932	0.932448
-1.484717	0.933364
-1.516610	0.933822
-1.548502	0.934509
-1.612287	0.935883
-1.676072	0.937944
-1.739857	0.938402
-1.771749	0.939089
-1.835534	0.940921
-1.867427	0.941379
-1.899319	0.943668
-1.931212	0.943897
-1.963104	0.948019
-2.058781	0.948248
-2.090674	0.949164
-2.122566	0.949393
-2.186351	0.949622
-2.282028	0.951454
-2.313921	0.951683
-2.345813	0.952599
-2.441491	0.953286
-2.473383	0.955118
-2.505276	0.961301
-2.664738	0.961759
-2.728523	0.962675
-2.856092	0.962904
-3.015555	0.963133
-3.047447	0.964049
-3.079340	0.96588
-3.111232	0.967254
-3.175017	0.969544
-3.206909	0.971605
-3.270694	0.972063
-3.334479	0.973437
-3.398264	0.984429
-3.430156	0.991756
-3.493941	0.991985
-3.525834	0.992214
-3.557726	0.993359
-3.589619	0.993817
-3.621511	0.994046
-3.812866	0.994962
-4.291252	0.995191
-4.355037	0.996107
-4.450715	0.996336
-4.482607	0.998168
-4.897209	1
&
10.665708	1.1439e-06
10.634411	2.28781e-06
10.570627	5.71951e-06
10.538734	6.86342e-06
10.506842	8.00732e-06
10.379272	9.15122e-06
10.347379	1.25829e-05
10.283595	1.48707e-05
10.187917	1.60146e-05
10.124132	1.71585e-05
10.092240	1.83024e-05
10.060347	1.94464e-05
9.964670	2.17342e-05
9.837100	2.4022e-05
9.805208	2.51659e-05
9.773315	2.97415e-05
9.741423	3.20293e-05
9.709531	3.31732e-05
9.645746	3.88927e-05
9.613853	4.34683e-05
9.581961	4.57561e-05
9.550068	5.03317e-05
9.518176	5.26195e-05
9.486283	5.37634e-05
9.422499	5.60512e-05
9.390606	6.29147e-05
9.358714	6.52025e-05
9.326821	6.97781e-05
9.294929	7.0922e-05
9.263036	7.77854e-05
9.199251	8.2361e-05
9.167359	8.46488e-05
9.135467	8.80805e-05
9.103574	0.000105239
9.071682	0.000106383
9.039789	0.00011439
9.007897	0.000122398
8.976004	0.000124685
8.944112	0.000126973
8.912219	0.000129261
8.880327	0.000130405
8.848435	0.000141844
8.816542	0.000144132
8.784650	0.00014642
8.752757	0.000149851
8.720865	0.000153283
8.657080	0.000162434
8.625187	0.000178449
8.593295	0.000180737
8.561403	0.000189888
8.529510	0.000196751
8.465725	0.000205903
8.433833	0.00021391
8.401940	0.000216198
8.370048	0.000232212
8.338155	0.000253946
8.306263	0.000267673
8.274371	0.000272249
8.242478	0.000300846
8.210586	0.000336307
8.178693	0.00034889
8.146801	0.000355754
8.114908	0.000363761
8.083016	0.000379776
8.051123	0.000420956
8.019231	0.000436971
7.987339	0.000486159
7.955446	0.000541066
7.923554	0.000576527
7.891661	0.000654313
7.859769	0.000720659
7.827876	0.000787005
7.795984	0.000856783
7.764091	0.000904827
7.732199	0.00100892
7.700307	0.0010604
7.668414	0.00121368
7.636522	0.00136353
7.604629	0.00151453
7.572737	0.00164493
7.540844	0.00173187
7.508952	0.00187943
7.477059	0.00199154
7.445167	0.00210021
7.413275	0.00223633
7.381382	0.00238618
7.349490	0.00249256
7.317597	0.00263098
7.285705	0.00275337
7.253812	0.00286205
7.221920	0.00300961
7.190027	0.00317319
7.158135	0.00331846
7.126243	0.00346259
7.094350	0.00361245
7.062458	0.00376115
7.030565	0.00392244
6.998673	0.00405742
6.966780	0.00416724
6.934888	0.00435713
6.902995	0.00447152
6.871103	0.0045962
6.839211	0.00478609
6.807318	0.00491192
6.775426	0.00503089
6.743533	0.00512469
6.711641	0.00531686
6.679748	0.00543811
6.647856	0.00564173
6.615963	0.00584077
6.584071	0.00594715
6.552179	0.00611988
6.520286	0.00629032
6.488394	0.00646763
6.456501	0.00658202
6.424609	0.00669755
6.392716	0.00689545
6.360824	0.00700526
6.328932	0.00714482
6.297039	0.00726836
6.265147	0.0073736
6.233254	0.00757149
6.201362	0.00777053
6.169469	0.00791695
6.137577	0.00808511
6.105684	0.00820979
6.073792	0.00838595
6.041900	0.00849234
6.010007	0.00872569
5.978115	0.00891558
5.946222	0.0091455
5.914330	0.00931823
5.882437	0.00948868
5.850545	0.00958362
5.818652	0.00971517
5.786760	0.00991421
5.754868	0.0100972
5.722975	0.0101922
5.691083	0.010429
5.659190	0.0106589
5.627298	0.0107596
5.595405	0.0110226
5.563513	0.0111954
5.531620	0.0114276
5.499728	0.0116632
5.467836	0.0118863
5.435943	0.0121185
5.404051	0.0124194
5.372158	0.0126676
5.340266	0.0128906
5.308373	0.0130565
5.276481	0.0131869
5.244588	0.0133185
5.212696	0.0135587
5.180804	0.0138847
5.148911	0.0141958
5.117019	0.0144143
5.085126	0.014666
5.053234	0.0149565
5.021341	0.015175
4.989449	0.0156223
4.957556	0.0160146
4.925664	0.0163807
4.893772	0.0166106
4.861879	0.0168726
4.829987	0.0171288
4.798094	0.0175292
4.766202	0.0179593
4.734309	0.0182384
4.702417	0.0185427
4.670524	0.0191547
4.638632	0.0194566
4.606740	0.0199211
4.574847	0.0202139
4.542955	0.0204461
4.511062	0.0209838
4.479170	0.0213578
4.447277	0.0216976
4.415385	0.0219126
4.383492	0.0223244
4.351600	0.0225818
4.319708	0.0230336
4.287815	0.0233928
4.255923	0.0239259
4.224030	0.0242542
4.192138	0.024571
4.160245	0.0249062
4.128353	0.0252814
4.096460	0.0256086
4.064568	0.0259346
4.032676	0.0262777
4.000783	0.0267319
3.968891	0.0270201
3.936998	0.0273027
3.905106	0.0276893
3.873213	0.0281812
3.841321	0.0284729
3.809428	0.0288733
3.777536	0.0291592
3.745644	0.0294669
3.713751	0.0297461
3.681859	0.0301235
3.649966	0.0304873
3.618074	0.030779
3.586181	0.0310867
3.554289	0.0314802
3.522396	0.0318463
3.490504	0.0321334
3.458612	0.0324388
3.426719	0.0328758
3.394827	0.0332098
3.362934	0.0334775
3.331042	0.0338618
3.299149	0.0341123
3.267257	0.0344235
3.235364	0.034825
3.203472	0.0352173
3.171580	0.0355559
3.139687	0.0360444
3.107795	0.0364928
3.075902	0.0369446
3.044010	0.0373908
3.012117	0.0378312
2.980225	0.0382578
2.948332	0.0386948
2.916440	0.0391432
2.884548	0.0395527
2.852655	0.0400092
2.820763	0.0404164
2.788870	0.0408305
2.756978	0.0413018
2.725085	0.0417696
2.693193	0.0422443
2.661300	0.042766
2.629408	0.0435129
2.597516	0.0443972
2.565623	0.0450561
2.533731	0.0458488
2.501838	0.0467742
2.469946	0.0476424
2.438053	0.048935
2.406161	0.0500801
2.374268	0.0515134
2.342376	0.0529456
2.310484	0.0542359
2.278591	0.0553226
2.246699	0.0568394
2.214806	0.0582647
2.182914	0.0597586
2.151021	0.0610158
2.119129	0.0622043
2.087236	0.0631755
2.055344	0.064491
2.023452	0.0654198
1.991559	0.0666221
1.959667	0.0675989
1.927774	0.068625
1.895882	0.0696751
1.863989	0.0704999
1.832097	0.0713521
1.800204	0.0722992
1.768312	0.07314
1.736420	0.0740746
1.704527	0.0749211
1.672635	0.0757653
1.640742	0.0766323
1.608850	0.0774594
1.576957	0.0784626
1.545065	0.0792347
1.513172	0.0801567
1.481280	0.081129
1.449388	0.0820911
1.417495	0.0830725
1.385603	0.0838275
1.353710	0.0846454
1.321818	0.0853638
1.289925	0.0862938
1.258033	0.0871334
1.226140	0.0882704
1.194248	0.0891993
1.162356	0.0902642
1.130463	0.0911153
1.098571	0.092027
1.066678	0.0929925
1.034786	0.0939636
1.002893	0.0948135
0.971001	0.0956154
0.939108	0.0963864
0.907216	0.0972398
0.875324	0.0979959
0.843431	0.0987474
0.811539	0.0994406
0.779646	0.100177
0.747754	0.100947
0.715861	0.101829
0.683969	0.102661
0.652076	0.103404
0.620184	0.104187
0.588292	0.105035
0.556399	0.105738
0.524507	0.10654
0.492614	0.107429
0.460722	0.108393
0.428829	0.109212
0.396937	0.110255
0.365044	0.111424
0.333152	0.112761
0.301260	0.113999
0.269367	0.11511
0.237475	0.116501
0.205582	0.117909
0.173690	0.119634
0.141797	0.12141
0.109905	0.123439
0.078012	0.12601
0.046120	0.1304
0.014228	0.190868
-0.017665	0.680724
-0.049557	0.724637
-0.081450	0.746873
-0.113342	0.763039
-0.145235	0.77379
-0.177127	0.781606
-0.209020	0.787725
-0.240912	0.793257
-0.272804	0.798103
-0.304697	0.801978
-0.336589	0.806126
-0.368482	0.810792
-0.400374	0.815379
-0.432267	0.820447
-0.464159	0.824278
-0.496052	0.827356
-0.527944	0.830365
-0.559836	0.833285
-0.591729	0.836156
-0.623621	0.839451
-0.655514	0.843534
-0.687406	0.84748
-0.719299	0.85173
-0.751191	0.856524
-0.783084	0.860836
-0.814976	0.865631
-0.846868	0.869518
-0.878761	0.873256
-0.910653	0.876922
-0.942546	0.880618
-0.974438	0.883897
-1.006331	0.887128
-1.038223	0.89052
-1.070116	0.894124
-1.102008	0.897154
-1.133900	0.900539
-1.165793	0.902935
-1.197685	0.905141
-1.229578	0.906978
-1.261470	0.908959
-1.293363	0.910929
-1.325255	0.912705
-1.357148	0.914541
-1.389040	0.916437
-1.420932	0.918069
-1.452825	0.919822
-1.484717	0.921783
-1.516610	0.92385
-1.548502	0.925769
-1.580395	0.927541
-1.612287	0.92935
-1.644180	0.931257
-1.676072	0.933135
-1.707964	0.934506
-1.739857	0.935873
-1.771749	0.937599
-1.803642	0.93939
-1.835534	0.94092
-1.867427	0.942338
-1.899319	0.943775
-1.931212	0.945285
-1.963104	0.946853
-1.994996	0.948118
-2.026889	0.949683
-2.058781	0.95109
-2.090674	0.952612
-2.122566	0.953967
-2.154459	0.955286
-2.186351	0.956881
-2.218244	0.958396
-2.250136	0.959946
-2.282028	0.962033
-2.313921	0.963607
-2.345813	0.964975
-2.377706	0.966116
-2.409598	0.967252
-2.441491	0.968654
-2.473383	0.969849
-2.505276	0.971158
-2.537168	0.972054
-2.569060	0.972903
-2.600953	0.97388
-2.632845	0.974587
-2.664738	0.975297
-2.696630	0.97603
-2.728523	0.976768
-2.760415	0.977616
-2.792308	0.978465
-2.824200	0.979095
-2.856092	0.979812
-2.887985	0.98047
-2.919877	0.981138
-2.951770	0.981871
-2.983662	0.982443
-3.015555	0.983023
-3.047447	0.983818
-3.079340	0.984584
-3.111232	0.98521
-3.143124	0.985875
-3.175017	0.986655
-3.206909	0.987426
-3.238802	0.988069
-3.270694	0.988781
-3.302587	0.989556
-3.334479	0.990439
-3.366372	0.991148
-3.398264	0.991862
-3.430156	0.992489
-3.462049	0.992911
-3.493941	0.993482
-3.525834	0.99403
-3.557726	0.99465
-3.589619	0.994939
-3.621511	0.995562
-3.653404	0.995792
-3.685296	0.996139
-3.717188	0.996829
-3.749081	0.997056
-3.780973	0.997361
-3.812866	0.997528
-3.844758	0.997638
-3.876651	0.99783
-3.908543	0.997956
-3.940436	0.998093
-3.972328	0.998199
-4.004220	0.998294
-4.036113	0.998451
-4.068005	0.998553
-4.099898	0.998663
-4.131790	0.998765
-4.163683	0.998865
-4.195575	0.99896
-4.227468	0.999072
-4.259360	0.999147
-4.291252	0.999248
-4.323145	0.999296
-4.355037	0.999398
-4.386930	0.999476
-4.418822	0.999545
-4.450715	0.999593
-4.482607	0.999632
-4.514500	0.999707
-4.546392	0.999733
-4.578284	0.999816
-4.610177	0.999827
-4.642069	0.999854
-4.673962	0.999888
-4.737747	0.999897
-4.769639	0.999904
-4.801532	0.999943
-4.833424	0.999963
-4.865316	0.999982
-4.929101	1
&
31.555855	8.42062e-21
31.523963	8.8748e-21
31.492070	9.35348e-21
31.460178	9.85797e-21
31.428285	1.03897e-20
31.396393	1.09501e-20
31.364500	1.15407e-20
31.332608	1.21631e-20
31.300715	1.28191e-20
31.268823	1.35105e-20
31.236931	1.42392e-20
31.205038	1.50072e-20
31.173146	1.58166e-20
31.141253	1.66697e-20
31.109361	1.75688e-20
31.077468	1.85164e-20
31.045576	1.9515e-20
31.013683	2.05676e-20
30.981791	2.16769e-20
30.949899	2.2846e-20
30.918006	2.40782e-20
30.886114	2.53768e-20
30.854221	2.67455e-20
30.822329	2.8188e-20
30.790436	2.97082e-20
30.758544	3.13105e-20
30.726651	3.29992e-20
30.694759	3.47789e-20
30.662867	3.66547e-20
30.630974	3.86316e-20
30.599082	4.07151e-20
30.567189	4.29109e-20
30.535297	4.52252e-20
30.503404	4.76643e-20
30.471512	5.0235e-20
30.439619	5.29443e-20
30.407727	5.57996e-20
30.375835	5.8809e-20
30.343942	6.19807e-20
30.312050	6.53234e-20
30.280157	6.88464e-20
30.248265	7.25593e-20
30.216372	7.64725e-20
30.184480	8.05968e-20
30.152587	8.49434e-20
30.120695	8.95245e-20
30.088803	9.43526e-20
30.056910	9.9441e-20
30.025018	1.04804e-19
29.993125	1.10456e-19
29.961233	1.16413e-19
29.929340	1.22691e-19
29.897448	1.29308e-19
29.865555	1.36281e-19
29.833663	1.43631e-19
29.801771	1.51377e-19
29.769878	1.5954e-19
29.737986	1.68144e-19
29.706093	1.77212e-19
29.674201	1.86769e-19
29.642308	1.96841e-19
29.610416	2.07456e-19
29.578523	2.18644e-19
29.546631	2.30435e-19
29.514739	2.42862e-19
29.482846	2.55959e-19
29.450954	2.69762e-19
29.419061	2.84309e-19
29.387169	2.99641e-19
29.355276	3.158e-19
29.323384	3.3283e-19
29.291491	3.50779e-19
29.259599	3.69695e-19
29.227707	3.89631e-19
29.195814	4.10643e-19
29.163922	4.32787e-19
29.132029	4.56126e-19
29.100137	4.80723e-19
29.068244	5.06646e-19
29.036352	5.33967e-19
29.004459	5.62761e-19
28.972567	5.93108e-19
28.940675	6.25092e-19
28.908782	6.588e-19
28.876890	6.94325e-19
28.844997	7.31767e-19
28.813105	7.71227e-19
28.781212	8.12814e-19
28.749320	8.56645e-19
28.717427	9.02838e-19
28.685535	9.51523e-19
28.653643	1.00283e-18
28.621750	1.05691e-18
28.589858	1.1139e-18
28.557965	1.17397e-18
28.526073	1.23727e-18
28.494180	1.30399e-18
28.462288	1.3743e-18
28.430395	1.44841e-18
28.398503	1.52651e-18
28.366611	1.60882e-18
28.334718	1.69557e-18
28.302826	1.787e-18
28.270933	1.88336e-18
28.239041	1.98491e-18
28.207148	2.09194e-18
28.175256	2.20474e-18
28.143363	2.32362e-18
28.111471	2.44891e-18
28.079579	2.58096e-18
28.047686	2.72012e-18
28.015794	2.86679e-18
27.983901	3.02137e-18
27.952009	3.18428e-18
27.920116	3.35598e-18
27.888224	3.53693e-18
27.856331	3.72764e-18
27.824439	3.92863e-18
27.792547	4.14046e-18
27.760654	4.36371e-18
27.728762	4.59899e-18
27.696869	4.84696e-18
27.664977	5.1083e-18
27.633084	5.38373e-18
27.601192	5.67401e-18
27.569299	5.97994e-18
27.537407	6.30237e-18
27.505515	6.64217e-18
27.473622	7.0003e-18
27.441730	7.37773e-18
27.409837	7.77552e-18
27.377945	8.19475e-18
27.346052	8.63658e-18
27.314160	9.10223e-18
27.282267	9.59299e-18
27.250375	1.01102e-17
27.218483	1.06553e-17
27.186590	1.12298e-17
27.154698	1.18352e-17
27.122805	1.24733e-17
27.090913	1.31458e-17
27.059020	1.38546e-17
27.027128	1.46016e-17
26.995235	1.53888e-17
26.963343	1.62185e-17
26.931451	1.70929e-17
26.899558	1.80144e-17
26.867666	1.89856e-17
26.835773	2.00092e-17
26.803881	2.1088e-17
26.771988	2.22249e-17
26.740096	2.34231e-17
26.708203	2.46859e-17
26.676311	2.60168e-17
26.644419	2.74194e-17
26.612526	2.88976e-17
26.580634	3.04555e-17
26.548741	3.20975e-17
26.516849	3.38279e-17
26.484956	3.56516e-17
26.453064	3.75736e-17
26.421171	3.95992e-17
26.389279	4.1734e-17
26.357387	4.39839e-17
26.325494	4.63551e-17
26.293602	4.88541e-17
26.261709	5.14878e-17
26.229817	5.42635e-17
26.197924	5.71888e-17
26.166032	6.02718e-17
26.134139	6.3521e-17
26.102247	6.69453e-17
26.070355	7.05543e-17
26.038462	7.43577e-17
26.006570	7.83662e-17
25.974677	8.25907e-17
25.942785	8.7043e-17
25.910892	9.17353e-17
25.879000	9.66805e-17
25.847107	1.01892e-16
25.815215	1.07385e-16
25.783323	1.13174e-16
25.751430	1.19274e-16
25.719538	1.25704e-16
25.687645	1.3248e-16
25.655753	1.39622e-16
25.623860	1.47148e-16
25.591968	1.5508e-16
25.560075	1.6344e-16
25.528183	1.7225e-16
25.496291	1.81535e-16
25.464398	1.9132e-16
25.432506	2.01633e-16
25.400613	2.12502e-16
25.368721	2.23957e-16
25.336828	2.36029e-16
25.304936	2.48752e-16
25.273043	2.6216e-16
25.241151	2.76291e-16
25.209259	2.91184e-16
25.177366	3.06879e-16
25.145474	3.23421e-16
25.113581	3.40854e-16
25.081689	3.59226e-16
25.049796	3.78589e-16
25.017904	3.98996e-16
24.986011	4.20502e-16
24.954119	4.43167e-16
24.922227	4.67054e-16
24.890334	4.92228e-16
24.858442	5.18759e-16
24.826549	5.4672e-16
24.794657	5.76188e-16
24.762764	6.07244e-16
24.730872	6.39974e-16
24.698979	6.74468e-16
24.667087	7.1082e-16
24.635195	7.49132e-16
24.603302	7.89509e-16
24.571410	8.32062e-16
24.539517	8.76908e-16
24.507625	9.2417e-16
24.475732	9.7398e-16
24.443840	1.02647e-15
24.411947	1.0818e-15
24.380055	1.1401e-15
24.348163	1.20155e-15
24.316270	1.26631e-15
24.284378	1.33456e-15
24.252485	1.40648e-15
24.220593	1.48228e-15
24.188700	1.56217e-15
24.156808	1.64636e-15
24.124915	1.73509e-15
24.093023	1.8286e-15
24.061131	1.92715e-15
24.029238	2.03101e-15
23.997346	2.14047e-15
23.965453	2.25583e-15
23.933561	2.3774e-15
23.901668	2.50552e-15
23.869776	2.64055e-15
23.837883	2.78285e-15
23.805991	2.93282e-15
23.774099	3.09088e-15
23.742206	3.25745e-15
23.710314	3.43299e-15
23.678421	3.618e-15
23.646529	3.81297e-15
23.614636	4.01845e-15
23.582744	4.235e-15
23.550851	4.46322e-15
23.518959	4.70374e-15
23.487067	4.95722e-15
23.455174	5.22436e-15
23.423282	5.50589e-15
23.391389	5.80259e-15
23.359497	6.11527e-15
23.327604	6.44481e-15
23.295712	6.7921e-15
23.263819	7.1581e-15
23.231927	7.54382e-15
23.200035	7.95033e-15
23.168142	8.37874e-15
23.136250	8.83023e-15
23.104357	9.30605e-15
23.072465	9.8075e-15
23.040572	1.0336e-14
23.008680	1.08929e-14
22.976787	1.14799e-14
22.944895	1.20984e-14
22.913003	1.27503e-14
22.881110	1.34374e-14
22.849218	1.41614e-14
22.817325	1.49245e-14
22.785433	1.57286e-14
22.753540	1.65761e-14
22.721648	1.74693e-14
22.689755	1.84105e-14
22.657863	1.94025e-14
22.625971	2.04479e-14
22.594078	2.15496e-14
22.562186	2.27107e-14
22.530293	2.39344e-14
22.498401	2.52239e-14
22.466508	2.6583e-14
22.434616	2.80152e-14
22.402723	2.95246e-14
22.370831	3.11154e-14
22.338939	3.27918e-14
22.307046	3.45585e-14
22.275154	3.64204e-14
22.243261	3.83826e-14
22.211369	4.04505e-14
22.179476	4.26298e-14
22.147584	4.49265e-14
22.115691	4.73469e-14
22.083799	4.98977e-14
22.051907	5.2586e-14
22.020014	5.5419e-14
21.988122	5.84046e-14
21.956229	6.15511e-14
21.924337	6.4867e-14
21.892444	6.83616e-14
21.860552	7.20444e-14
21.828659	7.59256e-14
21.796767	8.00158e-14
21.764875	8.43263e-14
21.732982	8.88691e-14
21.701090	9.36565e-14
21.669197	9.87018e-14
21.637305	1.04019e-13
21.605412	1.09622e-13
21.573520	1.15528e-13
21.541627	1.21751e-13
21.509735	1.28309e-13
21.477843	1.35221e-13
21.445950	1.42505e-13
21.414058	1.50182e-13
21.382165	1.58271e-13
21.350273	1.66797e-13
21.318380	1.75782e-13
21.286488	1.8525e-13
21.254595	1.95229e-13
21.222703	2.05745e-13
21.190811	2.16827e-13
21.158918	2.28506e-13
21.127026	2.40815e-13
21.095133	2.53786e-13
21.063241	2.67455e-13
21.031348	2.81861e-13
20.999456	2.97043e-13
20.967563	3.13042e-13
20.935671	3.29903e-13
20.903779	3.47672e-13
20.871886	3.66398e-13
20.839994	3.86132e-13
20.808101	4.06929e-13
20.776209	4.28846e-13
20.744316	4.51943e-13
20.712424	4.76285e-13
20.680531	5.01936e-13
20.648639	5.28969e-13
20.616747	5.57458e-13
20.584854	5.87481e-13
20.552962	6.19121e-13
20.521069	6.52464e-13
20.489177	6.87603e-13
20.457284	7.24634e-13
20.425392	7.63659e-13
20.393499	8.04786e-13
20.361607	8.48126e-13
20.329715	8.93801e-13
20.297822	9.41935e-13
20.265930	9.9266e-13
20.234037	1.04612e-12
20.202145	1.10245e-12
20.170252	1.16182e-12
20.138360	1.22439e-12
20.106467	1.29032e-12
20.074575	1.3598e-12
20.042683	1.43303e-12
20.010790	1.51019e-12
19.978898	1.59152e-12
19.947005	1.67722e-12
19.915113	1.76753e-12
19.883220	1.86271e-12
19.851328	1.96301e-12
19.819435	2.06871e-12
19.787543	2.1801e-12
19.755651	2.29748e-12
19.723758	2.42119e-12
19.691866	2.55156e-12
19.659973	2.68894e-12
19.628081	2.83373e-12
19.596188	2.9863e-12
19.564296	3.14709e-12
19.532403	3.31653e-12
19.500511	3.4951e-12
19.468619	3.68328e-12
19.436726	3.88159e-12
19.404834	4.09057e-12
19.372941	4.3108e-12
19.341049	4.54289e-12
19.309156	4.78747e-12
19.277264	5.04522e-12
19.245371	5.31684e-12
19.213479	5.60308e-12
19.181587	5.90472e-12
19.149694	6.22261e-12
19.117802	6.5576e-12
19.085909	6.91063e-12
19.054017	7.28265e-12
19.022124	7.6747e-12
18.990232	8.08785e-12
18.958339	8.52324e-12
18.926447	8.98206e-12
18.894555	9.46557e-12
18.862662	9.97511e-12
18.830770	1.05121e-11
18.798877	1.10779e-11
18.766985	1.16742e-11
18.735092	1.23026e-11
18.703200	1.29649e-11
18.671307	1.36627e-11
18.639415	1.43981e-11
18.607523	1.51731e-11
18.575630	1.59898e-11
18.543738	1.68505e-11
18.511845	1.77574e-11
18.479953	1.87132e-11
18.448060	1.97204e-11
18.416168	2.07818e-11
18.384275	2.19003e-11
18.352383	2.3079e-11
18.320491	2.43212e-11
18.288598	2.56301e-11
18.256706	2.70095e-11
18.224813	2.84631e-11
18.192921	2.9995e-11
18.161028	3.16092e-11
18.129136	3.33103e-11
18.097243	3.5103e-11
18.065351	3.6992e-11
18.033459	3.89828e-11
18.001566	4.10806e-11
17.969674	4.32913e-11
17.937781	4.56209e-11
17.905889	4.80759e-11
17.873996	5.06629e-11
17.842104	5.33891e-11
17.810211	5.6262e-11
17.778319	5.92894e-11
17.746427	6.24797e-11
17.714534	6.58416e-11
17.682642	6.93844e-11
17.650749	7.31177e-11
17.618857	7.70519e-11
17.586964	8.11977e-11
17.555072	8.55665e-11
17.523179	9.01703e-11
17.491287	9.50217e-11
17.459395	1.00134e-10
17.427502	1.05522e-10
17.395610	1.11199e-10
17.363717	1.17181e-10
17.331825	1.23485e-10
17.299932	1.30129e-10
17.268040	1.37129e-10
17.236147	1.44507e-10
17.204255	1.52281e-10
17.172363	1.60473e-10
17.140470	1.69105e-10
17.108578	1.78202e-10
17.076685	1.87788e-10
17.044793	1.9789e-10
17.012900	2.08535e-10
16.981008	2.19752e-10
16.949115	2.31572e-10
16.917223	2.44029e-10
16.885331	2.57154e-10
16.853438	2.70986e-10
16.821546	2.85562e-10
16.789653	3.00921e-10
16.757761	3.17106e-10
16.725868	3.34161e-10
16.693976	3.52134e-10
16.662083	3.71072e-10
16.630191	3.91029e-10
16.598299	4.12059e-10
16.566406	4.3422e-10
16.534514	4.57572e-10
16.502621	4.82179e-10
16.470729	5.0811e-10
16.438836	5.35434e-10
16.406944	5.64227e-10
16.375051	5.94568e-10
16.343159	6.2654e-10
16.311267	6.60231e-10
16.279374	6.95733e-10
16.247482	7.33143e-10
16.215589	7.72564e-10
16.183697	8.14105e-10
16.151804	8.57877e-10
16.119912	9.04003e-10
16.088019	9.52608e-10
16.056127	1.00382e-09
16.024235	1.05779e-09
15.992342	1.11467e-09
15.960450	1.17459e-09
15.928557	1.23774e-09
15.896665	1.30428e-09
15.864772	1.3744e-09
15.832880	1.44828e-09
15.800987	1.52614e-09
15.769095	1.60818e-09
15.737203	1.69462e-09
15.705310	1.78572e-09
15.673418	1.8817e-09
15.641525	1.98285e-09
15.609633	2.08943e-09
15.577740	2.20173e-09
15.545848	2.32007e-09
15.513955	2.44477e-09
15.482063	2.57617e-09
15.450171	2.71463e-09
15.418278	2.86052e-09
15.386386	3.01425e-09
15.354493	3.17624e-09
15.322601	3.34694e-09
15.290708	3.5268e-09
15.258816	3.71632e-09
15.226923	3.91603e-09
15.195031	4.12646e-09
15.163139	4.34819e-09
15.131246	4.58183e-09
15.099354	4.82802e-09
15.067461	5.08744e-09
15.035569	5.36078e-09
15.003676	5.64881e-09
14.971784	5.9523e-09
14.939891	6.27209e-09
14.907999	6.60906e-09
14.876107	6.96411e-09
14.844214	7.33824e-09
14.812322	7.73245e-09
14.780429	8.14783e-09
14.748537	8.58551e-09
14.716644	9.0467e-09
14.684752	9.53264e-09
14.652859	1.00447e-08
14.620967	1.05842e-08
14.589075	1.11527e-08
14.557182	1.17517e-08
14.525290	1.23828e-08
14.493397	1.30479e-08
14.461505	1.37486e-08
14.429612	1.4487e-08
14.397720	1.52649e-08
14.365827	1.60847e-08
14.333935	1.69484e-08
14.302043	1.78585e-08
14.270150	1.88174e-08
14.238258	1.98278e-08
14.206365	2.08924e-08
14.174473	2.20141e-08
14.142580	2.31961e-08
14.110688	2.44414e-08
14.078795	2.57536e-08
14.046903	2.71361e-08
14.015011	2.85929e-08
13.983118	3.01278e-08
13.951226	3.1745e-08
13.919333	3.3449e-08
13.887441	3.52444e-08
13.855548	3.71361e-08
13.823656	3.91293e-08
13.791763	4.12294e-08
13.759871	4.34422e-08
13.727979	4.57736e-08
13.696086	4.823e-08
13.664194	5.08182e-08
13.632301	5.35452e-08
13.600409	5.64184e-08
13.568516	5.94456e-08
13.536624	6.26352e-08
13.504731	6.59958e-08
13.472839	6.95366e-08
13.440947	7.32672e-08
13.409054	7.71978e-08
13.377162	8.13391e-08
13.345269	8.57025e-08
13.313377	9.02996e-08
13.281484	9.51433e-08
13.249592	1.00246e-07
13.217699	1.05623e-07
13.185807	1.11288e-07
13.153915	1.17256e-07
13.122022	1.23545e-07
13.090130	1.3017e-07
13.058237	1.3715e-07
13.026345	1.44504e-07
12.994452	1.52252e-07
12.962560	1.60416e-07
12.930667	1.69016e-07
12.898775	1.78078e-07
12.866883	1.87624e-07
12.834990	1.97682e-07
12.803098	2.08279e-07
12.771205	2.19443e-07
12.739313	2.31205e-07
12.707420	2.43597e-07
12.675528	2.56652e-07
12.643635	2.70406e-07
12.611743	2.84897e-07
12.579851	3.00164e-07
12.547958	3.16247e-07
12.516066	3.33192e-07
12.484173	3.51043e-07
12.452281	3.69851e-07
12.420388	3.89664e-07
12.388496	4.10538e-07
12.356603	4.32529e-07
12.324711	4.55696e-07
12.292819	4.80103e-07
12.260926	5.05816e-07
12.229034	5.32904e-07
12.197141	5.61441e-07
12.165249	5.91504e-07
12.133356	6.23176e-07
12.101464	6.56541e-07
12.069571	6.9169e-07
12.037679	7.28718e-07
12.005787	7.67727e-07
11.973894	8.08821e-07
11.942002	8.52111e-07
11.910109	8.97716e-07
11.878217	9.45757e-07
11.846324	9.96367e-07
11.814432	1.04968e-06
11.782539	1.10584e-06
11.750647	1.16501e-06
11.718755	1.22733e-06
11.686862	1.29298e-06
11.654970	1.36214e-06
11.623077	1.435e-06
11.591185	1.51174e-06
11.559292	1.59258e-06
11.527400	1.67774e-06
11.495507	1.76744e-06
11.463615	1.86194e-06
11.431723	1.96147e-06
11.399830	2.06632e-06
11.367938	2.17676e-06
11.336045	2.2931e-06
11.304153	2.41564e-06
11.272260	2.54472e-06
11.240368	2.68068e-06
11.208475	2.82389e-06
11.176583	2.97474e-06
11.144691	3.13363e-06
11.112798	3.301e-06
11.080906	3.47728e-06
11.049013	3.66296e-06
11.017121	3.85853e-06
10.985228	4.06452e-06
10.953336	4.28148e-06
10.921443	4.51e-06
10.889551	4.75069e-06
10.857659	5.0042e-06
10.825766	5.2712e-06
10.793874	5.55241e-06
10.761981	5.84859e-06
10.730089	6.16053e-06
10.698196	6.48907e-06
10.666304	6.83508e-06
10.634411	7.19949e-06
10.602519	7.58328e-06
10.570627	7.98747e-06
10.538734	8.41314e-06
10.506842	8.86144e-06
10.474949	9.33355e-06
10.443057	9.83074e-06
10.411164	1.03543e-05
10.379272	1.09057e-05
10.347379	1.14864e-05
10.315487	1.20979e-05
10.283595	1.27418e-05
10.251702	1.34199e-05
10.219810	1.41339e-05
10.187917	1.48858e-05
10.156025	1.56775e-05
10.124132	1.65112e-05
10.092240	1.73891e-05
10.060347	1.83134e-05
10.028455	1.92867e-05
9.996563	2.03115e-05
9.964670	2.13905e-05
9.932778	2.25265e-05
9.900885	2.37227e-05
9.868993	2.4982e-05
9.837100	2.63079e-05
9.805208	2.77038e-05
9.773315	2.91734e-05
9.741423	3.07206e-05
9.709531	3.23494e-05
9.677638	3.4064e-05
9.645746	3.5869e-05
9.613853	3.77691e-05
9.581961	3.97693e-05
9.550068	4.18746e-05
9.518176	4.40908e-05
9.486283	4.64234e-05
9.454391	4.88786e-05
9.422499	5.14627e-05
9.390606	5.41824e-05
9.358714	5.70447e-05
9.326821	6.00571e-05
9.294929	6.32272e-05
9.263036	6.65631e-05
9.231144	7.00735e-05
9.199251	7.37674e-05
9.167359	7.7654e-05
9.135467	8.17434e-05
9.103574	8.60458e-05
9.071682	9.05723e-05
9.039789	9.5334e-05
9.007897	0.000100343
8.976004	0.000105612
8.944112	0.000111154
8.912219	0.000116983
8.880327	0.000123113
8.848435	0.000129559
8.816542	0.000136337
8.784650	0.000143464
8.752757	0.000150957
8.720865	0.000158833
8.688972	0.000167112
8.657080	0.000175813
8.625187	0.000184956
8.593295	0.000194563
8.561403	0.000204656
8.529510	0.000215257
8.497618	0.00022639
8.465725	0.000238079
8.433833	0.00025035
8.401940	0.000263227
8.370048	0.000276738
8.338155	0.000290908
8.306263	0.000305764
8.274371	0.000321332
8.242478	0.000337637
8.210586	0.000354705
8.178693	0.000372555
8.146801	0.000391208
8.114908	0.000410673
8.083016	0.000430952
8.051123	0.00045203
8.019231	0.000473859
7.987339	0.000496331
7.955446	0.00051917
&
```
