## Supplementary material for "All-at-once RNA folding with 3D motif prediction framed by evolutionary information": RF00161_nos_TCE.cacofold.cov

```
#
# Method Target_E-val [cov_min,cov_max] [FP | TP True Found | Sen PPV F] 
# GTp    0.05           [-4.63,7.90]    [0 | 2 3 2 | 66.67 100.00 80.00] 
#
# in_CaCoFold in_given  left_pos      right_pos  score            E-value       pvalue       substitutions    power
#------------------------------------------------------------------------------------------------------------------------
*	*	         2	        64	6.57805	0.0409896	0.00195188	5		0.11
*	*	         3	        63	7.63837	0.00969311	0.000461576	6		0.16
```
