## Supplementary material for "All-at-once RNA folding with 3D motif prediction framed by evolutionary information": RF00161_nos_TCE.cacofold.helixcov

```
# RMs = 1 L = 65

# RM_HELIX NESTED 1-3 63-65, nbp = 3 nbp_cov = 2
# pvals: 0.962626,0.00195188,0.000461576
# aggregated NONE
NESTED  <<<__________________________________________________________>>>
        :<<__________________________________________________________>>:
```
