## Supplementary material for "All-at-once RNA folding with 3D motif prediction framed by evolutionary information": RF00161_nos_TCE.cacofold.power

```
# Power analysis of CaCoFold structure 
#
# Powertype = SINGLE SUBSTITUTIONS
# covary  left_pos      right_pos    substitutions      power
#----------------------------------------------------------------
          1		65		8		0.24
     *    2		64		5		0.11
     *    3		63		6		0.16
#
# BPAIRS 3
# avg substitutions per BP  6.3
# BPAIRS expected to covary 0.5 +/- 0.6
# BPAIRS observed to covary 2
#
```
