## Supplementary material for "All-at-once RNA folding with 3D motif prediction framed by evolutionary information": RF00161_nos_TCE.sorted.cacofold.cov

```
# The predicted CaCoFold structure
# BPAIRS observed to covary 2
#
#
# Method Target_E-val [cov_min,cov_max] [FP | TP True Found | Sen PPV F] 
# GTp    0.05         [-4.63,7.90]     [0 | 2 3 2 | 66.67 100.00 80.00] 
#
# in_fold in_given   left_pos       right_pos      score           E-value    pvalue       substitutions      power
#-----------------------------------------------------------------------------------------------------------------------
*	*	         3	        63	7.63837	0.00969311	0.000461576	6		0.16
*	*	         2	        64	6.57805	0.0409896	0.00195188	5		0.11
```
