## Supplementary material for "All-at-once RNA folding with 3D motif prediction framed by evolutionary information": RF00161_nos_TCE.sorted.cov

```
#
# Method Target_E-val [cov_min,cov_max] [FP | TP True Found | Sen PPV F] 
# GTp    0.05         [-4.63,7.90]     [0 | 2 21 2 | 9.52 100.00 17.39] 
#
#       left_pos       right_pos        score          E-value           pvalue       substitutions      power
#--------------------------------------------------------------------------------------------------------------
*	       3	      63	7.63837	0.00969311	0.000461576	6		0.16
*	       2	      64	6.57805	0.0409896	0.00195188	5		0.11
```
