## Supplementary material for "All-at-once RNA folding with 3D motif prediction framed by evolutionary information": RF00161_nos_TCE.surv

```
7.628500	0.047619
6.574480	0.0952381
5.810314	0.142857
1.304375	0.190476
-0.013151	0.904762
-0.329358	0.952381
-1.488781	1
&
7.892006	0.000501253
7.101490	0.00100251
6.969737	0.00150376
6.258273	0.00200501
6.100170	0.00250627
5.388706	0.00350877
5.072500	0.00401003
4.598190	0.00501253
4.492788	0.00551378
4.308334	0.00651629
4.281984	0.00701754
3.913077	0.0075188
3.465118	0.0085213
3.412417	0.00902256
3.307015	0.00952381
3.254314	0.0100251
3.175262	0.0105263
3.122561	0.0120301
3.096210	0.0125313
3.069860	0.0135338
3.043509	0.0140351
3.017159	0.0145363
2.964458	0.0165414
2.911757	0.0170426
2.832705	0.0175439
2.674602	0.0185464
2.648251	0.0190476
2.595550	0.0195489
2.542849	0.0210526
2.516499	0.0215539
2.332045	0.0220551
2.252994	0.0230576
2.200293	0.0245614
2.173942	0.0250627
2.068540	0.0255639
2.042189	0.0260652
2.015839	0.0265664
1.805035	0.0275689
1.752334	0.0280702
1.725983	0.0285714
1.699633	0.0290727
1.673282	0.0300752
1.567880	0.0305764
1.541529	0.0310777
1.462478	0.033584
1.436127	0.0340852
1.409777	0.0345865
1.383426	0.035589
1.357076	0.0360902
1.330725	0.0365915
1.251674	0.0385965
1.172622	0.0390977
1.040870	0.0401003
0.961818	0.0421053
0.935467	0.0426065
0.909117	0.0431078
0.882766	0.0441103
0.830065	0.0461153
0.777364	0.0486216
0.751014	0.0501253
0.698313	0.0506266
0.645612	0.0511278
0.619261	0.0536341
0.592911	0.0541353
0.487509	0.0546366
0.461158	0.0561404
0.434807	0.0571429
0.408457	0.0576441
0.382106	0.0581454
0.329405	0.0586466
0.303055	0.0596491
0.276704	0.0601504
0.250354	0.0611529
0.224003	0.0621554
0.197653	0.0626566
0.144952	0.0631579
0.092251	0.0636591
0.065900	0.0641604
0.039550	0.0651629
-0.013151	0.894236
-0.039502	0.895739
-0.092203	0.896742
-0.118554	0.897744
-0.144904	0.900752
-0.171255	0.902256
-0.197605	0.904762
-0.223956	0.907769
-0.250306	0.908772
-0.276657	0.910777
-0.303007	0.913283
-0.329358	0.914787
-0.355708	0.916792
-0.382059	0.918296
-0.408409	0.919799
-0.434760	0.920802
-0.461110	0.922306
-0.487461	0.922807
-0.513811	0.924311
-0.540162	0.926316
-0.566512	0.92782
-0.619213	0.930326
-0.645564	0.932331
-0.671915	0.932832
-0.698265	0.934336
-0.724616	0.937343
-0.750966	0.939348
-0.777317	0.93985
-0.803667	0.940852
-0.830018	0.941353
-0.856368	0.944361
-0.882719	0.947368
-0.909069	0.94787
-0.935420	0.949875
-0.961770	0.952381
-1.040822	0.953383
-1.093523	0.953885
-1.119873	0.956391
-1.146224	0.957895
-1.198925	0.959398
-1.225276	0.960401
-1.251626	0.961905
-1.277977	0.962406
-1.304327	0.962907
-1.330678	0.963409
-1.357028	0.965414
-1.383379	0.965915
-1.409729	0.967419
-1.436080	0.969925
-1.488781	0.970426
-1.515131	0.972431
-1.541482	0.972932
-1.567832	0.973935
-1.594183	0.975439
-1.620533	0.97594
-1.673234	0.976942
-1.752286	0.977444
-1.778637	0.978446
-1.804987	0.978947
-1.831338	0.979449
-1.884039	0.97995
-1.910389	0.980451
-1.936740	0.980952
-1.989441	0.982456
-2.068492	0.98396
-2.121193	0.984461
-2.200245	0.985965
-2.226595	0.986967
-2.252946	0.987469
-2.279296	0.988471
-2.305647	0.988972
-2.358348	0.989474
-2.384699	0.989975
-2.411049	0.990476
-2.437400	0.99198
-2.463750	0.992481
-2.569152	0.994987
-2.674554	0.995489
-2.727255	0.99599
-2.753606	0.996491
-3.069812	0.996992
-3.122513	0.997995
-3.517771	0.998496
-3.544122	0.998997
-3.992081	0.999499
-4.650844	1
&
9.947347	2.48016e-06
9.920996	4.96032e-06
9.894646	7.44048e-06
9.841944	9.92063e-06
9.683841	1.24008e-05
9.657491	2.23214e-05
9.631140	2.48016e-05
9.604790	2.72817e-05
9.525738	2.97619e-05
9.446687	3.47222e-05
9.314934	3.72024e-05
9.288583	4.21627e-05
9.262233	4.46429e-05
9.183181	4.7123e-05
9.130480	4.96032e-05
8.946027	5.20833e-05
8.919676	5.45635e-05
8.893326	5.70437e-05
8.708872	5.95238e-05
8.682521	6.44841e-05
8.656171	6.69643e-05
8.629820	6.94444e-05
8.603470	7.68849e-05
8.577119	7.93651e-05
8.524418	8.43254e-05
8.498068	8.92857e-05
8.471717	9.4246e-05
8.445367	9.67262e-05
8.419016	0.000101687
8.392666	0.000109127
8.366315	0.000114087
8.339965	0.000121528
8.313614	0.000126488
8.287264	0.000133929
8.260913	0.000136409
8.234563	0.000146329
8.208212	0.00015129
8.155511	0.00015377
8.129160	0.000173611
8.102810	0.000183532
8.076459	0.000203373
8.050109	0.000225694
8.023758	0.000235615
7.997408	0.000260417
7.971057	0.000267857
7.944707	0.000275298
7.918356	0.000277778
7.892006	0.000295139
7.865655	0.00031498
7.839305	0.000329861
7.812954	0.000344742
7.786604	0.000362103
7.760253	0.000372024
7.733903	0.000389385
7.707552	0.000429067
7.681202	0.000443948
7.654851	0.000456349
7.628500	0.00047619
7.602150	0.000483631
7.575799	0.000513393
7.549449	0.000543155
7.523098	0.000570437
7.496748	0.000605159
7.470397	0.000637401
7.444047	0.000639881
7.417696	0.000652282
7.391346	0.000689484
7.364995	0.000709325
7.338645	0.000736607
7.312294	0.000768849
7.285944	0.000793651
7.259593	0.000840774
7.233243	0.000870536
7.206892	0.000887897
7.180542	0.000925099
7.154191	0.00093998
7.127841	0.000974702
7.101490	0.000987103
7.075139	0.00102183
7.048789	0.00107143
7.022438	0.00111111
6.996088	0.00113839
6.969737	0.00120784
6.943387	0.00126488
6.917036	0.00129464
6.890686	0.00130704
6.864335	0.00135169
6.837985	0.00137153
6.811634	0.00139881
6.785284	0.00146081
6.758933	0.00151786
6.732583	0.00157242
6.706232	0.00163442
6.679882	0.00168651
6.653531	0.00175843
6.627181	0.00180556
6.600830	0.00185516
6.574480	0.00195188
6.548129	0.00200645
6.521778	0.00205853
6.495428	0.00212798
6.469077	0.0022495
6.442727	0.00229415
6.416376	0.0024752
6.390026	0.00256944
6.363675	0.00274802
6.337325	0.00283978
6.310974	0.00292163
6.284624	0.00303323
6.258273	0.00311756
6.231923	0.00329613
6.205572	0.00339286
6.179222	0.00363095
6.152871	0.00380952
6.126521	0.00394097
6.100170	0.00415179
6.073820	0.00434276
6.047469	0.00455853
6.021119	0.00483631
5.994768	0.00511161
5.968417	0.00539931
5.942067	0.00564236
5.915716	0.00588542
5.889366	0.00610367
5.863015	0.00627728
5.836665	0.00646081
5.810314	0.00665923
5.783964	0.00679563
5.757613	0.00700149
5.731263	0.00723958
5.704912	0.00749504
5.678562	0.00765129
5.652211	0.00805556
5.625861	0.00819196
5.599510	0.00837054
5.573160	0.00855903
5.546809	0.00874752
5.520459	0.00895337
5.494108	0.0093006
5.467758	0.00951637
5.441407	0.00978175
5.415056	0.00999256
5.388706	0.0102009
5.362355	0.0104985
5.336005	0.0107217
5.309654	0.0109797
5.283304	0.0112128
5.256953	0.0115203
5.230603	0.0117981
5.204252	0.0120536
5.177902	0.0123363
5.151551	0.0126066
5.125201	0.0129315
5.098850	0.0130928
5.072500	0.0133656
5.046149	0.0135789
5.019799	0.0138046
4.993448	0.0140303
4.967098	0.0142584
4.940747	0.014442
4.914397	0.0147098
4.888046	0.0149231
4.861695	0.0151438
4.835345	0.0153621
4.808994	0.0156498
4.782644	0.0159425
4.756293	0.0161434
4.729943	0.0163864
4.703592	0.0167014
4.677242	0.0169643
4.650891	0.0172421
4.624541	0.0175273
4.598190	0.0177207
4.571840	0.0179539
4.545489	0.0182093
4.519139	0.0184896
4.492788	0.0187971
4.466438	0.0190575
4.440087	0.0193279
4.413737	0.0195288
4.387386	0.0197966
4.361036	0.0200174
4.334685	0.0203299
4.308334	0.0205779
4.281984	0.0207862
4.255633	0.0210714
4.229283	0.0213145
4.202932	0.0216047
4.176582	0.0218849
4.150231	0.0221329
4.123881	0.0223934
4.097530	0.0226066
4.071180	0.0228472
4.044829	0.0230208
4.018479	0.0232986
3.992128	0.0235293
3.965778	0.0237723
3.939427	0.0239782
3.913077	0.0242163
3.886726	0.0244271
3.860376	0.0247123
3.834025	0.0249033
3.807675	0.0251389
3.781324	0.0253745
3.754973	0.0256349
3.728623	0.0259177
3.702272	0.0261582
3.675922	0.0263715
3.649571	0.0265551
3.623221	0.0267634
3.596870	0.0270015
3.570520	0.0271875
3.544169	0.0274132
3.517819	0.0276141
3.491468	0.0277927
3.465118	0.0280109
3.438767	0.0282267
3.412417	0.0284772
3.386066	0.0286781
3.359716	0.0289311
3.333365	0.0290749
3.307015	0.0292708
3.280664	0.0294519
3.254314	0.0296503
3.227963	0.0298586
3.201612	0.0300223
3.175262	0.0302654
3.148911	0.0304489
3.122561	0.0306399
3.096210	0.0308656
3.069860	0.0310417
3.043509	0.0312153
3.017159	0.0313814
2.990808	0.0315476
2.964458	0.0317808
2.938107	0.0319816
2.911757	0.0321776
2.885406	0.0324132
2.859056	0.0326066
2.832705	0.0328075
2.806355	0.0331052
2.780004	0.0333631
2.753654	0.0336086
2.727303	0.0338616
2.700953	0.03406
2.674602	0.0342733
2.648251	0.0345263
2.621901	0.0347743
2.595550	0.0350868
2.569200	0.0354043
2.542849	0.0357515
2.516499	0.036059
2.490148	0.0363517
2.463798	0.0366443
2.437447	0.036937
2.411097	0.0372991
2.384746	0.0377183
2.358396	0.0380754
2.332045	0.0384028
2.305695	0.0387822
2.279344	0.0391617
2.252994	0.039566
2.226643	0.0400074
2.200293	0.0404365
2.173942	0.0408805
2.147592	0.041436
2.121241	0.0420064
2.094890	0.0426662
2.068540	0.0433061
2.042189	0.0441121
2.015839	0.044938
1.989488	0.0456622
1.963138	0.0464881
1.936787	0.0471875
1.910437	0.0478671
1.884086	0.0485714
1.857736	0.0491295
1.831385	0.0497842
1.805035	0.0503819
1.778684	0.0508705
1.752334	0.0515327
1.725983	0.0520982
1.699633	0.0527207
1.673282	0.0535913
1.646932	0.0545511
1.620581	0.0557465
1.594231	0.0567063
1.567880	0.0576215
1.541529	0.058373
1.515179	0.0591443
1.488828	0.0598562
1.462478	0.0605357
1.436127	0.0612128
1.409777	0.0619742
1.383426	0.062686
1.357076	0.0633085
1.330725	0.0640055
1.304375	0.064504
1.278024	0.0651761
1.251674	0.0658656
1.225323	0.0665799
1.198973	0.0672272
1.172622	0.0678423
1.146272	0.0686434
1.119921	0.0693378
1.093571	0.0700496
1.067220	0.0708433
1.040870	0.071503
1.014519	0.0722495
0.988168	0.0730332
0.961818	0.0737674
0.935467	0.074504
0.909117	0.0753125
0.882766	0.0761136
0.856416	0.0768403
0.830065	0.0775
0.803715	0.0781895
0.777364	0.0789484
0.751014	0.0797346
0.724663	0.0805754
0.698313	0.0814062
0.671962	0.0822049
0.645612	0.0829018
0.619261	0.0837128
0.592911	0.0844692
0.566560	0.0853547
0.540210	0.0862723
0.513859	0.0873165
0.487509	0.0882713
0.461158	0.0892609
0.434807	0.0901984
0.408457	0.0912376
0.382106	0.0924281
0.355756	0.0936607
0.329405	0.0949901
0.303055	0.0961657
0.276704	0.0974901
0.250354	0.0989335
0.224003	0.100469
0.197653	0.101771
0.171302	0.103227
0.144952	0.104767
0.118601	0.106218
0.092251	0.107708
0.065900	0.109258
0.039550	0.110908
0.013199	0.112716
-0.013151	0.704353
-0.039502	0.71003
-0.065852	0.71559
-0.092203	0.721042
-0.118554	0.728212
-0.144904	0.737547
-0.171255	0.747321
-0.197605	0.756362
-0.223956	0.765117
-0.250306	0.772584
-0.276657	0.779789
-0.303007	0.78657
-0.329358	0.792991
-0.355708	0.798539
-0.382059	0.804065
-0.408409	0.809417
-0.434760	0.814635
-0.461110	0.819841
-0.487461	0.824772
-0.513811	0.830047
-0.540162	0.83533
-0.566512	0.84028
-0.592863	0.845243
-0.619213	0.849995
-0.645564	0.854866
-0.671915	0.859916
-0.698265	0.864787
-0.724616	0.869392
-0.750966	0.873996
-0.777317	0.878643
-0.803667	0.882765
-0.830018	0.88746
-0.856368	0.891275
-0.882719	0.895412
-0.909069	0.899576
-0.935420	0.903103
-0.961770	0.90686
-0.988121	0.910166
-1.014471	0.913658
-1.040822	0.916592
-1.067172	0.920084
-1.093523	0.923105
-1.119873	0.926272
-1.146224	0.929244
-1.172574	0.932222
-1.198925	0.934921
-1.225276	0.937857
-1.251626	0.940761
-1.277977	0.943616
-1.304327	0.946295
-1.330678	0.948919
-1.357028	0.951
-1.383379	0.953549
-1.409729	0.95624
-1.436080	0.958492
-1.462430	0.960774
-1.488781	0.962626
-1.515131	0.964546
-1.541482	0.96657
-1.567832	0.968271
-1.594183	0.969675
-1.620533	0.971205
-1.646884	0.972607
-1.673234	0.974172
-1.699585	0.975399
-1.725935	0.976758
-1.752286	0.977904
-1.778637	0.979087
-1.804987	0.980015
-1.831338	0.981022
-1.857688	0.98191
-1.884039	0.982721
-1.910389	0.98346
-1.936740	0.984125
-1.963090	0.984968
-1.989441	0.985541
-2.015791	0.98622
-2.042142	0.986811
-2.068492	0.98744
-2.094843	0.987959
-2.121193	0.988574
-2.147544	0.989117
-2.173894	0.989702
-2.200245	0.990159
-2.226595	0.990608
-2.252946	0.991081
-2.279296	0.991508
-2.305647	0.991892
-2.331998	0.992294
-2.358348	0.992688
-2.384699	0.993021
-2.411049	0.993304
-2.437400	0.993661
-2.463750	0.993978
-2.490101	0.994306
-2.516451	0.994658
-2.542802	0.994958
-2.569152	0.995206
-2.595503	0.995454
-2.621853	0.995737
-2.648204	0.995997
-2.674554	0.996223
-2.700905	0.996451
-2.727255	0.99662
-2.753606	0.996756
-2.779956	0.996932
-2.806307	0.997051
-2.832658	0.997225
-2.859008	0.997349
-2.885359	0.997478
-2.911709	0.997592
-2.938060	0.997733
-2.964410	0.997805
-2.990761	0.997894
-3.017111	0.998026
-3.043462	0.998125
-3.069812	0.998189
-3.096163	0.998251
-3.122513	0.998338
-3.148864	0.998415
-3.175214	0.998557
-3.201565	0.998651
-3.227915	0.998797
-3.254266	0.998862
-3.280616	0.998914
-3.306967	0.99901
-3.333317	0.999105
-3.359668	0.999154
-3.386019	0.999201
-3.412369	0.999266
-3.438720	0.999345
-3.465070	0.999392
-3.491421	0.999427
-3.517771	0.999479
-3.544122	0.999526
-3.570472	0.999563
-3.596823	0.999606
-3.623173	0.999635
-3.649524	0.999658
-3.675874	0.9997
-3.702225	0.99971
-3.728575	0.999727
-3.754926	0.999759
-3.781276	0.999777
-3.807627	0.999797
-3.833977	0.999814
-3.860328	0.999834
-3.886678	0.999849
-3.913029	0.999864
-3.939380	0.999869
-3.965730	0.999886
-3.992081	0.999908
-4.018431	0.999911
-4.044782	0.999921
-4.071132	0.999923
-4.097483	0.999926
-4.150184	0.999936
-4.202885	0.999938
-4.229235	0.999955
-4.255586	0.999958
-4.281936	0.999965
-4.308287	0.99997
-4.334637	0.99998
-4.360988	0.999985
-4.387338	0.99999
-4.413689	0.999993
-4.440039	0.999995
-4.756246	0.999998
-4.887998	1
&
30.131848	7.22274e-26
30.105497	7.67064e-26
30.079147	8.14631e-26
30.052796	8.65148e-26
30.026446	9.18796e-26
30.000095	9.75771e-26
29.973745	1.03628e-25
29.947394	1.10054e-25
29.921044	1.16878e-25
29.894693	1.24125e-25
29.868343	1.31822e-25
29.841992	1.39996e-25
29.815642	1.48677e-25
29.789291	1.57895e-25
29.762941	1.67686e-25
29.736590	1.78083e-25
29.710240	1.89125e-25
29.683889	2.00852e-25
29.657538	2.13305e-25
29.631188	2.2653e-25
29.604837	2.40576e-25
29.578487	2.55492e-25
29.552136	2.71333e-25
29.525786	2.88155e-25
29.499435	3.06021e-25
29.473085	3.24994e-25
29.446734	3.45143e-25
29.420384	3.66542e-25
29.394033	3.89266e-25
29.367683	4.134e-25
29.341332	4.39029e-25
29.314982	4.66247e-25
29.288631	4.95152e-25
29.262281	5.25849e-25
29.235930	5.58449e-25
29.209580	5.93069e-25
29.183229	6.29836e-25
29.156879	6.68881e-25
29.130528	7.10346e-25
29.104177	7.54381e-25
29.077827	8.01146e-25
29.051476	8.50809e-25
29.025126	9.03551e-25
28.998775	9.59561e-25
28.972425	1.01904e-24
28.946074	1.08221e-24
28.919724	1.14929e-24
28.893373	1.22054e-24
28.867023	1.29619e-24
28.840672	1.37654e-24
28.814322	1.46186e-24
28.787971	1.55247e-24
28.761621	1.6487e-24
28.735270	1.75089e-24
28.708920	1.85942e-24
28.682569	1.97467e-24
28.656219	2.09706e-24
28.629868	2.22704e-24
28.603518	2.36507e-24
28.577167	2.51166e-24
28.550816	2.66733e-24
28.524466	2.83265e-24
28.498115	3.00821e-24
28.471765	3.19465e-24
28.445414	3.39264e-24
28.419064	3.6029e-24
28.392713	3.82619e-24
28.366363	4.06332e-24
28.340012	4.31514e-24
28.313662	4.58257e-24
28.287311	4.86656e-24
28.260961	5.16815e-24
28.234610	5.48843e-24
28.208260	5.82856e-24
28.181909	6.18975e-24
28.155559	6.57333e-24
28.129208	6.98068e-24
28.102858	7.41326e-24
28.076507	7.87264e-24
28.050157	8.36049e-24
28.023806	8.87856e-24
27.997455	9.42873e-24
27.971105	1.0013e-23
27.944754	1.06334e-23
27.918404	1.12923e-23
27.892053	1.1992e-23
27.865703	1.27351e-23
27.839352	1.35242e-23
27.813002	1.43622e-23
27.786651	1.52521e-23
27.760301	1.61971e-23
27.733950	1.72006e-23
27.707600	1.82664e-23
27.681249	1.93981e-23
27.654899	2.06e-23
27.628548	2.18763e-23
27.602198	2.32317e-23
27.575847	2.4671e-23
27.549497	2.61995e-23
27.523146	2.78226e-23
27.496796	2.95464e-23
27.470445	3.13768e-23
27.444094	3.33207e-23
27.417744	3.5385e-23
27.391393	3.75771e-23
27.365043	3.9905e-23
27.338692	4.23771e-23
27.312342	4.50023e-23
27.285991	4.77901e-23
27.259641	5.07506e-23
27.233290	5.38944e-23
27.206940	5.7233e-23
27.180589	6.07783e-23
27.154239	6.45432e-23
27.127888	6.85412e-23
27.101538	7.27869e-23
27.075187	7.72955e-23
27.048837	8.20833e-23
27.022486	8.71677e-23
26.996136	9.25669e-23
26.969785	9.83005e-23
26.943434	1.04389e-22
26.917084	1.10855e-22
26.890733	1.17721e-22
26.864383	1.25012e-22
26.838032	1.32755e-22
26.811682	1.40977e-22
26.785331	1.49709e-22
26.758981	1.58981e-22
26.732630	1.68827e-22
26.706280	1.79283e-22
26.679929	1.90386e-22
26.653579	2.02177e-22
26.627228	2.14698e-22
26.600878	2.27994e-22
26.574527	2.42113e-22
26.548177	2.57107e-22
26.521826	2.73029e-22
26.495476	2.89937e-22
26.469125	3.07891e-22
26.442775	3.26958e-22
26.416424	3.47204e-22
26.390073	3.68705e-22
26.363723	3.91536e-22
26.337372	4.15781e-22
26.311022	4.41526e-22
26.284671	4.68866e-22
26.258321	4.97898e-22
26.231970	5.28728e-22
26.205620	5.61466e-22
26.179269	5.9623e-22
26.152919	6.33147e-22
26.126568	6.72349e-22
26.100218	7.13978e-22
26.073867	7.58184e-22
26.047517	8.05126e-22
26.021166	8.54973e-22
25.994816	9.07907e-22
25.968465	9.64117e-22
25.942115	1.02381e-21
25.915764	1.08719e-21
25.889414	1.1545e-21
25.863063	1.22597e-21
25.836712	1.30187e-21
25.810362	1.38246e-21
25.784011	1.46804e-21
25.757661	1.55892e-21
25.731310	1.65543e-21
25.704960	1.7579e-21
25.678609	1.86672e-21
25.652259	1.98228e-21
25.625908	2.10498e-21
25.599558	2.23528e-21
25.573207	2.37364e-21
25.546857	2.52057e-21
25.520506	2.67659e-21
25.494156	2.84226e-21
25.467805	3.01818e-21
25.441455	3.205e-21
25.415104	3.40337e-21
25.388754	3.61402e-21
25.362403	3.8377e-21
25.336053	4.07522e-21
25.309702	4.32744e-21
25.283351	4.59527e-21
25.257001	4.87967e-21
25.230650	5.18166e-21
25.204300	5.50234e-21
25.177949	5.84287e-21
25.151599	6.20446e-21
25.125248	6.58842e-21
25.098898	6.99615e-21
25.072547	7.42909e-21
25.046197	7.88882e-21
25.019846	8.377e-21
24.993496	8.89538e-21
24.967145	9.44582e-21
24.940795	1.00303e-20
24.914444	1.0651e-20
24.888094	1.131e-20
24.861743	1.20099e-20
24.835393	1.2753e-20
24.809042	1.35421e-20
24.782692	1.438e-20
24.756341	1.52697e-20
24.729990	1.62145e-20
24.703640	1.72177e-20
24.677289	1.82829e-20
24.650939	1.94141e-20
24.624588	2.06152e-20
24.598238	2.18906e-20
24.571887	2.32449e-20
24.545537	2.4683e-20
24.519186	2.621e-20
24.492836	2.78315e-20
24.466485	2.95532e-20
24.440135	3.13814e-20
24.413784	3.33227e-20
24.387434	3.53841e-20
24.361083	3.75729e-20
24.334733	3.98971e-20
24.308382	4.2365e-20
24.282032	4.49856e-20
24.255681	4.77682e-20
24.229331	5.07229e-20
24.202980	5.38602e-20
24.176629	5.71916e-20
24.150279	6.0729e-20
24.123928	6.44852e-20
24.097578	6.84736e-20
24.071227	7.27086e-20
24.044877	7.72055e-20
24.018526	8.19804e-20
23.992176	8.70505e-20
23.965825	9.24342e-20
23.939475	9.81506e-20
23.913124	1.04221e-19
23.886774	1.10666e-19
23.860423	1.17509e-19
23.834073	1.24776e-19
23.807722	1.32492e-19
23.781372	1.40685e-19
23.755021	1.49385e-19
23.728671	1.58622e-19
23.702320	1.68431e-19
23.675970	1.78845e-19
23.649619	1.89904e-19
23.623268	2.01646e-19
23.596918	2.14114e-19
23.570567	2.27353e-19
23.544217	2.4141e-19
23.517866	2.56335e-19
23.491516	2.72184e-19
23.465165	2.89012e-19
23.438815	3.0688e-19
23.412464	3.25852e-19
23.386114	3.45997e-19
23.359763	3.67387e-19
23.333413	3.90099e-19
23.307062	4.14215e-19
23.280712	4.39821e-19
23.254361	4.6701e-19
23.228011	4.95878e-19
23.201660	5.26531e-19
23.175310	5.59078e-19
23.148959	5.93636e-19
23.122609	6.3033e-19
23.096258	6.69291e-19
23.069907	7.1066e-19
23.043557	7.54585e-19
23.017206	8.01224e-19
22.990856	8.50745e-19
22.964505	9.03325e-19
22.938155	9.59155e-19
22.911804	1.01843e-18
22.885454	1.08137e-18
22.859103	1.1482e-18
22.832753	1.21916e-18
22.806402	1.29451e-18
22.780052	1.3745e-18
22.753701	1.45944e-18
22.727351	1.54963e-18
22.701000	1.64539e-18
22.674650	1.74706e-18
22.648299	1.85501e-18
22.621949	1.96964e-18
22.595598	2.09134e-18
22.569248	2.22056e-18
22.542897	2.35776e-18
22.516546	2.50344e-18
22.490196	2.65811e-18
22.463845	2.82234e-18
22.437495	2.99671e-18
22.411144	3.18185e-18
22.384794	3.37842e-18
22.358443	3.58714e-18
22.332093	3.80874e-18
22.305742	4.04403e-18
22.279392	4.29385e-18
22.253041	4.5591e-18
22.226691	4.84073e-18
22.200340	5.13975e-18
22.173990	5.45723e-18
22.147639	5.79432e-18
22.121289	6.15223e-18
22.094938	6.53223e-18
22.068588	6.93569e-18
22.042237	7.36407e-18
22.015887	7.8189e-18
21.989536	8.3018e-18
21.963185	8.81453e-18
21.936835	9.3589e-18
21.910484	9.93689e-18
21.884134	1.05506e-17
21.857783	1.12021e-17
21.831433	1.18939e-17
21.805082	1.26284e-17
21.778732	1.34082e-17
21.752381	1.42361e-17
21.726031	1.51152e-17
21.699680	1.60485e-17
21.673330	1.70395e-17
21.646979	1.80916e-17
21.620629	1.92086e-17
21.594278	2.03946e-17
21.567928	2.16538e-17
21.541577	2.29907e-17
21.515227	2.44101e-17
21.488876	2.59171e-17
21.462526	2.75171e-17
21.436175	2.92158e-17
21.409824	3.10194e-17
21.383474	3.29342e-17
21.357123	3.49673e-17
21.330773	3.71258e-17
21.304422	3.94174e-17
21.278072	4.18505e-17
21.251721	4.44337e-17
21.225371	4.71763e-17
21.199020	5.00881e-17
21.172670	5.31796e-17
21.146319	5.64617e-17
21.119969	5.99464e-17
21.093618	6.36461e-17
21.067268	6.7574e-17
21.040917	7.17442e-17
21.014567	7.61716e-17
20.988216	8.08722e-17
20.961866	8.58628e-17
20.935515	9.11611e-17
20.909165	9.67863e-17
20.882814	1.02758e-16
20.856463	1.09099e-16
20.830113	1.15831e-16
20.803762	1.22977e-16
20.777412	1.30565e-16
20.751061	1.3862e-16
20.724711	1.47173e-16
20.698360	1.56252e-16
20.672010	1.65892e-16
20.645659	1.76126e-16
20.619309	1.86991e-16
20.592958	1.98526e-16
20.566608	2.10772e-16
20.540257	2.23774e-16
20.513907	2.37577e-16
20.487556	2.52231e-16
20.461206	2.67789e-16
20.434855	2.84306e-16
20.408505	3.01841e-16
20.382154	3.20457e-16
20.355804	3.40221e-16
20.329453	3.61203e-16
20.303102	3.83479e-16
20.276752	4.07128e-16
20.250401	4.32234e-16
20.224051	4.58889e-16
20.197700	4.87186e-16
20.171350	5.17227e-16
20.144999	5.49119e-16
20.118649	5.82978e-16
20.092298	6.18923e-16
20.065948	6.57083e-16
20.039597	6.97595e-16
20.013247	7.40604e-16
19.986896	7.86263e-16
19.960546	8.34736e-16
19.934195	8.86195e-16
19.907845	9.40826e-16
19.881494	9.98822e-16
19.855144	1.06039e-15
19.828793	1.12576e-15
19.802443	1.19515e-15
19.776092	1.26881e-15
19.749741	1.34702e-15
19.723391	1.43004e-15
19.697040	1.51817e-15
19.670690	1.61174e-15
19.644339	1.71107e-15
19.617989	1.81652e-15
19.591638	1.92846e-15
19.565288	2.0473e-15
19.538937	2.17346e-15
19.512587	2.30738e-15
19.486236	2.44956e-15
19.459886	2.60049e-15
19.433535	2.76072e-15
19.407185	2.93081e-15
19.380834	3.11138e-15
19.354484	3.30307e-15
19.328133	3.50656e-15
19.301783	3.72258e-15
19.275432	3.95191e-15
19.249082	4.19535e-15
19.222731	4.45378e-15
19.196380	4.72812e-15
19.170030	5.01935e-15
19.143679	5.32851e-15
19.117329	5.6567e-15
19.090978	6.0051e-15
19.064628	6.37494e-15
19.038277	6.76754e-15
19.011927	7.18431e-15
18.985576	7.62674e-15
18.959226	8.09639e-15
18.932875	8.59495e-15
18.906525	9.12419e-15
18.880174	9.686e-15
18.853824	1.02824e-14
18.827473	1.09155e-14
18.801123	1.15875e-14
18.774772	1.23009e-14
18.748422	1.30582e-14
18.722071	1.38621e-14
18.695721	1.47154e-14
18.669370	1.56213e-14
18.643019	1.65828e-14
18.616669	1.76036e-14
18.590318	1.86871e-14
18.563968	1.98373e-14
18.537617	2.10582e-14
18.511267	2.23542e-14
18.484916	2.37299e-14
18.458566	2.51903e-14
18.432215	2.67405e-14
18.405865	2.8386e-14
18.379514	3.01327e-14
18.353164	3.19868e-14
18.326813	3.39549e-14
18.300463	3.60441e-14
18.274112	3.82617e-14
18.247762	4.06157e-14
18.221411	4.31144e-14
18.195061	4.57667e-14
18.168710	4.85821e-14
18.142360	5.15705e-14
18.116009	5.47427e-14
18.089658	5.81099e-14
18.063308	6.1684e-14
18.036957	6.54779e-14
18.010607	6.95049e-14
17.984256	7.37795e-14
17.957906	7.83167e-14
17.931555	8.31328e-14
17.905205	8.82449e-14
17.878854	9.36711e-14
17.852504	9.94307e-14
17.826153	1.05544e-13
17.799803	1.12033e-13
17.773452	1.18921e-13
17.747102	1.26232e-13
17.720751	1.33993e-13
17.694401	1.4223e-13
17.668050	1.50972e-13
17.641700	1.60252e-13
17.615349	1.70102e-13
17.588999	1.80558e-13
17.562648	1.91655e-13
17.536297	2.03433e-13
17.509947	2.15935e-13
17.483596	2.29205e-13
17.457246	2.4329e-13
17.430895	2.5824e-13
17.404545	2.74107e-13
17.378194	2.90949e-13
17.351844	3.08825e-13
17.325493	3.27798e-13
17.299143	3.47936e-13
17.272792	3.69311e-13
17.246442	3.91997e-13
17.220091	4.16076e-13
17.193741	4.41633e-13
17.167390	4.68758e-13
17.141040	4.97548e-13
17.114689	5.28105e-13
17.088339	5.60538e-13
17.061988	5.9496e-13
17.035638	6.31495e-13
17.009287	6.70271e-13
16.982936	7.11426e-13
16.956586	7.55107e-13
16.930235	8.01467e-13
16.903885	8.50671e-13
16.877534	9.02893e-13
16.851184	9.58319e-13
16.824833	1.01714e-12
16.798483	1.07958e-12
16.772132	1.14584e-12
16.745782	1.21616e-12
16.719431	1.2908e-12
16.693081	1.37002e-12
16.666730	1.45409e-12
16.640380	1.54332e-12
16.614029	1.63801e-12
16.587679	1.73852e-12
16.561328	1.84518e-12
16.534978	1.95838e-12
16.508627	2.07852e-12
16.482277	2.20603e-12
16.455926	2.34135e-12
16.429575	2.48496e-12
16.403225	2.63737e-12
16.376874	2.79913e-12
16.350524	2.97079e-12
16.324173	3.15297e-12
16.297823	3.34632e-12
16.271472	3.5515e-12
16.245122	3.76926e-12
16.218771	4.00036e-12
16.192421	4.24561e-12
16.166070	4.50589e-12
16.139720	4.78211e-12
16.113369	5.07524e-12
16.087019	5.38632e-12
16.060668	5.71645e-12
16.034318	6.0668e-12
16.007967	6.43859e-12
15.981617	6.83315e-12
15.955266	7.25186e-12
15.928916	7.6962e-12
15.902565	8.16775e-12
15.876214	8.66815e-12
15.849864	9.19918e-12
15.823513	9.76271e-12
15.797163	1.03607e-11
15.770812	1.09953e-11
15.744462	1.16688e-11
15.718111	1.23834e-11
15.691761	1.31418e-11
15.665410	1.39465e-11
15.639060	1.48005e-11
15.612709	1.57067e-11
15.586359	1.66683e-11
15.560008	1.76888e-11
15.533658	1.87716e-11
15.507307	1.99207e-11
15.480957	2.114e-11
15.454606	2.24339e-11
15.428256	2.38068e-11
15.401905	2.52637e-11
15.375555	2.68097e-11
15.349204	2.84501e-11
15.322853	3.01908e-11
15.296503	3.20379e-11
15.270152	3.39979e-11
15.243802	3.60776e-11
15.217451	3.82844e-11
15.191101	4.0626e-11
15.164750	4.31106e-11
15.138400	4.5747e-11
15.112049	4.85445e-11
15.085699	5.15128e-11
15.059348	5.46624e-11
15.032998	5.80043e-11
15.006647	6.15502e-11
14.980297	6.53127e-11
14.953946	6.93048e-11
14.927596	7.35407e-11
14.901245	7.80351e-11
14.874895	8.28038e-11
14.848544	8.78636e-11
14.822194	9.32321e-11
14.795843	9.89282e-11
14.769492	1.04972e-10
14.743142	1.11384e-10
14.716791	1.18188e-10
14.690441	1.25406e-10
14.664090	1.33065e-10
14.637740	1.41191e-10
14.611389	1.49812e-10
14.585039	1.58959e-10
14.558688	1.68664e-10
14.532338	1.78961e-10
14.505987	1.89885e-10
14.479637	2.01475e-10
14.453286	2.13771e-10
14.426936	2.26817e-10
14.400585	2.40657e-10
14.374235	2.55341e-10
14.347884	2.7092e-10
14.321534	2.87447e-10
14.295183	3.04982e-10
14.268833	3.23584e-10
14.242482	3.43319e-10
14.216131	3.64256e-10
14.189781	3.86467e-10
14.163430	4.10031e-10
14.137080	4.35029e-10
14.110729	4.61549e-10
14.084379	4.89683e-10
14.058028	5.19529e-10
14.031678	5.51191e-10
14.005327	5.84779e-10
13.978977	6.20411e-10
13.952626	6.5821e-10
13.926276	6.98308e-10
13.899925	7.40845e-10
13.873575	7.85968e-10
13.847224	8.33835e-10
13.820874	8.84612e-10
13.794523	9.38475e-10
13.768173	9.95613e-10
13.741822	1.05622e-09
13.715472	1.12051e-09
13.689121	1.18871e-09
13.662770	1.26106e-09
13.636420	1.33779e-09
13.610069	1.41919e-09
13.583719	1.50553e-09
13.557368	1.59711e-09
13.531018	1.69426e-09
13.504667	1.7973e-09
13.478317	1.90659e-09
13.451966	2.02252e-09
13.425616	2.14548e-09
13.399265	2.2759e-09
13.372915	2.41424e-09
13.346564	2.56096e-09
13.320214	2.71659e-09
13.293863	2.88165e-09
13.267513	3.05672e-09
13.241162	3.2424e-09
13.214812	3.43934e-09
13.188461	3.64822e-09
13.162111	3.86975e-09
13.135760	4.10471e-09
13.109409	4.35389e-09
13.083059	4.61818e-09
13.056708	4.89846e-09
13.030358	5.19572e-09
13.004007	5.51098e-09
12.977657	5.84532e-09
12.951306	6.1999e-09
12.924956	6.57594e-09
12.898605	6.97473e-09
12.872255	7.39764e-09
12.845904	7.84613e-09
12.819554	8.32175e-09
12.793203	8.82613e-09
12.766853	9.361e-09
12.740502	9.9282e-09
12.714152	1.05297e-08
12.687801	1.11675e-08
12.661451	1.18439e-08
12.635100	1.25611e-08
12.608750	1.33216e-08
12.582399	1.41281e-08
12.556048	1.49832e-08
12.529698	1.589e-08
12.503347	1.68515e-08
12.476997	1.7871e-08
12.450646	1.8952e-08
12.424296	2.00982e-08
12.397945	2.13135e-08
12.371595	2.26021e-08
12.345244	2.39684e-08
12.318894	2.5417e-08
12.292543	2.6953e-08
12.266193	2.85814e-08
12.239842	3.03079e-08
12.213492	3.21385e-08
12.187141	3.40792e-08
12.160791	3.61367e-08
12.134440	3.83181e-08
12.108090	4.06307e-08
12.081739	4.30824e-08
12.055388	4.56816e-08
12.029038	4.8437e-08
12.002687	5.13581e-08
11.976337	5.44548e-08
11.949986	5.77375e-08
11.923636	6.12174e-08
11.897285	6.49063e-08
11.870935	6.88167e-08
11.844584	7.29618e-08
11.818234	7.73557e-08
11.791883	8.20132e-08
11.765533	8.69501e-08
11.739182	9.2183e-08
11.712832	9.77296e-08
11.686481	1.03609e-07
11.660131	1.0984e-07
11.633780	1.16445e-07
11.607430	1.23445e-07
11.581079	1.30864e-07
11.554729	1.38727e-07
11.528378	1.47061e-07
11.502027	1.55893e-07
11.475677	1.65254e-07
11.449326	1.75174e-07
11.422976	1.85687e-07
11.396625	1.96828e-07
11.370275	2.08634e-07
11.343924	2.21145e-07
11.317574	2.34404e-07
11.291223	2.48453e-07
11.264873	2.6334e-07
11.238522	2.79115e-07
11.212172	2.9583e-07
11.185821	3.13542e-07
11.159471	3.32308e-07
11.133120	3.52192e-07
11.106770	3.73259e-07
11.080419	3.9558e-07
11.054069	4.19229e-07
11.027718	4.44283e-07
11.001368	4.70827e-07
10.975017	4.98948e-07
10.948666	5.28739e-07
10.922316	5.60299e-07
10.895965	5.93731e-07
10.869615	6.29147e-07
10.843264	6.66662e-07
10.816914	7.064e-07
10.790563	7.48493e-07
10.764213	7.93078e-07
10.737862	8.40302e-07
10.711512	8.9032e-07
10.685161	9.43296e-07
10.658811	9.99402e-07
10.632460	1.05882e-06
10.606110	1.12175e-06
10.579759	1.1884e-06
10.553409	1.25897e-06
10.527058	1.33371e-06
10.500708	1.41285e-06
10.474357	1.49665e-06
10.448007	1.58538e-06
10.421656	1.67934e-06
10.395305	1.77881e-06
10.368955	1.88414e-06
10.342604	1.99564e-06
10.316254	2.1137e-06
10.289903	2.23867e-06
10.263553	2.37098e-06
10.237202	2.51103e-06
10.210852	2.65929e-06
10.184501	2.81621e-06
10.158151	2.98232e-06
10.131800	3.15812e-06
10.105450	3.3442e-06
10.079099	3.54112e-06
10.052749	3.74953e-06
10.026398	3.97008e-06
10.000048	4.20347e-06
9.973697	4.45043e-06
9.947347	4.71174e-06
9.920996	4.98823e-06
9.894646	5.28076e-06
9.868295	5.59025e-06
9.841944	5.91767e-06
9.815594	6.26403e-06
9.789243	6.63042e-06
9.762893	7.01797e-06
9.736542	7.42789e-06
9.710192	7.86143e-06
9.683841	8.31995e-06
9.657491	8.80483e-06
9.631140	9.31759e-06
9.604790	9.85978e-06
9.578439	1.04331e-05
9.552089	1.10392e-05
9.525738	1.16799e-05
9.499388	1.23573e-05
9.473037	1.30734e-05
9.446687	1.38302e-05
9.420336	1.46302e-05
9.393986	1.54755e-05
9.367635	1.63689e-05
9.341285	1.73129e-05
9.314934	1.83103e-05
9.288583	1.93641e-05
9.262233	2.04773e-05
9.235882	2.16531e-05
9.209532	2.28951e-05
9.183181	2.42068e-05
9.156831	2.5592e-05
9.130480	2.70546e-05
9.104130	2.85989e-05
9.077779	3.02291e-05
9.051429	3.195e-05
9.025078	3.37662e-05
8.998728	3.5683e-05
8.972377	3.77055e-05
8.946027	3.98395e-05
8.919676	4.20906e-05
8.893326	4.4465e-05
8.866975	4.69692e-05
8.840625	4.96098e-05
8.814274	5.23938e-05
8.787924	5.53285e-05
8.761573	5.84216e-05
8.735222	6.16811e-05
8.708872	6.51152e-05
8.682521	6.87327e-05
8.656171	7.25425e-05
8.629820	7.65541e-05
8.603470	8.07772e-05
8.577119	8.52219e-05
8.550769	8.98988e-05
8.524418	9.48187e-05
8.498068	9.99928e-05
8.471717	0.000105433
8.445367	0.000111151
8.419016	0.000117158
8.392666	0.000123469
8.366315	0.000130095
8.339965	0.00013705
8.313614	0.000144346
8.287264	0.000151998
8.260913	0.000160019
8.234563	0.000168423
8.208212	0.000177223
8.181861	0.000186433
8.155511	0.000196065
8.129160	0.000206131
8.102810	0.000216645
8.076459	0.000227616
8.050109	0.000239054
8.023758	0.000250968
7.997408	0.000263362
7.971057	0.000276242
7.944707	0.000289606
7.918356	0.000303452
7.892006	0.000317771
7.865655	0.000332548
7.839305	0.000347761
7.812954	0.000363378
7.786604	0.000379354
7.760253	0.000395629
7.733903	0.000412122
7.707552	0.000428721
7.681202	0.000445275
7.654851	0.000461576
7.628500	0.00047732
7.602150	0.000492037
7.575799	0.000504884
&
```
