## Supplementary material for "All-at-once RNA folding with 3D motif prediction framed by evolutionary information": RF00162_SAM.cacofold.helixcov

```
# RMs = 14 L = 237

# RM_HELIX NESTED 42-44 53-55, nbp = 3 nbp_cov = 2
# pvals: 0.283613,1.97783e-07,0.000149597
# aggregated NONE
NESTED  ::::::::::::::::::::<<<______>>>::::::::::::::::::::::::::::::::::::::::::::::::::::::::::::::::::::::::::::::::::
        :::::::::::::::::::::<<______>>:::::::::::::::::::::::::::::::::::::::::::::::::::::::::::::::::::::::::::::::::::

# RM_HELIX NESTED 14-20 65-70, nbp = 5 nbp_cov = 5
# pvals: 2.34551e-10,8.99662e-16,4.00831e-12,6.14824e-12,2.74706e-11
# aggregated NONE
NESTED  ::::::::::::<<<<<_____________________>>>>>:::::::::::::::::::::::::::::::::::::::::::::::::::::::::::::::::::::::
        ::::::::::::<<<<<_____________________>>>>>:::::::::::::::::::::::::::::::::::::::::::::::::::::::::::::::::::::::

# RM_HELIX NESTED 71-87 144-165, nbp = 13 nbp_cov = 6
# pvals: 1.52662e-07,0.00961031,0.445125,0.445125,0.445125,6.56332e-10,3.48256e-10,1.55891e-16,4.47543e-19,3.29459e-12,9.53275e-06,0.00342338,0.00355535
# aggregated NONE
NESTED  :::::::::::::::::::::::::::::::::::::::::::<<<-<<<<<<<<<<_____>>>>>>>-->>>>>>:::::::::::::::::::::::::::::::::::::
        :::::::::::::::::::::::::::::::::::::::::::<-----<<<<<___________>>>>-->---->:::::::::::::::::::::::::::::::::::::

# RM_HELIX NESTED 178-183 216-222, nbp = 6 nbp_cov = 6
# pvals: 5.07931e-10,3.26901e-21,6.3265e-23,5.49811e-26,6.45275e-15,1.3215e-08
# aggregated NONE
NESTED  :::::::::::::::::::::::::::::::::::::::::::::::::::::::::::::::::::::::::::::::::::::<<<<<<______>>>>>>:::::::::::
        :::::::::::::::::::::::::::::::::::::::::::::::::::::::::::::::::::::::::::::::::::::<<<<<<______>>>>>>:::::::::::

# RM_HELIX NESTED 170-170 227-227, nbp = 1 nbp_cov = 1
# pvals: 1.72192e-09
# aggregated NONE
NESTED  ::::::::::::::::::::::::::::::::::::::::::::::::::::::::::::::::::::::::::::::::<________________________>::::::::
        ::::::::::::::::::::::::::::::::::::::::::::::::::::::::::::::::::::::::::::::::<________________________>::::::::

# RM_HELIX NESTED 1-9 229-237, nbp = 8 nbp_cov = 5
# pvals: 8.97714e-05,1.75872e-06,4.14908e-08,0.00222791,1.23242e-05,0.310495,0.299138,1.54874e-05
# aggregated NONE
NESTED  <<<<<<<<__________________________________________________________________________________________________>>>>>>>>
        <<<-<--<__________________________________________________________________________________________________>-->->>>

# RM_HELIX PK 48-51 171-176, nbp = 4 nbp_cov = 4
# pvals: 3.05913e-07,2.8265e-11,0.000139183,6.80035e-05
# aggregated NONE
PK      :::::::::::::::::::::::::<<<<____________________________________________________>>>>:::::::::::::::::::::::::::::
        :::::::::::::::::::::::::<<<<____________________________________________________>>>>:::::::::::::::::::::::::::::

# RM_HELIX SCOV 179-179 180-180, nbp = 1 nbp_cov = 1
# pvals: 1.13029e-06
# aggregated NONE
SCOV    ::::::::::::::::::::::::::::::::::::::::::::::::::::::::::::::::::::::::::::::::::::::<>::::::::::::::::::::::::::
        ::::::::::::::::::::::::::::::::::::::::::::::::::::::::::::::::::::::::::::::::::::::<>::::::::::::::::::::::::::

# RM_HELIX XCOV 179-179 219-219, nbp = 1 nbp_cov = 1
# pvals: 2.71629e-06
# aggregated NONE
XCOV    ::::::::::::::::::::::::::::::::::::::::::::::::::::::::::::::::::::::::::::::::::::::<_____________>:::::::::::::
        ::::::::::::::::::::::::::::::::::::::::::::::::::::::::::::::::::::::::::::::::::::::<_____________>:::::::::::::

# RM_HELIX XCOV 180-180 221-221, nbp = 1 nbp_cov = 1
# pvals: 9.81101e-07
# aggregated NONE
XCOV    :::::::::::::::::::::::::::::::::::::::::::::::::::::::::::::::::::::::::::::::::::::::<_____________>::::::::::::
        :::::::::::::::::::::::::::::::::::::::::::::::::::::::::::::::::::::::::::::::::::::::<_____________>::::::::::::

# RM_HELIX SCOV 219-219 221-221, nbp = 1 nbp_cov = 1
# pvals: 2.46046e-06
# aggregated NONE
SCOV    ::::::::::::::::::::::::::::::::::::::::::::::::::::::::::::::::::::::::::::::::::::::::::::::::::::<>::::::::::::
        ::::::::::::::::::::::::::::::::::::::::::::::::::::::::::::::::::::::::::::::::::::::::::::::::::::<>::::::::::::

# RM_BL AA-bulge 79-157, nbp = 0 nbp_cov = 0 nhl_b_cov 1/2
# aggregated NONE
RM_BL   :::::::::::::::::::::::::::::::::::::::::::::::::zz::::::::::::::::::xx::::::::::::::::::::::::::::::::::::::::::: AA-bulge

# RM_BS LoopE-b 10-13, nbp = 0 nbp_cov = 0 nhl_b_cov 2/2
# aggregated NONE
RM_BS   ::::::::YYYY:::::::::::::::::::::::::::::::::::::::::::::::::::::::::::::::::::::::::::::::::::::::::::::::::::::: LoopE-b

# RM_IL K-turn 22-41 56-63, nbp = 0 nbp_cov = 0 nhl_b_cov 2/2
# aggregated NONE
RM_IL   :::::::::::::::::XXX::::::::::::XXXXXX:::::::::::::::::::::::::::::::::::::::::::::::::::::::::::::::::::::::::::: K-turn
```
