## Supplementary material for "All-at-once RNA folding with 3D motif prediction framed by evolutionary information": RF00162_SAM.power

```
# Power analysis of given structure 
#
# Powertype = SINGLE SUBSTITUTIONS
# covary  left_pos      right_pos    substitutions      power
#----------------------------------------------------------------
     *    1		237		235		1.00
     *    3		235		179		1.00
     *    4		234		43		0.83
          5		233		19		0.57
     *    6		232		72		0.92
          7		231		4		0.07
          8		230		3		0.02
     *    9		229		34		0.78
     *    14		70		18		0.55
     *    16		69		116		0.99
     *    17		67		48		0.86
     *    18		66		48		0.86
     *    20		65		159		1.00
          42		55		7		0.20
     *    43		54		23		0.64
     *    44		53		14		0.45
     *    48		176		124		1.00
     *    49		175		129		1.00
     *    50		174		18		0.55
     *    51		171		21		0.61
     *    71		165		79		0.93
          72		164		8		0.24
          73		163		0		0.00
          74		162		0		0.00
          76		161		2		0.00
     *    77		160		27		0.70
     *    79		154		215		1.00
     *    81		153		213		1.00
     *    82		152		181		1.00
     *    83		147		268		1.00
     *    170		227		31		0.75
     *    178		222		50		0.86
     *    179		221		83		0.94
     *    180		219		110		0.99
     *    181		218		157		1.00
     *    182		217		244		1.00
     *    183		216		227		1.00
#
# BPAIRS 37
# avg substitutions per BP  86.7
# BPAIRS expected to covary 26.3 +/- 1.8
# BPAIRS observed to covary 29
#
```
