## Supplementary material for "All-at-once RNA folding with 3D motif prediction framed by evolutionary information": RF00162_SAM.sorted.cacofold.cov

```
# The predicted CaCoFold structure
# BPAIRS observed to covary 33
#
#
# Method Target_E-val [cov_min,cov_max] [FP | TP True Found | Sen PPV F] 
# GTp    0.05         [-9.95,813.38]     [0 | 33 157 33 | 21.02 100.00 34.74] 
#
# in_fold in_given   left_pos       right_pos      score           E-value    pvalue       substitutions      power
#-----------------------------------------------------------------------------------------------------------------------
*	*	       181	       218	813.37635	2.0343e-24	5.49811e-26	157		1.00
*	*	       180	       219	714.77218	2.3408e-21	6.3265e-23	110		0.99
*	*	       179	       221	659.59108	1.20953e-19	3.26901e-21	83		0.94
*	*	        82	       152	590.72663	1.65591e-17	4.47543e-19	181		1.00
*	*	        81	       153	508.79030	5.76796e-15	1.55891e-16	213		1.00
*	*	        16	        69	484.24879	3.32875e-14	8.99662e-16	116		0.99
*	*	       182	       217	456.63327	2.38752e-13	6.45275e-15	244		1.00
*	*	        83	       147	369.20029	1.219e-10	3.29459e-12	268		1.00
*	*	        17	        67	366.46049	1.48307e-10	4.00831e-12	48		0.86
*	*	        18	        66	360.45990	2.27485e-10	6.14824e-12	48		0.86
*	*	        20	        65	339.46541	1.01641e-09	2.74706e-11	159		1.00
*	*	        49	       175	339.06542	1.0458e-09	2.8265e-11	129		1.00
*	*	        14	        70	309.39990	8.6784e-09	2.34551e-10	18		0.55
*	*	        79	       154	303.83950	1.28855e-08	3.48256e-10	215		1.00
*	*	       178	       222	298.50074	1.87935e-08	5.07931e-10	50		0.86
*	*	        77	       160	294.93446	2.42843e-08	6.56332e-10	27		0.70
*	*	       170	       227	281.35396	6.37109e-08	1.72192e-09	31		0.75
*	*	       183	       216	252.73906	4.88954e-07	1.3215e-08	227		1.00
*	*	         4	       234	236.62538	1.53516e-06	4.14908e-08	43		0.83
*	*	        71	       165	218.26733	5.64851e-06	1.52662e-07	79		0.93
*	*	        43	        54	214.62711	7.31797e-06	1.97783e-07	23		0.64
*	*	        48	       176	208.49453	1.13188e-05	3.05913e-07	124		1.00
*	*	         3	       235	183.77789	6.50728e-05	1.75872e-06	179		1.00
*	*	         6	       232	156.17842	0.000455995	1.23242e-05	72		0.92
*	*	         9	       229	152.91389	0.000573034	1.54874e-05	34		0.78
*	*	        51	       171	131.75214	0.00251613	6.80035e-05	21		0.61
*	*	         1	       237	127.76815	0.00332154	8.97714e-05	235		1.00
*	*	        50	       174	121.43913	0.00514977	0.000139183	18		0.55
*	*	        44	        53	120.37714	0.0055351	0.000149597	14		0.45
*	 	       180	       221	192.04573	0.00628297	9.81101e-07	94		0.96
*	 	       179	       180	190.04922	0.00723835	1.13029e-06	103		0.98
*	 	       219	       221	179.02913	0.0157568	2.46046e-06	90		0.95
*	 	       179	       219	177.62987	0.0173951	2.71629e-06	99		0.97
```
