## Supplementary material for "All-at-once RNA folding with 3D motif prediction framed by evolutionary information": RF00162_SAM.surv

```
813.350000	0.027027
714.750000	0.0540541
659.550000	0.0810811
590.700000	0.108108
508.750000	0.135135
484.200000	0.162162
456.600000	0.189189
369.200000	0.216216
366.450000	0.243243
360.450000	0.27027
339.450000	0.297297
339.050000	0.324324
309.350000	0.351351
303.800000	0.378378
298.500000	0.405405
294.900000	0.432432
281.350000	0.459459
252.700000	0.486486
236.600000	0.513514
218.250000	0.540541
214.600000	0.567568
208.450000	0.594595
183.750000	0.621622
156.150000	0.648649
152.900000	0.675676
131.750000	0.702703
127.750000	0.72973
121.400000	0.756757
120.350000	0.783784
77.900000	0.810811
57.200000	0.837838
7.600000	0.864865
6.750000	0.891892
6.150000	0.918919
-0.050000	1
&
192.000000	0.000156152
190.000000	0.000312305
179.000000	0.000468457
177.600000	0.00062461
160.200000	0.000780762
159.800000	0.000936914
120.250000	0.00109307
118.900000	0.00124922
84.650000	0.00140537
80.550000	0.00156152
75.900000	0.00171768
73.600000	0.00187383
72.350000	0.00202998
71.750000	0.00218613
70.550000	0.00234229
69.400000	0.00249844
67.900000	0.00265459
67.400000	0.00281074
65.550000	0.0029669
64.000000	0.00312305
62.600000	0.0032792
62.250000	0.00343535
61.450000	0.00359151
61.200000	0.00374766
60.900000	0.00390381
59.750000	0.00405996
56.050000	0.00421611
54.400000	0.00437227
54.350000	0.00452842
54.150000	0.00468457
53.900000	0.00484072
53.300000	0.00499688
49.250000	0.00515303
49.100000	0.00530918
47.550000	0.00546533
46.850000	0.00562149
46.600000	0.00577764
45.750000	0.00593379
45.500000	0.00608994
45.400000	0.0062461
45.250000	0.00640225
44.800000	0.0065584
44.350000	0.00671455
43.900000	0.00687071
43.750000	0.00702686
43.450000	0.00733916
43.250000	0.00749532
43.200000	0.00765147
42.700000	0.00780762
42.550000	0.00811993
42.400000	0.00827608
41.300000	0.00843223
41.200000	0.00858838
40.900000	0.00890069
40.750000	0.00905684
40.500000	0.00921299
39.450000	0.00936914
38.650000	0.0095253
38.150000	0.00968145
38.100000	0.0098376
37.750000	0.0101499
37.550000	0.0103061
37.450000	0.0104622
37.150000	0.0107745
36.650000	0.0109307
35.800000	0.0110868
35.700000	0.011243
35.450000	0.0113991
35.400000	0.0115553
34.950000	0.0117114
34.300000	0.0118676
34.150000	0.0120237
33.800000	0.0121799
33.650000	0.012336
33.000000	0.0126483
32.850000	0.0128045
32.750000	0.0129606
32.250000	0.0131168
32.050000	0.013273
32.000000	0.0134291
31.600000	0.0135853
31.400000	0.0137414
31.200000	0.0138976
30.950000	0.0140537
30.650000	0.0142099
30.600000	0.014366
30.250000	0.0145222
30.100000	0.0146783
29.950000	0.0149906
29.800000	0.0151468
29.750000	0.0153029
29.550000	0.0156152
29.500000	0.0157714
29.200000	0.0159275
29.150000	0.0160837
29.050000	0.0162399
28.850000	0.016396
28.600000	0.0165522
28.400000	0.0167083
28.150000	0.0170206
28.100000	0.0171768
28.050000	0.0173329
28.000000	0.0174891
27.800000	0.0176452
27.700000	0.0178014
27.450000	0.0182698
26.600000	0.0185821
26.500000	0.0187383
26.450000	0.0188944
25.900000	0.0190506
25.850000	0.0193629
25.750000	0.0195191
25.600000	0.0196752
25.400000	0.0198314
25.350000	0.0199875
25.300000	0.0202998
25.250000	0.020456
25.200000	0.0209244
25.100000	0.0210806
24.950000	0.0212367
24.750000	0.021549
24.700000	0.0218613
24.600000	0.0220175
24.350000	0.0221736
23.900000	0.0224859
23.850000	0.0226421
23.800000	0.0227983
23.700000	0.0229544
23.650000	0.0232667
23.500000	0.0234229
23.350000	0.023579
23.300000	0.0237352
22.950000	0.0242036
22.800000	0.0243598
22.700000	0.0249844
22.600000	0.0251405
22.500000	0.0252967
22.450000	0.0254528
22.350000	0.0257651
22.200000	0.0259213
22.150000	0.0260775
22.100000	0.0262336
22.050000	0.0265459
21.950000	0.0268582
21.850000	0.0270144
21.800000	0.0271705
21.700000	0.0273267
21.500000	0.0274828
21.300000	0.0277951
21.150000	0.0281074
21.100000	0.0282636
21.000000	0.0284197
20.900000	0.028732
20.850000	0.0288882
20.800000	0.0290443
20.650000	0.0292005
20.550000	0.0293567
20.450000	0.0295128
20.250000	0.0298251
20.150000	0.0301374
20.100000	0.0302936
19.950000	0.0306059
19.750000	0.030762
19.700000	0.0309182
19.650000	0.0310743
19.350000	0.0312305
19.250000	0.0313866
19.200000	0.0315428
19.100000	0.0316989
19.050000	0.0320112
18.800000	0.0321674
18.750000	0.0326359
18.700000	0.032792
18.550000	0.0331043
18.500000	0.0332605
18.450000	0.0334166
18.400000	0.0335728
18.350000	0.0338851
18.300000	0.0340412
18.250000	0.0341974
18.050000	0.0345097
18.000000	0.0346658
17.900000	0.0351343
17.850000	0.0354466
17.750000	0.0356027
17.700000	0.0362274
17.650000	0.0366958
17.600000	0.036852
17.500000	0.0370081
17.450000	0.0371643
17.400000	0.0373204
17.350000	0.0376327
17.250000	0.0377889
17.200000	0.037945
17.150000	0.0382573
17.100000	0.0385696
17.000000	0.0387258
16.950000	0.0388819
16.900000	0.0390381
16.850000	0.0395066
16.800000	0.039975
16.700000	0.0401312
16.650000	0.0404435
16.500000	0.0405996
16.450000	0.0407558
16.400000	0.0410681
16.300000	0.0413804
16.250000	0.0415365
16.200000	0.0418488
16.150000	0.042005
16.100000	0.0424735
16.050000	0.0427858
15.900000	0.0429419
15.750000	0.0430981
15.650000	0.0432542
15.600000	0.0437227
15.550000	0.0445034
15.500000	0.045128
15.450000	0.0455965
15.400000	0.046065
15.300000	0.0463773
15.250000	0.0466896
15.200000	0.0468457
15.100000	0.0470019
15.050000	0.047158
15.000000	0.0476265
14.950000	0.0477826
14.900000	0.0484072
14.850000	0.049188
14.750000	0.0495003
14.650000	0.0498126
14.600000	0.0499688
14.550000	0.0504372
14.500000	0.0510618
14.400000	0.0515303
14.350000	0.0518426
14.300000	0.0519988
14.250000	0.0521549
14.200000	0.0523111
14.150000	0.0524672
14.050000	0.0530918
14.000000	0.0538726
13.950000	0.0540287
13.850000	0.0544972
13.800000	0.0546533
13.750000	0.0548095
13.700000	0.0549656
13.650000	0.0551218
13.600000	0.055278
13.550000	0.0557464
13.500000	0.0562149
13.350000	0.0568395
13.300000	0.0571518
13.250000	0.0573079
13.200000	0.0576202
13.100000	0.0577764
13.050000	0.0579325
13.000000	0.0580887
12.850000	0.058401
12.800000	0.0585572
12.750000	0.0587133
12.700000	0.0588695
12.650000	0.0590256
12.600000	0.0593379
12.550000	0.0596502
12.500000	0.0599625
12.400000	0.0602748
12.350000	0.060431
12.300000	0.0605871
12.250000	0.0610556
12.200000	0.0612117
12.150000	0.0616802
12.100000	0.0621487
12.050000	0.0627733
12.000000	0.0630856
11.950000	0.0633979
11.900000	0.063554
11.800000	0.0637102
11.750000	0.0640225
11.700000	0.0644909
11.650000	0.0646471
11.600000	0.0649594
11.550000	0.0652717
11.500000	0.065584
11.450000	0.0658963
11.400000	0.0660525
11.350000	0.0666771
11.300000	0.0668332
11.250000	0.0673017
11.200000	0.0674578
11.100000	0.0677701
11.050000	0.0680824
11.000000	0.0685509
10.950000	0.0688632
10.900000	0.0690194
10.800000	0.0699563
10.750000	0.0702686
10.700000	0.0705809
10.650000	0.0713616
10.600000	0.0718301
10.550000	0.0721424
10.500000	0.0722986
10.450000	0.0729232
10.400000	0.0741724
10.350000	0.074797
10.300000	0.0754216
10.250000	0.0760462
10.200000	0.0762024
10.150000	0.0765147
10.100000	0.0771393
10.050000	0.0772954
10.000000	0.07792
9.950000	0.0783885
9.900000	0.0790131
9.850000	0.0796377
9.800000	0.0802623
9.750000	0.0808869
9.700000	0.0811993
9.650000	0.0822923
9.600000	0.0829169
9.550000	0.0832292
9.500000	0.0833854
9.450000	0.0838538
9.400000	0.0841661
9.350000	0.0849469
9.300000	0.0854154
9.250000	0.0857277
9.200000	0.0866646
9.150000	0.0869769
9.100000	0.0876015
9.050000	0.0885384
9.000000	0.089163
8.950000	0.0899438
8.900000	0.0904122
8.850000	0.0907245
8.800000	0.0913492
8.750000	0.0918176
8.700000	0.0919738
8.650000	0.0922861
8.600000	0.0925984
8.550000	0.093223
8.500000	0.0940037
8.450000	0.0947845
8.400000	0.0950968
8.350000	0.095253
8.300000	0.0955653
8.250000	0.0958776
8.200000	0.0960337
8.150000	0.096346
8.100000	0.0966583
8.050000	0.0972829
8.000000	0.0977514
7.950000	0.0980637
7.900000	0.0985322
7.850000	0.0991568
7.800000	0.0996252
7.750000	0.100562
7.700000	0.101343
7.650000	0.101811
7.600000	0.102436
7.550000	0.103061
7.500000	0.103998
7.450000	0.105091
7.400000	0.105559
7.350000	0.10634
7.300000	0.106652
7.250000	0.107745
7.200000	0.108214
7.150000	0.109307
7.100000	0.110244
7.050000	0.110712
7.000000	0.111024
6.950000	0.111337
6.900000	0.111649
6.850000	0.111961
6.800000	0.112742
6.750000	0.113835
6.700000	0.11446
6.650000	0.115397
6.600000	0.116021
6.550000	0.116646
6.500000	0.11727
6.450000	0.117895
6.400000	0.118988
6.350000	0.119457
6.300000	0.120394
6.250000	0.120862
6.200000	0.121643
6.150000	0.122111
6.100000	0.12258
6.050000	0.12336
6.000000	0.124141
5.950000	0.125234
5.900000	0.126483
5.850000	0.127577
5.800000	0.128201
5.750000	0.128513
5.700000	0.129294
5.650000	0.130075
5.600000	0.131793
5.550000	0.13273
5.500000	0.133666
5.450000	0.134135
5.400000	0.135384
5.350000	0.136165
5.300000	0.136477
5.250000	0.137258
5.200000	0.138039
5.150000	0.139288
5.100000	0.139913
5.050000	0.140693
5.000000	0.141318
4.950000	0.142255
4.900000	0.143348
4.850000	0.144285
4.800000	0.145378
4.750000	0.146002
4.700000	0.146939
4.650000	0.148189
4.600000	0.149282
4.550000	0.150531
4.500000	0.151936
4.450000	0.152561
4.400000	0.153186
4.350000	0.153342
4.300000	0.154903
4.250000	0.155528
4.200000	0.156309
4.150000	0.157245
4.100000	0.158339
4.050000	0.159275
4.000000	0.160525
3.950000	0.161774
3.900000	0.163492
3.850000	0.164897
3.800000	0.166302
3.750000	0.167395
3.700000	0.169269
3.650000	0.17005
3.600000	0.171611
3.550000	0.173017
3.500000	0.174422
3.450000	0.175671
3.400000	0.176296
3.350000	0.177545
3.300000	0.178795
3.250000	0.179888
3.200000	0.182386
3.150000	0.183791
3.100000	0.184572
3.050000	0.186602
3.000000	0.187383
2.950000	0.188788
2.900000	0.189881
2.850000	0.190818
2.800000	0.191443
2.750000	0.192536
2.700000	0.193473
2.650000	0.195191
2.600000	0.196908
2.550000	0.199407
2.500000	0.200968
2.450000	0.202374
2.400000	0.204091
2.350000	0.20534
2.300000	0.206746
2.250000	0.207839
2.200000	0.209088
2.150000	0.209869
2.100000	0.21143
2.050000	0.212836
2.000000	0.213773
1.950000	0.216115
1.900000	0.218457
1.850000	0.21955
1.800000	0.222361
1.750000	0.223298
1.700000	0.225016
1.650000	0.227826
1.600000	0.229388
1.550000	0.231418
1.500000	0.233916
1.450000	0.235322
1.400000	0.236571
1.350000	0.238132
1.300000	0.241412
1.250000	0.244222
1.200000	0.245628
1.150000	0.248595
1.100000	0.251249
1.050000	0.253592
1.000000	0.25609
0.950000	0.257808
0.900000	0.260462
0.850000	0.262336
0.800000	0.26421
0.750000	0.266864
0.700000	0.268582
0.650000	0.270924
0.600000	0.273891
0.550000	0.275765
0.500000	0.278107
0.450000	0.280762
0.400000	0.28451
0.350000	0.288101
0.300000	0.291224
0.250000	0.294972
0.200000	0.2995
0.150000	0.307308
0.100000	0.314335
0.050000	0.324016
0.000000	0.350094
-0.050000	0.410525
-0.100000	0.448938
-0.150000	0.451593
-0.200000	0.454872
-0.250000	0.457995
-0.300000	0.462992
-0.350000	0.466271
-0.400000	0.4708
-0.450000	0.474547
-0.500000	0.479544
-0.550000	0.48376
-0.600000	0.48782
-0.650000	0.491255
-0.700000	0.494535
-0.750000	0.497345
-0.800000	0.500312
-0.850000	0.502342
-0.900000	0.505778
-0.950000	0.509525
-1.000000	0.513429
-1.050000	0.516864
-1.100000	0.520612
-1.150000	0.523891
-1.200000	0.527014
-1.250000	0.530762
-1.300000	0.534354
-1.350000	0.537945
-1.400000	0.540756
-1.450000	0.543098
-1.500000	0.545909
-1.550000	0.548251
-1.600000	0.552155
-1.650000	0.554966
-1.700000	0.557152
-1.750000	0.560587
-1.800000	0.56371
-1.850000	0.566677
-1.900000	0.5698
-1.950000	0.573079
-2.000000	0.57589
-2.050000	0.578545
-2.100000	0.582136
-2.150000	0.585572
-2.200000	0.587289
-2.250000	0.588695
-2.300000	0.591505
-2.350000	0.594316
-2.400000	0.596658
-2.450000	0.599157
-2.500000	0.601811
-2.550000	0.604934
-2.600000	0.606964
-2.650000	0.609931
-2.700000	0.612274
-2.750000	0.613991
-2.800000	0.616177
-2.850000	0.618364
-2.900000	0.620394
-2.950000	0.623517
-3.000000	0.62539
-3.050000	0.62742
-3.100000	0.62945
-3.150000	0.631793
-3.200000	0.633979
-3.250000	0.635072
-3.300000	0.638195
-3.350000	0.640225
-3.400000	0.642411
-3.450000	0.644285
-3.500000	0.645222
-3.550000	0.647564
-3.600000	0.650375
-3.650000	0.652249
-3.700000	0.65381
-3.750000	0.656465
-3.800000	0.658963
-3.850000	0.660369
-3.900000	0.662399
-3.950000	0.664116
-4.000000	0.66599
-4.050000	0.667552
-4.100000	0.669113
-4.150000	0.670518
-4.200000	0.67208
-4.250000	0.673173
-4.300000	0.674891
-4.350000	0.677701
-4.400000	0.678638
-4.450000	0.679888
-4.500000	0.680668
-4.550000	0.681761
-4.600000	0.685197
-4.650000	0.686758
-4.700000	0.688632
-4.750000	0.689725
-4.800000	0.690974
-4.850000	0.692692
-4.900000	0.694566
-4.950000	0.695659
-5.000000	0.69722
-5.050000	0.69925
-5.100000	0.701437
-5.150000	0.70331
-5.200000	0.704716
-5.250000	0.70737
-5.300000	0.7094
-5.350000	0.710181
-5.400000	0.712523
-5.450000	0.713773
-5.500000	0.716271
-5.550000	0.71877
-5.600000	0.720175
-5.650000	0.721424
-5.700000	0.722673
-5.750000	0.724547
-5.800000	0.726265
-5.850000	0.727514
-5.900000	0.728919
-5.950000	0.730169
-6.000000	0.731418
-6.050000	0.733136
-6.100000	0.734385
-6.150000	0.73579
-6.200000	0.737664
-6.250000	0.740162
-6.300000	0.742192
-6.350000	0.743285
-6.400000	0.745003
-6.450000	0.747345
-6.500000	0.749532
-6.550000	0.751249
-6.600000	0.752811
-6.650000	0.755153
-6.700000	0.755934
-6.750000	0.757651
-6.800000	0.758432
-6.850000	0.759681
-6.900000	0.760931
-6.950000	0.762492
-7.000000	0.764054
-7.050000	0.765303
-7.100000	0.767177
-7.150000	0.768894
-7.200000	0.769675
-7.250000	0.770612
-7.300000	0.77233
-7.350000	0.772798
-7.400000	0.774828
-7.450000	0.775921
-7.500000	0.777327
-7.550000	0.7792
-7.600000	0.780294
-7.650000	0.782167
-7.700000	0.784197
-7.750000	0.784822
-7.800000	0.785447
-7.850000	0.787164
-7.900000	0.789038
-7.950000	0.790912
-8.000000	0.792786
-8.050000	0.79466
-8.100000	0.796065
-8.150000	0.797783
-8.200000	0.799344
-8.250000	0.800437
-8.300000	0.801686
-8.350000	0.802623
-8.400000	0.803873
-8.450000	0.805746
-8.500000	0.807776
-8.550000	0.809494
-8.600000	0.810275
-8.650000	0.811993
-8.700000	0.812929
-8.750000	0.813866
-8.800000	0.815428
-8.850000	0.816521
-8.900000	0.817458
-8.950000	0.818863
-9.000000	0.820581
-9.050000	0.822455
-9.100000	0.823235
-9.150000	0.824329
-9.200000	0.825265
-9.250000	0.826671
-9.300000	0.827452
-9.350000	0.828545
-9.400000	0.82995
-9.450000	0.831668
-9.500000	0.832292
-9.550000	0.834322
-9.600000	0.835884
-9.650000	0.836508
-9.700000	0.837133
-9.750000	0.837914
-9.800000	0.838538
-9.850000	0.839007
-9.900000	0.840412
-9.950000	1
&
173.150000	7.76277e-06
160.900000	1.55255e-05
145.200000	2.32883e-05
143.750000	3.10511e-05
138.950000	3.88138e-05
136.750000	4.65766e-05
135.650000	5.43394e-05
133.000000	6.21022e-05
132.800000	6.98649e-05
129.750000	7.76277e-05
129.250000	8.53905e-05
127.000000	9.31532e-05
126.200000	0.000100916
124.200000	0.000108679
123.100000	0.000116442
122.550000	0.000124204
121.700000	0.000131967
121.450000	0.00013973
121.400000	0.000147493
121.150000	0.000155255
120.550000	0.000163018
119.200000	0.000170781
118.450000	0.000178544
117.700000	0.000186306
117.650000	0.000194069
116.850000	0.000201832
116.250000	0.000209595
115.950000	0.000217358
115.750000	0.00022512
115.550000	0.000232883
114.800000	0.000240646
114.150000	0.000248409
113.150000	0.000256171
112.900000	0.000271697
112.500000	0.00027946
111.250000	0.000287222
110.500000	0.000294985
110.150000	0.000302748
109.850000	0.000310511
109.500000	0.000318274
109.200000	0.000326036
108.600000	0.000333799
108.150000	0.000341562
108.000000	0.000349325
107.350000	0.000357087
107.050000	0.00036485
106.750000	0.000372613
106.300000	0.000380376
106.200000	0.000388138
105.550000	0.000395901
105.450000	0.000403664
105.200000	0.000411427
104.500000	0.00041919
104.300000	0.000426952
103.600000	0.000434715
103.200000	0.000442478
103.100000	0.000450241
103.050000	0.000465766
102.850000	0.000473529
102.800000	0.000481292
102.750000	0.000489054
102.150000	0.000496817
101.950000	0.00050458
101.750000	0.000520106
101.700000	0.000527868
101.250000	0.000535631
101.200000	0.000543394
100.700000	0.000551157
100.300000	0.000558919
100.050000	0.000566682
99.450000	0.000574445
99.400000	0.000582208
98.800000	0.000589971
98.600000	0.000605496
98.500000	0.000613259
98.250000	0.000621022
97.600000	0.000636547
97.250000	0.00064431
96.800000	0.000652073
96.700000	0.000659835
96.550000	0.000667598
96.350000	0.000675361
96.000000	0.000683124
95.850000	0.000690887
95.600000	0.000698649
95.350000	0.000706412
95.050000	0.000714175
95.000000	0.000721938
94.900000	0.0007297
94.850000	0.000737463
94.750000	0.000745226
94.700000	0.000760751
94.500000	0.000768514
94.350000	0.000776277
94.250000	0.00078404
94.200000	0.000791803
93.900000	0.000799565
93.750000	0.000807328
93.600000	0.000815091
93.500000	0.000822854
93.400000	0.000830616
93.300000	0.000838379
93.200000	0.000853905
93.100000	0.000861667
93.050000	0.00086943
92.900000	0.000877193
92.500000	0.000884956
92.200000	0.000892719
92.050000	0.000900481
91.900000	0.000908244
91.750000	0.000916007
91.650000	0.00092377
91.600000	0.000931532
91.250000	0.000939295
91.000000	0.000947058
90.850000	0.000954821
90.800000	0.000978109
90.500000	0.000985872
90.350000	0.000993635
90.300000	0.0010014
90.250000	0.00100916
90.150000	0.00101692
89.900000	0.00102469
89.850000	0.00103245
89.700000	0.00104021
89.400000	0.00104797
89.350000	0.00105574
88.750000	0.0010635
88.600000	0.00108679
88.450000	0.00109455
88.300000	0.00110231
88.200000	0.00111008
87.950000	0.00111784
87.700000	0.0011256
87.600000	0.00113336
87.500000	0.00114889
87.250000	0.00115665
87.100000	0.00116442
87.050000	0.00117994
87.000000	0.0011877
86.850000	0.00119547
86.700000	0.00120323
86.550000	0.00121099
86.500000	0.00121875
86.300000	0.00122652
86.250000	0.00123428
86.200000	0.00124204
86.150000	0.00124981
86.100000	0.00125757
86.000000	0.00126533
85.950000	0.00127309
85.900000	0.00128086
85.850000	0.00128862
85.700000	0.00130415
85.500000	0.00131191
85.450000	0.00131967
85.200000	0.00132743
85.150000	0.00134296
85.050000	0.00135072
85.000000	0.00137401
84.550000	0.00138177
84.500000	0.00138954
84.250000	0.00140506
84.150000	0.00141282
84.050000	0.00142059
83.950000	0.00142835
83.800000	0.00143611
83.650000	0.00144388
83.600000	0.00145164
83.550000	0.0014594
83.500000	0.00146716
83.350000	0.00147493
83.300000	0.00148269
83.200000	0.00149821
83.150000	0.00151374
83.050000	0.00152927
83.000000	0.00153703
82.850000	0.00154479
82.800000	0.00156032
82.700000	0.00157584
82.650000	0.00158361
82.550000	0.00159137
82.500000	0.00159913
82.450000	0.00160689
82.400000	0.00161466
82.350000	0.00163794
82.300000	0.00164571
82.200000	0.00165347
82.150000	0.00166123
82.000000	0.001669
81.950000	0.00168452
81.900000	0.00170005
81.700000	0.00170781
81.650000	0.00171557
81.600000	0.00172333
81.550000	0.0017311
81.300000	0.00174662
81.200000	0.00175439
81.150000	0.00176215
81.000000	0.00176991
80.900000	0.00177767
80.850000	0.00178544
80.750000	0.0017932
80.650000	0.00180096
80.600000	0.00180873
80.550000	0.00181649
80.500000	0.00182425
80.400000	0.00184754
80.350000	0.00186306
80.300000	0.00187083
80.100000	0.00187859
80.050000	0.00189412
80.000000	0.00190188
79.750000	0.00192517
79.650000	0.00193293
79.550000	0.00194846
79.500000	0.00196398
79.450000	0.00197174
79.400000	0.00197951
79.300000	0.00198727
79.250000	0.00200279
79.150000	0.00201832
78.900000	0.00202608
78.850000	0.00203385
78.750000	0.00204161
78.700000	0.0020649
78.600000	0.00207266
78.550000	0.00208042
78.500000	0.00209595
78.450000	0.00210371
78.300000	0.002127
78.250000	0.00213476
78.200000	0.00214252
78.150000	0.00215029
78.050000	0.00215805
78.000000	0.00216581
77.950000	0.00222015
77.900000	0.00222791
77.800000	0.00223568
77.750000	0.00224344
77.700000	0.0022512
77.650000	0.00226673
77.600000	0.00229002
77.400000	0.00229778
77.350000	0.00230554
77.250000	0.00231331
77.200000	0.00232107
77.050000	0.00233659
76.950000	0.00234436
76.850000	0.00237541
76.800000	0.00239093
76.750000	0.0023987
76.700000	0.00242198
76.650000	0.00242975
76.500000	0.00243751
76.450000	0.00245304
76.400000	0.0024608
76.350000	0.00247632
76.200000	0.00249961
76.150000	0.00251514
76.050000	0.0025229
76.000000	0.00253066
75.950000	0.00254619
75.900000	0.00256171
75.850000	0.00257724
75.800000	0.00259277
75.750000	0.00260829
75.700000	0.00261605
75.600000	0.00262382
75.450000	0.00263934
75.350000	0.00266263
75.300000	0.00267039
75.250000	0.00268592
75.200000	0.00270921
75.150000	0.00271697
75.100000	0.00273249
75.050000	0.00274802
74.850000	0.00275578
74.800000	0.00277907
74.750000	0.00282565
74.700000	0.00284894
74.500000	0.00286446
74.450000	0.00287999
74.400000	0.00290328
74.350000	0.0029188
74.300000	0.00292656
74.250000	0.00294985
74.200000	0.00297314
74.150000	0.00298867
74.100000	0.00299643
73.950000	0.00301972
73.750000	0.00305853
73.700000	0.00306629
73.650000	0.00308958
73.550000	0.00309735
73.500000	0.00312063
73.450000	0.00314392
73.400000	0.00315168
73.350000	0.00316721
73.250000	0.00318274
73.200000	0.00319826
73.150000	0.00322155
73.100000	0.00323707
73.050000	0.0032526
73.000000	0.00326813
72.950000	0.00327589
72.900000	0.00329141
72.800000	0.00329918
72.750000	0.00330694
72.700000	0.00333023
72.650000	0.00333799
72.600000	0.00335352
72.550000	0.00336128
72.500000	0.00336904
72.450000	0.00338457
72.400000	0.00340009
72.350000	0.00342338
72.300000	0.00343114
72.250000	0.00343891
72.100000	0.00344667
72.050000	0.0034622
72.000000	0.00346996
71.950000	0.00349325
71.900000	0.00350101
71.850000	0.00351653
71.800000	0.00353982
71.750000	0.00355535
71.550000	0.0035864
71.500000	0.00359416
71.400000	0.00362521
71.350000	0.0036485
71.300000	0.00366403
71.250000	0.00367179
71.200000	0.00368732
71.150000	0.00369508
71.100000	0.00371837
71.050000	0.00373389
71.000000	0.00375718
70.950000	0.00378047
70.900000	0.00379599
70.850000	0.00380376
70.800000	0.00381152
70.750000	0.00384257
70.700000	0.00387362
70.650000	0.00389691
70.600000	0.00393572
70.550000	0.00394349
70.400000	0.00395125
70.350000	0.00395901
70.250000	0.00399006
70.200000	0.00399783
70.150000	0.00400559
70.050000	0.0040444
70.000000	0.00405217
69.950000	0.00405993
69.900000	0.00407545
69.850000	0.00408322
69.800000	0.00409098
69.750000	0.00410651
69.700000	0.00411427
69.650000	0.00412979
69.600000	0.00415308
69.400000	0.00416084
69.350000	0.00416861
69.300000	0.00418413
69.250000	0.0041919
69.200000	0.00420742
69.150000	0.00421518
69.000000	0.00422295
68.950000	0.00423071
68.900000	0.00424624
68.850000	0.00427729
68.800000	0.00428505
68.750000	0.00429281
68.700000	0.00430057
68.650000	0.0043161
68.600000	0.00433163
68.550000	0.00433939
68.500000	0.00434715
68.450000	0.00435491
68.400000	0.00436268
68.350000	0.0043782
68.300000	0.00438596
68.250000	0.00441702
68.200000	0.00443254
68.150000	0.00448688
68.100000	0.00450241
68.050000	0.00451793
68.000000	0.00453346
67.950000	0.00454898
67.900000	0.00458003
67.850000	0.0045878
67.750000	0.00459556
67.700000	0.00460332
67.650000	0.00461109
67.600000	0.00461885
67.550000	0.00464214
67.500000	0.00466542
67.450000	0.00470424
67.400000	0.00471976
67.350000	0.00474305
67.300000	0.00476634
67.250000	0.0047741
67.200000	0.00478963
67.150000	0.00481292
67.100000	0.00485173
67.050000	0.00485949
67.000000	0.00489054
66.950000	0.00489831
66.900000	0.00490607
66.800000	0.0049216
66.750000	0.00492936
66.650000	0.00496041
66.600000	0.00500699
66.550000	0.0050458
66.500000	0.00505356
66.450000	0.00506909
66.400000	0.00507685
66.350000	0.0051079
66.300000	0.00512343
66.200000	0.00515448
66.150000	0.00518553
66.100000	0.00519329
66.050000	0.00520106
65.950000	0.00523211
65.900000	0.00524763
65.800000	0.0052554
65.750000	0.00526316
65.700000	0.00528645
65.650000	0.00534079
65.550000	0.00535631
65.500000	0.00537184
65.450000	0.00538736
65.400000	0.00539512
65.350000	0.00540289
65.300000	0.00543394
65.250000	0.00544946
65.200000	0.00545723
65.150000	0.00548828
65.100000	0.00549604
65.050000	0.00551157
65.000000	0.00551933
64.950000	0.00554262
64.900000	0.00558919
64.850000	0.00562025
64.800000	0.00562801
64.750000	0.00564353
64.700000	0.00566682
64.650000	0.00569787
64.600000	0.00572116
64.550000	0.00572892
64.500000	0.00574445
64.450000	0.00579879
64.400000	0.00580655
64.350000	0.0058376
64.300000	0.00589971
64.250000	0.00591523
64.150000	0.00595404
64.100000	0.00597733
64.050000	0.00600062
64.000000	0.00600838
63.950000	0.00601615
63.900000	0.00602391
63.850000	0.00603943
63.800000	0.0060472
63.750000	0.00606272
63.700000	0.00609377
63.650000	0.00611706
63.600000	0.00613259
63.500000	0.00615588
63.450000	0.00618693
63.350000	0.00619469
63.300000	0.0062335
63.250000	0.00624903
63.200000	0.00628008
63.150000	0.00631113
63.100000	0.00633442
63.050000	0.00635771
62.950000	0.00639652
62.900000	0.00641205
62.850000	0.00642757
62.800000	0.0064431
62.650000	0.00647415
62.600000	0.0065052
62.550000	0.00654401
62.500000	0.00655178
62.450000	0.00657507
62.400000	0.00661388
62.350000	0.00664493
62.300000	0.00666822
62.250000	0.00669151
62.200000	0.00670703
62.150000	0.00673032
62.100000	0.00673808
62.050000	0.00676137
62.000000	0.00679242
61.950000	0.00682347
61.900000	0.00686229
61.850000	0.00687781
61.800000	0.00689334
61.750000	0.00690887
61.700000	0.00693215
61.650000	0.00698649
61.600000	0.00702531
61.550000	0.00704859
61.500000	0.00707965
61.450000	0.0071107
61.400000	0.00713399
61.300000	0.0071728
61.250000	0.00719609
61.200000	0.0072349
61.150000	0.00724266
61.100000	0.00727372
61.050000	0.00728924
61.000000	0.00732805
60.950000	0.00735134
60.900000	0.00736687
60.850000	0.00739792
60.800000	0.00743673
60.750000	0.00746778
60.700000	0.00752989
60.650000	0.00755317
60.600000	0.0075687
60.550000	0.00759199
60.500000	0.00762304
60.450000	0.00765409
60.400000	0.0076929
60.350000	0.00772396
60.300000	0.00774724
60.250000	0.00776277
60.200000	0.00780158
60.150000	0.00783263
60.100000	0.00785592
60.050000	0.00787921
60.000000	0.0079025
59.950000	0.00792579
59.900000	0.00795684
59.850000	0.00798013
59.800000	0.00799565
59.750000	0.00801118
59.700000	0.00804999
59.650000	0.00809657
59.600000	0.00815867
59.550000	0.00820525
59.500000	0.00822077
59.450000	0.00828288
59.400000	0.0082984
59.350000	0.00833721
59.300000	0.00835274
59.250000	0.00838379
59.200000	0.00843037
59.150000	0.00844589
59.100000	0.00847694
59.050000	0.00851576
59.000000	0.00853905
58.950000	0.00858562
58.900000	0.00860115
58.850000	0.00862444
58.800000	0.00867101
58.750000	0.00868654
58.700000	0.00870983
58.650000	0.00872535
58.600000	0.0087564
58.550000	0.00879522
58.500000	0.00880298
58.450000	0.00886508
58.400000	0.00888837
58.350000	0.00891942
58.300000	0.00894271
58.250000	0.00898152
58.200000	0.00902034
58.150000	0.00904363
58.100000	0.00905139
58.050000	0.00908244
58.000000	0.00910573
57.950000	0.00914454
57.900000	0.00916783
57.800000	0.00921441
57.750000	0.00922993
57.700000	0.00926875
57.650000	0.0092998
57.600000	0.00933861
57.550000	0.00939295
57.500000	0.00946282
57.450000	0.00950163
57.400000	0.00952492
57.350000	0.00953268
57.300000	0.00954821
57.250000	0.00957926
57.200000	0.00961031
57.150000	0.00968794
57.100000	0.00972675
57.050000	0.00978885
57.000000	0.0098199
56.950000	0.00988201
56.900000	0.00992858
56.850000	0.00998292
56.800000	0.0100062
56.750000	0.0100605
56.700000	0.0100683
56.650000	0.0100838
56.600000	0.0101227
56.550000	0.0101382
56.500000	0.010177
56.450000	0.0102546
56.400000	0.0102934
56.350000	0.0103245
56.300000	0.0103555
56.250000	0.0104021
56.200000	0.0104487
56.150000	0.010503
56.100000	0.0105418
56.050000	0.0105729
56.000000	0.0106195
55.950000	0.0106583
55.900000	0.0106971
55.850000	0.0107126
55.800000	0.010767
55.750000	0.0108058
55.700000	0.0108446
55.650000	0.0108912
55.600000	0.0109222
55.550000	0.0109766
55.500000	0.0110309
55.450000	0.0111008
55.400000	0.011124
55.350000	0.0111862
55.300000	0.0112094
55.250000	0.0112793
55.200000	0.0113181
55.150000	0.0113569
55.100000	0.0113802
55.050000	0.0114268
55.000000	0.0114811
54.950000	0.01152
54.900000	0.0115898
54.850000	0.0116286
54.800000	0.0116985
54.750000	0.0117761
54.700000	0.0118382
54.650000	0.0118848
54.600000	0.0119391
54.550000	0.012009
54.500000	0.0120866
54.450000	0.0121177
54.400000	0.0121798
54.350000	0.0122419
54.300000	0.0122807
54.250000	0.0123428
54.200000	0.0123583
54.150000	0.0124127
54.100000	0.0124204
54.050000	0.0124748
54.000000	0.0125291
53.950000	0.0125912
53.900000	0.0126145
53.850000	0.0126611
53.800000	0.0127542
53.750000	0.0127698
53.700000	0.0128086
53.650000	0.0128474
53.600000	0.012894
53.550000	0.0129483
53.500000	0.0129871
53.450000	0.0130492
53.400000	0.013088
53.350000	0.0131424
53.300000	0.0131889
53.250000	0.0132278
53.200000	0.0132821
53.150000	0.0133132
53.100000	0.0133753
53.050000	0.0134218
53.000000	0.0134684
52.950000	0.013515
52.900000	0.0135848
52.850000	0.0136314
52.800000	0.0136858
52.750000	0.0137479
52.700000	0.0137944
52.650000	0.0138565
52.600000	0.0139109
52.550000	0.0139652
52.500000	0.014004
52.450000	0.0140661
52.400000	0.0140972
52.350000	0.014136
52.300000	0.0142136
52.250000	0.0142214
52.200000	0.0142369
52.150000	0.014268
52.100000	0.0143223
52.050000	0.0143922
52.000000	0.0144543
51.950000	0.0145086
51.900000	0.0145397
51.850000	0.0145707
51.800000	0.0146406
51.750000	0.0146872
51.700000	0.0147803
51.650000	0.0148269
51.600000	0.0148735
51.550000	0.0149666
51.500000	0.0149977
51.450000	0.0150365
51.400000	0.0150753
51.350000	0.0151374
51.300000	0.0152073
51.250000	0.0152927
51.200000	0.0153315
51.150000	0.0153858
51.100000	0.0154013
51.050000	0.0154634
51.000000	0.0155023
50.950000	0.0155488
50.900000	0.0155954
50.850000	0.0156653
50.800000	0.0157196
50.750000	0.015805
50.700000	0.0158438
50.650000	0.0158982
50.600000	0.0159447
50.550000	0.0160146
50.500000	0.0160534
50.450000	0.0161233
50.400000	0.0161698
50.350000	0.016232
50.300000	0.0162941
50.250000	0.0163794
50.200000	0.0164415
50.150000	0.0164726
50.100000	0.0165114
50.050000	0.0165813
50.000000	0.0166511
49.950000	0.0167132
49.900000	0.0167753
49.850000	0.0167986
49.800000	0.0168918
49.750000	0.0169461
49.700000	0.0170238
49.650000	0.0170626
49.600000	0.0170936
49.550000	0.017148
49.500000	0.0171712
49.450000	0.0172023
49.400000	0.0173032
49.350000	0.0173498
49.300000	0.0173964
49.250000	0.0174352
49.200000	0.017474
49.150000	0.0175361
49.100000	0.0175749
49.050000	0.0176215
49.000000	0.0176681
48.950000	0.0177535
48.900000	0.0178233
48.850000	0.0178544
48.800000	0.0178854
48.750000	0.0179553
48.700000	0.0180174
48.650000	0.0180562
48.600000	0.0181028
48.550000	0.0181571
48.500000	0.018227
48.450000	0.0183046
48.400000	0.01839
48.350000	0.0184521
48.300000	0.0185375
48.250000	0.0185841
48.200000	0.0186617
48.150000	0.0187005
48.100000	0.0187781
48.050000	0.0188325
48.000000	0.0189023
47.950000	0.01898
47.900000	0.0190731
47.850000	0.019143
47.800000	0.0192206
47.750000	0.0192594
47.700000	0.0193138
47.650000	0.0193759
47.600000	0.0194069
47.550000	0.0194613
47.500000	0.0195156
47.450000	0.0196088
47.400000	0.0196553
47.350000	0.0197174
47.300000	0.0197873
47.250000	0.0198261
47.200000	0.0198805
47.150000	0.019927
47.100000	0.0199891
47.050000	0.0200512
47.000000	0.02009
46.950000	0.0201444
46.900000	0.0202531
46.850000	0.0203385
46.800000	0.0204006
46.750000	0.0204471
46.700000	0.0205092
46.650000	0.0205713
46.600000	0.0206024
46.550000	0.020649
46.500000	0.0207111
46.450000	0.0207576
46.400000	0.020843
46.350000	0.0208896
46.300000	0.0210216
46.250000	0.0210914
46.200000	0.0211846
46.150000	0.0212312
46.100000	0.0212855
46.050000	0.0214175
46.000000	0.0214951
45.950000	0.0215572
45.900000	0.0216348
45.850000	0.0216737
45.800000	0.0217125
45.750000	0.0217823
45.700000	0.0218677
45.650000	0.0219686
45.600000	0.0220851
45.550000	0.0221627
45.500000	0.0222326
45.450000	0.0223257
45.400000	0.0223568
45.350000	0.0224189
45.300000	0.0224887
45.250000	0.0225974
45.200000	0.0226906
45.150000	0.0227372
45.100000	0.0227993
45.050000	0.0229002
45.000000	0.0230244
44.950000	0.0231098
44.900000	0.0231719
44.850000	0.0232728
44.800000	0.0233504
44.750000	0.023428
44.700000	0.023529
44.650000	0.0236066
44.600000	0.0236687
44.550000	0.0237463
44.500000	0.0238395
44.450000	0.0238938
44.400000	0.0239404
44.350000	0.0240025
44.300000	0.0240956
44.250000	0.0241577
44.200000	0.0242509
44.150000	0.0243363
44.100000	0.0244372
44.050000	0.0245304
44.000000	0.0246002
43.950000	0.0246778
43.900000	0.0247788
43.850000	0.0248486
43.800000	0.0249495
43.750000	0.0250427
43.700000	0.0251281
43.650000	0.025198
43.600000	0.0252833
43.550000	0.0253843
43.500000	0.0254696
43.450000	0.0256094
43.400000	0.025656
43.350000	0.0256948
43.300000	0.0257957
43.250000	0.0258423
43.200000	0.0259509
43.150000	0.0260441
43.100000	0.0261062
43.050000	0.0261838
43.000000	0.0262459
42.950000	0.0263624
42.900000	0.0264633
42.850000	0.0264788
42.800000	0.0265797
42.750000	0.0267039
42.700000	0.0268437
42.650000	0.0269135
42.600000	0.0269756
42.550000	0.0270765
42.500000	0.0271309
42.450000	0.0272085
42.400000	0.0273017
42.350000	0.0273948
42.300000	0.0275268
42.250000	0.0275811
42.200000	0.0276355
42.150000	0.0277597
42.100000	0.0278528
42.050000	0.027977
42.000000	0.0280546
41.950000	0.0281478
41.900000	0.0282487
41.850000	0.0283574
41.800000	0.0284428
41.750000	0.0286136
41.700000	0.0287455
41.650000	0.0288309
41.600000	0.0289474
41.550000	0.029025
41.500000	0.0290793
41.450000	0.0291725
41.400000	0.0292812
41.350000	0.0293898
41.300000	0.0295141
41.250000	0.0295839
41.200000	0.0297314
41.150000	0.0298401
41.100000	0.02991
41.050000	0.0300419
41.000000	0.0301584
40.950000	0.030236
40.900000	0.0303291
40.850000	0.030399
40.800000	0.0304922
40.750000	0.0306008
40.700000	0.0307173
40.650000	0.0308415
40.600000	0.0309424
40.550000	0.03102
40.500000	0.031183
40.450000	0.0312917
40.400000	0.0313771
40.350000	0.0314392
40.300000	0.0315168
40.250000	0.0316178
40.200000	0.0317497
40.150000	0.0318351
40.100000	0.031936
40.050000	0.0320447
40.000000	0.0321146
39.950000	0.0322077
39.900000	0.0323009
39.850000	0.0323785
39.800000	0.0325182
39.750000	0.0326502
39.700000	0.0327667
39.650000	0.032852
39.600000	0.0329452
39.550000	0.0329995
39.500000	0.033116
39.450000	0.0332091
39.400000	0.0334187
39.350000	0.0335429
39.300000	0.0336749
39.250000	0.0337603
39.200000	0.033869
39.150000	0.034032
39.100000	0.0341872
39.050000	0.0342959
39.000000	0.0344356
38.950000	0.0345754
38.900000	0.0347384
38.850000	0.0348083
38.800000	0.0349558
38.750000	0.0351265
38.700000	0.0352274
38.650000	0.0353517
38.600000	0.0354991
38.550000	0.0355923
38.500000	0.0356855
38.450000	0.0358485
38.400000	0.0359571
38.350000	0.0361279
38.300000	0.0362677
38.250000	0.0363919
38.200000	0.036485
38.150000	0.0365626
38.100000	0.0366713
38.050000	0.0367722
38.000000	0.0368964
37.950000	0.0371371
37.900000	0.0372225
37.850000	0.0373001
37.800000	0.037401
37.750000	0.0375252
37.700000	0.0376106
37.650000	0.0377193
37.600000	0.0378202
37.550000	0.0379832
37.500000	0.0380919
37.450000	0.0382006
37.400000	0.0383015
37.350000	0.038449
37.300000	0.038612
37.250000	0.0387673
37.200000	0.038907
37.150000	0.0390933
37.100000	0.0393029
37.050000	0.039365
37.000000	0.0395125
36.950000	0.0396134
36.900000	0.0397454
36.850000	0.0398851
36.800000	0.0400404
36.750000	0.0401879
36.700000	0.0403431
36.650000	0.0404906
36.600000	0.0405605
36.550000	0.0407468
36.500000	0.0408943
36.450000	0.0410418
36.400000	0.0411582
36.350000	0.0412902
36.300000	0.0414454
36.250000	0.0415308
36.200000	0.0417094
36.150000	0.0418569
36.100000	0.0419655
36.050000	0.0421053
36.000000	0.0421829
35.950000	0.0423071
35.900000	0.0424856
35.850000	0.0426487
35.800000	0.0428272
35.750000	0.0430057
35.700000	0.0431765
35.650000	0.0433007
35.600000	0.0434793
35.550000	0.0436811
35.500000	0.0438286
35.450000	0.044046
35.400000	0.0441624
35.350000	0.0442788
35.300000	0.0444496
35.250000	0.0446747
35.200000	0.0447989
35.150000	0.0449387
35.100000	0.0451327
35.050000	0.0453346
35.000000	0.0454665
34.950000	0.0455985
34.900000	0.0457072
34.850000	0.0458935
34.800000	0.0460488
34.750000	0.0461574
34.700000	0.0462506
34.650000	0.046367
34.600000	0.0465999
34.550000	0.046794
34.500000	0.0469648
34.450000	0.0470812
34.400000	0.0472209
34.350000	0.0473839
34.300000	0.0475237
34.250000	0.0476712
34.200000	0.0477333
34.150000	0.0478652
34.100000	0.0480981
34.050000	0.048199
34.000000	0.0483698
33.950000	0.0485561
33.900000	0.0487424
33.850000	0.0489753
33.800000	0.0491616
33.750000	0.0493479
33.700000	0.0495575
33.650000	0.0497205
33.600000	0.0498292
33.550000	0.0499457
33.500000	0.0500699
33.450000	0.0502096
33.400000	0.0504037
33.350000	0.0505667
33.300000	0.0507763
33.250000	0.0510014
33.200000	0.051211
33.150000	0.0514283
33.100000	0.0516224
33.050000	0.0517777
33.000000	0.0519019
32.950000	0.0520416
32.900000	0.0521969
32.850000	0.0523288
32.800000	0.0525229
32.750000	0.0526626
32.700000	0.0528179
32.650000	0.053012
32.600000	0.0531594
32.550000	0.0534544
32.500000	0.0535709
32.450000	0.0537649
32.400000	0.053928
32.350000	0.0541841
32.300000	0.0543549
32.250000	0.0546266
32.200000	0.0548595
32.150000	0.0550536
32.100000	0.0552942
32.050000	0.0555426
32.000000	0.055628
31.950000	0.0558687
31.900000	0.0561093
31.850000	0.0562568
31.800000	0.0563577
31.750000	0.0565363
31.700000	0.0567458
31.650000	0.0569554
31.600000	0.0570796
31.550000	0.0573436
31.500000	0.0574911
31.450000	0.0577084
31.400000	0.0579491
31.350000	0.0581431
31.300000	0.0583838
31.250000	0.0586244
31.200000	0.0588263
31.150000	0.0591368
31.100000	0.0592998
31.050000	0.0595637
31.000000	0.0598044
30.950000	0.0599984
30.900000	0.0602624
30.850000	0.0604642
30.800000	0.060767
30.750000	0.06093
30.700000	0.061124
30.650000	0.0612638
30.600000	0.061388
30.550000	0.0615277
30.500000	0.0617528
30.450000	0.0619314
30.400000	0.0620944
30.350000	0.0622574
30.300000	0.0624282
30.250000	0.062599
30.200000	0.0628319
30.150000	0.0630259
30.100000	0.0632045
30.050000	0.0634141
30.000000	0.0635771
29.950000	0.0637867
29.900000	0.0640584
29.850000	0.0643223
29.800000	0.0645862
29.750000	0.0647881
29.700000	0.0650598
29.650000	0.0653548
29.600000	0.0656653
29.550000	0.0659137
29.500000	0.0660612
29.450000	0.0663484
29.400000	0.0666434
29.350000	0.0667986
29.300000	0.067016
29.250000	0.0672489
29.200000	0.0674352
29.150000	0.0676293
29.100000	0.0679087
29.050000	0.0681261
29.000000	0.068359
28.950000	0.0685608
28.900000	0.0688247
28.850000	0.069011
28.800000	0.0691818
28.750000	0.0693914
28.700000	0.069601
28.650000	0.0699037
28.600000	0.0701832
28.550000	0.0705015
28.500000	0.0709051
28.450000	0.0711458
28.400000	0.0713321
28.350000	0.0716038
28.300000	0.0718056
28.250000	0.0719764
28.200000	0.0722559
28.150000	0.0724887
28.100000	0.0728148
28.050000	0.073071
28.000000	0.0733737
27.950000	0.0736066
27.900000	0.0738938
27.850000	0.0741733
27.800000	0.0743984
27.750000	0.0745925
27.700000	0.0748098
27.650000	0.0749651
27.600000	0.0752445
27.550000	0.0755317
27.500000	0.0758423
27.450000	0.0761683
27.400000	0.0764245
27.350000	0.0767583
27.300000	0.0770144
27.250000	0.0772396
27.200000	0.0774647
27.150000	0.0777752
27.100000	0.0780391
27.050000	0.0782798
27.000000	0.0784428
26.950000	0.0787921
26.900000	0.0789474
26.850000	0.0792501
26.800000	0.079615
26.750000	0.0799953
26.700000	0.0803524
26.650000	0.0805931
26.600000	0.080857
26.550000	0.0811209
26.500000	0.0813849
26.450000	0.0816954
26.400000	0.0819981
26.350000	0.0822465
26.300000	0.0825571
26.250000	0.0827822
26.200000	0.0830772
26.150000	0.0833023
26.100000	0.0835973
26.050000	0.0838534
26.000000	0.0841174
25.950000	0.0843968
25.900000	0.0846841
25.850000	0.0850334
25.800000	0.0853051
25.750000	0.085569
25.700000	0.0858407
25.650000	0.08619
25.600000	0.086485
25.550000	0.0867179
25.500000	0.0869275
25.450000	0.0872225
25.400000	0.0875097
25.350000	0.0877348
25.300000	0.0880453
25.250000	0.0883558
25.200000	0.0885887
25.150000	0.0888915
25.100000	0.0892098
25.050000	0.0894814
25.000000	0.0897764
24.950000	0.0900559
24.900000	0.0903198
24.850000	0.0906459
24.800000	0.0908166
24.750000	0.0911194
24.700000	0.0914299
24.650000	0.091787
24.600000	0.0921208
24.550000	0.09254
24.500000	0.0928272
24.450000	0.0931377
24.400000	0.0933473
24.350000	0.0935491
24.300000	0.0938053
24.250000	0.0941702
24.200000	0.0943177
24.150000	0.0947136
24.100000	0.095156
24.050000	0.0954665
24.000000	0.0958159
23.950000	0.096204
23.900000	0.0964679
23.850000	0.0967319
23.800000	0.0970657
23.750000	0.097415
23.700000	0.0977721
23.650000	0.0981447
23.600000	0.0985639
23.550000	0.0988589
23.500000	0.0992392
23.450000	0.0996429
23.400000	0.10007
23.350000	0.100458
23.300000	0.100769
23.250000	0.101203
23.200000	0.101522
23.150000	0.101879
23.100000	0.102166
23.050000	0.102546
23.000000	0.10288
22.950000	0.103229
22.900000	0.103579
22.850000	0.103936
22.800000	0.104285
22.750000	0.104611
22.700000	0.105023
22.650000	0.105387
22.600000	0.105675
22.550000	0.105985
22.500000	0.106404
22.450000	0.106668
22.400000	0.106948
22.350000	0.107235
22.300000	0.107584
22.250000	0.107949
22.200000	0.108252
22.150000	0.108578
22.100000	0.108888
22.050000	0.109331
22.000000	0.109735
21.950000	0.110029
21.900000	0.11034
21.850000	0.110736
21.800000	0.111171
21.750000	0.111582
21.700000	0.112001
21.650000	0.112413
21.600000	0.112793
21.550000	0.113298
21.500000	0.113779
21.450000	0.114175
21.400000	0.114547
21.350000	0.114912
21.300000	0.115238
21.250000	0.11565
21.200000	0.115968
21.150000	0.116372
21.100000	0.11676
21.050000	0.117086
21.000000	0.117513
20.950000	0.117816
20.900000	0.118188
20.850000	0.118724
20.800000	0.119081
20.750000	0.119485
20.700000	0.119935
20.650000	0.120292
20.600000	0.120657
20.550000	0.121084
20.500000	0.121518
20.450000	0.121961
20.400000	0.122458
20.350000	0.122892
20.300000	0.123296
20.250000	0.123661
20.200000	0.123987
20.150000	0.124422
20.100000	0.125019
20.050000	0.125439
20.000000	0.125772
19.950000	0.126176
19.900000	0.126657
19.850000	0.127069
19.800000	0.127441
19.750000	0.127884
19.700000	0.128303
19.650000	0.128652
19.600000	0.129126
19.550000	0.129576
19.500000	0.12998
19.450000	0.130407
19.400000	0.130904
19.350000	0.131346
19.300000	0.131796
19.250000	0.132247
19.200000	0.132705
19.150000	0.133225
19.100000	0.133621
19.050000	0.134032
19.000000	0.134474
18.950000	0.13494
18.900000	0.135398
18.850000	0.135934
18.800000	0.136462
18.750000	0.136966
18.700000	0.137378
18.650000	0.137789
18.600000	0.138255
18.550000	0.138697
18.500000	0.139155
18.450000	0.139676
18.400000	0.140219
18.350000	0.140723
18.300000	0.141112
18.250000	0.141655
18.200000	0.142129
18.150000	0.142672
18.100000	0.143114
18.050000	0.143557
18.000000	0.144147
17.950000	0.144776
17.900000	0.14521
17.850000	0.145661
17.800000	0.146095
17.750000	0.146654
17.700000	0.147174
17.650000	0.147671
17.600000	0.148137
17.550000	0.148766
17.500000	0.149294
17.450000	0.149775
17.400000	0.150342
17.350000	0.150869
17.300000	0.151428
17.250000	0.151886
17.200000	0.152344
17.150000	0.152888
17.100000	0.153377
17.050000	0.153912
17.000000	0.154464
16.950000	0.154929
16.900000	0.155372
16.850000	0.155838
16.800000	0.156451
16.750000	0.156971
16.700000	0.157468
16.650000	0.15791
16.600000	0.158477
16.550000	0.15895
16.500000	0.159486
16.450000	0.160045
16.400000	0.16055
16.350000	0.161202
16.300000	0.161683
16.250000	0.16218
16.200000	0.162816
16.150000	0.163445
16.100000	0.163895
16.050000	0.164509
16.000000	0.16499
15.950000	0.165479
15.900000	0.166046
15.850000	0.166659
15.800000	0.167257
15.750000	0.167715
15.700000	0.168483
15.650000	0.168995
15.600000	0.169516
15.550000	0.170144
15.500000	0.170789
15.450000	0.171301
15.400000	0.171953
15.350000	0.172504
15.300000	0.173071
15.250000	0.173692
15.200000	0.174321
15.150000	0.174996
15.100000	0.175609
15.050000	0.176215
15.000000	0.176743
14.950000	0.177387
14.900000	0.178148
14.850000	0.178831
14.800000	0.179452
14.750000	0.180019
14.700000	0.180624
14.650000	0.181245
14.600000	0.18182
14.550000	0.182487
14.500000	0.183108
14.450000	0.183721
14.400000	0.184366
14.350000	0.184979
14.300000	0.185553
14.250000	0.18619
14.200000	0.186819
14.150000	0.187424
14.100000	0.18803
14.050000	0.188705
14.000000	0.189357
13.950000	0.189955
13.900000	0.190537
13.850000	0.191119
13.800000	0.191748
13.750000	0.192455
13.700000	0.193006
13.650000	0.193766
13.600000	0.194403
13.550000	0.194977
13.500000	0.195661
13.450000	0.196227
13.400000	0.196957
13.350000	0.197539
13.300000	0.198129
13.250000	0.198789
13.200000	0.199519
13.150000	0.200155
13.100000	0.200823
13.050000	0.201343
13.000000	0.202073
12.950000	0.202639
12.900000	0.203268
12.850000	0.204021
12.800000	0.204774
12.750000	0.205317
12.700000	0.206008
12.650000	0.206629
12.600000	0.207382
12.550000	0.207887
12.500000	0.208555
12.450000	0.20909
12.400000	0.209696
12.350000	0.210255
12.300000	0.210922
12.250000	0.211613
12.200000	0.212273
12.150000	0.213057
12.100000	0.213818
12.050000	0.214454
12.000000	0.21513
11.950000	0.215883
11.900000	0.216442
11.850000	0.217055
11.800000	0.217769
11.750000	0.218491
11.700000	0.219182
11.650000	0.220005
11.600000	0.220727
11.550000	0.221456
11.500000	0.222147
11.450000	0.222784
11.400000	0.223475
11.350000	0.224158
11.300000	0.224887
11.250000	0.225625
11.200000	0.226261
11.150000	0.227045
11.100000	0.227752
11.050000	0.228404
11.000000	0.229149
10.950000	0.229863
10.900000	0.230531
10.850000	0.23123
10.800000	0.231983
10.750000	0.232782
10.700000	0.233434
10.650000	0.234172
10.600000	0.234863
10.550000	0.235639
10.500000	0.236415
10.450000	0.237153
10.400000	0.237867
10.350000	0.238635
10.300000	0.239303
10.250000	0.24004
10.200000	0.240661
10.150000	0.24157
10.100000	0.242385
10.050000	0.243192
10.000000	0.244077
9.950000	0.244853
9.900000	0.245583
9.850000	0.246313
9.800000	0.247136
9.750000	0.247951
9.700000	0.248704
9.650000	0.249387
9.600000	0.250241
9.550000	0.251141
9.500000	0.251832
9.450000	0.252601
9.400000	0.253439
9.350000	0.254293
9.300000	0.255154
9.250000	0.256024
9.200000	0.256955
9.150000	0.257833
9.100000	0.258787
9.050000	0.259579
9.000000	0.260472
8.950000	0.261256
8.900000	0.262071
8.850000	0.262871
8.800000	0.263662
8.750000	0.264454
8.700000	0.265293
8.650000	0.266015
8.600000	0.266752
8.550000	0.267552
8.500000	0.268258
8.450000	0.269127
8.400000	0.269904
8.350000	0.270703
8.300000	0.271549
8.250000	0.272302
8.200000	0.273055
8.150000	0.273793
8.100000	0.274592
8.050000	0.275485
8.000000	0.276378
7.950000	0.27724
7.900000	0.278109
7.850000	0.279064
7.800000	0.279918
7.750000	0.280741
7.700000	0.281672
7.650000	0.28258
7.600000	0.283613
7.550000	0.28449
7.500000	0.285352
7.450000	0.286213
7.400000	0.287091
7.350000	0.287937
7.300000	0.288721
7.250000	0.28987
7.200000	0.29077
7.150000	0.291601
7.100000	0.29268
7.050000	0.293588
7.000000	0.294388
6.950000	0.295249
6.900000	0.296258
6.850000	0.297244
6.800000	0.298168
6.750000	0.299138
6.700000	0.300093
6.650000	0.301001
6.600000	0.301917
6.550000	0.302764
6.500000	0.30368
6.450000	0.304596
6.400000	0.305527
6.350000	0.306575
6.300000	0.307584
6.250000	0.308508
6.200000	0.309463
6.150000	0.310495
6.100000	0.311411
6.050000	0.312459
6.000000	0.313523
5.950000	0.314547
5.900000	0.315533
5.850000	0.316403
5.800000	0.317373
5.750000	0.318297
5.700000	0.319143
5.650000	0.320152
5.600000	0.321045
5.550000	0.321984
5.500000	0.323133
5.450000	0.324065
5.400000	0.325019
5.350000	0.325982
5.300000	0.327007
5.250000	0.32807
5.200000	0.329048
5.150000	0.330003
5.100000	0.331074
5.050000	0.332177
5.000000	0.333124
4.950000	0.33411
4.900000	0.335165
4.850000	0.336252
4.800000	0.337331
4.750000	0.338449
4.700000	0.339497
4.650000	0.340444
4.600000	0.341492
4.550000	0.342517
4.500000	0.343549
4.450000	0.344628
4.400000	0.345645
4.350000	0.346872
4.300000	0.347857
4.250000	0.348789
4.200000	0.349814
4.150000	0.350908
4.100000	0.352119
4.050000	0.353105
4.000000	0.354246
3.950000	0.355286
3.900000	0.356342
3.850000	0.357507
3.800000	0.358547
3.750000	0.35961
3.700000	0.360744
3.650000	0.36197
3.600000	0.363228
3.550000	0.364252
3.500000	0.365262
3.450000	0.366279
3.400000	0.367303
3.350000	0.368281
3.300000	0.369244
3.250000	0.37037
3.200000	0.371402
3.150000	0.372543
3.100000	0.373676
3.050000	0.374678
3.000000	0.37571
2.950000	0.376875
2.900000	0.378031
2.850000	0.379227
2.800000	0.380236
2.750000	0.381424
2.700000	0.382681
2.650000	0.383745
2.600000	0.384987
2.550000	0.385911
2.500000	0.387059
2.450000	0.38796
2.400000	0.389086
2.350000	0.390265
2.300000	0.391352
2.250000	0.392579
2.200000	0.393759
2.150000	0.395009
2.100000	0.39608
2.050000	0.397213
2.000000	0.398261
1.950000	0.399348
1.900000	0.400411
1.850000	0.401591
1.800000	0.402701
1.750000	0.404044
1.700000	0.405271
1.650000	0.406373
1.600000	0.407452
1.550000	0.408376
1.500000	0.409618
1.450000	0.410728
1.400000	0.411722
1.350000	0.412933
1.300000	0.414183
1.250000	0.4153
1.200000	0.416465
1.150000	0.417753
1.100000	0.418941
1.050000	0.419865
1.000000	0.42089
0.950000	0.421984
0.900000	0.422923
0.850000	0.424096
0.800000	0.425074
0.750000	0.426215
0.700000	0.427395
0.650000	0.428637
0.600000	0.429817
0.550000	0.430989
0.500000	0.432122
0.450000	0.433426
0.400000	0.434707
0.350000	0.4356
0.300000	0.436718
0.250000	0.437952
0.200000	0.439218
0.150000	0.440304
0.100000	0.44143
0.050000	0.442633
0.000000	0.443844
-0.050000	0.445125
-0.100000	0.446251
-0.150000	0.447671
-0.200000	0.448719
-0.250000	0.449922
-0.300000	0.45118
-0.350000	0.452321
-0.400000	0.453462
-0.450000	0.454821
-0.500000	0.456094
-0.550000	0.457305
-0.600000	0.458539
-0.650000	0.45989
-0.700000	0.461287
-0.750000	0.462715
-0.800000	0.46388
-0.850000	0.464998
-0.900000	0.466178
-0.950000	0.467163
-1.000000	0.468382
-1.050000	0.469655
-1.100000	0.47089
-1.150000	0.47217
-1.200000	0.473374
-1.250000	0.47467
-1.300000	0.475858
-1.350000	0.477061
-1.400000	0.478225
-1.450000	0.479436
-1.500000	0.480624
-1.550000	0.481835
-1.600000	0.483349
-1.650000	0.484676
-1.700000	0.485988
-1.750000	0.487362
-1.800000	0.488682
-1.850000	0.489908
-1.900000	0.491042
-1.950000	0.492486
-2.000000	0.493782
-2.050000	0.495172
-2.100000	0.496491
-2.150000	0.497726
-2.200000	0.498929
-2.250000	0.500233
-2.300000	0.501545
-2.350000	0.502872
-2.400000	0.50427
-2.450000	0.505543
-2.500000	0.506932
-2.550000	0.508166
-2.600000	0.509424
-2.650000	0.51079
-2.700000	0.512071
-2.750000	0.513321
-2.800000	0.514703
-2.850000	0.516061
-2.900000	0.517373
-2.950000	0.518638
-3.000000	0.519888
-3.050000	0.521076
-3.100000	0.522465
-3.150000	0.523661
-3.200000	0.524779
-3.250000	0.526129
-3.300000	0.527449
-3.350000	0.528699
-3.400000	0.529879
-3.450000	0.531074
-3.500000	0.532247
-3.550000	0.533496
-3.600000	0.534754
-3.650000	0.536143
-3.700000	0.537494
-3.750000	0.538798
-3.800000	0.54011
-3.850000	0.541461
-3.900000	0.542687
-3.950000	0.544038
-4.000000	0.545296
-4.050000	0.546685
-4.100000	0.547958
-4.150000	0.549325
-4.200000	0.550691
-4.250000	0.552018
-4.300000	0.553299
-4.350000	0.554627
-4.400000	0.555923
-4.450000	0.557258
-4.500000	0.558617
-4.550000	0.559851
-4.600000	0.561248
-4.650000	0.562545
-4.700000	0.563833
-4.750000	0.565145
-4.800000	0.566504
-4.850000	0.567753
-4.900000	0.569096
-4.950000	0.570455
-5.000000	0.571705
-5.050000	0.572877
-5.100000	0.574049
-5.150000	0.57533
-5.200000	0.576867
-5.250000	0.578109
-5.300000	0.579289
-5.350000	0.580469
-5.400000	0.581726
-5.450000	0.582976
-5.500000	0.584265
-5.550000	0.585383
-5.600000	0.586679
-5.650000	0.587975
-5.700000	0.589225
-5.750000	0.590553
-5.800000	0.591981
-5.850000	0.5932
-5.900000	0.594388
-5.950000	0.595645
-6.000000	0.597073
-6.050000	0.598238
-6.100000	0.599495
-6.150000	0.600916
-6.200000	0.602197
-6.250000	0.603517
-6.300000	0.60458
-6.350000	0.605915
-6.400000	0.607344
-6.450000	0.608687
-6.500000	0.60989
-6.550000	0.611085
-6.600000	0.61249
-6.650000	0.613655
-6.700000	0.615044
-6.750000	0.616302
-6.800000	0.617606
-6.850000	0.618941
-6.900000	0.620323
-6.950000	0.621712
-7.000000	0.62304
-7.050000	0.624336
-7.100000	0.62564
-7.150000	0.626983
-7.200000	0.628047
-7.250000	0.62932
-7.300000	0.630585
-7.350000	0.631897
-7.400000	0.633108
-7.450000	0.634467
-7.500000	0.635802
-7.550000	0.637137
-7.600000	0.638581
-7.650000	0.639761
-7.700000	0.641174
-7.750000	0.642416
-7.800000	0.64358
-7.850000	0.644783
-7.900000	0.64594
-7.950000	0.647221
-8.000000	0.648347
-8.050000	0.649534
-8.100000	0.650691
-8.150000	0.652088
-8.200000	0.653346
-8.250000	0.654673
-8.300000	0.655923
-8.350000	0.657087
-8.400000	0.658454
-8.450000	0.659742
-8.500000	0.660977
-8.550000	0.662172
-8.600000	0.663383
-8.650000	0.664625
-8.700000	0.665797
-8.750000	0.666985
-8.800000	0.668398
-8.850000	0.669663
-8.900000	0.671084
-8.950000	0.672302
-9.000000	0.673374
-9.050000	0.674647
-9.100000	0.675858
-9.150000	0.677069
-9.200000	0.678249
-9.250000	0.679429
-9.300000	0.680601
-9.350000	0.681858
-9.400000	0.683124
-9.450000	0.684498
-9.500000	0.685856
-9.550000	0.687059
-9.600000	0.68834
-9.650000	0.689489
-9.700000	0.690615
-9.750000	0.691857
-9.800000	0.693076
-9.850000	0.694341
-9.900000	0.695777
-9.950000	1
&
1637.150000	1.41462e-51
1637.100000	1.41969e-51
1637.050000	1.42478e-51
1637.000000	1.42988e-51
1636.950000	1.43501e-51
1636.900000	1.44015e-51
1636.850000	1.44531e-51
1636.800000	1.45049e-51
1636.750000	1.45569e-51
1636.700000	1.46091e-51
1636.650000	1.46615e-51
1636.600000	1.4714e-51
1636.550000	1.47667e-51
1636.500000	1.48197e-51
1636.450000	1.48728e-51
1636.400000	1.49261e-51
1636.350000	1.49796e-51
1636.300000	1.50333e-51
1636.250000	1.50871e-51
1636.200000	1.51412e-51
1636.150000	1.51955e-51
1636.100000	1.52499e-51
1636.050000	1.53046e-51
1636.000000	1.53594e-51
1635.950000	1.54145e-51
1635.900000	1.54697e-51
1635.850000	1.55252e-51
1635.800000	1.55808e-51
1635.750000	1.56367e-51
1635.700000	1.56927e-51
1635.650000	1.5749e-51
1635.600000	1.58054e-51
1635.550000	1.5862e-51
1635.500000	1.59189e-51
1635.450000	1.5976e-51
1635.400000	1.60332e-51
1635.350000	1.60907e-51
1635.300000	1.61483e-51
1635.250000	1.62062e-51
1635.200000	1.62643e-51
1635.150000	1.63226e-51
1635.100000	1.63811e-51
1635.050000	1.64398e-51
1635.000000	1.64987e-51
1634.950000	1.65579e-51
1634.900000	1.66172e-51
1634.850000	1.66768e-51
1634.800000	1.67365e-51
1634.750000	1.67965e-51
1634.700000	1.68567e-51
1634.650000	1.69171e-51
1634.600000	1.69778e-51
1634.550000	1.70386e-51
1634.500000	1.70997e-51
1634.450000	1.7161e-51
1634.400000	1.72225e-51
1634.350000	1.72842e-51
1634.300000	1.73461e-51
1634.250000	1.74083e-51
1634.200000	1.74707e-51
1634.150000	1.75333e-51
1634.100000	1.75962e-51
1634.050000	1.76592e-51
1634.000000	1.77225e-51
1633.950000	1.7786e-51
1633.900000	1.78498e-51
1633.850000	1.79138e-51
1633.800000	1.7978e-51
1633.750000	1.80424e-51
1633.700000	1.81071e-51
1633.650000	1.81719e-51
1633.600000	1.82371e-51
1633.550000	1.83024e-51
1633.500000	1.8368e-51
1633.450000	1.84339e-51
1633.400000	1.84999e-51
1633.350000	1.85662e-51
1633.300000	1.86328e-51
1633.250000	1.86996e-51
1633.200000	1.87666e-51
1633.150000	1.88338e-51
1633.100000	1.89013e-51
1633.050000	1.89691e-51
1633.000000	1.90371e-51
1632.950000	1.91053e-51
1632.900000	1.91738e-51
1632.850000	1.92425e-51
1632.800000	1.93115e-51
1632.750000	1.93807e-51
1632.700000	1.94501e-51
1632.650000	1.95198e-51
1632.600000	1.95898e-51
1632.550000	1.966e-51
1632.500000	1.97305e-51
1632.450000	1.98012e-51
1632.400000	1.98722e-51
1632.350000	1.99434e-51
1632.300000	2.00149e-51
1632.250000	2.00866e-51
1632.200000	2.01586e-51
1632.150000	2.02308e-51
1632.100000	2.03033e-51
1632.050000	2.03761e-51
1632.000000	2.04491e-51
1631.950000	2.05224e-51
1631.900000	2.0596e-51
1631.850000	2.06698e-51
1631.800000	2.07439e-51
1631.750000	2.08182e-51
1631.700000	2.08928e-51
1631.650000	2.09677e-51
1631.600000	2.10429e-51
1631.550000	2.11183e-51
1631.500000	2.1194e-51
1631.450000	2.12699e-51
1631.400000	2.13462e-51
1631.350000	2.14227e-51
1631.300000	2.14994e-51
1631.250000	2.15765e-51
1631.200000	2.16538e-51
1631.150000	2.17314e-51
1631.100000	2.18093e-51
1631.050000	2.18875e-51
1631.000000	2.19659e-51
1630.950000	2.20447e-51
1630.900000	2.21237e-51
1630.850000	2.2203e-51
1630.800000	2.22825e-51
1630.750000	2.23624e-51
1630.700000	2.24425e-51
1630.650000	2.2523e-51
1630.600000	2.26037e-51
1630.550000	2.26847e-51
1630.500000	2.2766e-51
1630.450000	2.28476e-51
1630.400000	2.29295e-51
1630.350000	2.30117e-51
1630.300000	2.30942e-51
1630.250000	2.31769e-51
1630.200000	2.326e-51
1630.150000	2.33434e-51
1630.100000	2.3427e-51
1630.050000	2.3511e-51
1630.000000	2.35952e-51
1629.950000	2.36798e-51
1629.900000	2.37647e-51
1629.850000	2.38498e-51
1629.800000	2.39353e-51
1629.750000	2.40211e-51
1629.700000	2.41072e-51
1629.650000	2.41936e-51
1629.600000	2.42803e-51
1629.550000	2.43673e-51
1629.500000	2.44547e-51
1629.450000	2.45423e-51
1629.400000	2.46303e-51
1629.350000	2.47186e-51
1629.300000	2.48071e-51
1629.250000	2.48961e-51
1629.200000	2.49853e-51
1629.150000	2.50748e-51
1629.100000	2.51647e-51
1629.050000	2.52549e-51
1629.000000	2.53454e-51
1628.950000	2.54362e-51
1628.900000	2.55274e-51
1628.850000	2.56189e-51
1628.800000	2.57107e-51
1628.750000	2.58029e-51
1628.700000	2.58953e-51
1628.650000	2.59881e-51
1628.600000	2.60813e-51
1628.550000	2.61748e-51
1628.500000	2.62686e-51
1628.450000	2.63627e-51
1628.400000	2.64572e-51
1628.350000	2.6552e-51
1628.300000	2.66472e-51
1628.250000	2.67427e-51
1628.200000	2.68385e-51
1628.150000	2.69347e-51
1628.100000	2.70313e-51
1628.050000	2.71281e-51
1628.000000	2.72254e-51
1627.950000	2.7323e-51
1627.900000	2.74209e-51
1627.850000	2.75192e-51
1627.800000	2.76178e-51
1627.750000	2.77168e-51
1627.700000	2.78161e-51
1627.650000	2.79158e-51
1627.600000	2.80158e-51
1627.550000	2.81163e-51
1627.500000	2.8217e-51
1627.450000	2.83182e-51
1627.400000	2.84197e-51
1627.350000	2.85215e-51
1627.300000	2.86237e-51
1627.250000	2.87263e-51
1627.200000	2.88293e-51
1627.150000	2.89326e-51
1627.100000	2.90363e-51
1627.050000	2.91404e-51
1627.000000	2.92448e-51
1626.950000	2.93496e-51
1626.900000	2.94548e-51
1626.850000	2.95604e-51
1626.800000	2.96663e-51
1626.750000	2.97726e-51
1626.700000	2.98793e-51
1626.650000	2.99864e-51
1626.600000	3.00939e-51
1626.550000	3.02018e-51
1626.500000	3.031e-51
1626.450000	3.04186e-51
1626.400000	3.05277e-51
1626.350000	3.06371e-51
1626.300000	3.07469e-51
1626.250000	3.08571e-51
1626.200000	3.09677e-51
1626.150000	3.10786e-51
1626.100000	3.119e-51
1626.050000	3.13018e-51
1626.000000	3.1414e-51
1625.950000	3.15266e-51
1625.900000	3.16396e-51
1625.850000	3.1753e-51
1625.800000	3.18668e-51
1625.750000	3.1981e-51
1625.700000	3.20956e-51
1625.650000	3.22106e-51
1625.600000	3.23261e-51
1625.550000	3.24419e-51
1625.500000	3.25582e-51
1625.450000	3.26749e-51
1625.400000	3.2792e-51
1625.350000	3.29095e-51
1625.300000	3.30275e-51
1625.250000	3.31459e-51
1625.200000	3.32647e-51
1625.150000	3.33839e-51
1625.100000	3.35035e-51
1625.050000	3.36236e-51
1625.000000	3.37441e-51
1624.950000	3.38651e-51
1624.900000	3.39864e-51
1624.850000	3.41082e-51
1624.800000	3.42305e-51
1624.750000	3.43532e-51
1624.700000	3.44763e-51
1624.650000	3.45998e-51
1624.600000	3.47239e-51
1624.550000	3.48483e-51
1624.500000	3.49732e-51
1624.450000	3.50985e-51
1624.400000	3.52243e-51
1624.350000	3.53506e-51
1624.300000	3.54773e-51
1624.250000	3.56044e-51
1624.200000	3.5732e-51
1624.150000	3.58601e-51
1624.100000	3.59886e-51
1624.050000	3.61176e-51
1624.000000	3.62471e-51
1623.950000	3.6377e-51
1623.900000	3.65073e-51
1623.850000	3.66382e-51
1623.800000	3.67695e-51
1623.750000	3.69013e-51
1623.700000	3.70335e-51
1623.650000	3.71663e-51
1623.600000	3.72995e-51
1623.550000	3.74331e-51
1623.500000	3.75673e-51
1623.450000	3.77019e-51
1623.400000	3.78371e-51
1623.350000	3.79727e-51
1623.300000	3.81088e-51
1623.250000	3.82454e-51
1623.200000	3.83824e-51
1623.150000	3.852e-51
1623.100000	3.8658e-51
1623.050000	3.87966e-51
1623.000000	3.89356e-51
1622.950000	3.90752e-51
1622.900000	3.92152e-51
1622.850000	3.93558e-51
1622.800000	3.94968e-51
1622.750000	3.96384e-51
1622.700000	3.97805e-51
1622.650000	3.9923e-51
1622.600000	4.00661e-51
1622.550000	4.02097e-51
1622.500000	4.03538e-51
1622.450000	4.04984e-51
1622.400000	4.06436e-51
1622.350000	4.07893e-51
1622.300000	4.09355e-51
1622.250000	4.10822e-51
1622.200000	4.12294e-51
1622.150000	4.13772e-51
1622.100000	4.15255e-51
1622.050000	4.16743e-51
1622.000000	4.18237e-51
1621.950000	4.19735e-51
1621.900000	4.2124e-51
1621.850000	4.2275e-51
1621.800000	4.24265e-51
1621.750000	4.25785e-51
1621.700000	4.27311e-51
1621.650000	4.28843e-51
1621.600000	4.3038e-51
1621.550000	4.31922e-51
1621.500000	4.3347e-51
1621.450000	4.35024e-51
1621.400000	4.36583e-51
1621.350000	4.38148e-51
1621.300000	4.39718e-51
1621.250000	4.41294e-51
1621.200000	4.42876e-51
1621.150000	4.44463e-51
1621.100000	4.46056e-51
1621.050000	4.47654e-51
1621.000000	4.49259e-51
1620.950000	4.50869e-51
1620.900000	4.52485e-51
1620.850000	4.54107e-51
1620.800000	4.55734e-51
1620.750000	4.57367e-51
1620.700000	4.59007e-51
1620.650000	4.60652e-51
1620.600000	4.62303e-51
1620.550000	4.6396e-51
1620.500000	4.65622e-51
1620.450000	4.67291e-51
1620.400000	4.68966e-51
1620.350000	4.70647e-51
1620.300000	4.72334e-51
1620.250000	4.74026e-51
1620.200000	4.75725e-51
1620.150000	4.7743e-51
1620.100000	4.79141e-51
1620.050000	4.80859e-51
1620.000000	4.82582e-51
1619.950000	4.84312e-51
1619.900000	4.86047e-51
1619.850000	4.87789e-51
1619.800000	4.89538e-51
1619.750000	4.91292e-51
1619.700000	4.93053e-51
1619.650000	4.9482e-51
1619.600000	4.96593e-51
1619.550000	4.98373e-51
1619.500000	5.00159e-51
1619.450000	5.01952e-51
1619.400000	5.03751e-51
1619.350000	5.05556e-51
1619.300000	5.07368e-51
1619.250000	5.09187e-51
1619.200000	5.11012e-51
1619.150000	5.12843e-51
1619.100000	5.14681e-51
1619.050000	5.16526e-51
1619.000000	5.18377e-51
1618.950000	5.20235e-51
1618.900000	5.22099e-51
1618.850000	5.23971e-51
1618.800000	5.25849e-51
1618.750000	5.27733e-51
1618.700000	5.29625e-51
1618.650000	5.31523e-51
1618.600000	5.33428e-51
1618.550000	5.3534e-51
1618.500000	5.37258e-51
1618.450000	5.39184e-51
1618.400000	5.41116e-51
1618.350000	5.43056e-51
1618.300000	5.45002e-51
1618.250000	5.46955e-51
1618.200000	5.48915e-51
1618.150000	5.50883e-51
1618.100000	5.52857e-51
1618.050000	5.54839e-51
1618.000000	5.56827e-51
1617.950000	5.58823e-51
1617.900000	5.60826e-51
1617.850000	5.62836e-51
1617.800000	5.64853e-51
1617.750000	5.66877e-51
1617.700000	5.68909e-51
1617.650000	5.70948e-51
1617.600000	5.72994e-51
1617.550000	5.75048e-51
1617.500000	5.77109e-51
1617.450000	5.79177e-51
1617.400000	5.81253e-51
1617.350000	5.83336e-51
1617.300000	5.85427e-51
1617.250000	5.87525e-51
1617.200000	5.89631e-51
1617.150000	5.91744e-51
1617.100000	5.93865e-51
1617.050000	5.95993e-51
1617.000000	5.98129e-51
1616.950000	6.00273e-51
1616.900000	6.02424e-51
1616.850000	6.04583e-51
1616.800000	6.0675e-51
1616.750000	6.08925e-51
1616.700000	6.11107e-51
1616.650000	6.13297e-51
1616.600000	6.15495e-51
1616.550000	6.17701e-51
1616.500000	6.19915e-51
1616.450000	6.22137e-51
1616.400000	6.24367e-51
1616.350000	6.26604e-51
1616.300000	6.2885e-51
1616.250000	6.31104e-51
1616.200000	6.33366e-51
1616.150000	6.35636e-51
1616.100000	6.37914e-51
1616.050000	6.402e-51
1616.000000	6.42495e-51
1615.950000	6.44797e-51
1615.900000	6.47108e-51
1615.850000	6.49427e-51
1615.800000	6.51755e-51
1615.750000	6.54091e-51
1615.700000	6.56435e-51
1615.650000	6.58788e-51
1615.600000	6.61149e-51
1615.550000	6.63518e-51
1615.500000	6.65896e-51
1615.450000	6.68283e-51
1615.400000	6.70678e-51
1615.350000	6.73082e-51
1615.300000	6.75494e-51
1615.250000	6.77915e-51
1615.200000	6.80345e-51
1615.150000	6.82783e-51
1615.100000	6.8523e-51
1615.050000	6.87686e-51
1615.000000	6.90151e-51
1614.950000	6.92624e-51
1614.900000	6.95107e-51
1614.850000	6.97598e-51
1614.800000	7.00098e-51
1614.750000	7.02607e-51
1614.700000	7.05125e-51
1614.650000	7.07653e-51
1614.600000	7.10189e-51
1614.550000	7.12734e-51
1614.500000	7.15288e-51
1614.450000	7.17852e-51
1614.400000	7.20425e-51
1614.350000	7.23007e-51
1614.300000	7.25598e-51
1614.250000	7.28199e-51
1614.200000	7.30809e-51
1614.150000	7.33428e-51
1614.100000	7.36056e-51
1614.050000	7.38694e-51
1614.000000	7.41342e-51
1613.950000	7.43999e-51
1613.900000	7.46665e-51
1613.850000	7.49341e-51
1613.800000	7.52027e-51
1613.750000	7.54722e-51
1613.700000	7.57427e-51
1613.650000	7.60142e-51
1613.600000	7.62866e-51
1613.550000	7.656e-51
1613.500000	7.68344e-51
1613.450000	7.71098e-51
1613.400000	7.73861e-51
1613.350000	7.76635e-51
1613.300000	7.79418e-51
1613.250000	7.82212e-51
1613.200000	7.85015e-51
1613.150000	7.87829e-51
1613.100000	7.90652e-51
1613.050000	7.93486e-51
1613.000000	7.9633e-51
1612.950000	7.99184e-51
1612.900000	8.02048e-51
1612.850000	8.04923e-51
1612.800000	8.07808e-51
1612.750000	8.10703e-51
1612.700000	8.13608e-51
1612.650000	8.16524e-51
1612.600000	8.19451e-51
1612.550000	8.22388e-51
1612.500000	8.25335e-51
1612.450000	8.28293e-51
1612.400000	8.31262e-51
1612.350000	8.34241e-51
1612.300000	8.37231e-51
1612.250000	8.40231e-51
1612.200000	8.43243e-51
1612.150000	8.46265e-51
1612.100000	8.49298e-51
1612.050000	8.52342e-51
1612.000000	8.55396e-51
1611.950000	8.58462e-51
1611.900000	8.61539e-51
1611.850000	8.64627e-51
1611.800000	8.67726e-51
1611.750000	8.70835e-51
1611.700000	8.73956e-51
1611.650000	8.77089e-51
1611.600000	8.80232e-51
1611.550000	8.83387e-51
1611.500000	8.86553e-51
1611.450000	8.8973e-51
1611.400000	8.92919e-51
1611.350000	8.96119e-51
1611.300000	8.99331e-51
1611.250000	9.02554e-51
1611.200000	9.05789e-51
1611.150000	9.09035e-51
1611.100000	9.12293e-51
1611.050000	9.15563e-51
1611.000000	9.18844e-51
1610.950000	9.22137e-51
1610.900000	9.25442e-51
1610.850000	9.28759e-51
1610.800000	9.32088e-51
1610.750000	9.35428e-51
1610.700000	9.38781e-51
1610.650000	9.42146e-51
1610.600000	9.45522e-51
1610.550000	9.48911e-51
1610.500000	9.52312e-51
1610.450000	9.55725e-51
1610.400000	9.5915e-51
1610.350000	9.62588e-51
1610.300000	9.66038e-51
1610.250000	9.695e-51
1610.200000	9.72975e-51
1610.150000	9.76462e-51
1610.100000	9.79961e-51
1610.050000	9.83473e-51
1610.000000	9.86998e-51
1609.950000	9.90536e-51
1609.900000	9.94086e-51
1609.850000	9.97648e-51
1609.800000	1.00122e-50
1609.750000	1.00481e-50
1609.700000	1.00841e-50
1609.650000	1.01203e-50
1609.600000	1.01565e-50
1609.550000	1.01929e-50
1609.500000	1.02295e-50
1609.450000	1.02661e-50
1609.400000	1.03029e-50
1609.350000	1.03399e-50
1609.300000	1.03769e-50
1609.250000	1.04141e-50
1609.200000	1.04514e-50
1609.150000	1.04889e-50
1609.100000	1.05265e-50
1609.050000	1.05642e-50
1609.000000	1.06021e-50
1608.950000	1.06401e-50
1608.900000	1.06782e-50
1608.850000	1.07165e-50
1608.800000	1.07549e-50
1608.750000	1.07934e-50
1608.700000	1.08321e-50
1608.650000	1.08709e-50
1608.600000	1.09099e-50
1608.550000	1.0949e-50
1608.500000	1.09882e-50
1608.450000	1.10276e-50
1608.400000	1.10671e-50
1608.350000	1.11068e-50
1608.300000	1.11466e-50
1608.250000	1.11866e-50
1608.200000	1.12267e-50
1608.150000	1.12669e-50
1608.100000	1.13073e-50
1608.050000	1.13478e-50
1608.000000	1.13885e-50
1607.950000	1.14293e-50
1607.900000	1.14702e-50
1607.850000	1.15114e-50
1607.800000	1.15526e-50
1607.750000	1.1594e-50
1607.700000	1.16356e-50
1607.650000	1.16773e-50
1607.600000	1.17191e-50
1607.550000	1.17611e-50
1607.500000	1.18033e-50
1607.450000	1.18456e-50
1607.400000	1.1888e-50
1607.350000	1.19306e-50
1607.300000	1.19734e-50
1607.250000	1.20163e-50
1607.200000	1.20594e-50
1607.150000	1.21026e-50
1607.100000	1.2146e-50
1607.050000	1.21895e-50
1607.000000	1.22332e-50
1606.950000	1.2277e-50
1606.900000	1.2321e-50
1606.850000	1.23652e-50
1606.800000	1.24095e-50
1606.750000	1.2454e-50
1606.700000	1.24986e-50
1606.650000	1.25434e-50
1606.600000	1.25884e-50
1606.550000	1.26335e-50
1606.500000	1.26788e-50
1606.450000	1.27242e-50
1606.400000	1.27698e-50
1606.350000	1.28156e-50
1606.300000	1.28615e-50
1606.250000	1.29076e-50
1606.200000	1.29539e-50
1606.150000	1.30003e-50
1606.100000	1.30469e-50
1606.050000	1.30936e-50
1606.000000	1.31406e-50
1605.950000	1.31877e-50
1605.900000	1.32349e-50
1605.850000	1.32824e-50
1605.800000	1.333e-50
1605.750000	1.33777e-50
1605.700000	1.34257e-50
1605.650000	1.34738e-50
1605.600000	1.35221e-50
1605.550000	1.35706e-50
1605.500000	1.36192e-50
1605.450000	1.3668e-50
1605.400000	1.3717e-50
1605.350000	1.37661e-50
1605.300000	1.38155e-50
1605.250000	1.3865e-50
1605.200000	1.39147e-50
1605.150000	1.39646e-50
1605.100000	1.40146e-50
1605.050000	1.40648e-50
1605.000000	1.41152e-50
1604.950000	1.41658e-50
1604.900000	1.42166e-50
1604.850000	1.42676e-50
1604.800000	1.43187e-50
1604.750000	1.437e-50
1604.700000	1.44215e-50
1604.650000	1.44732e-50
1604.600000	1.45251e-50
1604.550000	1.45771e-50
1604.500000	1.46294e-50
1604.450000	1.46818e-50
1604.400000	1.47344e-50
1604.350000	1.47872e-50
1604.300000	1.48402e-50
1604.250000	1.48934e-50
1604.200000	1.49468e-50
1604.150000	1.50004e-50
1604.100000	1.50541e-50
1604.050000	1.51081e-50
1604.000000	1.51622e-50
1603.950000	1.52166e-50
1603.900000	1.52711e-50
1603.850000	1.53258e-50
1603.800000	1.53808e-50
1603.750000	1.54359e-50
1603.700000	1.54912e-50
1603.650000	1.55467e-50
1603.600000	1.56024e-50
1603.550000	1.56584e-50
1603.500000	1.57145e-50
1603.450000	1.57708e-50
1603.400000	1.58273e-50
1603.350000	1.5884e-50
1603.300000	1.5941e-50
1603.250000	1.59981e-50
1603.200000	1.60554e-50
1603.150000	1.6113e-50
1603.100000	1.61707e-50
1603.050000	1.62287e-50
1603.000000	1.62868e-50
1602.950000	1.63452e-50
1602.900000	1.64038e-50
1602.850000	1.64626e-50
1602.800000	1.65216e-50
1602.750000	1.65808e-50
1602.700000	1.66402e-50
1602.650000	1.66999e-50
1602.600000	1.67597e-50
1602.550000	1.68198e-50
1602.500000	1.68801e-50
1602.450000	1.69406e-50
1602.400000	1.70013e-50
1602.350000	1.70622e-50
1602.300000	1.71234e-50
1602.250000	1.71847e-50
1602.200000	1.72463e-50
1602.150000	1.73081e-50
1602.100000	1.73702e-50
1602.050000	1.74324e-50
1602.000000	1.74949e-50
1601.950000	1.75576e-50
1601.900000	1.76205e-50
1601.850000	1.76837e-50
1601.800000	1.77471e-50
1601.750000	1.78107e-50
1601.700000	1.78745e-50
1601.650000	1.79386e-50
1601.600000	1.80028e-50
1601.550000	1.80674e-50
1601.500000	1.81321e-50
1601.450000	1.81971e-50
1601.400000	1.82623e-50
1601.350000	1.83278e-50
1601.300000	1.83935e-50
1601.250000	1.84594e-50
1601.200000	1.85255e-50
1601.150000	1.85919e-50
1601.100000	1.86586e-50
1601.050000	1.87254e-50
1601.000000	1.87925e-50
1600.950000	1.88599e-50
1600.900000	1.89275e-50
1600.850000	1.89953e-50
1600.800000	1.90634e-50
1600.750000	1.91317e-50
1600.700000	1.92003e-50
1600.650000	1.92691e-50
1600.600000	1.93382e-50
1600.550000	1.94075e-50
1600.500000	1.9477e-50
1600.450000	1.95468e-50
1600.400000	1.96169e-50
1600.350000	1.96872e-50
1600.300000	1.97578e-50
1600.250000	1.98286e-50
1600.200000	1.98996e-50
1600.150000	1.9971e-50
1600.100000	2.00425e-50
1600.050000	2.01144e-50
1600.000000	2.01865e-50
1599.950000	2.02588e-50
1599.900000	2.03314e-50
1599.850000	2.04043e-50
1599.800000	2.04774e-50
1599.750000	2.05508e-50
1599.700000	2.06244e-50
1599.650000	2.06984e-50
1599.600000	2.07725e-50
1599.550000	2.0847e-50
1599.500000	2.09217e-50
1599.450000	2.09967e-50
1599.400000	2.10719e-50
1599.350000	2.11475e-50
1599.300000	2.12233e-50
1599.250000	2.12993e-50
1599.200000	2.13757e-50
1599.150000	2.14523e-50
1599.100000	2.15291e-50
1599.050000	2.16063e-50
1599.000000	2.16837e-50
1598.950000	2.17615e-50
1598.900000	2.18394e-50
1598.850000	2.19177e-50
1598.800000	2.19963e-50
1598.750000	2.20751e-50
1598.700000	2.21542e-50
1598.650000	2.22336e-50
1598.600000	2.23133e-50
1598.550000	2.23933e-50
1598.500000	2.24735e-50
1598.450000	2.25541e-50
1598.400000	2.26349e-50
1598.350000	2.2716e-50
1598.300000	2.27974e-50
1598.250000	2.28792e-50
1598.200000	2.29612e-50
1598.150000	2.30434e-50
1598.100000	2.3126e-50
1598.050000	2.32089e-50
1598.000000	2.32921e-50
1597.950000	2.33756e-50
1597.900000	2.34593e-50
1597.850000	2.35434e-50
1597.800000	2.36278e-50
1597.750000	2.37125e-50
1597.700000	2.37975e-50
1597.650000	2.38828e-50
1597.600000	2.39684e-50
1597.550000	2.40543e-50
1597.500000	2.41405e-50
1597.450000	2.4227e-50
1597.400000	2.43138e-50
1597.350000	2.4401e-50
1597.300000	2.44884e-50
1597.250000	2.45762e-50
1597.200000	2.46642e-50
1597.150000	2.47526e-50
1597.100000	2.48414e-50
1597.050000	2.49304e-50
1597.000000	2.50197e-50
1596.950000	2.51094e-50
1596.900000	2.51994e-50
1596.850000	2.52897e-50
1596.800000	2.53803e-50
1596.750000	2.54713e-50
1596.700000	2.55626e-50
1596.650000	2.56542e-50
1596.600000	2.57462e-50
1596.550000	2.58384e-50
1596.500000	2.5931e-50
1596.450000	2.6024e-50
1596.400000	2.61172e-50
1596.350000	2.62108e-50
1596.300000	2.63048e-50
1596.250000	2.63991e-50
1596.200000	2.64937e-50
1596.150000	2.65886e-50
1596.100000	2.66839e-50
1596.050000	2.67795e-50
1596.000000	2.68755e-50
1595.950000	2.69718e-50
1595.900000	2.70685e-50
1595.850000	2.71655e-50
1595.800000	2.72629e-50
1595.750000	2.73606e-50
1595.700000	2.74587e-50
1595.650000	2.75571e-50
1595.600000	2.76558e-50
1595.550000	2.77549e-50
1595.500000	2.78544e-50
1595.450000	2.79542e-50
1595.400000	2.80544e-50
1595.350000	2.8155e-50
1595.300000	2.82559e-50
1595.250000	2.83572e-50
1595.200000	2.84588e-50
1595.150000	2.85608e-50
1595.100000	2.86631e-50
1595.050000	2.87659e-50
1595.000000	2.8869e-50
1594.950000	2.89724e-50
1594.900000	2.90763e-50
1594.850000	2.91805e-50
1594.800000	2.92851e-50
1594.750000	2.939e-50
1594.700000	2.94953e-50
1594.650000	2.96011e-50
1594.600000	2.97071e-50
1594.550000	2.98136e-50
1594.500000	2.99205e-50
1594.450000	3.00277e-50
1594.400000	3.01353e-50
1594.350000	3.02433e-50
1594.300000	3.03517e-50
1594.250000	3.04605e-50
1594.200000	3.05697e-50
1594.150000	3.06792e-50
1594.100000	3.07892e-50
1594.050000	3.08995e-50
1594.000000	3.10103e-50
1593.950000	3.11214e-50
1593.900000	3.12329e-50
1593.850000	3.13449e-50
1593.800000	3.14572e-50
1593.750000	3.157e-50
1593.700000	3.16831e-50
1593.650000	3.17966e-50
1593.600000	3.19106e-50
1593.550000	3.2025e-50
1593.500000	3.21397e-50
1593.450000	3.22549e-50
1593.400000	3.23705e-50
1593.350000	3.24866e-50
1593.300000	3.2603e-50
1593.250000	3.27198e-50
1593.200000	3.28371e-50
1593.150000	3.29548e-50
1593.100000	3.30729e-50
1593.050000	3.31914e-50
1593.000000	3.33104e-50
1592.950000	3.34298e-50
1592.900000	3.35496e-50
1592.850000	3.36698e-50
1592.800000	3.37905e-50
1592.750000	3.39116e-50
1592.700000	3.40331e-50
1592.650000	3.41551e-50
1592.600000	3.42775e-50
1592.550000	3.44004e-50
1592.500000	3.45236e-50
1592.450000	3.46474e-50
1592.400000	3.47716e-50
1592.350000	3.48962e-50
1592.300000	3.50212e-50
1592.250000	3.51468e-50
1592.200000	3.52727e-50
1592.150000	3.53991e-50
1592.100000	3.5526e-50
1592.050000	3.56533e-50
1592.000000	3.57811e-50
1591.950000	3.59093e-50
1591.900000	3.6038e-50
1591.850000	3.61672e-50
1591.800000	3.62968e-50
1591.750000	3.64269e-50
1591.700000	3.65575e-50
1591.650000	3.66885e-50
1591.600000	3.682e-50
1591.550000	3.69519e-50
1591.500000	3.70844e-50
1591.450000	3.72173e-50
1591.400000	3.73507e-50
1591.350000	3.74845e-50
1591.300000	3.76189e-50
1591.250000	3.77537e-50
1591.200000	3.7889e-50
1591.150000	3.80248e-50
1591.100000	3.81611e-50
1591.050000	3.82978e-50
1591.000000	3.84351e-50
1590.950000	3.85728e-50
1590.900000	3.87111e-50
1590.850000	3.88498e-50
1590.800000	3.89891e-50
1590.750000	3.91288e-50
1590.700000	3.9269e-50
1590.650000	3.94098e-50
1590.600000	3.9551e-50
1590.550000	3.96928e-50
1590.500000	3.9835e-50
1590.450000	3.99778e-50
1590.400000	4.01211e-50
1590.350000	4.02648e-50
1590.300000	4.04092e-50
1590.250000	4.0554e-50
1590.200000	4.06993e-50
1590.150000	4.08452e-50
1590.100000	4.09916e-50
1590.050000	4.11385e-50
1590.000000	4.12859e-50
1589.950000	4.14339e-50
1589.900000	4.15824e-50
1589.850000	4.17314e-50
1589.800000	4.1881e-50
1589.750000	4.20311e-50
1589.700000	4.21817e-50
1589.650000	4.23329e-50
1589.600000	4.24846e-50
1589.550000	4.26369e-50
1589.500000	4.27897e-50
1589.450000	4.2943e-50
1589.400000	4.30969e-50
1589.350000	4.32514e-50
1589.300000	4.34064e-50
1589.250000	4.3562e-50
1589.200000	4.37181e-50
1589.150000	4.38748e-50
1589.100000	4.4032e-50
1589.050000	4.41898e-50
1589.000000	4.43482e-50
1588.950000	4.45072e-50
1588.900000	4.46667e-50
1588.850000	4.48267e-50
1588.800000	4.49874e-50
1588.750000	4.51486e-50
1588.700000	4.53104e-50
1588.650000	4.54728e-50
1588.600000	4.56358e-50
1588.550000	4.57994e-50
1588.500000	4.59635e-50
1588.450000	4.61282e-50
1588.400000	4.62936e-50
1588.350000	4.64595e-50
1588.300000	4.6626e-50
1588.250000	4.67931e-50
1588.200000	4.69608e-50
1588.150000	4.71291e-50
1588.100000	4.7298e-50
1588.050000	4.74675e-50
1588.000000	4.76376e-50
1587.950000	4.78084e-50
1587.900000	4.79797e-50
1587.850000	4.81517e-50
1587.800000	4.83242e-50
1587.750000	4.84974e-50
1587.700000	4.86712e-50
1587.650000	4.88457e-50
1587.600000	4.90207e-50
1587.550000	4.91964e-50
1587.500000	4.93727e-50
1587.450000	4.95497e-50
1587.400000	4.97273e-50
1587.350000	4.99055e-50
1587.300000	5.00844e-50
1587.250000	5.02638e-50
1587.200000	5.0444e-50
1587.150000	5.06248e-50
1587.100000	5.08062e-50
1587.050000	5.09883e-50
1587.000000	5.1171e-50
1586.950000	5.13544e-50
1586.900000	5.15385e-50
1586.850000	5.17232e-50
1586.800000	5.19086e-50
1586.750000	5.20946e-50
1586.700000	5.22813e-50
1586.650000	5.24687e-50
1586.600000	5.26567e-50
1586.550000	5.28454e-50
1586.500000	5.30348e-50
1586.450000	5.32249e-50
1586.400000	5.34157e-50
1586.350000	5.36071e-50
1586.300000	5.37992e-50
1586.250000	5.3992e-50
1586.200000	5.41856e-50
1586.150000	5.43798e-50
1586.100000	5.45746e-50
1586.050000	5.47702e-50
1586.000000	5.49665e-50
1585.950000	5.51635e-50
1585.900000	5.53612e-50
1585.850000	5.55596e-50
1585.800000	5.57588e-50
1585.750000	5.59586e-50
1585.700000	5.61592e-50
1585.650000	5.63604e-50
1585.600000	5.65624e-50
1585.550000	5.67651e-50
1585.500000	5.69686e-50
1585.450000	5.71727e-50
1585.400000	5.73777e-50
1585.350000	5.75833e-50
1585.300000	5.77897e-50
1585.250000	5.79968e-50
1585.200000	5.82046e-50
1585.150000	5.84132e-50
1585.100000	5.86226e-50
1585.050000	5.88327e-50
1585.000000	5.90435e-50
1584.950000	5.92551e-50
1584.900000	5.94675e-50
1584.850000	5.96806e-50
1584.800000	5.98945e-50
1584.750000	6.01092e-50
1584.700000	6.03246e-50
1584.650000	6.05408e-50
1584.600000	6.07578e-50
1584.550000	6.09755e-50
1584.500000	6.11941e-50
1584.450000	6.14134e-50
1584.400000	6.16335e-50
1584.350000	6.18544e-50
1584.300000	6.20761e-50
1584.250000	6.22985e-50
1584.200000	6.25218e-50
1584.150000	6.27459e-50
1584.100000	6.29708e-50
1584.050000	6.31965e-50
1584.000000	6.34229e-50
1583.950000	6.36502e-50
1583.900000	6.38784e-50
1583.850000	6.41073e-50
1583.800000	6.43371e-50
1583.750000	6.45676e-50
1583.700000	6.4799e-50
1583.650000	6.50313e-50
1583.600000	6.52643e-50
1583.550000	6.54983e-50
1583.500000	6.5733e-50
1583.450000	6.59686e-50
1583.400000	6.6205e-50
1583.350000	6.64423e-50
1583.300000	6.66804e-50
1583.250000	6.69194e-50
1583.200000	6.71592e-50
1583.150000	6.73999e-50
1583.100000	6.76415e-50
1583.050000	6.78839e-50
1583.000000	6.81272e-50
1582.950000	6.83713e-50
1582.900000	6.86164e-50
1582.850000	6.88623e-50
1582.800000	6.91091e-50
1582.750000	6.93568e-50
1582.700000	6.96053e-50
1582.650000	6.98548e-50
1582.600000	7.01052e-50
1582.550000	7.03564e-50
1582.500000	7.06086e-50
1582.450000	7.08616e-50
1582.400000	7.11156e-50
1582.350000	7.13705e-50
1582.300000	7.16263e-50
1582.250000	7.1883e-50
1582.200000	7.21406e-50
1582.150000	7.23991e-50
1582.100000	7.26586e-50
1582.050000	7.2919e-50
1582.000000	7.31803e-50
1581.950000	7.34426e-50
1581.900000	7.37058e-50
1581.850000	7.397e-50
1581.800000	7.42351e-50
1581.750000	7.45011e-50
1581.700000	7.47681e-50
1581.650000	7.50361e-50
1581.600000	7.5305e-50
1581.550000	7.55749e-50
1581.500000	7.58458e-50
1581.450000	7.61176e-50
1581.400000	7.63904e-50
1581.350000	7.66642e-50
1581.300000	7.69389e-50
1581.250000	7.72147e-50
1581.200000	7.74914e-50
1581.150000	7.77691e-50
1581.100000	7.80479e-50
1581.050000	7.83276e-50
1581.000000	7.86083e-50
1580.950000	7.889e-50
1580.900000	7.91728e-50
1580.850000	7.94565e-50
1580.800000	7.97413e-50
1580.750000	8.00271e-50
1580.700000	8.03139e-50
1580.650000	8.06017e-50
1580.600000	8.08906e-50
1580.550000	8.11805e-50
1580.500000	8.14714e-50
1580.450000	8.17634e-50
1580.400000	8.20565e-50
1580.350000	8.23505e-50
1580.300000	8.26457e-50
1580.250000	8.29419e-50
1580.200000	8.32391e-50
1580.150000	8.35375e-50
1580.100000	8.38369e-50
1580.050000	8.41373e-50
1580.000000	8.44389e-50
1579.950000	8.47415e-50
1579.900000	8.50452e-50
1579.850000	8.535e-50
1579.800000	8.56559e-50
1579.750000	8.59629e-50
1579.700000	8.62709e-50
1579.650000	8.65801e-50
1579.600000	8.68904e-50
1579.550000	8.72018e-50
1579.500000	8.75144e-50
1579.450000	8.7828e-50
1579.400000	8.81428e-50
1579.350000	8.84587e-50
1579.300000	8.87757e-50
1579.250000	8.90939e-50
1579.200000	8.94132e-50
1579.150000	8.97336e-50
1579.100000	9.00552e-50
1579.050000	9.0378e-50
1579.000000	9.07019e-50
1578.950000	9.1027e-50
1578.900000	9.13532e-50
1578.850000	9.16806e-50
1578.800000	9.20092e-50
1578.750000	9.23389e-50
1578.700000	9.26699e-50
1578.650000	9.3002e-50
1578.600000	9.33353e-50
1578.550000	9.36698e-50
1578.500000	9.40055e-50
1578.450000	9.43424e-50
1578.400000	9.46805e-50
1578.350000	9.50199e-50
1578.300000	9.53604e-50
1578.250000	9.57022e-50
1578.200000	9.60452e-50
1578.150000	9.63894e-50
1578.100000	9.67348e-50
1578.050000	9.70815e-50
1578.000000	9.74294e-50
1577.950000	9.77786e-50
1577.900000	9.81291e-50
1577.850000	9.84807e-50
1577.800000	9.88337e-50
1577.750000	9.91879e-50
1577.700000	9.95434e-50
1577.650000	9.99001e-50
1577.600000	1.00258e-49
1577.550000	1.00617e-49
1577.500000	1.00978e-49
1577.450000	1.0134e-49
1577.400000	1.01703e-49
1577.350000	1.02068e-49
1577.300000	1.02433e-49
1577.250000	1.02801e-49
1577.200000	1.03169e-49
1577.150000	1.03539e-49
1577.100000	1.0391e-49
1577.050000	1.04282e-49
1577.000000	1.04656e-49
1576.950000	1.05031e-49
1576.900000	1.05408e-49
1576.850000	1.05785e-49
1576.800000	1.06164e-49
1576.750000	1.06545e-49
1576.700000	1.06927e-49
1576.650000	1.0731e-49
1576.600000	1.07695e-49
1576.550000	1.08081e-49
1576.500000	1.08468e-49
1576.450000	1.08857e-49
1576.400000	1.09247e-49
1576.350000	1.09638e-49
1576.300000	1.10031e-49
1576.250000	1.10426e-49
1576.200000	1.10821e-49
1576.150000	1.11218e-49
1576.100000	1.11617e-49
1576.050000	1.12017e-49
1576.000000	1.12419e-49
1575.950000	1.12821e-49
1575.900000	1.13226e-49
1575.850000	1.13632e-49
1575.800000	1.14039e-49
1575.750000	1.14448e-49
1575.700000	1.14858e-49
1575.650000	1.15269e-49
1575.600000	1.15682e-49
1575.550000	1.16097e-49
1575.500000	1.16513e-49
1575.450000	1.16931e-49
1575.400000	1.1735e-49
1575.350000	1.1777e-49
1575.300000	1.18192e-49
1575.250000	1.18616e-49
1575.200000	1.19041e-49
1575.150000	1.19468e-49
1575.100000	1.19896e-49
1575.050000	1.20326e-49
1575.000000	1.20757e-49
1574.950000	1.2119e-49
1574.900000	1.21624e-49
1574.850000	1.2206e-49
1574.800000	1.22497e-49
1574.750000	1.22936e-49
1574.700000	1.23377e-49
1574.650000	1.23819e-49
1574.600000	1.24263e-49
1574.550000	1.24708e-49
1574.500000	1.25155e-49
1574.450000	1.25604e-49
1574.400000	1.26054e-49
1574.350000	1.26506e-49
1574.300000	1.26959e-49
1574.250000	1.27414e-49
1574.200000	1.27871e-49
1574.150000	1.28329e-49
1574.100000	1.28789e-49
1574.050000	1.2925e-49
1574.000000	1.29714e-49
1573.950000	1.30179e-49
1573.900000	1.30645e-49
1573.850000	1.31113e-49
1573.800000	1.31583e-49
1573.750000	1.32055e-49
1573.700000	1.32528e-49
1573.650000	1.33003e-49
1573.600000	1.3348e-49
1573.550000	1.33958e-49
1573.500000	1.34438e-49
1573.450000	1.3492e-49
1573.400000	1.35404e-49
1573.350000	1.35889e-49
1573.300000	1.36376e-49
1573.250000	1.36865e-49
1573.200000	1.37355e-49
1573.150000	1.37847e-49
1573.100000	1.38341e-49
1573.050000	1.38837e-49
1573.000000	1.39335e-49
1572.950000	1.39834e-49
1572.900000	1.40335e-49
1572.850000	1.40838e-49
1572.800000	1.41343e-49
1572.750000	1.4185e-49
1572.700000	1.42358e-49
1572.650000	1.42868e-49
1572.600000	1.4338e-49
1572.550000	1.43894e-49
1572.500000	1.4441e-49
1572.450000	1.44927e-49
1572.400000	1.45447e-49
1572.350000	1.45968e-49
1572.300000	1.46491e-49
1572.250000	1.47016e-49
1572.200000	1.47543e-49
1572.150000	1.48072e-49
1572.100000	1.48602e-49
1572.050000	1.49135e-49
1572.000000	1.4967e-49
1571.950000	1.50206e-49
1571.900000	1.50744e-49
1571.850000	1.51285e-49
1571.800000	1.51827e-49
1571.750000	1.52371e-49
1571.700000	1.52917e-49
1571.650000	1.53465e-49
1571.600000	1.54015e-49
1571.550000	1.54567e-49
1571.500000	1.55121e-49
1571.450000	1.55677e-49
1571.400000	1.56235e-49
1571.350000	1.56795e-49
1571.300000	1.57357e-49
1571.250000	1.57921e-49
1571.200000	1.58487e-49
1571.150000	1.59055e-49
1571.100000	1.59625e-49
1571.050000	1.60197e-49
1571.000000	1.60771e-49
1570.950000	1.61347e-49
1570.900000	1.61925e-49
1570.850000	1.62506e-49
1570.800000	1.63088e-49
1570.750000	1.63673e-49
1570.700000	1.64259e-49
1570.650000	1.64848e-49
1570.600000	1.65439e-49
1570.550000	1.66031e-49
1570.500000	1.66627e-49
1570.450000	1.67224e-49
1570.400000	1.67823e-49
1570.350000	1.68424e-49
1570.300000	1.69028e-49
1570.250000	1.69634e-49
1570.200000	1.70242e-49
1570.150000	1.70852e-49
1570.100000	1.71464e-49
1570.050000	1.72079e-49
1570.000000	1.72696e-49
1569.950000	1.73314e-49
1569.900000	1.73936e-49
1569.850000	1.74559e-49
1569.800000	1.75185e-49
1569.750000	1.75812e-49
1569.700000	1.76443e-49
1569.650000	1.77075e-49
1569.600000	1.77709e-49
1569.550000	1.78346e-49
1569.500000	1.78986e-49
1569.450000	1.79627e-49
1569.400000	1.80271e-49
1569.350000	1.80917e-49
1569.300000	1.81565e-49
1569.250000	1.82216e-49
1569.200000	1.82869e-49
1569.150000	1.83524e-49
1569.100000	1.84182e-49
1569.050000	1.84842e-49
1569.000000	1.85505e-49
1568.950000	1.8617e-49
1568.900000	1.86837e-49
1568.850000	1.87506e-49
1568.800000	1.88178e-49
1568.750000	1.88853e-49
1568.700000	1.8953e-49
1568.650000	1.90209e-49
1568.600000	1.90891e-49
1568.550000	1.91575e-49
1568.500000	1.92261e-49
1568.450000	1.9295e-49
1568.400000	1.93642e-49
1568.350000	1.94336e-49
1568.300000	1.95032e-49
1568.250000	1.95731e-49
1568.200000	1.96433e-49
1568.150000	1.97137e-49
1568.100000	1.97843e-49
1568.050000	1.98552e-49
1568.000000	1.99264e-49
1567.950000	1.99978e-49
1567.900000	2.00695e-49
1567.850000	2.01414e-49
1567.800000	2.02136e-49
1567.750000	2.0286e-49
1567.700000	2.03587e-49
1567.650000	2.04317e-49
1567.600000	2.05049e-49
1567.550000	2.05784e-49
1567.500000	2.06522e-49
1567.450000	2.07262e-49
1567.400000	2.08005e-49
1567.350000	2.0875e-49
1567.300000	2.09498e-49
1567.250000	2.10249e-49
1567.200000	2.11003e-49
1567.150000	2.11759e-49
1567.100000	2.12518e-49
1567.050000	2.13279e-49
1567.000000	2.14044e-49
1566.950000	2.14811e-49
1566.900000	2.15581e-49
1566.850000	2.16353e-49
1566.800000	2.17129e-49
1566.750000	2.17907e-49
1566.700000	2.18688e-49
1566.650000	2.19472e-49
1566.600000	2.20258e-49
1566.550000	2.21047e-49
1566.500000	2.2184e-49
1566.450000	2.22635e-49
1566.400000	2.23433e-49
1566.350000	2.24233e-49
1566.300000	2.25037e-49
1566.250000	2.25844e-49
1566.200000	2.26653e-49
1566.150000	2.27465e-49
1566.100000	2.2828e-49
1566.050000	2.29099e-49
1566.000000	2.2992e-49
1565.950000	2.30744e-49
1565.900000	2.31571e-49
1565.850000	2.32401e-49
1565.800000	2.33233e-49
1565.750000	2.34069e-49
1565.700000	2.34908e-49
1565.650000	2.3575e-49
1565.600000	2.36595e-49
1565.550000	2.37443e-49
1565.500000	2.38294e-49
1565.450000	2.39148e-49
1565.400000	2.40005e-49
1565.350000	2.40865e-49
1565.300000	2.41728e-49
1565.250000	2.42595e-49
1565.200000	2.43464e-49
1565.150000	2.44337e-49
1565.100000	2.45212e-49
1565.050000	2.46091e-49
1565.000000	2.46973e-49
1564.950000	2.47858e-49
1564.900000	2.48747e-49
1564.850000	2.49638e-49
1564.800000	2.50533e-49
1564.750000	2.51431e-49
1564.700000	2.52332e-49
1564.650000	2.53236e-49
1564.600000	2.54144e-49
1564.550000	2.55054e-49
1564.500000	2.55969e-49
1564.450000	2.56886e-49
1564.400000	2.57807e-49
1564.350000	2.58731e-49
1564.300000	2.59658e-49
1564.250000	2.60588e-49
1564.200000	2.61522e-49
1564.150000	2.6246e-49
1564.100000	2.634e-49
1564.050000	2.64344e-49
1564.000000	2.65292e-49
1563.950000	2.66242e-49
1563.900000	2.67197e-49
1563.850000	2.68154e-49
1563.800000	2.69115e-49
1563.750000	2.7008e-49
1563.700000	2.71048e-49
1563.650000	2.72019e-49
1563.600000	2.72994e-49
1563.550000	2.73972e-49
1563.500000	2.74954e-49
1563.450000	2.7594e-49
1563.400000	2.76929e-49
1563.350000	2.77921e-49
1563.300000	2.78917e-49
1563.250000	2.79917e-49
1563.200000	2.8092e-49
1563.150000	2.81927e-49
1563.100000	2.82937e-49
1563.050000	2.83951e-49
1563.000000	2.84969e-49
1562.950000	2.8599e-49
1562.900000	2.87015e-49
1562.850000	2.88044e-49
1562.800000	2.89076e-49
1562.750000	2.90112e-49
1562.700000	2.91152e-49
1562.650000	2.92195e-49
1562.600000	2.93242e-49
1562.550000	2.94293e-49
1562.500000	2.95348e-49
1562.450000	2.96406e-49
1562.400000	2.97469e-49
1562.350000	2.98535e-49
1562.300000	2.99605e-49
1562.250000	3.00679e-49
1562.200000	3.01756e-49
1562.150000	3.02838e-49
1562.100000	3.03923e-49
1562.050000	3.05012e-49
1562.000000	3.06105e-49
1561.950000	3.07202e-49
1561.900000	3.08303e-49
1561.850000	3.09408e-49
1561.800000	3.10517e-49
1561.750000	3.1163e-49
1561.700000	3.12747e-49
1561.650000	3.13868e-49
1561.600000	3.14993e-49
1561.550000	3.16121e-49
1561.500000	3.17254e-49
1561.450000	3.18391e-49
1561.400000	3.19532e-49
1561.350000	3.20678e-49
1561.300000	3.21827e-49
1561.250000	3.2298e-49
1561.200000	3.24138e-49
1561.150000	3.253e-49
1561.100000	3.26465e-49
1561.050000	3.27635e-49
1561.000000	3.2881e-49
1560.950000	3.29988e-49
1560.900000	3.31171e-49
1560.850000	3.32358e-49
1560.800000	3.33549e-49
1560.750000	3.34744e-49
1560.700000	3.35944e-49
1560.650000	3.37148e-49
1560.600000	3.38356e-49
1560.550000	3.39569e-49
1560.500000	3.40786e-49
1560.450000	3.42007e-49
1560.400000	3.43233e-49
1560.350000	3.44463e-49
1560.300000	3.45697e-49
1560.250000	3.46936e-49
1560.200000	3.4818e-49
1560.150000	3.49427e-49
1560.100000	3.5068e-49
1560.050000	3.51937e-49
1560.000000	3.53198e-49
1559.950000	3.54464e-49
1559.900000	3.55734e-49
1559.850000	3.57009e-49
1559.800000	3.58288e-49
1559.750000	3.59573e-49
1559.700000	3.60861e-49
1559.650000	3.62154e-49
1559.600000	3.63452e-49
1559.550000	3.64755e-49
1559.500000	3.66062e-49
1559.450000	3.67374e-49
1559.400000	3.68691e-49
1559.350000	3.70012e-49
1559.300000	3.71338e-49
1559.250000	3.72669e-49
1559.200000	3.74005e-49
1559.150000	3.75345e-49
1559.100000	3.7669e-49
1559.050000	3.7804e-49
1559.000000	3.79395e-49
1558.950000	3.80755e-49
1558.900000	3.82119e-49
1558.850000	3.83489e-49
1558.800000	3.84863e-49
1558.750000	3.86243e-49
1558.700000	3.87627e-49
1558.650000	3.89016e-49
1558.600000	3.9041e-49
1558.550000	3.91809e-49
1558.500000	3.93214e-49
1558.450000	3.94623e-49
1558.400000	3.96037e-49
1558.350000	3.97456e-49
1558.300000	3.98881e-49
1558.250000	4.0031e-49
1558.200000	4.01745e-49
1558.150000	4.03185e-49
1558.100000	4.0463e-49
1558.050000	4.0608e-49
1558.000000	4.07535e-49
1557.950000	4.08996e-49
1557.900000	4.10462e-49
1557.850000	4.11933e-49
1557.800000	4.13409e-49
1557.750000	4.14891e-49
1557.700000	4.16378e-49
1557.650000	4.1787e-49
1557.600000	4.19367e-49
1557.550000	4.2087e-49
1557.500000	4.22379e-49
1557.450000	4.23893e-49
1557.400000	4.25412e-49
1557.350000	4.26936e-49
1557.300000	4.28466e-49
1557.250000	4.30002e-49
1557.200000	4.31543e-49
1557.150000	4.3309e-49
1557.100000	4.34642e-49
1557.050000	4.362e-49
1557.000000	4.37763e-49
1556.950000	4.39332e-49
1556.900000	4.40906e-49
1556.850000	4.42486e-49
1556.800000	4.44072e-49
1556.750000	4.45664e-49
1556.700000	4.47261e-49
1556.650000	4.48864e-49
1556.600000	4.50473e-49
1556.550000	4.52087e-49
1556.500000	4.53707e-49
1556.450000	4.55333e-49
1556.400000	4.56965e-49
1556.350000	4.58603e-49
1556.300000	4.60246e-49
1556.250000	4.61896e-49
1556.200000	4.63551e-49
1556.150000	4.65213e-49
1556.100000	4.6688e-49
1556.050000	4.68553e-49
1556.000000	4.70232e-49
1555.950000	4.71918e-49
1555.900000	4.73609e-49
1555.850000	4.75306e-49
1555.800000	4.7701e-49
1555.750000	4.78719e-49
1555.700000	4.80435e-49
1555.650000	4.82157e-49
1555.600000	4.83885e-49
1555.550000	4.85619e-49
1555.500000	4.87359e-49
1555.450000	4.89106e-49
1555.400000	4.90859e-49
1555.350000	4.92618e-49
1555.300000	4.94383e-49
1555.250000	4.96155e-49
1555.200000	4.97933e-49
1555.150000	4.99718e-49
1555.100000	5.01509e-49
1555.050000	5.03306e-49
1555.000000	5.0511e-49
1554.950000	5.0692e-49
1554.900000	5.08737e-49
1554.850000	5.1056e-49
1554.800000	5.1239e-49
1554.750000	5.14226e-49
1554.700000	5.16069e-49
1554.650000	5.17919e-49
1554.600000	5.19775e-49
1554.550000	5.21638e-49
1554.500000	5.23507e-49
1554.450000	5.25384e-49
1554.400000	5.27266e-49
1554.350000	5.29156e-49
1554.300000	5.31053e-49
1554.250000	5.32956e-49
1554.200000	5.34866e-49
1554.150000	5.36783e-49
1554.100000	5.38706e-49
1554.050000	5.40637e-49
1554.000000	5.42575e-49
1553.950000	5.44519e-49
1553.900000	5.46471e-49
1553.850000	5.48429e-49
1553.800000	5.50395e-49
1553.750000	5.52367e-49
1553.700000	5.54347e-49
1553.650000	5.56334e-49
1553.600000	5.58327e-49
1553.550000	5.60328e-49
1553.500000	5.62337e-49
1553.450000	5.64352e-49
1553.400000	5.66374e-49
1553.350000	5.68404e-49
1553.300000	5.70441e-49
1553.250000	5.72486e-49
1553.200000	5.74537e-49
1553.150000	5.76597e-49
1553.100000	5.78663e-49
1553.050000	5.80737e-49
1553.000000	5.82818e-49
1552.950000	5.84907e-49
1552.900000	5.87003e-49
1552.850000	5.89107e-49
1552.800000	5.91218e-49
1552.750000	5.93337e-49
1552.700000	5.95463e-49
1552.650000	5.97597e-49
1552.600000	5.99739e-49
1552.550000	6.01889e-49
1552.500000	6.04046e-49
1552.450000	6.06211e-49
1552.400000	6.08383e-49
1552.350000	6.10563e-49
1552.300000	6.12752e-49
1552.250000	6.14948e-49
1552.200000	6.17152e-49
1552.150000	6.19363e-49
1552.100000	6.21583e-49
1552.050000	6.23811e-49
1552.000000	6.26046e-49
1551.950000	6.2829e-49
1551.900000	6.30542e-49
1551.850000	6.32802e-49
1551.800000	6.35069e-49
1551.750000	6.37345e-49
1551.700000	6.3963e-49
1551.650000	6.41922e-49
1551.600000	6.44223e-49
1551.550000	6.46531e-49
1551.500000	6.48848e-49
1551.450000	6.51174e-49
1551.400000	6.53508e-49
1551.350000	6.5585e-49
1551.300000	6.582e-49
1551.250000	6.60559e-49
1551.200000	6.62926e-49
1551.150000	6.65302e-49
1551.100000	6.67687e-49
1551.050000	6.7008e-49
1551.000000	6.72481e-49
1550.950000	6.74891e-49
1550.900000	6.7731e-49
1550.850000	6.79737e-49
1550.800000	6.82173e-49
1550.750000	6.84618e-49
1550.700000	6.87072e-49
1550.650000	6.89534e-49
1550.600000	6.92005e-49
1550.550000	6.94485e-49
1550.500000	6.96974e-49
1550.450000	6.99472e-49
1550.400000	7.01979e-49
1550.350000	7.04495e-49
1550.300000	7.0702e-49
1550.250000	7.09553e-49
1550.200000	7.12096e-49
1550.150000	7.14648e-49
1550.100000	7.1721e-49
1550.050000	7.1978e-49
1550.000000	7.2236e-49
1549.950000	7.24948e-49
1549.900000	7.27547e-49
1549.850000	7.30154e-49
1549.800000	7.32771e-49
1549.750000	7.35397e-49
1549.700000	7.38033e-49
1549.650000	7.40678e-49
1549.600000	7.43332e-49
1549.550000	7.45996e-49
1549.500000	7.4867e-49
1549.450000	7.51353e-49
1549.400000	7.54045e-49
1549.350000	7.56748e-49
1549.300000	7.5946e-49
1549.250000	7.62182e-49
1549.200000	7.64913e-49
1549.150000	7.67655e-49
1549.100000	7.70406e-49
1549.050000	7.73167e-49
1549.000000	7.75938e-49
1548.950000	7.78719e-49
1548.900000	7.81509e-49
1548.850000	7.8431e-49
1548.800000	7.87121e-49
1548.750000	7.89942e-49
1548.700000	7.92773e-49
1548.650000	7.95614e-49
1548.600000	7.98466e-49
1548.550000	8.01327e-49
1548.500000	8.04199e-49
1548.450000	8.07081e-49
1548.400000	8.09974e-49
1548.350000	8.12877e-49
1548.300000	8.1579e-49
1548.250000	8.18714e-49
1548.200000	8.21648e-49
1548.150000	8.24592e-49
1548.100000	8.27548e-49
1548.050000	8.30513e-49
1548.000000	8.3349e-49
1547.950000	8.36477e-49
1547.900000	8.39475e-49
1547.850000	8.42483e-49
1547.800000	8.45503e-49
1547.750000	8.48533e-49
1547.700000	8.51574e-49
1547.650000	8.54626e-49
1547.600000	8.57689e-49
1547.550000	8.60763e-49
1547.500000	8.63847e-49
1547.450000	8.66943e-49
1547.400000	8.7005e-49
1547.350000	8.73168e-49
1547.300000	8.76298e-49
1547.250000	8.79438e-49
1547.200000	8.8259e-49
1547.150000	8.85753e-49
1547.100000	8.88928e-49
1547.050000	8.92113e-49
1547.000000	8.95311e-49
1546.950000	8.98519e-49
1546.900000	9.01739e-49
1546.850000	9.04971e-49
1546.800000	9.08214e-49
1546.750000	9.11469e-49
1546.700000	9.14736e-49
1546.650000	9.18014e-49
1546.600000	9.21304e-49
1546.550000	9.24606e-49
1546.500000	9.2792e-49
1546.450000	9.31245e-49
1546.400000	9.34583e-49
1546.350000	9.37932e-49
1546.300000	9.41294e-49
1546.250000	9.44667e-49
1546.200000	9.48053e-49
1546.150000	9.5145e-49
1546.100000	9.5486e-49
1546.050000	9.58282e-49
1546.000000	9.61717e-49
1545.950000	9.65163e-49
1545.900000	9.68622e-49
1545.850000	9.72094e-49
1545.800000	9.75578e-49
1545.750000	9.79074e-49
1545.700000	9.82583e-49
1545.650000	9.86104e-49
1545.600000	9.89638e-49
1545.550000	9.93185e-49
1545.500000	9.96744e-49
1545.450000	1.00032e-48
1545.400000	1.0039e-48
1545.350000	1.0075e-48
1545.300000	1.01111e-48
1545.250000	1.01473e-48
1545.200000	1.01837e-48
1545.150000	1.02202e-48
1545.100000	1.02568e-48
1545.050000	1.02936e-48
1545.000000	1.03305e-48
1544.950000	1.03675e-48
1544.900000	1.04047e-48
1544.850000	1.04419e-48
1544.800000	1.04794e-48
1544.750000	1.05169e-48
1544.700000	1.05546e-48
1544.650000	1.05924e-48
1544.600000	1.06304e-48
1544.550000	1.06685e-48
1544.500000	1.07067e-48
1544.450000	1.07451e-48
1544.400000	1.07836e-48
1544.350000	1.08223e-48
1544.300000	1.08611e-48
1544.250000	1.09e-48
1544.200000	1.0939e-48
1544.150000	1.09782e-48
1544.100000	1.10176e-48
1544.050000	1.10571e-48
1544.000000	1.10967e-48
1543.950000	1.11365e-48
1543.900000	1.11764e-48
1543.850000	1.12164e-48
1543.800000	1.12566e-48
1543.750000	1.1297e-48
1543.700000	1.13375e-48
1543.650000	1.13781e-48
1543.600000	1.14189e-48
1543.550000	1.14598e-48
1543.500000	1.15009e-48
1543.450000	1.15421e-48
1543.400000	1.15834e-48
1543.350000	1.1625e-48
1543.300000	1.16666e-48
1543.250000	1.17084e-48
1543.200000	1.17504e-48
1543.150000	1.17925e-48
1543.100000	1.18348e-48
1543.050000	1.18772e-48
1543.000000	1.19198e-48
1542.950000	1.19625e-48
1542.900000	1.20053e-48
1542.850000	1.20484e-48
1542.800000	1.20915e-48
1542.750000	1.21349e-48
1542.700000	1.21784e-48
1542.650000	1.2222e-48
1542.600000	1.22658e-48
1542.550000	1.23098e-48
1542.500000	1.23539e-48
1542.450000	1.23982e-48
1542.400000	1.24426e-48
1542.350000	1.24872e-48
1542.300000	1.25319e-48
1542.250000	1.25769e-48
1542.200000	1.26219e-48
1542.150000	1.26672e-48
1542.100000	1.27126e-48
1542.050000	1.27581e-48
1542.000000	1.28038e-48
1541.950000	1.28497e-48
1541.900000	1.28958e-48
1541.850000	1.2942e-48
1541.800000	1.29884e-48
1541.750000	1.30349e-48
1541.700000	1.30816e-48
1541.650000	1.31285e-48
1541.600000	1.31756e-48
1541.550000	1.32228e-48
1541.500000	1.32702e-48
1541.450000	1.33177e-48
1541.400000	1.33655e-48
1541.350000	1.34134e-48
1541.300000	1.34614e-48
1541.250000	1.35097e-48
1541.200000	1.35581e-48
1541.150000	1.36067e-48
1541.100000	1.36555e-48
1541.050000	1.37044e-48
1541.000000	1.37535e-48
1540.950000	1.38028e-48
1540.900000	1.38523e-48
1540.850000	1.39019e-48
1540.800000	1.39517e-48
1540.750000	1.40017e-48
1540.700000	1.40519e-48
1540.650000	1.41023e-48
1540.600000	1.41528e-48
1540.550000	1.42035e-48
1540.500000	1.42544e-48
1540.450000	1.43055e-48
1540.400000	1.43568e-48
1540.350000	1.44083e-48
1540.300000	1.44599e-48
1540.250000	1.45117e-48
1540.200000	1.45637e-48
1540.150000	1.46159e-48
1540.100000	1.46683e-48
1540.050000	1.47209e-48
1540.000000	1.47736e-48
1539.950000	1.48266e-48
1539.900000	1.48797e-48
1539.850000	1.4933e-48
1539.800000	1.49866e-48
1539.750000	1.50403e-48
1539.700000	1.50942e-48
1539.650000	1.51483e-48
1539.600000	1.52025e-48
1539.550000	1.5257e-48
1539.500000	1.53117e-48
1539.450000	1.53666e-48
1539.400000	1.54217e-48
1539.350000	1.54769e-48
1539.300000	1.55324e-48
1539.250000	1.55881e-48
1539.200000	1.56439e-48
1539.150000	1.57e-48
1539.100000	1.57563e-48
1539.050000	1.58127e-48
1539.000000	1.58694e-48
1538.950000	1.59263e-48
1538.900000	1.59833e-48
1538.850000	1.60406e-48
1538.800000	1.60981e-48
1538.750000	1.61558e-48
1538.700000	1.62137e-48
1538.650000	1.62718e-48
1538.600000	1.63301e-48
1538.550000	1.63887e-48
1538.500000	1.64474e-48
1538.450000	1.65063e-48
1538.400000	1.65655e-48
1538.350000	1.66249e-48
1538.300000	1.66844e-48
1538.250000	1.67442e-48
1538.200000	1.68042e-48
1538.150000	1.68645e-48
1538.100000	1.69249e-48
1538.050000	1.69856e-48
1538.000000	1.70464e-48
1537.950000	1.71075e-48
1537.900000	1.71688e-48
1537.850000	1.72304e-48
1537.800000	1.72921e-48
1537.750000	1.73541e-48
1537.700000	1.74163e-48
1537.650000	1.74787e-48
1537.600000	1.75413e-48
1537.550000	1.76042e-48
1537.500000	1.76673e-48
1537.450000	1.77306e-48
1537.400000	1.77942e-48
1537.350000	1.78579e-48
1537.300000	1.79219e-48
1537.250000	1.79862e-48
1537.200000	1.80506e-48
1537.150000	1.81153e-48
1537.100000	1.81802e-48
1537.050000	1.82454e-48
1537.000000	1.83108e-48
1536.950000	1.83764e-48
1536.900000	1.84423e-48
1536.850000	1.85084e-48
1536.800000	1.85747e-48
1536.750000	1.86413e-48
1536.700000	1.87081e-48
1536.650000	1.87751e-48
1536.600000	1.88424e-48
1536.550000	1.89099e-48
1536.500000	1.89777e-48
1536.450000	1.90457e-48
1536.400000	1.9114e-48
1536.350000	1.91825e-48
1536.300000	1.92512e-48
1536.250000	1.93202e-48
1536.200000	1.93894e-48
1536.150000	1.94589e-48
1536.100000	1.95287e-48
1536.050000	1.95987e-48
1536.000000	1.96689e-48
1535.950000	1.97394e-48
1535.900000	1.98101e-48
1535.850000	1.98811e-48
1535.800000	1.99524e-48
1535.750000	2.00239e-48
1535.700000	2.00956e-48
1535.650000	2.01677e-48
1535.600000	2.02399e-48
1535.550000	2.03125e-48
1535.500000	2.03853e-48
1535.450000	2.04583e-48
1535.400000	2.05317e-48
1535.350000	2.06052e-48
1535.300000	2.06791e-48
1535.250000	2.07532e-48
1535.200000	2.08276e-48
1535.150000	2.09022e-48
1535.100000	2.09771e-48
1535.050000	2.10523e-48
1535.000000	2.11278e-48
1534.950000	2.12035e-48
1534.900000	2.12795e-48
1534.850000	2.13557e-48
1534.800000	2.14323e-48
1534.750000	2.15091e-48
1534.700000	2.15862e-48
1534.650000	2.16635e-48
1534.600000	2.17412e-48
1534.550000	2.18191e-48
1534.500000	2.18973e-48
1534.450000	2.19757e-48
1534.400000	2.20545e-48
1534.350000	2.21335e-48
1534.300000	2.22129e-48
1534.250000	2.22925e-48
1534.200000	2.23724e-48
1534.150000	2.24525e-48
1534.100000	2.2533e-48
1534.050000	2.26138e-48
1534.000000	2.26948e-48
1533.950000	2.27761e-48
1533.900000	2.28578e-48
1533.850000	2.29397e-48
1533.800000	2.30219e-48
1533.750000	2.31044e-48
1533.700000	2.31872e-48
1533.650000	2.32703e-48
1533.600000	2.33537e-48
1533.550000	2.34374e-48
1533.500000	2.35214e-48
1533.450000	2.36057e-48
1533.400000	2.36903e-48
1533.350000	2.37752e-48
1533.300000	2.38604e-48
1533.250000	2.39459e-48
1533.200000	2.40317e-48
1533.150000	2.41179e-48
1533.100000	2.42043e-48
1533.050000	2.4291e-48
1533.000000	2.43781e-48
1532.950000	2.44655e-48
1532.900000	2.45531e-48
1532.850000	2.46411e-48
1532.800000	2.47294e-48
1532.750000	2.48181e-48
1532.700000	2.4907e-48
1532.650000	2.49963e-48
1532.600000	2.50859e-48
1532.550000	2.51758e-48
1532.500000	2.5266e-48
1532.450000	2.53565e-48
1532.400000	2.54474e-48
1532.350000	2.55386e-48
1532.300000	2.56301e-48
1532.250000	2.5722e-48
1532.200000	2.58142e-48
1532.150000	2.59067e-48
1532.100000	2.59995e-48
1532.050000	2.60927e-48
1532.000000	2.61862e-48
1531.950000	2.62801e-48
1531.900000	2.63742e-48
1531.850000	2.64688e-48
1531.800000	2.65636e-48
1531.750000	2.66588e-48
1531.700000	2.67544e-48
1531.650000	2.68503e-48
1531.600000	2.69465e-48
1531.550000	2.7043e-48
1531.500000	2.714e-48
1531.450000	2.72372e-48
1531.400000	2.73348e-48
1531.350000	2.74328e-48
1531.300000	2.75311e-48
1531.250000	2.76298e-48
1531.200000	2.77288e-48
1531.150000	2.78282e-48
1531.100000	2.79279e-48
1531.050000	2.8028e-48
1531.000000	2.81285e-48
1530.950000	2.82293e-48
1530.900000	2.83304e-48
1530.850000	2.8432e-48
1530.800000	2.85339e-48
1530.750000	2.86361e-48
1530.700000	2.87387e-48
1530.650000	2.88417e-48
1530.600000	2.89451e-48
1530.550000	2.90488e-48
1530.500000	2.91529e-48
1530.450000	2.92574e-48
1530.400000	2.93623e-48
1530.350000	2.94675e-48
1530.300000	2.95731e-48
1530.250000	2.96791e-48
1530.200000	2.97855e-48
1530.150000	2.98922e-48
1530.100000	2.99993e-48
1530.050000	3.01069e-48
1530.000000	3.02147e-48
1529.950000	3.0323e-48
1529.900000	3.04317e-48
1529.850000	3.05408e-48
1529.800000	3.06502e-48
1529.750000	3.07601e-48
1529.700000	3.08703e-48
1529.650000	3.09809e-48
1529.600000	3.1092e-48
1529.550000	3.12034e-48
1529.500000	3.13152e-48
1529.450000	3.14275e-48
1529.400000	3.15401e-48
1529.350000	3.16531e-48
1529.300000	3.17666e-48
1529.250000	3.18804e-48
1529.200000	3.19947e-48
1529.150000	3.21093e-48
1529.100000	3.22244e-48
1529.050000	3.23399e-48
1529.000000	3.24558e-48
1528.950000	3.25721e-48
1528.900000	3.26888e-48
1528.850000	3.2806e-48
1528.800000	3.29236e-48
1528.750000	3.30415e-48
1528.700000	3.316e-48
1528.650000	3.32788e-48
1528.600000	3.33981e-48
1528.550000	3.35178e-48
1528.500000	3.36379e-48
1528.450000	3.37584e-48
1528.400000	3.38794e-48
1528.350000	3.40008e-48
1528.300000	3.41227e-48
1528.250000	3.4245e-48
1528.200000	3.43677e-48
1528.150000	3.44909e-48
1528.100000	3.46145e-48
1528.050000	3.47385e-48
1528.000000	3.4863e-48
1527.950000	3.4988e-48
1527.900000	3.51134e-48
1527.850000	3.52392e-48
1527.800000	3.53655e-48
1527.750000	3.54922e-48
1527.700000	3.56194e-48
1527.650000	3.57471e-48
1527.600000	3.58752e-48
1527.550000	3.60038e-48
1527.500000	3.61328e-48
1527.450000	3.62623e-48
1527.400000	3.63923e-48
1527.350000	3.65227e-48
1527.300000	3.66536e-48
1527.250000	3.67849e-48
1527.200000	3.69168e-48
1527.150000	3.70491e-48
1527.100000	3.71818e-48
1527.050000	3.73151e-48
1527.000000	3.74488e-48
1526.950000	3.7583e-48
1526.900000	3.77177e-48
1526.850000	3.78529e-48
1526.800000	3.79886e-48
1526.750000	3.81247e-48
1526.700000	3.82613e-48
1526.650000	3.83985e-48
1526.600000	3.85361e-48
1526.550000	3.86742e-48
1526.500000	3.88128e-48
1526.450000	3.89519e-48
1526.400000	3.90915e-48
1526.350000	3.92316e-48
1526.300000	3.93722e-48
1526.250000	3.95133e-48
1526.200000	3.96549e-48
1526.150000	3.9797e-48
1526.100000	3.99396e-48
1526.050000	4.00828e-48
1526.000000	4.02264e-48
1525.950000	4.03706e-48
1525.900000	4.05153e-48
1525.850000	4.06605e-48
1525.800000	4.08062e-48
1525.750000	4.09524e-48
1525.700000	4.10992e-48
1525.650000	4.12465e-48
1525.600000	4.13943e-48
1525.550000	4.15426e-48
1525.500000	4.16915e-48
1525.450000	4.18409e-48
1525.400000	4.19909e-48
1525.350000	4.21414e-48
1525.300000	4.22924e-48
1525.250000	4.2444e-48
1525.200000	4.25961e-48
1525.150000	4.27487e-48
1525.100000	4.29019e-48
1525.050000	4.30557e-48
1525.000000	4.321e-48
1524.950000	4.33649e-48
1524.900000	4.35203e-48
1524.850000	4.36762e-48
1524.800000	4.38328e-48
1524.750000	4.39899e-48
1524.700000	4.41475e-48
1524.650000	4.43057e-48
1524.600000	4.44645e-48
1524.550000	4.46239e-48
1524.500000	4.47838e-48
1524.450000	4.49443e-48
1524.400000	4.51054e-48
1524.350000	4.5267e-48
1524.300000	4.54292e-48
1524.250000	4.5592e-48
1524.200000	4.57554e-48
1524.150000	4.59194e-48
1524.100000	4.6084e-48
1524.050000	4.62491e-48
1524.000000	4.64149e-48
1523.950000	4.65812e-48
1523.900000	4.67482e-48
1523.850000	4.69157e-48
1523.800000	4.70838e-48
1523.750000	4.72526e-48
1523.700000	4.74219e-48
1523.650000	4.75919e-48
1523.600000	4.77624e-48
1523.550000	4.79336e-48
1523.500000	4.81054e-48
1523.450000	4.82778e-48
1523.400000	4.84508e-48
1523.350000	4.86245e-48
1523.300000	4.87987e-48
1523.250000	4.89736e-48
1523.200000	4.91491e-48
1523.150000	4.93253e-48
1523.100000	4.9502e-48
1523.050000	4.96794e-48
1523.000000	4.98575e-48
1522.950000	5.00362e-48
1522.900000	5.02155e-48
1522.850000	5.03954e-48
1522.800000	5.0576e-48
1522.750000	5.07573e-48
1522.700000	5.09392e-48
1522.650000	5.11218e-48
1522.600000	5.1305e-48
1522.550000	5.14888e-48
1522.500000	5.16734e-48
1522.450000	5.18586e-48
1522.400000	5.20444e-48
1522.350000	5.22309e-48
1522.300000	5.24181e-48
1522.250000	5.2606e-48
1522.200000	5.27945e-48
1522.150000	5.29837e-48
1522.100000	5.31736e-48
1522.050000	5.33641e-48
1522.000000	5.35554e-48
1521.950000	5.37473e-48
1521.900000	5.39399e-48
1521.850000	5.41333e-48
1521.800000	5.43273e-48
1521.750000	5.4522e-48
1521.700000	5.47174e-48
1521.650000	5.49135e-48
1521.600000	5.51103e-48
1521.550000	5.53078e-48
1521.500000	5.5506e-48
1521.450000	5.57049e-48
1521.400000	5.59045e-48
1521.350000	5.61049e-48
1521.300000	5.63059e-48
1521.250000	5.65077e-48
1521.200000	5.67103e-48
1521.150000	5.69135e-48
1521.100000	5.71175e-48
1521.050000	5.73222e-48
1521.000000	5.75276e-48
1520.950000	5.77338e-48
1520.900000	5.79407e-48
1520.850000	5.81483e-48
1520.800000	5.83567e-48
1520.750000	5.85658e-48
1520.700000	5.87757e-48
1520.650000	5.89864e-48
1520.600000	5.91978e-48
1520.550000	5.94099e-48
1520.500000	5.96228e-48
1520.450000	5.98365e-48
1520.400000	6.0051e-48
1520.350000	6.02662e-48
1520.300000	6.04821e-48
1520.250000	6.06989e-48
1520.200000	6.09164e-48
1520.150000	6.11348e-48
1520.100000	6.13538e-48
1520.050000	6.15737e-48
1520.000000	6.17944e-48
1519.950000	6.20159e-48
1519.900000	6.22381e-48
1519.850000	6.24612e-48
1519.800000	6.2685e-48
1519.750000	6.29097e-48
1519.700000	6.31351e-48
1519.650000	6.33614e-48
1519.600000	6.35885e-48
1519.550000	6.38163e-48
1519.500000	6.4045e-48
1519.450000	6.42746e-48
1519.400000	6.45049e-48
1519.350000	6.47361e-48
1519.300000	6.49681e-48
1519.250000	6.52009e-48
1519.200000	6.54346e-48
1519.150000	6.56691e-48
1519.100000	6.59044e-48
1519.050000	6.61406e-48
1519.000000	6.63777e-48
1518.950000	6.66156e-48
1518.900000	6.68543e-48
1518.850000	6.70939e-48
1518.800000	6.73343e-48
1518.750000	6.75757e-48
1518.700000	6.78178e-48
1518.650000	6.80609e-48
1518.600000	6.83048e-48
1518.550000	6.85496e-48
1518.500000	6.87953e-48
1518.450000	6.90418e-48
1518.400000	6.92892e-48
1518.350000	6.95376e-48
1518.300000	6.97868e-48
1518.250000	7.00369e-48
1518.200000	7.02879e-48
1518.150000	7.05398e-48
1518.100000	7.07926e-48
1518.050000	7.10463e-48
1518.000000	7.13009e-48
1517.950000	7.15564e-48
1517.900000	7.18129e-48
1517.850000	7.20702e-48
1517.800000	7.23285e-48
1517.750000	7.25877e-48
1517.700000	7.28479e-48
1517.650000	7.31089e-48
1517.600000	7.33709e-48
1517.550000	7.36339e-48
1517.500000	7.38978e-48
1517.450000	7.41626e-48
1517.400000	7.44284e-48
1517.350000	7.46951e-48
1517.300000	7.49628e-48
1517.250000	7.52315e-48
1517.200000	7.55011e-48
1517.150000	7.57717e-48
1517.100000	7.60432e-48
1517.050000	7.63157e-48
1517.000000	7.65892e-48
1516.950000	7.68637e-48
1516.900000	7.71392e-48
1516.850000	7.74156e-48
1516.800000	7.76931e-48
1516.750000	7.79715e-48
1516.700000	7.8251e-48
1516.650000	7.85314e-48
1516.600000	7.88128e-48
1516.550000	7.90953e-48
1516.500000	7.93787e-48
1516.450000	7.96632e-48
1516.400000	7.99487e-48
1516.350000	8.02352e-48
1516.300000	8.05228e-48
1516.250000	8.08114e-48
1516.200000	8.1101e-48
1516.150000	8.13916e-48
1516.100000	8.16833e-48
1516.050000	8.19761e-48
1516.000000	8.22698e-48
1515.950000	8.25647e-48
1515.900000	8.28606e-48
1515.850000	8.31575e-48
1515.800000	8.34555e-48
1515.750000	8.37546e-48
1515.700000	8.40548e-48
1515.650000	8.4356e-48
1515.600000	8.46583e-48
1515.550000	8.49617e-48
1515.500000	8.52662e-48
1515.450000	8.55718e-48
1515.400000	8.58785e-48
1515.350000	8.61863e-48
1515.300000	8.64951e-48
1515.250000	8.68051e-48
1515.200000	8.71162e-48
1515.150000	8.74284e-48
1515.100000	8.77417e-48
1515.050000	8.80562e-48
1515.000000	8.83718e-48
1514.950000	8.86885e-48
1514.900000	8.90063e-48
1514.850000	8.93253e-48
1514.800000	8.96454e-48
1514.750000	8.99667e-48
1514.700000	9.02891e-48
1514.650000	9.06127e-48
1514.600000	9.09374e-48
1514.550000	9.12633e-48
1514.500000	9.15904e-48
1514.450000	9.19186e-48
1514.400000	9.2248e-48
1514.350000	9.25786e-48
1514.300000	9.29104e-48
1514.250000	9.32434e-48
1514.200000	9.35776e-48
1514.150000	9.39129e-48
1514.100000	9.42495e-48
1514.050000	9.45873e-48
1514.000000	9.49262e-48
1513.950000	9.52664e-48
1513.900000	9.56079e-48
1513.850000	9.59505e-48
1513.800000	9.62944e-48
1513.750000	9.66395e-48
1513.700000	9.69858e-48
1513.650000	9.73334e-48
1513.600000	9.76822e-48
1513.550000	9.80323e-48
1513.500000	9.83836e-48
1513.450000	9.87362e-48
1513.400000	9.909e-48
1513.350000	9.94452e-48
1513.300000	9.98015e-48
1513.250000	1.00159e-47
1513.200000	1.00518e-47
1513.150000	1.00878e-47
1513.100000	1.0124e-47
1513.050000	1.01603e-47
1513.000000	1.01967e-47
1512.950000	1.02332e-47
1512.900000	1.02699e-47
1512.850000	1.03067e-47
1512.800000	1.03436e-47
1512.750000	1.03807e-47
1512.700000	1.04179e-47
1512.650000	1.04553e-47
1512.600000	1.04927e-47
1512.550000	1.05303e-47
1512.500000	1.05681e-47
1512.450000	1.06059e-47
1512.400000	1.06439e-47
1512.350000	1.06821e-47
1512.300000	1.07204e-47
1512.250000	1.07588e-47
1512.200000	1.07974e-47
1512.150000	1.0836e-47
1512.100000	1.08749e-47
1512.050000	1.09139e-47
1512.000000	1.0953e-47
1511.950000	1.09922e-47
1511.900000	1.10316e-47
1511.850000	1.10712e-47
1511.800000	1.11108e-47
1511.750000	1.11506e-47
1511.700000	1.11906e-47
1511.650000	1.12307e-47
1511.600000	1.1271e-47
1511.550000	1.13114e-47
1511.500000	1.13519e-47
1511.450000	1.13926e-47
1511.400000	1.14334e-47
1511.350000	1.14744e-47
1511.300000	1.15155e-47
1511.250000	1.15568e-47
1511.200000	1.15982e-47
1511.150000	1.16398e-47
1511.100000	1.16815e-47
1511.050000	1.17233e-47
1511.000000	1.17653e-47
1510.950000	1.18075e-47
1510.900000	1.18498e-47
1510.850000	1.18923e-47
1510.800000	1.19349e-47
1510.750000	1.19777e-47
1510.700000	1.20206e-47
1510.650000	1.20637e-47
1510.600000	1.21069e-47
1510.550000	1.21503e-47
1510.500000	1.21939e-47
1510.450000	1.22376e-47
1510.400000	1.22814e-47
1510.350000	1.23254e-47
1510.300000	1.23696e-47
1510.250000	1.24139e-47
1510.200000	1.24584e-47
1510.150000	1.25031e-47
1510.100000	1.25479e-47
1510.050000	1.25928e-47
1510.000000	1.2638e-47
1509.950000	1.26833e-47
1509.900000	1.27287e-47
1509.850000	1.27743e-47
1509.800000	1.28201e-47
1509.750000	1.28661e-47
1509.700000	1.29122e-47
1509.650000	1.29584e-47
1509.600000	1.30049e-47
1509.550000	1.30515e-47
1509.500000	1.30983e-47
1509.450000	1.31452e-47
1509.400000	1.31923e-47
1509.350000	1.32396e-47
1509.300000	1.3287e-47
1509.250000	1.33347e-47
1509.200000	1.33824e-47
1509.150000	1.34304e-47
1509.100000	1.34785e-47
1509.050000	1.35268e-47
1509.000000	1.35753e-47
1508.950000	1.3624e-47
1508.900000	1.36728e-47
1508.850000	1.37218e-47
1508.800000	1.3771e-47
1508.750000	1.38203e-47
1508.700000	1.38699e-47
1508.650000	1.39196e-47
1508.600000	1.39694e-47
1508.550000	1.40195e-47
1508.500000	1.40698e-47
1508.450000	1.41202e-47
1508.400000	1.41708e-47
1508.350000	1.42216e-47
1508.300000	1.42725e-47
1508.250000	1.43237e-47
1508.200000	1.4375e-47
1508.150000	1.44265e-47
1508.100000	1.44782e-47
1508.050000	1.45301e-47
1508.000000	1.45822e-47
1507.950000	1.46345e-47
1507.900000	1.46869e-47
1507.850000	1.47395e-47
1507.800000	1.47924e-47
1507.750000	1.48454e-47
1507.700000	1.48986e-47
1507.650000	1.4952e-47
1507.600000	1.50056e-47
1507.550000	1.50593e-47
1507.500000	1.51133e-47
1507.450000	1.51675e-47
1507.400000	1.52218e-47
1507.350000	1.52764e-47
1507.300000	1.53311e-47
1507.250000	1.53861e-47
1507.200000	1.54412e-47
1507.150000	1.54965e-47
1507.100000	1.55521e-47
1507.050000	1.56078e-47
1507.000000	1.56637e-47
1506.950000	1.57199e-47
1506.900000	1.57762e-47
1506.850000	1.58328e-47
1506.800000	1.58895e-47
1506.750000	1.59464e-47
1506.700000	1.60036e-47
1506.650000	1.60609e-47
1506.600000	1.61185e-47
1506.550000	1.61763e-47
1506.500000	1.62342e-47
1506.450000	1.62924e-47
1506.400000	1.63508e-47
1506.350000	1.64094e-47
1506.300000	1.64682e-47
1506.250000	1.65272e-47
1506.200000	1.65865e-47
1506.150000	1.66459e-47
1506.100000	1.67056e-47
1506.050000	1.67654e-47
1506.000000	1.68255e-47
1505.950000	1.68858e-47
1505.900000	1.69463e-47
1505.850000	1.70071e-47
1505.800000	1.7068e-47
1505.750000	1.71292e-47
1505.700000	1.71906e-47
1505.650000	1.72522e-47
1505.600000	1.7314e-47
1505.550000	1.7376e-47
1505.500000	1.74383e-47
1505.450000	1.75008e-47
1505.400000	1.75635e-47
1505.350000	1.76265e-47
1505.300000	1.76896e-47
1505.250000	1.7753e-47
1505.200000	1.78167e-47
1505.150000	1.78805e-47
1505.100000	1.79446e-47
1505.050000	1.80089e-47
1505.000000	1.80734e-47
1504.950000	1.81382e-47
1504.900000	1.82032e-47
1504.850000	1.82685e-47
1504.800000	1.83339e-47
1504.750000	1.83996e-47
1504.700000	1.84656e-47
1504.650000	1.85317e-47
1504.600000	1.85982e-47
1504.550000	1.86648e-47
1504.500000	1.87317e-47
1504.450000	1.87988e-47
1504.400000	1.88662e-47
1504.350000	1.89338e-47
1504.300000	1.90017e-47
1504.250000	1.90698e-47
1504.200000	1.91381e-47
1504.150000	1.92067e-47
1504.100000	1.92755e-47
1504.050000	1.93446e-47
1504.000000	1.94139e-47
1503.950000	1.94835e-47
1503.900000	1.95533e-47
1503.850000	1.96234e-47
1503.800000	1.96937e-47
1503.750000	1.97643e-47
1503.700000	1.98351e-47
1503.650000	1.99062e-47
1503.600000	1.99776e-47
1503.550000	2.00492e-47
1503.500000	2.0121e-47
1503.450000	2.01931e-47
1503.400000	2.02655e-47
1503.350000	2.03381e-47
1503.300000	2.0411e-47
1503.250000	2.04842e-47
1503.200000	2.05576e-47
1503.150000	2.06312e-47
1503.100000	2.07052e-47
1503.050000	2.07794e-47
1503.000000	2.08538e-47
1502.950000	2.09286e-47
1502.900000	2.10036e-47
1502.850000	2.10789e-47
1502.800000	2.11544e-47
1502.750000	2.12302e-47
1502.700000	2.13063e-47
1502.650000	2.13827e-47
1502.600000	2.14593e-47
1502.550000	2.15362e-47
1502.500000	2.16134e-47
1502.450000	2.16908e-47
1502.400000	2.17686e-47
1502.350000	2.18466e-47
1502.300000	2.19249e-47
1502.250000	2.20034e-47
1502.200000	2.20823e-47
1502.150000	2.21614e-47
1502.100000	2.22409e-47
1502.050000	2.23206e-47
1502.000000	2.24006e-47
1501.950000	2.24808e-47
1501.900000	2.25614e-47
1501.850000	2.26423e-47
1501.800000	2.27234e-47
1501.750000	2.28048e-47
1501.700000	2.28866e-47
1501.650000	2.29686e-47
1501.600000	2.30509e-47
1501.550000	2.31335e-47
1501.500000	2.32164e-47
1501.450000	2.32996e-47
1501.400000	2.33831e-47
1501.350000	2.34669e-47
1501.300000	2.3551e-47
1501.250000	2.36354e-47
1501.200000	2.37201e-47
1501.150000	2.38051e-47
1501.100000	2.38904e-47
1501.050000	2.39761e-47
1501.000000	2.4062e-47
1500.950000	2.41482e-47
1500.900000	2.42348e-47
1500.850000	2.43216e-47
1500.800000	2.44088e-47
1500.750000	2.44962e-47
1500.700000	2.4584e-47
1500.650000	2.46721e-47
1500.600000	2.47606e-47
1500.550000	2.48493e-47
1500.500000	2.49383e-47
1500.450000	2.50277e-47
1500.400000	2.51174e-47
1500.350000	2.52074e-47
1500.300000	2.52978e-47
1500.250000	2.53884e-47
1500.200000	2.54794e-47
1500.150000	2.55707e-47
1500.100000	2.56624e-47
1500.050000	2.57543e-47
1500.000000	2.58466e-47
1499.950000	2.59393e-47
1499.900000	2.60322e-47
1499.850000	2.61255e-47
1499.800000	2.62191e-47
1499.750000	2.63131e-47
1499.700000	2.64074e-47
1499.650000	2.6502e-47
1499.600000	2.6597e-47
1499.550000	2.66923e-47
1499.500000	2.6788e-47
1499.450000	2.6884e-47
1499.400000	2.69803e-47
1499.350000	2.7077e-47
1499.300000	2.71741e-47
1499.250000	2.72715e-47
1499.200000	2.73692e-47
1499.150000	2.74673e-47
1499.100000	2.75657e-47
1499.050000	2.76645e-47
1499.000000	2.77636e-47
1498.950000	2.78631e-47
1498.900000	2.7963e-47
1498.850000	2.80632e-47
1498.800000	2.81638e-47
1498.750000	2.82647e-47
1498.700000	2.8366e-47
1498.650000	2.84677e-47
1498.600000	2.85697e-47
1498.550000	2.86721e-47
1498.500000	2.87748e-47
1498.450000	2.8878e-47
1498.400000	2.89814e-47
1498.350000	2.90853e-47
1498.300000	2.91895e-47
1498.250000	2.92941e-47
1498.200000	2.93991e-47
1498.150000	2.95045e-47
1498.100000	2.96102e-47
1498.050000	2.97163e-47
1498.000000	2.98228e-47
1497.950000	2.99297e-47
1497.900000	3.0037e-47
1497.850000	3.01446e-47
1497.800000	3.02527e-47
1497.750000	3.03611e-47
1497.700000	3.04699e-47
1497.650000	3.05791e-47
1497.600000	3.06887e-47
1497.550000	3.07986e-47
1497.500000	3.0909e-47
1497.450000	3.10198e-47
1497.400000	3.1131e-47
1497.350000	3.12425e-47
1497.300000	3.13545e-47
1497.250000	3.14669e-47
1497.200000	3.15796e-47
1497.150000	3.16928e-47
1497.100000	3.18064e-47
1497.050000	3.19204e-47
1497.000000	3.20348e-47
1496.950000	3.21496e-47
1496.900000	3.22648e-47
1496.850000	3.23804e-47
1496.800000	3.24965e-47
1496.750000	3.26129e-47
1496.700000	3.27298e-47
1496.650000	3.28471e-47
1496.600000	3.29648e-47
1496.550000	3.30829e-47
1496.500000	3.32015e-47
1496.450000	3.33205e-47
1496.400000	3.34399e-47
1496.350000	3.35597e-47
1496.300000	3.368e-47
1496.250000	3.38007e-47
1496.200000	3.39218e-47
1496.150000	3.40434e-47
1496.100000	3.41654e-47
1496.050000	3.42879e-47
1496.000000	3.44107e-47
1495.950000	3.45341e-47
1495.900000	3.46578e-47
1495.850000	3.4782e-47
1495.800000	3.49067e-47
1495.750000	3.50318e-47
1495.700000	3.51573e-47
1495.650000	3.52833e-47
1495.600000	3.54098e-47
1495.550000	3.55367e-47
1495.500000	3.5664e-47
1495.450000	3.57918e-47
1495.400000	3.59201e-47
1495.350000	3.60488e-47
1495.300000	3.6178e-47
1495.250000	3.63077e-47
1495.200000	3.64378e-47
1495.150000	3.65684e-47
1495.100000	3.66994e-47
1495.050000	3.68309e-47
1495.000000	3.69629e-47
1494.950000	3.70954e-47
1494.900000	3.72283e-47
1494.850000	3.73618e-47
1494.800000	3.74957e-47
1494.750000	3.763e-47
1494.700000	3.77649e-47
1494.650000	3.79002e-47
1494.600000	3.80361e-47
1494.550000	3.81724e-47
1494.500000	3.83092e-47
1494.450000	3.84465e-47
1494.400000	3.85842e-47
1494.350000	3.87225e-47
1494.300000	3.88613e-47
1494.250000	3.90006e-47
1494.200000	3.91403e-47
1494.150000	3.92806e-47
1494.100000	3.94214e-47
1494.050000	3.95626e-47
1494.000000	3.97044e-47
1493.950000	3.98467e-47
1493.900000	3.99895e-47
1493.850000	4.01328e-47
1493.800000	4.02767e-47
1493.750000	4.0421e-47
1493.700000	4.05659e-47
1493.650000	4.07112e-47
1493.600000	4.08571e-47
1493.550000	4.10036e-47
1493.500000	4.11505e-47
1493.450000	4.1298e-47
1493.400000	4.1446e-47
1493.350000	4.15945e-47
1493.300000	4.17436e-47
1493.250000	4.18932e-47
1493.200000	4.20433e-47
1493.150000	4.2194e-47
1493.100000	4.23452e-47
1493.050000	4.2497e-47
1493.000000	4.26492e-47
1492.950000	4.28021e-47
1492.900000	4.29555e-47
1492.850000	4.31094e-47
1492.800000	4.32639e-47
1492.750000	4.3419e-47
1492.700000	4.35746e-47
1492.650000	4.37307e-47
1492.600000	4.38875e-47
1492.550000	4.40447e-47
1492.500000	4.42026e-47
1492.450000	4.4361e-47
1492.400000	4.452e-47
1492.350000	4.46795e-47
1492.300000	4.48396e-47
1492.250000	4.50003e-47
1492.200000	4.51616e-47
1492.150000	4.53234e-47
1492.100000	4.54859e-47
1492.050000	4.56489e-47
1492.000000	4.58125e-47
1491.950000	4.59767e-47
1491.900000	4.61414e-47
1491.850000	4.63068e-47
1491.800000	4.64727e-47
1491.750000	4.66393e-47
1491.700000	4.68064e-47
1491.650000	4.69742e-47
1491.600000	4.71425e-47
1491.550000	4.73115e-47
1491.500000	4.7481e-47
1491.450000	4.76512e-47
1491.400000	4.78219e-47
1491.350000	4.79933e-47
1491.300000	4.81653e-47
1491.250000	4.83379e-47
1491.200000	4.85112e-47
1491.150000	4.8685e-47
1491.100000	4.88595e-47
1491.050000	4.90346e-47
1491.000000	4.92103e-47
1490.950000	4.93867e-47
1490.900000	4.95637e-47
1490.850000	4.97413e-47
1490.800000	4.99196e-47
1490.750000	5.00985e-47
1490.700000	5.0278e-47
1490.650000	5.04582e-47
1490.600000	5.0639e-47
1490.550000	5.08205e-47
1490.500000	5.10026e-47
1490.450000	5.11854e-47
1490.400000	5.13688e-47
1490.350000	5.15529e-47
1490.300000	5.17377e-47
1490.250000	5.19231e-47
1490.200000	5.21092e-47
1490.150000	5.22959e-47
1490.100000	5.24833e-47
1490.050000	5.26714e-47
1490.000000	5.28602e-47
1489.950000	5.30496e-47
1489.900000	5.32397e-47
1489.850000	5.34305e-47
1489.800000	5.3622e-47
1489.750000	5.38142e-47
1489.700000	5.4007e-47
1489.650000	5.42006e-47
1489.600000	5.43948e-47
1489.550000	5.45898e-47
1489.500000	5.47854e-47
1489.450000	5.49817e-47
1489.400000	5.51788e-47
1489.350000	5.53765e-47
1489.300000	5.5575e-47
1489.250000	5.57741e-47
1489.200000	5.5974e-47
1489.150000	5.61746e-47
1489.100000	5.63759e-47
1489.050000	5.6578e-47
1489.000000	5.67807e-47
1488.950000	5.69842e-47
1488.900000	5.71884e-47
1488.850000	5.73934e-47
1488.800000	5.75991e-47
1488.750000	5.78055e-47
1488.700000	5.80126e-47
1488.650000	5.82205e-47
1488.600000	5.84292e-47
1488.550000	5.86386e-47
1488.500000	5.88487e-47
1488.450000	5.90596e-47
1488.400000	5.92713e-47
1488.350000	5.94837e-47
1488.300000	5.96969e-47
1488.250000	5.99108e-47
1488.200000	6.01255e-47
1488.150000	6.0341e-47
1488.100000	6.05572e-47
1488.050000	6.07743e-47
1488.000000	6.09921e-47
1487.950000	6.12106e-47
1487.900000	6.143e-47
1487.850000	6.16502e-47
1487.800000	6.18711e-47
1487.750000	6.20928e-47
1487.700000	6.23153e-47
1487.650000	6.25387e-47
1487.600000	6.27628e-47
1487.550000	6.29877e-47
1487.500000	6.32134e-47
1487.450000	6.344e-47
1487.400000	6.36673e-47
1487.350000	6.38955e-47
1487.300000	6.41245e-47
1487.250000	6.43543e-47
1487.200000	6.45849e-47
1487.150000	6.48164e-47
1487.100000	6.50487e-47
1487.050000	6.52818e-47
1487.000000	6.55157e-47
1486.950000	6.57505e-47
1486.900000	6.59862e-47
1486.850000	6.62226e-47
1486.800000	6.646e-47
1486.750000	6.66981e-47
1486.700000	6.69372e-47
1486.650000	6.71771e-47
1486.600000	6.74178e-47
1486.550000	6.76594e-47
1486.500000	6.79019e-47
1486.450000	6.81452e-47
1486.400000	6.83894e-47
1486.350000	6.86345e-47
1486.300000	6.88805e-47
1486.250000	6.91273e-47
1486.200000	6.93751e-47
1486.150000	6.96237e-47
1486.100000	6.98732e-47
1486.050000	7.01236e-47
1486.000000	7.03749e-47
1485.950000	7.06271e-47
1485.900000	7.08802e-47
1485.850000	7.11343e-47
1485.800000	7.13892e-47
1485.750000	7.1645e-47
1485.700000	7.19018e-47
1485.650000	7.21595e-47
1485.600000	7.24181e-47
1485.550000	7.26776e-47
1485.500000	7.2938e-47
1485.450000	7.31994e-47
1485.400000	7.34618e-47
1485.350000	7.3725e-47
1485.300000	7.39892e-47
1485.250000	7.42544e-47
1485.200000	7.45205e-47
1485.150000	7.47876e-47
1485.100000	7.50556e-47
1485.050000	7.53246e-47
1485.000000	7.55945e-47
1484.950000	7.58654e-47
1484.900000	7.61373e-47
1484.850000	7.64102e-47
1484.800000	7.6684e-47
1484.750000	7.69588e-47
1484.700000	7.72346e-47
1484.650000	7.75114e-47
1484.600000	7.77892e-47
1484.550000	7.80679e-47
1484.500000	7.83477e-47
1484.450000	7.86285e-47
1484.400000	7.89103e-47
1484.350000	7.91931e-47
1484.300000	7.94769e-47
1484.250000	7.97617e-47
1484.200000	8.00475e-47
1484.150000	8.03344e-47
1484.100000	8.06223e-47
1484.050000	8.09112e-47
1484.000000	8.12012e-47
1483.950000	8.14922e-47
1483.900000	8.17843e-47
1483.850000	8.20774e-47
1483.800000	8.23715e-47
1483.750000	8.26667e-47
1483.700000	8.29629e-47
1483.650000	8.32603e-47
1483.600000	8.35586e-47
1483.550000	8.38581e-47
1483.500000	8.41586e-47
1483.450000	8.44602e-47
1483.400000	8.47629e-47
1483.350000	8.50667e-47
1483.300000	8.53715e-47
1483.250000	8.56775e-47
1483.200000	8.59845e-47
1483.150000	8.62927e-47
1483.100000	8.66019e-47
1483.050000	8.69123e-47
1483.000000	8.72237e-47
1482.950000	8.75363e-47
1482.900000	8.785e-47
1482.850000	8.81649e-47
1482.800000	8.84808e-47
1482.750000	8.87979e-47
1482.700000	8.91161e-47
1482.650000	8.94355e-47
1482.600000	8.9756e-47
1482.550000	9.00777e-47
1482.500000	9.04005e-47
1482.450000	9.07245e-47
1482.400000	9.10496e-47
1482.350000	9.13759e-47
1482.300000	9.17034e-47
1482.250000	9.2032e-47
1482.200000	9.23618e-47
1482.150000	9.26928e-47
1482.100000	9.3025e-47
1482.050000	9.33584e-47
1482.000000	9.3693e-47
1481.950000	9.40287e-47
1481.900000	9.43657e-47
1481.850000	9.47039e-47
1481.800000	9.50433e-47
1481.750000	9.53839e-47
1481.700000	9.57257e-47
1481.650000	9.60688e-47
1481.600000	9.64131e-47
1481.550000	9.67586e-47
1481.500000	9.71053e-47
1481.450000	9.74533e-47
1481.400000	9.78026e-47
1481.350000	9.81531e-47
1481.300000	9.85048e-47
1481.250000	9.88578e-47
1481.200000	9.92121e-47
1481.150000	9.95677e-47
1481.100000	9.99245e-47
1481.050000	1.00283e-46
1481.000000	1.00642e-46
1480.950000	1.01003e-46
1480.900000	1.01365e-46
1480.850000	1.01728e-46
1480.800000	1.02092e-46
1480.750000	1.02458e-46
1480.700000	1.02826e-46
1480.650000	1.03194e-46
1480.600000	1.03564e-46
1480.550000	1.03935e-46
1480.500000	1.04307e-46
1480.450000	1.04681e-46
1480.400000	1.05056e-46
1480.350000	1.05433e-46
1480.300000	1.05811e-46
1480.250000	1.0619e-46
1480.200000	1.0657e-46
1480.150000	1.06952e-46
1480.100000	1.07336e-46
1480.050000	1.0772e-46
1480.000000	1.08106e-46
1479.950000	1.08494e-46
1479.900000	1.08883e-46
1479.850000	1.09273e-46
1479.800000	1.09664e-46
1479.750000	1.10057e-46
1479.700000	1.10452e-46
1479.650000	1.10848e-46
1479.600000	1.11245e-46
1479.550000	1.11644e-46
1479.500000	1.12044e-46
1479.450000	1.12445e-46
1479.400000	1.12848e-46
1479.350000	1.13253e-46
1479.300000	1.13658e-46
1479.250000	1.14066e-46
1479.200000	1.14475e-46
1479.150000	1.14885e-46
1479.100000	1.15297e-46
1479.050000	1.1571e-46
1479.000000	1.16124e-46
1478.950000	1.16541e-46
1478.900000	1.16958e-46
1478.850000	1.17377e-46
1478.800000	1.17798e-46
1478.750000	1.1822e-46
1478.700000	1.18644e-46
1478.650000	1.19069e-46
1478.600000	1.19496e-46
1478.550000	1.19924e-46
1478.500000	1.20354e-46
1478.450000	1.20785e-46
1478.400000	1.21218e-46
1478.350000	1.21652e-46
1478.300000	1.22088e-46
1478.250000	1.22526e-46
1478.200000	1.22965e-46
1478.150000	1.23406e-46
1478.100000	1.23848e-46
1478.050000	1.24292e-46
1478.000000	1.24737e-46
1477.950000	1.25184e-46
1477.900000	1.25633e-46
1477.850000	1.26083e-46
1477.800000	1.26535e-46
1477.750000	1.26988e-46
1477.700000	1.27443e-46
1477.650000	1.279e-46
1477.600000	1.28358e-46
1477.550000	1.28818e-46
1477.500000	1.2928e-46
1477.450000	1.29743e-46
1477.400000	1.30208e-46
1477.350000	1.30675e-46
1477.300000	1.31143e-46
1477.250000	1.31613e-46
1477.200000	1.32085e-46
1477.150000	1.32558e-46
1477.100000	1.33033e-46
1477.050000	1.3351e-46
1477.000000	1.33989e-46
1476.950000	1.34469e-46
1476.900000	1.34951e-46
1476.850000	1.35434e-46
1476.800000	1.3592e-46
1476.750000	1.36407e-46
1476.700000	1.36896e-46
1476.650000	1.37386e-46
1476.600000	1.37879e-46
1476.550000	1.38373e-46
1476.500000	1.38869e-46
1476.450000	1.39366e-46
1476.400000	1.39866e-46
1476.350000	1.40367e-46
1476.300000	1.4087e-46
1476.250000	1.41375e-46
1476.200000	1.41881e-46
1476.150000	1.4239e-46
1476.100000	1.429e-46
1476.050000	1.43412e-46
1476.000000	1.43926e-46
1475.950000	1.44442e-46
1475.900000	1.4496e-46
1475.850000	1.45479e-46
1475.800000	1.46001e-46
1475.750000	1.46524e-46
1475.700000	1.47049e-46
1475.650000	1.47576e-46
1475.600000	1.48105e-46
1475.550000	1.48635e-46
1475.500000	1.49168e-46
1475.450000	1.49703e-46
1475.400000	1.50239e-46
1475.350000	1.50778e-46
1475.300000	1.51318e-46
1475.250000	1.5186e-46
1475.200000	1.52404e-46
1475.150000	1.52951e-46
1475.100000	1.53499e-46
1475.050000	1.54049e-46
1475.000000	1.54601e-46
1474.950000	1.55155e-46
1474.900000	1.55711e-46
1474.850000	1.56269e-46
1474.800000	1.56829e-46
1474.750000	1.57391e-46
1474.700000	1.57955e-46
1474.650000	1.58521e-46
1474.600000	1.59089e-46
1474.550000	1.59659e-46
1474.500000	1.60232e-46
1474.450000	1.60806e-46
1474.400000	1.61382e-46
1474.350000	1.6196e-46
1474.300000	1.62541e-46
1474.250000	1.63123e-46
1474.200000	1.63708e-46
1474.150000	1.64295e-46
1474.100000	1.64883e-46
1474.050000	1.65474e-46
1474.000000	1.66067e-46
1473.950000	1.66662e-46
1473.900000	1.6726e-46
1473.850000	1.67859e-46
1473.800000	1.68461e-46
1473.750000	1.69064e-46
1473.700000	1.6967e-46
1473.650000	1.70278e-46
1473.600000	1.70889e-46
1473.550000	1.71501e-46
1473.500000	1.72116e-46
1473.450000	1.72732e-46
1473.400000	1.73351e-46
1473.350000	1.73973e-46
1473.300000	1.74596e-46
1473.250000	1.75222e-46
1473.200000	1.7585e-46
1473.150000	1.7648e-46
1473.100000	1.77112e-46
1473.050000	1.77747e-46
1473.000000	1.78384e-46
1472.950000	1.79023e-46
1472.900000	1.79665e-46
1472.850000	1.80309e-46
1472.800000	1.80955e-46
1472.750000	1.81604e-46
1472.700000	1.82254e-46
1472.650000	1.82907e-46
1472.600000	1.83563e-46
1472.550000	1.84221e-46
1472.500000	1.84881e-46
1472.450000	1.85544e-46
1472.400000	1.86208e-46
1472.350000	1.86876e-46
1472.300000	1.87545e-46
1472.250000	1.88218e-46
1472.200000	1.88892e-46
1472.150000	1.89569e-46
1472.100000	1.90248e-46
1472.050000	1.9093e-46
1472.000000	1.91614e-46
1471.950000	1.92301e-46
1471.900000	1.9299e-46
1471.850000	1.93682e-46
1471.800000	1.94376e-46
1471.750000	1.95073e-46
1471.700000	1.95772e-46
1471.650000	1.96473e-46
1471.600000	1.97177e-46
1471.550000	1.97884e-46
1471.500000	1.98593e-46
1471.450000	1.99305e-46
1471.400000	2.00019e-46
1471.350000	2.00736e-46
1471.300000	2.01455e-46
1471.250000	2.02177e-46
1471.200000	2.02902e-46
1471.150000	2.03629e-46
1471.100000	2.04359e-46
1471.050000	2.05091e-46
1471.000000	2.05826e-46
1470.950000	2.06564e-46
1470.900000	2.07304e-46
1470.850000	2.08047e-46
1470.800000	2.08792e-46
1470.750000	2.09541e-46
1470.700000	2.10292e-46
1470.650000	2.11045e-46
1470.600000	2.11802e-46
1470.550000	2.12561e-46
1470.500000	2.13322e-46
1470.450000	2.14087e-46
1470.400000	2.14854e-46
1470.350000	2.15624e-46
1470.300000	2.16397e-46
1470.250000	2.17172e-46
1470.200000	2.17951e-46
1470.150000	2.18732e-46
1470.100000	2.19515e-46
1470.050000	2.20302e-46
1470.000000	2.21092e-46
1469.950000	2.21884e-46
1469.900000	2.22679e-46
1469.850000	2.23477e-46
1469.800000	2.24278e-46
1469.750000	2.25082e-46
1469.700000	2.25888e-46
1469.650000	2.26698e-46
1469.600000	2.2751e-46
1469.550000	2.28326e-46
1469.500000	2.29144e-46
1469.450000	2.29965e-46
1469.400000	2.30789e-46
1469.350000	2.31616e-46
1469.300000	2.32446e-46
1469.250000	2.33279e-46
1469.200000	2.34115e-46
1469.150000	2.34954e-46
1469.100000	2.35796e-46
1469.050000	2.36641e-46
1469.000000	2.37489e-46
1468.950000	2.38341e-46
1468.900000	2.39195e-46
1468.850000	2.40052e-46
1468.800000	2.40912e-46
1468.750000	2.41775e-46
1468.700000	2.42642e-46
1468.650000	2.43511e-46
1468.600000	2.44384e-46
1468.550000	2.4526e-46
1468.500000	2.46139e-46
1468.450000	2.47021e-46
1468.400000	2.47906e-46
1468.350000	2.48795e-46
1468.300000	2.49686e-46
1468.250000	2.50581e-46
1468.200000	2.51479e-46
1468.150000	2.5238e-46
1468.100000	2.53285e-46
1468.050000	2.54192e-46
1468.000000	2.55103e-46
1467.950000	2.56018e-46
1467.900000	2.56935e-46
1467.850000	2.57856e-46
1467.800000	2.5878e-46
1467.750000	2.59707e-46
1467.700000	2.60638e-46
1467.650000	2.61572e-46
1467.600000	2.62509e-46
1467.550000	2.6345e-46
1467.500000	2.64394e-46
1467.450000	2.65342e-46
1467.400000	2.66293e-46
1467.350000	2.67247e-46
1467.300000	2.68205e-46
1467.250000	2.69166e-46
1467.200000	2.70131e-46
1467.150000	2.71099e-46
1467.100000	2.7207e-46
1467.050000	2.73045e-46
1467.000000	2.74024e-46
1466.950000	2.75006e-46
1466.900000	2.75991e-46
1466.850000	2.7698e-46
1466.800000	2.77973e-46
1466.750000	2.78969e-46
1466.700000	2.79969e-46
1466.650000	2.80972e-46
1466.600000	2.81979e-46
1466.550000	2.8299e-46
1466.500000	2.84004e-46
1466.450000	2.85022e-46
1466.400000	2.86043e-46
1466.350000	2.87068e-46
1466.300000	2.88097e-46
1466.250000	2.89129e-46
1466.200000	2.90165e-46
1466.150000	2.91205e-46
1466.100000	2.92249e-46
1466.050000	2.93296e-46
1466.000000	2.94347e-46
1465.950000	2.95402e-46
1465.900000	2.96461e-46
1465.850000	2.97523e-46
1465.800000	2.98589e-46
1465.750000	2.9966e-46
1465.700000	3.00733e-46
1465.650000	3.01811e-46
1465.600000	3.02893e-46
1465.550000	3.03978e-46
1465.500000	3.05068e-46
1465.450000	3.06161e-46
1465.400000	3.07258e-46
1465.350000	3.08359e-46
1465.300000	3.09464e-46
1465.250000	3.10573e-46
1465.200000	3.11686e-46
1465.150000	3.12803e-46
1465.100000	3.13924e-46
1465.050000	3.15049e-46
1465.000000	3.16178e-46
1464.950000	3.17311e-46
1464.900000	3.18448e-46
1464.850000	3.1959e-46
1464.800000	3.20735e-46
1464.750000	3.21884e-46
1464.700000	3.23038e-46
1464.650000	3.24196e-46
1464.600000	3.25357e-46
1464.550000	3.26523e-46
1464.500000	3.27694e-46
1464.450000	3.28868e-46
1464.400000	3.30047e-46
1464.350000	3.31229e-46
1464.300000	3.32416e-46
1464.250000	3.33608e-46
1464.200000	3.34803e-46
1464.150000	3.36003e-46
1464.100000	3.37207e-46
1464.050000	3.38416e-46
1464.000000	3.39628e-46
1463.950000	3.40845e-46
1463.900000	3.42067e-46
1463.850000	3.43293e-46
1463.800000	3.44523e-46
1463.750000	3.45758e-46
1463.700000	3.46997e-46
1463.650000	3.4824e-46
1463.600000	3.49488e-46
1463.550000	3.50741e-46
1463.500000	3.51998e-46
1463.450000	3.53259e-46
1463.400000	3.54525e-46
1463.350000	3.55796e-46
1463.300000	3.57071e-46
1463.250000	3.5835e-46
1463.200000	3.59635e-46
1463.150000	3.60923e-46
1463.100000	3.62217e-46
1463.050000	3.63515e-46
1463.000000	3.64818e-46
1462.950000	3.66125e-46
1462.900000	3.67437e-46
1462.850000	3.68754e-46
1462.800000	3.70075e-46
1462.750000	3.71402e-46
1462.700000	3.72733e-46
1462.650000	3.74068e-46
1462.600000	3.75409e-46
1462.550000	3.76754e-46
1462.500000	3.78104e-46
1462.450000	3.79459e-46
1462.400000	3.80819e-46
1462.350000	3.82184e-46
1462.300000	3.83554e-46
1462.250000	3.84928e-46
1462.200000	3.86308e-46
1462.150000	3.87692e-46
1462.100000	3.89081e-46
1462.050000	3.90476e-46
1462.000000	3.91875e-46
1461.950000	3.93279e-46
1461.900000	3.94689e-46
1461.850000	3.96103e-46
1461.800000	3.97523e-46
1461.750000	3.98947e-46
1461.700000	4.00377e-46
1461.650000	4.01812e-46
1461.600000	4.03252e-46
1461.550000	4.04697e-46
1461.500000	4.06147e-46
1461.450000	4.07603e-46
1461.400000	4.09063e-46
1461.350000	4.10529e-46
1461.300000	4.12001e-46
1461.250000	4.13477e-46
1461.200000	4.14959e-46
1461.150000	4.16446e-46
1461.100000	4.17938e-46
1461.050000	4.19436e-46
1461.000000	4.20939e-46
1460.950000	4.22448e-46
1460.900000	4.23962e-46
1460.850000	4.25481e-46
1460.800000	4.27006e-46
1460.750000	4.28536e-46
1460.700000	4.30072e-46
1460.650000	4.31613e-46
1460.600000	4.3316e-46
1460.550000	4.34712e-46
1460.500000	4.3627e-46
1460.450000	4.37833e-46
1460.400000	4.39403e-46
1460.350000	4.40977e-46
1460.300000	4.42557e-46
1460.250000	4.44143e-46
1460.200000	4.45735e-46
1460.150000	4.47333e-46
1460.100000	4.48936e-46
1460.050000	4.50544e-46
1460.000000	4.52159e-46
1459.950000	4.53779e-46
1459.900000	4.55406e-46
1459.850000	4.57038e-46
1459.800000	4.58676e-46
1459.750000	4.60319e-46
1459.700000	4.61969e-46
1459.650000	4.63624e-46
1459.600000	4.65286e-46
1459.550000	4.66953e-46
1459.500000	4.68627e-46
1459.450000	4.70306e-46
1459.400000	4.71992e-46
1459.350000	4.73683e-46
1459.300000	4.75381e-46
1459.250000	4.77084e-46
1459.200000	4.78794e-46
1459.150000	4.8051e-46
1459.100000	4.82232e-46
1459.050000	4.8396e-46
1459.000000	4.85694e-46
1458.950000	4.87435e-46
1458.900000	4.89182e-46
1458.850000	4.90935e-46
1458.800000	4.92694e-46
1458.750000	4.9446e-46
1458.700000	4.96232e-46
1458.650000	4.9801e-46
1458.600000	4.99795e-46
1458.550000	5.01586e-46
1458.500000	5.03383e-46
1458.450000	5.05187e-46
1458.400000	5.06998e-46
1458.350000	5.08815e-46
1458.300000	5.10638e-46
1458.250000	5.12468e-46
1458.200000	5.14305e-46
1458.150000	5.16148e-46
1458.100000	5.17997e-46
1458.050000	5.19854e-46
1458.000000	5.21717e-46
1457.950000	5.23586e-46
1457.900000	5.25463e-46
1457.850000	5.27346e-46
1457.800000	5.29236e-46
1457.750000	5.31132e-46
1457.700000	5.33036e-46
1457.650000	5.34946e-46
1457.600000	5.36863e-46
1457.550000	5.38787e-46
1457.500000	5.40718e-46
1457.450000	5.42656e-46
1457.400000	5.446e-46
1457.350000	5.46552e-46
1457.300000	5.48511e-46
1457.250000	5.50476e-46
1457.200000	5.52449e-46
1457.150000	5.54429e-46
1457.100000	5.56416e-46
1457.050000	5.5841e-46
1457.000000	5.60411e-46
1456.950000	5.62419e-46
1456.900000	5.64435e-46
1456.850000	5.66457e-46
1456.800000	5.68487e-46
1456.750000	5.70525e-46
1456.700000	5.72569e-46
1456.650000	5.74621e-46
1456.600000	5.7668e-46
1456.550000	5.78747e-46
1456.500000	5.80821e-46
1456.450000	5.82903e-46
1456.400000	5.84992e-46
1456.350000	5.87088e-46
1456.300000	5.89192e-46
1456.250000	5.91303e-46
1456.200000	5.93422e-46
1456.150000	5.95549e-46
1456.100000	5.97683e-46
1456.050000	5.99825e-46
1456.000000	6.01975e-46
1455.950000	6.04132e-46
1455.900000	6.06297e-46
1455.850000	6.0847e-46
1455.800000	6.1065e-46
1455.750000	6.12839e-46
1455.700000	6.15035e-46
1455.650000	6.17239e-46
1455.600000	6.19451e-46
1455.550000	6.21671e-46
1455.500000	6.23899e-46
1455.450000	6.26135e-46
1455.400000	6.28379e-46
1455.350000	6.3063e-46
1455.300000	6.3289e-46
1455.250000	6.35158e-46
1455.200000	6.37435e-46
1455.150000	6.39719e-46
1455.100000	6.42012e-46
1455.050000	6.44312e-46
1455.000000	6.46621e-46
1454.950000	6.48939e-46
1454.900000	6.51264e-46
1454.850000	6.53598e-46
1454.800000	6.5594e-46
1454.750000	6.58291e-46
1454.700000	6.6065e-46
1454.650000	6.63018e-46
1454.600000	6.65394e-46
1454.550000	6.67778e-46
1454.500000	6.70171e-46
1454.450000	6.72573e-46
1454.400000	6.74983e-46
1454.350000	6.77402e-46
1454.300000	6.7983e-46
1454.250000	6.82266e-46
1454.200000	6.84711e-46
1454.150000	6.87165e-46
1454.100000	6.89627e-46
1454.050000	6.92099e-46
1454.000000	6.94579e-46
1453.950000	6.97068e-46
1453.900000	6.99566e-46
1453.850000	7.02073e-46
1453.800000	7.04589e-46
1453.750000	7.07114e-46
1453.700000	7.09648e-46
1453.650000	7.12191e-46
1453.600000	7.14744e-46
1453.550000	7.17305e-46
1453.500000	7.19876e-46
1453.450000	7.22456e-46
1453.400000	7.25045e-46
1453.350000	7.27643e-46
1453.300000	7.30251e-46
1453.250000	7.32867e-46
1453.200000	7.35494e-46
1453.150000	7.3813e-46
1453.100000	7.40775e-46
1453.050000	7.43429e-46
1453.000000	7.46094e-46
1452.950000	7.48767e-46
1452.900000	7.51451e-46
1452.850000	7.54144e-46
1452.800000	7.56846e-46
1452.750000	7.59559e-46
1452.700000	7.62281e-46
1452.650000	7.65012e-46
1452.600000	7.67754e-46
1452.550000	7.70505e-46
1452.500000	7.73266e-46
1452.450000	7.76038e-46
1452.400000	7.78819e-46
1452.350000	7.8161e-46
1452.300000	7.84411e-46
1452.250000	7.87222e-46
1452.200000	7.90043e-46
1452.150000	7.92874e-46
1452.100000	7.95716e-46
1452.050000	7.98567e-46
1452.000000	8.01429e-46
1451.950000	8.04301e-46
1451.900000	8.07183e-46
1451.850000	8.10076e-46
1451.800000	8.12979e-46
1451.750000	8.15892e-46
1451.700000	8.18816e-46
1451.650000	8.21751e-46
1451.600000	8.24696e-46
1451.550000	8.27651e-46
1451.500000	8.30617e-46
1451.450000	8.33594e-46
1451.400000	8.36581e-46
1451.350000	8.39579e-46
1451.300000	8.42588e-46
1451.250000	8.45607e-46
1451.200000	8.48638e-46
1451.150000	8.51679e-46
1451.100000	8.54731e-46
1451.050000	8.57794e-46
1451.000000	8.60868e-46
1450.950000	8.63953e-46
1450.900000	8.67049e-46
1450.850000	8.70157e-46
1450.800000	8.73275e-46
1450.750000	8.76404e-46
1450.700000	8.79545e-46
1450.650000	8.82697e-46
1450.600000	8.8586e-46
1450.550000	8.89035e-46
1450.500000	8.92221e-46
1450.450000	8.95418e-46
1450.400000	8.98627e-46
1450.350000	9.01848e-46
1450.300000	9.0508e-46
1450.250000	9.08323e-46
1450.200000	9.11578e-46
1450.150000	9.14845e-46
1450.100000	9.18123e-46
1450.050000	9.21414e-46
1450.000000	9.24716e-46
1449.950000	9.2803e-46
1449.900000	9.31355e-46
1449.850000	9.34693e-46
1449.800000	9.38043e-46
1449.750000	9.41404e-46
1449.700000	9.44778e-46
1449.650000	9.48164e-46
1449.600000	9.51562e-46
1449.550000	9.54972e-46
1449.500000	9.58394e-46
1449.450000	9.61829e-46
1449.400000	9.65275e-46
1449.350000	9.68735e-46
1449.300000	9.72206e-46
1449.250000	9.7569e-46
1449.200000	9.79187e-46
1449.150000	9.82696e-46
1449.100000	9.86217e-46
1449.050000	9.89752e-46
1449.000000	9.93299e-46
1448.950000	9.96858e-46
1448.900000	1.00043e-45
1448.850000	1.00402e-45
1448.800000	1.00761e-45
1448.750000	1.01122e-45
1448.700000	1.01485e-45
1448.650000	1.01849e-45
1448.600000	1.02214e-45
1448.550000	1.0258e-45
1448.500000	1.02947e-45
1448.450000	1.03316e-45
1448.400000	1.03687e-45
1448.350000	1.04058e-45
1448.300000	1.04431e-45
1448.250000	1.04805e-45
1448.200000	1.05181e-45
1448.150000	1.05558e-45
1448.100000	1.05936e-45
1448.050000	1.06316e-45
1448.000000	1.06697e-45
1447.950000	1.07079e-45
1447.900000	1.07463e-45
1447.850000	1.07848e-45
1447.800000	1.08235e-45
1447.750000	1.08622e-45
1447.700000	1.09012e-45
1447.650000	1.09402e-45
1447.600000	1.09794e-45
1447.550000	1.10188e-45
1447.500000	1.10583e-45
1447.450000	1.10979e-45
1447.400000	1.11377e-45
1447.350000	1.11776e-45
1447.300000	1.12176e-45
1447.250000	1.12578e-45
1447.200000	1.12982e-45
1447.150000	1.13387e-45
1447.100000	1.13793e-45
1447.050000	1.14201e-45
1447.000000	1.1461e-45
1446.950000	1.15021e-45
1446.900000	1.15433e-45
1446.850000	1.15847e-45
1446.800000	1.16262e-45
1446.750000	1.16679e-45
1446.700000	1.17097e-45
1446.650000	1.17516e-45
1446.600000	1.17937e-45
1446.550000	1.1836e-45
1446.500000	1.18784e-45
1446.450000	1.1921e-45
1446.400000	1.19637e-45
1446.350000	1.20066e-45
1446.300000	1.20496e-45
1446.250000	1.20928e-45
1446.200000	1.21361e-45
1446.150000	1.21796e-45
1446.100000	1.22233e-45
1446.050000	1.22671e-45
1446.000000	1.2311e-45
1445.950000	1.23552e-45
1445.900000	1.23994e-45
1445.850000	1.24439e-45
1445.800000	1.24885e-45
1445.750000	1.25332e-45
1445.700000	1.25781e-45
1445.650000	1.26232e-45
1445.600000	1.26684e-45
1445.550000	1.27138e-45
1445.500000	1.27594e-45
1445.450000	1.28051e-45
1445.400000	1.2851e-45
1445.350000	1.28971e-45
1445.300000	1.29433e-45
1445.250000	1.29897e-45
1445.200000	1.30362e-45
1445.150000	1.30829e-45
1445.100000	1.31298e-45
1445.050000	1.31769e-45
1445.000000	1.32241e-45
1444.950000	1.32715e-45
1444.900000	1.3319e-45
1444.850000	1.33668e-45
1444.800000	1.34147e-45
1444.750000	1.34628e-45
1444.700000	1.3511e-45
1444.650000	1.35594e-45
1444.600000	1.3608e-45
1444.550000	1.36568e-45
1444.500000	1.37057e-45
1444.450000	1.37548e-45
1444.400000	1.38041e-45
1444.350000	1.38536e-45
1444.300000	1.39032e-45
1444.250000	1.39531e-45
1444.200000	1.40031e-45
1444.150000	1.40533e-45
1444.100000	1.41036e-45
1444.050000	1.41542e-45
1444.000000	1.42049e-45
1443.950000	1.42558e-45
1443.900000	1.43069e-45
1443.850000	1.43581e-45
1443.800000	1.44096e-45
1443.750000	1.44612e-45
1443.700000	1.45131e-45
1443.650000	1.45651e-45
1443.600000	1.46173e-45
1443.550000	1.46696e-45
1443.500000	1.47222e-45
1443.450000	1.4775e-45
1443.400000	1.48279e-45
1443.350000	1.48811e-45
1443.300000	1.49344e-45
1443.250000	1.49879e-45
1443.200000	1.50416e-45
1443.150000	1.50955e-45
1443.100000	1.51496e-45
1443.050000	1.52039e-45
1443.000000	1.52584e-45
1442.950000	1.53131e-45
1442.900000	1.5368e-45
1442.850000	1.5423e-45
1442.800000	1.54783e-45
1442.750000	1.55338e-45
1442.700000	1.55894e-45
1442.650000	1.56453e-45
1442.600000	1.57014e-45
1442.550000	1.57576e-45
1442.500000	1.58141e-45
1442.450000	1.58708e-45
1442.400000	1.59277e-45
1442.350000	1.59847e-45
1442.300000	1.6042e-45
1442.250000	1.60995e-45
1442.200000	1.61572e-45
1442.150000	1.62151e-45
1442.100000	1.62732e-45
1442.050000	1.63315e-45
1442.000000	1.63901e-45
1441.950000	1.64488e-45
1441.900000	1.65077e-45
1441.850000	1.65669e-45
1441.800000	1.66263e-45
1441.750000	1.66858e-45
1441.700000	1.67456e-45
1441.650000	1.68057e-45
1441.600000	1.68659e-45
1441.550000	1.69263e-45
1441.500000	1.6987e-45
1441.450000	1.70479e-45
1441.400000	1.71089e-45
1441.350000	1.71703e-45
1441.300000	1.72318e-45
1441.250000	1.72935e-45
1441.200000	1.73555e-45
1441.150000	1.74177e-45
1441.100000	1.74801e-45
1441.050000	1.75428e-45
1441.000000	1.76056e-45
1440.950000	1.76687e-45
1440.900000	1.77321e-45
1440.850000	1.77956e-45
1440.800000	1.78594e-45
1440.750000	1.79234e-45
1440.700000	1.79876e-45
1440.650000	1.80521e-45
1440.600000	1.81168e-45
1440.550000	1.81817e-45
1440.500000	1.82468e-45
1440.450000	1.83122e-45
1440.400000	1.83779e-45
1440.350000	1.84437e-45
1440.300000	1.85098e-45
1440.250000	1.85761e-45
1440.200000	1.86427e-45
1440.150000	1.87095e-45
1440.100000	1.87766e-45
1440.050000	1.88439e-45
1440.000000	1.89114e-45
1439.950000	1.89792e-45
1439.900000	1.90472e-45
1439.850000	1.91154e-45
1439.800000	1.91839e-45
1439.750000	1.92527e-45
1439.700000	1.93217e-45
1439.650000	1.93909e-45
1439.600000	1.94604e-45
1439.550000	1.95301e-45
1439.500000	1.96001e-45
1439.450000	1.96704e-45
1439.400000	1.97409e-45
1439.350000	1.98116e-45
1439.300000	1.98826e-45
1439.250000	1.99539e-45
1439.200000	2.00254e-45
1439.150000	2.00971e-45
1439.100000	2.01691e-45
1439.050000	2.02414e-45
1439.000000	2.0314e-45
1438.950000	2.03868e-45
1438.900000	2.04598e-45
1438.850000	2.05331e-45
1438.800000	2.06067e-45
1438.750000	2.06806e-45
1438.700000	2.07547e-45
1438.650000	2.08291e-45
1438.600000	2.09037e-45
1438.550000	2.09786e-45
1438.500000	2.10538e-45
1438.450000	2.11292e-45
1438.400000	2.1205e-45
1438.350000	2.1281e-45
1438.300000	2.13572e-45
1438.250000	2.14338e-45
1438.200000	2.15106e-45
1438.150000	2.15876e-45
1438.100000	2.1665e-45
1438.050000	2.17427e-45
1438.000000	2.18206e-45
1437.950000	2.18988e-45
1437.900000	2.19772e-45
1437.850000	2.2056e-45
1437.800000	2.2135e-45
1437.750000	2.22144e-45
1437.700000	2.2294e-45
1437.650000	2.23739e-45
1437.600000	2.2454e-45
1437.550000	2.25345e-45
1437.500000	2.26153e-45
1437.450000	2.26963e-45
1437.400000	2.27776e-45
1437.350000	2.28593e-45
1437.300000	2.29412e-45
1437.250000	2.30234e-45
1437.200000	2.31059e-45
1437.150000	2.31887e-45
1437.100000	2.32718e-45
1437.050000	2.33552e-45
1437.000000	2.34389e-45
1436.950000	2.35229e-45
1436.900000	2.36072e-45
1436.850000	2.36918e-45
1436.800000	2.37767e-45
1436.750000	2.38619e-45
1436.700000	2.39474e-45
1436.650000	2.40332e-45
1436.600000	2.41194e-45
1436.550000	2.42058e-45
1436.500000	2.42925e-45
1436.450000	2.43796e-45
1436.400000	2.4467e-45
1436.350000	2.45547e-45
1436.300000	2.46426e-45
1436.250000	2.4731e-45
1436.200000	2.48196e-45
1436.150000	2.49085e-45
1436.100000	2.49978e-45
1436.050000	2.50874e-45
1436.000000	2.51773e-45
1435.950000	2.52675e-45
1435.900000	2.53581e-45
1435.850000	2.54489e-45
1435.800000	2.55401e-45
1435.750000	2.56317e-45
1435.700000	2.57235e-45
1435.650000	2.58157e-45
1435.600000	2.59082e-45
1435.550000	2.6001e-45
1435.500000	2.60942e-45
1435.450000	2.61877e-45
1435.400000	2.62816e-45
1435.350000	2.63758e-45
1435.300000	2.64703e-45
1435.250000	2.65651e-45
1435.200000	2.66603e-45
1435.150000	2.67559e-45
1435.100000	2.68518e-45
1435.050000	2.6948e-45
1435.000000	2.70446e-45
1434.950000	2.71415e-45
1434.900000	2.72388e-45
1434.850000	2.73364e-45
1434.800000	2.74343e-45
1434.750000	2.75326e-45
1434.700000	2.76313e-45
1434.650000	2.77303e-45
1434.600000	2.78297e-45
1434.550000	2.79294e-45
1434.500000	2.80295e-45
1434.450000	2.813e-45
1434.400000	2.82308e-45
1434.350000	2.83319e-45
1434.300000	2.84335e-45
1434.250000	2.85354e-45
1434.200000	2.86376e-45
1434.150000	2.87403e-45
1434.100000	2.88433e-45
1434.050000	2.89466e-45
1434.000000	2.90503e-45
1433.950000	2.91545e-45
1433.900000	2.92589e-45
1433.850000	2.93638e-45
1433.800000	2.9469e-45
1433.750000	2.95746e-45
1433.700000	2.96806e-45
1433.650000	2.9787e-45
1433.600000	2.98937e-45
1433.550000	3.00008e-45
1433.500000	3.01084e-45
1433.450000	3.02162e-45
1433.400000	3.03245e-45
1433.350000	3.04332e-45
1433.300000	3.05423e-45
1433.250000	3.06517e-45
1433.200000	3.07616e-45
1433.150000	3.08718e-45
1433.100000	3.09824e-45
1433.050000	3.10935e-45
1433.000000	3.12049e-45
1432.950000	3.13167e-45
1432.900000	3.14289e-45
1432.850000	3.15416e-45
1432.800000	3.16546e-45
1432.750000	3.1768e-45
1432.700000	3.18819e-45
1432.650000	3.19961e-45
1432.600000	3.21108e-45
1432.550000	3.22259e-45
1432.500000	3.23414e-45
1432.450000	3.24573e-45
1432.400000	3.25736e-45
1432.350000	3.26903e-45
1432.300000	3.28075e-45
1432.250000	3.2925e-45
1432.200000	3.3043e-45
1432.150000	3.31614e-45
1432.100000	3.32803e-45
1432.050000	3.33995e-45
1432.000000	3.35192e-45
1431.950000	3.36393e-45
1431.900000	3.37599e-45
1431.850000	3.38809e-45
1431.800000	3.40023e-45
1431.750000	3.41241e-45
1431.700000	3.42464e-45
1431.650000	3.43692e-45
1431.600000	3.44923e-45
1431.550000	3.46159e-45
1431.500000	3.474e-45
1431.450000	3.48645e-45
1431.400000	3.49894e-45
1431.350000	3.51148e-45
1431.300000	3.52406e-45
1431.250000	3.53669e-45
1431.200000	3.54937e-45
1431.150000	3.56209e-45
1431.100000	3.57485e-45
1431.050000	3.58766e-45
1431.000000	3.60052e-45
1430.950000	3.61342e-45
1430.900000	3.62637e-45
1430.850000	3.63937e-45
1430.800000	3.65241e-45
1430.750000	3.6655e-45
1430.700000	3.67863e-45
1430.650000	3.69182e-45
1430.600000	3.70505e-45
1430.550000	3.71832e-45
1430.500000	3.73165e-45
1430.450000	3.74502e-45
1430.400000	3.75844e-45
1430.350000	3.77191e-45
1430.300000	3.78543e-45
1430.250000	3.79899e-45
1430.200000	3.81261e-45
1430.150000	3.82627e-45
1430.100000	3.83998e-45
1430.050000	3.85374e-45
1430.000000	3.86755e-45
1429.950000	3.88141e-45
1429.900000	3.89532e-45
1429.850000	3.90928e-45
1429.800000	3.92329e-45
1429.750000	3.93735e-45
1429.700000	3.95146e-45
1429.650000	3.96562e-45
1429.600000	3.97983e-45
1429.550000	3.99409e-45
1429.500000	4.00841e-45
1429.450000	4.02277e-45
1429.400000	4.03719e-45
1429.350000	4.05166e-45
1429.300000	4.06618e-45
1429.250000	4.08075e-45
1429.200000	4.09537e-45
1429.150000	4.11005e-45
1429.100000	4.12478e-45
1429.050000	4.13956e-45
1429.000000	4.15439e-45
1428.950000	4.16928e-45
1428.900000	4.18422e-45
1428.850000	4.19922e-45
1428.800000	4.21426e-45
1428.750000	4.22937e-45
1428.700000	4.24452e-45
1428.650000	4.25973e-45
1428.600000	4.275e-45
1428.550000	4.29032e-45
1428.500000	4.30569e-45
1428.450000	4.32112e-45
1428.400000	4.33661e-45
1428.350000	4.35215e-45
1428.300000	4.36775e-45
1428.250000	4.3834e-45
1428.200000	4.39911e-45
1428.150000	4.41487e-45
1428.100000	4.43069e-45
1428.050000	4.44657e-45
1428.000000	4.4625e-45
1427.950000	4.4785e-45
1427.900000	4.49455e-45
1427.850000	4.51065e-45
1427.800000	4.52682e-45
1427.750000	4.54304e-45
1427.700000	4.55932e-45
1427.650000	4.57566e-45
1427.600000	4.59206e-45
1427.550000	4.60851e-45
1427.500000	4.62503e-45
1427.450000	4.6416e-45
1427.400000	4.65823e-45
1427.350000	4.67493e-45
1427.300000	4.69168e-45
1427.250000	4.70849e-45
1427.200000	4.72537e-45
1427.150000	4.7423e-45
1427.100000	4.7593e-45
1427.050000	4.77635e-45
1427.000000	4.79347e-45
1426.950000	4.81065e-45
1426.900000	4.82789e-45
1426.850000	4.84519e-45
1426.800000	4.86255e-45
1426.750000	4.87998e-45
1426.700000	4.89746e-45
1426.650000	4.91501e-45
1426.600000	4.93263e-45
1426.550000	4.9503e-45
1426.500000	4.96804e-45
1426.450000	4.98585e-45
1426.400000	5.00371e-45
1426.350000	5.02165e-45
1426.300000	5.03964e-45
1426.250000	5.0577e-45
1426.200000	5.07583e-45
1426.150000	5.09402e-45
1426.100000	5.11227e-45
1426.050000	5.13059e-45
1426.000000	5.14898e-45
1425.950000	5.16743e-45
1425.900000	5.18595e-45
1425.850000	5.20453e-45
1425.800000	5.22318e-45
1425.750000	5.2419e-45
1425.700000	5.26069e-45
1425.650000	5.27954e-45
1425.600000	5.29846e-45
1425.550000	5.31744e-45
1425.500000	5.3365e-45
1425.450000	5.35562e-45
1425.400000	5.37482e-45
1425.350000	5.39408e-45
1425.300000	5.41341e-45
1425.250000	5.43281e-45
1425.200000	5.45228e-45
1425.150000	5.47182e-45
1425.100000	5.49142e-45
1425.050000	5.5111e-45
1425.000000	5.53085e-45
1424.950000	5.55067e-45
1424.900000	5.57056e-45
1424.850000	5.59053e-45
1424.800000	5.61056e-45
1424.750000	5.63067e-45
1424.700000	5.65085e-45
1424.650000	5.6711e-45
1424.600000	5.69142e-45
1424.550000	5.71181e-45
1424.500000	5.73228e-45
1424.450000	5.75283e-45
1424.400000	5.77344e-45
1424.350000	5.79413e-45
1424.300000	5.81489e-45
1424.250000	5.83573e-45
1424.200000	5.85665e-45
1424.150000	5.87763e-45
1424.100000	5.8987e-45
1424.050000	5.91984e-45
1424.000000	5.94105e-45
1423.950000	5.96234e-45
1423.900000	5.98371e-45
1423.850000	6.00515e-45
1423.800000	6.02667e-45
1423.750000	6.04827e-45
1423.700000	6.06994e-45
1423.650000	6.09169e-45
1423.600000	6.11352e-45
1423.550000	6.13543e-45
1423.500000	6.15742e-45
1423.450000	6.17948e-45
1423.400000	6.20163e-45
1423.350000	6.22385e-45
1423.300000	6.24616e-45
1423.250000	6.26854e-45
1423.200000	6.291e-45
1423.150000	6.31355e-45
1423.100000	6.33617e-45
1423.050000	6.35888e-45
1423.000000	6.38167e-45
1422.950000	6.40454e-45
1422.900000	6.42749e-45
1422.850000	6.45052e-45
1422.800000	6.47364e-45
1422.750000	6.49684e-45
1422.700000	6.52012e-45
1422.650000	6.54348e-45
1422.600000	6.56693e-45
1422.550000	6.59047e-45
1422.500000	6.61408e-45
1422.450000	6.63779e-45
1422.400000	6.66157e-45
1422.350000	6.68545e-45
1422.300000	6.7094e-45
1422.250000	6.73345e-45
1422.200000	6.75758e-45
1422.150000	6.78179e-45
1422.100000	6.8061e-45
1422.050000	6.83049e-45
1422.000000	6.85497e-45
1421.950000	6.87953e-45
1421.900000	6.90418e-45
1421.850000	6.92893e-45
1421.800000	6.95376e-45
1421.750000	6.97868e-45
1421.700000	7.00368e-45
1421.650000	7.02878e-45
1421.600000	7.05397e-45
1421.550000	7.07925e-45
1421.500000	7.10462e-45
1421.450000	7.13008e-45
1421.400000	7.15563e-45
1421.350000	7.18127e-45
1421.300000	7.20701e-45
1421.250000	7.23283e-45
1421.200000	7.25875e-45
1421.150000	7.28477e-45
1421.100000	7.31087e-45
1421.050000	7.33707e-45
1421.000000	7.36336e-45
1420.950000	7.38975e-45
1420.900000	7.41623e-45
1420.850000	7.44281e-45
1420.800000	7.46948e-45
1420.750000	7.49625e-45
1420.700000	7.52311e-45
1420.650000	7.55007e-45
1420.600000	7.57713e-45
1420.550000	7.60428e-45
1420.500000	7.63153e-45
1420.450000	7.65888e-45
1420.400000	7.68633e-45
1420.350000	7.71387e-45
1420.300000	7.74152e-45
1420.250000	7.76926e-45
1420.200000	7.7971e-45
1420.150000	7.82504e-45
1420.100000	7.85308e-45
1420.050000	7.88123e-45
1420.000000	7.90947e-45
1419.950000	7.93781e-45
1419.900000	7.96626e-45
1419.850000	7.99481e-45
1419.800000	8.02346e-45
1419.750000	8.05221e-45
1419.700000	8.08107e-45
1419.650000	8.11002e-45
1419.600000	8.13909e-45
1419.550000	8.16825e-45
1419.500000	8.19753e-45
1419.450000	8.2269e-45
1419.400000	8.25638e-45
1419.350000	8.28597e-45
1419.300000	8.31567e-45
1419.250000	8.34547e-45
1419.200000	8.37537e-45
1419.150000	8.40539e-45
1419.100000	8.43551e-45
1419.050000	8.46574e-45
1419.000000	8.49607e-45
1418.950000	8.52652e-45
1418.900000	8.55708e-45
1418.850000	8.58774e-45
1418.800000	8.61852e-45
1418.750000	8.6494e-45
1418.700000	8.6804e-45
1418.650000	8.7115e-45
1418.600000	8.74272e-45
1418.550000	8.77405e-45
1418.500000	8.8055e-45
1418.450000	8.83705e-45
1418.400000	8.86872e-45
1418.350000	8.9005e-45
1418.300000	8.9324e-45
1418.250000	8.96441e-45
1418.200000	8.99653e-45
1418.150000	9.02877e-45
1418.100000	9.06113e-45
1418.050000	9.0936e-45
1418.000000	9.12618e-45
1417.950000	9.15889e-45
1417.900000	9.19171e-45
1417.850000	9.22465e-45
1417.800000	9.25771e-45
1417.750000	9.29088e-45
1417.700000	9.32418e-45
1417.650000	9.35759e-45
1417.600000	9.39113e-45
1417.550000	9.42478e-45
1417.500000	9.45855e-45
1417.450000	9.49245e-45
1417.400000	9.52647e-45
1417.350000	9.5606e-45
1417.300000	9.59487e-45
1417.250000	9.62925e-45
1417.200000	9.66376e-45
1417.150000	9.69839e-45
1417.100000	9.73314e-45
1417.050000	9.76802e-45
1417.000000	9.80303e-45
1416.950000	9.83816e-45
1416.900000	9.87341e-45
1416.850000	9.90879e-45
1416.800000	9.9443e-45
1416.750000	9.97994e-45
1416.700000	1.00157e-44
1416.650000	1.00516e-44
1416.600000	1.00876e-44
1416.550000	1.01238e-44
1416.500000	1.016e-44
1416.450000	1.01965e-44
1416.400000	1.0233e-44
1416.350000	1.02697e-44
1416.300000	1.03065e-44
1416.250000	1.03434e-44
1416.200000	1.03805e-44
1416.150000	1.04177e-44
1416.100000	1.0455e-44
1416.050000	1.04925e-44
1416.000000	1.05301e-44
1415.950000	1.05678e-44
1415.900000	1.06057e-44
1415.850000	1.06437e-44
1415.800000	1.06818e-44
1415.750000	1.07201e-44
1415.700000	1.07585e-44
1415.650000	1.07971e-44
1415.600000	1.08358e-44
1415.550000	1.08746e-44
1415.500000	1.09136e-44
1415.450000	1.09527e-44
1415.400000	1.09919e-44
1415.350000	1.10313e-44
1415.300000	1.10708e-44
1415.250000	1.11105e-44
1415.200000	1.11503e-44
1415.150000	1.11903e-44
1415.100000	1.12304e-44
1415.050000	1.12706e-44
1415.000000	1.1311e-44
1414.950000	1.13516e-44
1414.900000	1.13922e-44
1414.850000	1.14331e-44
1414.800000	1.1474e-44
1414.750000	1.15152e-44
1414.700000	1.15564e-44
1414.650000	1.15978e-44
1414.600000	1.16394e-44
1414.550000	1.16811e-44
1414.500000	1.1723e-44
1414.450000	1.1765e-44
1414.400000	1.18071e-44
1414.350000	1.18494e-44
1414.300000	1.18919e-44
1414.250000	1.19345e-44
1414.200000	1.19773e-44
1414.150000	1.20202e-44
1414.100000	1.20633e-44
1414.050000	1.21065e-44
1414.000000	1.21499e-44
1413.950000	1.21934e-44
1413.900000	1.22371e-44
1413.850000	1.2281e-44
1413.800000	1.2325e-44
1413.750000	1.23692e-44
1413.700000	1.24135e-44
1413.650000	1.2458e-44
1413.600000	1.25026e-44
1413.550000	1.25474e-44
1413.500000	1.25924e-44
1413.450000	1.26375e-44
1413.400000	1.26828e-44
1413.350000	1.27283e-44
1413.300000	1.27739e-44
1413.250000	1.28196e-44
1413.200000	1.28656e-44
1413.150000	1.29117e-44
1413.100000	1.2958e-44
1413.050000	1.30044e-44
1413.000000	1.3051e-44
1412.950000	1.30978e-44
1412.900000	1.31447e-44
1412.850000	1.31918e-44
1412.800000	1.32391e-44
1412.750000	1.32865e-44
1412.700000	1.33341e-44
1412.650000	1.33819e-44
1412.600000	1.34299e-44
1412.550000	1.3478e-44
1412.500000	1.35263e-44
1412.450000	1.35748e-44
1412.400000	1.36234e-44
1412.350000	1.36722e-44
1412.300000	1.37212e-44
1412.250000	1.37704e-44
1412.200000	1.38198e-44
1412.150000	1.38693e-44
1412.100000	1.3919e-44
1412.050000	1.39689e-44
1412.000000	1.40189e-44
1411.950000	1.40692e-44
1411.900000	1.41196e-44
1411.850000	1.41702e-44
1411.800000	1.4221e-44
1411.750000	1.42719e-44
1411.700000	1.43231e-44
1411.650000	1.43744e-44
1411.600000	1.44259e-44
1411.550000	1.44776e-44
1411.500000	1.45295e-44
1411.450000	1.45815e-44
1411.400000	1.46338e-44
1411.350000	1.46862e-44
1411.300000	1.47389e-44
1411.250000	1.47917e-44
1411.200000	1.48447e-44
1411.150000	1.48979e-44
1411.100000	1.49513e-44
1411.050000	1.50049e-44
1411.000000	1.50586e-44
1410.950000	1.51126e-44
1410.900000	1.51667e-44
1410.850000	1.52211e-44
1410.800000	1.52756e-44
1410.750000	1.53304e-44
1410.700000	1.53853e-44
1410.650000	1.54405e-44
1410.600000	1.54958e-44
1410.550000	1.55513e-44
1410.500000	1.56071e-44
1410.450000	1.5663e-44
1410.400000	1.57191e-44
1410.350000	1.57754e-44
1410.300000	1.5832e-44
1410.250000	1.58887e-44
1410.200000	1.59456e-44
1410.150000	1.60028e-44
1410.100000	1.60601e-44
1410.050000	1.61177e-44
1410.000000	1.61754e-44
1409.950000	1.62334e-44
1409.900000	1.62916e-44
1409.850000	1.635e-44
1409.800000	1.64086e-44
1409.750000	1.64674e-44
1409.700000	1.65264e-44
1409.650000	1.65856e-44
1409.600000	1.6645e-44
1409.550000	1.67047e-44
1409.500000	1.67645e-44
1409.450000	1.68246e-44
1409.400000	1.68849e-44
1409.350000	1.69454e-44
1409.300000	1.70061e-44
1409.250000	1.70671e-44
1409.200000	1.71282e-44
1409.150000	1.71896e-44
1409.100000	1.72512e-44
1409.050000	1.7313e-44
1409.000000	1.73751e-44
1408.950000	1.74374e-44
1408.900000	1.74998e-44
1408.850000	1.75626e-44
1408.800000	1.76255e-44
1408.750000	1.76886e-44
1408.700000	1.7752e-44
1408.650000	1.78157e-44
1408.600000	1.78795e-44
1408.550000	1.79436e-44
1408.500000	1.80079e-44
1408.450000	1.80724e-44
1408.400000	1.81372e-44
1408.350000	1.82022e-44
1408.300000	1.82674e-44
1408.250000	1.83329e-44
1408.200000	1.83986e-44
1408.150000	1.84645e-44
1408.100000	1.85307e-44
1408.050000	1.85971e-44
1408.000000	1.86637e-44
1407.950000	1.87306e-44
1407.900000	1.87977e-44
1407.850000	1.88651e-44
1407.800000	1.89327e-44
1407.750000	1.90005e-44
1407.700000	1.90686e-44
1407.650000	1.91369e-44
1407.600000	1.92055e-44
1407.550000	1.92743e-44
1407.500000	1.93434e-44
1407.450000	1.94127e-44
1407.400000	1.94823e-44
1407.350000	1.95521e-44
1407.300000	1.96222e-44
1407.250000	1.96925e-44
1407.200000	1.97631e-44
1407.150000	1.98339e-44
1407.100000	1.9905e-44
1407.050000	1.99763e-44
1407.000000	2.00479e-44
1406.950000	2.01197e-44
1406.900000	2.01918e-44
1406.850000	2.02642e-44
1406.800000	2.03368e-44
1406.750000	2.04097e-44
1406.700000	2.04828e-44
1406.650000	2.05562e-44
1406.600000	2.06299e-44
1406.550000	2.07038e-44
1406.500000	2.0778e-44
1406.450000	2.08525e-44
1406.400000	2.09272e-44
1406.350000	2.10022e-44
1406.300000	2.10774e-44
1406.250000	2.1153e-44
1406.200000	2.12288e-44
1406.150000	2.13049e-44
1406.100000	2.13812e-44
1406.050000	2.14578e-44
1406.000000	2.15347e-44
1405.950000	2.16119e-44
1405.900000	2.16893e-44
1405.850000	2.17671e-44
1405.800000	2.18451e-44
1405.750000	2.19233e-44
1405.700000	2.20019e-44
1405.650000	2.20808e-44
1405.600000	2.21599e-44
1405.550000	2.22393e-44
1405.500000	2.2319e-44
1405.450000	2.2399e-44
1405.400000	2.24792e-44
1405.350000	2.25598e-44
1405.300000	2.26406e-44
1405.250000	2.27218e-44
1405.200000	2.28032e-44
1405.150000	2.28849e-44
1405.100000	2.29669e-44
1405.050000	2.30492e-44
1405.000000	2.31318e-44
1404.950000	2.32147e-44
1404.900000	2.32979e-44
1404.850000	2.33814e-44
1404.800000	2.34652e-44
1404.750000	2.35493e-44
1404.700000	2.36337e-44
1404.650000	2.37184e-44
1404.600000	2.38034e-44
1404.550000	2.38887e-44
1404.500000	2.39743e-44
1404.450000	2.40602e-44
1404.400000	2.41464e-44
1404.350000	2.42329e-44
1404.300000	2.43198e-44
1404.250000	2.44069e-44
1404.200000	2.44944e-44
1404.150000	2.45822e-44
1404.100000	2.46702e-44
1404.050000	2.47587e-44
1404.000000	2.48474e-44
1403.950000	2.49364e-44
1403.900000	2.50258e-44
1403.850000	2.51155e-44
1403.800000	2.52055e-44
1403.750000	2.52958e-44
1403.700000	2.53864e-44
1403.650000	2.54774e-44
1403.600000	2.55687e-44
1403.550000	2.56603e-44
1403.500000	2.57523e-44
1403.450000	2.58446e-44
1403.400000	2.59372e-44
1403.350000	2.60301e-44
1403.300000	2.61234e-44
1403.250000	2.6217e-44
1403.200000	2.6311e-44
1403.150000	2.64053e-44
1403.100000	2.64999e-44
1403.050000	2.65949e-44
1403.000000	2.66902e-44
1402.950000	2.67858e-44
1402.900000	2.68818e-44
1402.850000	2.69781e-44
1402.800000	2.70748e-44
1402.750000	2.71718e-44
1402.700000	2.72692e-44
1402.650000	2.73669e-44
1402.600000	2.7465e-44
1402.550000	2.75634e-44
1402.500000	2.76622e-44
1402.450000	2.77613e-44
1402.400000	2.78608e-44
1402.350000	2.79606e-44
1402.300000	2.80608e-44
1402.250000	2.81614e-44
1402.200000	2.82623e-44
1402.150000	2.83636e-44
1402.100000	2.84652e-44
1402.050000	2.85672e-44
1402.000000	2.86696e-44
1401.950000	2.87724e-44
1401.900000	2.88755e-44
1401.850000	2.89789e-44
1401.800000	2.90828e-44
1401.750000	2.9187e-44
1401.700000	2.92916e-44
1401.650000	2.93966e-44
1401.600000	2.95019e-44
1401.550000	2.96076e-44
1401.500000	2.97137e-44
1401.450000	2.98202e-44
1401.400000	2.99271e-44
1401.350000	3.00343e-44
1401.300000	3.01419e-44
1401.250000	3.025e-44
1401.200000	3.03584e-44
1401.150000	3.04672e-44
1401.100000	3.05763e-44
1401.050000	3.06859e-44
1401.000000	3.07959e-44
1400.950000	3.09062e-44
1400.900000	3.1017e-44
1400.850000	3.11281e-44
1400.800000	3.12397e-44
1400.750000	3.13516e-44
1400.700000	3.1464e-44
1400.650000	3.15767e-44
1400.600000	3.16899e-44
1400.550000	3.18034e-44
1400.500000	3.19174e-44
1400.450000	3.20318e-44
1400.400000	3.21466e-44
1400.350000	3.22618e-44
1400.300000	3.23774e-44
1400.250000	3.24934e-44
1400.200000	3.26099e-44
1400.150000	3.27267e-44
1400.100000	3.2844e-44
1400.050000	3.29617e-44
1400.000000	3.30798e-44
1399.950000	3.31984e-44
1399.900000	3.33173e-44
1399.850000	3.34367e-44
1399.800000	3.35565e-44
1399.750000	3.36768e-44
1399.700000	3.37975e-44
1399.650000	3.39186e-44
1399.600000	3.40401e-44
1399.550000	3.41621e-44
1399.500000	3.42845e-44
1399.450000	3.44074e-44
1399.400000	3.45307e-44
1399.350000	3.46544e-44
1399.300000	3.47786e-44
1399.250000	3.49033e-44
1399.200000	3.50283e-44
1399.150000	3.51539e-44
1399.100000	3.52798e-44
1399.050000	3.54063e-44
1399.000000	3.55331e-44
1398.950000	3.56605e-44
1398.900000	3.57883e-44
1398.850000	3.59165e-44
1398.800000	3.60452e-44
1398.750000	3.61744e-44
1398.700000	3.6304e-44
1398.650000	3.64341e-44
1398.600000	3.65647e-44
1398.550000	3.66957e-44
1398.500000	3.68272e-44
1398.450000	3.69592e-44
1398.400000	3.70916e-44
1398.350000	3.72245e-44
1398.300000	3.73579e-44
1398.250000	3.74918e-44
1398.200000	3.76262e-44
1398.150000	3.7761e-44
1398.100000	3.78963e-44
1398.050000	3.80321e-44
1398.000000	3.81684e-44
1397.950000	3.83052e-44
1397.900000	3.84425e-44
1397.850000	3.85802e-44
1397.800000	3.87185e-44
1397.750000	3.88572e-44
1397.700000	3.89965e-44
1397.650000	3.91362e-44
1397.600000	3.92765e-44
1397.550000	3.94172e-44
1397.500000	3.95585e-44
1397.450000	3.97002e-44
1397.400000	3.98425e-44
1397.350000	3.99853e-44
1397.300000	4.01286e-44
1397.250000	4.02724e-44
1397.200000	4.04167e-44
1397.150000	4.05615e-44
1397.100000	4.07069e-44
1397.050000	4.08527e-44
1397.000000	4.09991e-44
1396.950000	4.11461e-44
1396.900000	4.12935e-44
1396.850000	4.14415e-44
1396.800000	4.159e-44
1396.750000	4.1739e-44
1396.700000	4.18886e-44
1396.650000	4.20387e-44
1396.600000	4.21894e-44
1396.550000	4.23405e-44
1396.500000	4.24923e-44
1396.450000	4.26445e-44
1396.400000	4.27974e-44
1396.350000	4.29507e-44
1396.300000	4.31046e-44
1396.250000	4.32591e-44
1396.200000	4.34141e-44
1396.150000	4.35697e-44
1396.100000	4.37258e-44
1396.050000	4.38825e-44
1396.000000	4.40398e-44
1395.950000	4.41976e-44
1395.900000	4.4356e-44
1395.850000	4.45149e-44
1395.800000	4.46745e-44
1395.750000	4.48345e-44
1395.700000	4.49952e-44
1395.650000	4.51565e-44
1395.600000	4.53183e-44
1395.550000	4.54807e-44
1395.500000	4.56437e-44
1395.450000	4.58072e-44
1395.400000	4.59714e-44
1395.350000	4.61361e-44
1395.300000	4.63014e-44
1395.250000	4.64674e-44
1395.200000	4.66339e-44
1395.150000	4.6801e-44
1395.100000	4.69687e-44
1395.050000	4.7137e-44
1395.000000	4.73059e-44
1394.950000	4.74755e-44
1394.900000	4.76456e-44
1394.850000	4.78163e-44
1394.800000	4.79877e-44
1394.750000	4.81596e-44
1394.700000	4.83322e-44
1394.650000	4.85054e-44
1394.600000	4.86792e-44
1394.550000	4.88537e-44
1394.500000	4.90288e-44
1394.450000	4.92045e-44
1394.400000	4.93808e-44
1394.350000	4.95577e-44
1394.300000	4.97353e-44
1394.250000	4.99136e-44
1394.200000	5.00924e-44
1394.150000	5.02719e-44
1394.100000	5.04521e-44
1394.050000	5.06329e-44
1394.000000	5.08143e-44
1393.950000	5.09964e-44
1393.900000	5.11792e-44
1393.850000	5.13626e-44
1393.800000	5.15466e-44
1393.750000	5.17313e-44
1393.700000	5.19167e-44
1393.650000	5.21028e-44
1393.600000	5.22895e-44
1393.550000	5.24769e-44
1393.500000	5.26649e-44
1393.450000	5.28536e-44
1393.400000	5.3043e-44
1393.350000	5.32331e-44
1393.300000	5.34239e-44
1393.250000	5.36153e-44
1393.200000	5.38075e-44
1393.150000	5.40003e-44
1393.100000	5.41938e-44
1393.050000	5.4388e-44
1393.000000	5.45829e-44
1392.950000	5.47785e-44
1392.900000	5.49748e-44
1392.850000	5.51718e-44
1392.800000	5.53695e-44
1392.750000	5.55679e-44
1392.700000	5.5767e-44
1392.650000	5.59669e-44
1392.600000	5.61674e-44
1392.550000	5.63687e-44
1392.500000	5.65707e-44
1392.450000	5.67734e-44
1392.400000	5.69769e-44
1392.350000	5.71811e-44
1392.300000	5.7386e-44
1392.250000	5.75916e-44
1392.200000	5.7798e-44
1392.150000	5.80051e-44
1392.100000	5.8213e-44
1392.050000	5.84216e-44
1392.000000	5.8631e-44
1391.950000	5.88411e-44
1391.900000	5.90519e-44
1391.850000	5.92635e-44
1391.800000	5.94759e-44
1391.750000	5.9689e-44
1391.700000	5.99029e-44
1391.650000	6.01176e-44
1391.600000	6.0333e-44
1391.550000	6.05492e-44
1391.500000	6.07662e-44
1391.450000	6.0984e-44
1391.400000	6.12025e-44
1391.350000	6.14218e-44
1391.300000	6.16419e-44
1391.250000	6.18628e-44
1391.200000	6.20845e-44
1391.150000	6.2307e-44
1391.100000	6.25303e-44
1391.050000	6.27543e-44
1391.000000	6.29792e-44
1390.950000	6.32049e-44
1390.900000	6.34314e-44
1390.850000	6.36587e-44
1390.800000	6.38868e-44
1390.750000	6.41158e-44
1390.700000	6.43455e-44
1390.650000	6.45761e-44
1390.600000	6.48075e-44
1390.550000	6.50398e-44
1390.500000	6.52728e-44
1390.450000	6.55067e-44
1390.400000	6.57415e-44
1390.350000	6.59771e-44
1390.300000	6.62135e-44
1390.250000	6.64508e-44
1390.200000	6.66889e-44
1390.150000	6.69279e-44
1390.100000	6.71677e-44
1390.050000	6.74084e-44
1390.000000	6.765e-44
1389.950000	6.78924e-44
1389.900000	6.81357e-44
1389.850000	6.83799e-44
1389.800000	6.86249e-44
1389.750000	6.88708e-44
1389.700000	6.91176e-44
1389.650000	6.93653e-44
1389.600000	6.96139e-44
1389.550000	6.98633e-44
1389.500000	7.01137e-44
1389.450000	7.0365e-44
1389.400000	7.06171e-44
1389.350000	7.08702e-44
1389.300000	7.11241e-44
1389.250000	7.1379e-44
1389.200000	7.16348e-44
1389.150000	7.18915e-44
1389.100000	7.21491e-44
1389.050000	7.24077e-44
1389.000000	7.26671e-44
1388.950000	7.29275e-44
1388.900000	7.31889e-44
1388.850000	7.34512e-44
1388.800000	7.37144e-44
1388.750000	7.39785e-44
1388.700000	7.42436e-44
1388.650000	7.45097e-44
1388.600000	7.47767e-44
1388.550000	7.50446e-44
1388.500000	7.53136e-44
1388.450000	7.55835e-44
1388.400000	7.58543e-44
1388.350000	7.61261e-44
1388.300000	7.63989e-44
1388.250000	7.66727e-44
1388.200000	7.69475e-44
1388.150000	7.72232e-44
1388.100000	7.74999e-44
1388.050000	7.77777e-44
1388.000000	7.80564e-44
1387.950000	7.83361e-44
1387.900000	7.86168e-44
1387.850000	7.88985e-44
1387.800000	7.91813e-44
1387.750000	7.9465e-44
1387.700000	7.97498e-44
1387.650000	8.00356e-44
1387.600000	8.03224e-44
1387.550000	8.06102e-44
1387.500000	8.08991e-44
1387.450000	8.1189e-44
1387.400000	8.14799e-44
1387.350000	8.17719e-44
1387.300000	8.20649e-44
1387.250000	8.2359e-44
1387.200000	8.26541e-44
1387.150000	8.29503e-44
1387.100000	8.32476e-44
1387.050000	8.35459e-44
1387.000000	8.38453e-44
1386.950000	8.41458e-44
1386.900000	8.44473e-44
1386.850000	8.47499e-44
1386.800000	8.50536e-44
1386.750000	8.53584e-44
1386.700000	8.56643e-44
1386.650000	8.59713e-44
1386.600000	8.62793e-44
1386.550000	8.65885e-44
1386.500000	8.68988e-44
1386.450000	8.72102e-44
1386.400000	8.75227e-44
1386.350000	8.78364e-44
1386.300000	8.81511e-44
1386.250000	8.8467e-44
1386.200000	8.8784e-44
1386.150000	8.91022e-44
1386.100000	8.94215e-44
1386.050000	8.97419e-44
1386.000000	9.00635e-44
1385.950000	9.03863e-44
1385.900000	9.07102e-44
1385.850000	9.10352e-44
1385.800000	9.13615e-44
1385.750000	9.16889e-44
1385.700000	9.20174e-44
1385.650000	9.23472e-44
1385.600000	9.26781e-44
1385.550000	9.30102e-44
1385.500000	9.33435e-44
1385.450000	9.3678e-44
1385.400000	9.40137e-44
1385.350000	9.43506e-44
1385.300000	9.46887e-44
1385.250000	9.5028e-44
1385.200000	9.53685e-44
1385.150000	9.57103e-44
1385.100000	9.60533e-44
1385.050000	9.63975e-44
1385.000000	9.67429e-44
1384.950000	9.70896e-44
1384.900000	9.74375e-44
1384.850000	9.77867e-44
1384.800000	9.81371e-44
1384.750000	9.84888e-44
1384.700000	9.88417e-44
1384.650000	9.91959e-44
1384.600000	9.95514e-44
1384.550000	9.99081e-44
1384.500000	1.00266e-43
1384.450000	1.00625e-43
1384.400000	1.00986e-43
1384.350000	1.01348e-43
1384.300000	1.01711e-43
1384.250000	1.02076e-43
1384.200000	1.02441e-43
1384.150000	1.02808e-43
1384.100000	1.03177e-43
1384.050000	1.03547e-43
1384.000000	1.03918e-43
1383.950000	1.0429e-43
1383.900000	1.04664e-43
1383.850000	1.05039e-43
1383.800000	1.05415e-43
1383.750000	1.05793e-43
1383.700000	1.06172e-43
1383.650000	1.06553e-43
1383.600000	1.06934e-43
1383.550000	1.07318e-43
1383.500000	1.07702e-43
1383.450000	1.08088e-43
1383.400000	1.08475e-43
1383.350000	1.08864e-43
1383.300000	1.09254e-43
1383.250000	1.09646e-43
1383.200000	1.10039e-43
1383.150000	1.10433e-43
1383.100000	1.10829e-43
1383.050000	1.11226e-43
1383.000000	1.11625e-43
1382.950000	1.12025e-43
1382.900000	1.12426e-43
1382.850000	1.12829e-43
1382.800000	1.13233e-43
1382.750000	1.13639e-43
1382.700000	1.14046e-43
1382.650000	1.14455e-43
1382.600000	1.14865e-43
1382.550000	1.15277e-43
1382.500000	1.1569e-43
1382.450000	1.16104e-43
1382.400000	1.1652e-43
1382.350000	1.16938e-43
1382.300000	1.17357e-43
1382.250000	1.17778e-43
1382.200000	1.182e-43
1382.150000	1.18623e-43
1382.100000	1.19048e-43
1382.050000	1.19475e-43
1382.000000	1.19903e-43
1381.950000	1.20333e-43
1381.900000	1.20764e-43
1381.850000	1.21197e-43
1381.800000	1.21631e-43
1381.750000	1.22067e-43
1381.700000	1.22504e-43
1381.650000	1.22943e-43
1381.600000	1.23384e-43
1381.550000	1.23826e-43
1381.500000	1.2427e-43
1381.450000	1.24715e-43
1381.400000	1.25162e-43
1381.350000	1.2561e-43
1381.300000	1.2606e-43
1381.250000	1.26512e-43
1381.200000	1.26966e-43
1381.150000	1.27421e-43
1381.100000	1.27877e-43
1381.050000	1.28335e-43
1381.000000	1.28795e-43
1380.950000	1.29257e-43
1380.900000	1.2972e-43
1380.850000	1.30185e-43
1380.800000	1.30651e-43
1380.750000	1.3112e-43
1380.700000	1.31589e-43
1380.650000	1.32061e-43
1380.600000	1.32534e-43
1380.550000	1.33009e-43
1380.500000	1.33486e-43
1380.450000	1.33964e-43
1380.400000	1.34444e-43
1380.350000	1.34926e-43
1380.300000	1.3541e-43
1380.250000	1.35895e-43
1380.200000	1.36382e-43
1380.150000	1.3687e-43
1380.100000	1.37361e-43
1380.050000	1.37853e-43
1380.000000	1.38347e-43
1379.950000	1.38843e-43
1379.900000	1.3934e-43
1379.850000	1.3984e-43
1379.800000	1.40341e-43
1379.750000	1.40844e-43
1379.700000	1.41349e-43
1379.650000	1.41855e-43
1379.600000	1.42363e-43
1379.550000	1.42874e-43
1379.500000	1.43386e-43
1379.450000	1.43899e-43
1379.400000	1.44415e-43
1379.350000	1.44933e-43
1379.300000	1.45452e-43
1379.250000	1.45973e-43
1379.200000	1.46496e-43
1379.150000	1.47021e-43
1379.100000	1.47548e-43
1379.050000	1.48077e-43
1379.000000	1.48607e-43
1378.950000	1.4914e-43
1378.900000	1.49674e-43
1378.850000	1.50211e-43
1378.800000	1.50749e-43
1378.750000	1.51289e-43
1378.700000	1.51831e-43
1378.650000	1.52375e-43
1378.600000	1.52921e-43
1378.550000	1.53469e-43
1378.500000	1.54019e-43
1378.450000	1.54571e-43
1378.400000	1.55125e-43
1378.350000	1.55681e-43
1378.300000	1.56239e-43
1378.250000	1.56799e-43
1378.200000	1.57361e-43
1378.150000	1.57925e-43
1378.100000	1.58491e-43
1378.050000	1.59059e-43
1378.000000	1.59629e-43
1377.950000	1.60201e-43
1377.900000	1.60775e-43
1377.850000	1.61351e-43
1377.800000	1.61929e-43
1377.750000	1.62509e-43
1377.700000	1.63092e-43
1377.650000	1.63676e-43
1377.600000	1.64263e-43
1377.550000	1.64851e-43
1377.500000	1.65442e-43
1377.450000	1.66035e-43
1377.400000	1.6663e-43
1377.350000	1.67227e-43
1377.300000	1.67826e-43
1377.250000	1.68428e-43
1377.200000	1.69031e-43
1377.150000	1.69637e-43
1377.100000	1.70245e-43
1377.050000	1.70855e-43
1377.000000	1.71467e-43
1376.950000	1.72081e-43
1376.900000	1.72698e-43
1376.850000	1.73317e-43
1376.800000	1.73938e-43
1376.750000	1.74561e-43
1376.700000	1.75187e-43
1376.650000	1.75815e-43
1376.600000	1.76445e-43
1376.550000	1.77077e-43
1376.500000	1.77712e-43
1376.450000	1.78348e-43
1376.400000	1.78987e-43
1376.350000	1.79629e-43
1376.300000	1.80273e-43
1376.250000	1.80919e-43
1376.200000	1.81567e-43
1376.150000	1.82218e-43
1376.100000	1.8287e-43
1376.050000	1.83526e-43
1376.000000	1.84183e-43
1375.950000	1.84843e-43
1375.900000	1.85506e-43
1375.850000	1.86171e-43
1375.800000	1.86838e-43
1375.750000	1.87507e-43
1375.700000	1.88179e-43
1375.650000	1.88854e-43
1375.600000	1.8953e-43
1375.550000	1.90209e-43
1375.500000	1.90891e-43
1375.450000	1.91575e-43
1375.400000	1.92262e-43
1375.350000	1.92951e-43
1375.300000	1.93642e-43
1375.250000	1.94336e-43
1375.200000	1.95032e-43
1375.150000	1.95731e-43
1375.100000	1.96433e-43
1375.050000	1.97137e-43
1375.000000	1.97843e-43
1374.950000	1.98552e-43
1374.900000	1.99263e-43
1374.850000	1.99978e-43
1374.800000	2.00694e-43
1374.750000	2.01413e-43
1374.700000	2.02135e-43
1374.650000	2.02859e-43
1374.600000	2.03586e-43
1374.550000	2.04316e-43
1374.500000	2.05048e-43
1374.450000	2.05783e-43
1374.400000	2.0652e-43
1374.350000	2.0726e-43
1374.300000	2.08003e-43
1374.250000	2.08748e-43
1374.200000	2.09496e-43
1374.150000	2.10247e-43
1374.100000	2.11001e-43
1374.050000	2.11757e-43
1374.000000	2.12516e-43
1373.950000	2.13277e-43
1373.900000	2.14041e-43
1373.850000	2.14808e-43
1373.800000	2.15578e-43
1373.750000	2.16351e-43
1373.700000	2.17126e-43
1373.650000	2.17904e-43
1373.600000	2.18685e-43
1373.550000	2.19468e-43
1373.500000	2.20255e-43
1373.450000	2.21044e-43
1373.400000	2.21836e-43
1373.350000	2.22631e-43
1373.300000	2.23429e-43
1373.250000	2.2423e-43
1373.200000	2.25033e-43
1373.150000	2.2584e-43
1373.100000	2.26649e-43
1373.050000	2.27461e-43
1373.000000	2.28276e-43
1372.950000	2.29094e-43
1372.900000	2.29915e-43
1372.850000	2.30739e-43
1372.800000	2.31566e-43
1372.750000	2.32396e-43
1372.700000	2.33229e-43
1372.650000	2.34064e-43
1372.600000	2.34903e-43
1372.550000	2.35745e-43
1372.500000	2.3659e-43
1372.450000	2.37437e-43
1372.400000	2.38288e-43
1372.350000	2.39142e-43
1372.300000	2.39999e-43
1372.250000	2.40859e-43
1372.200000	2.41722e-43
1372.150000	2.42588e-43
1372.100000	2.43458e-43
1372.050000	2.4433e-43
1372.000000	2.45206e-43
1371.950000	2.46084e-43
1371.900000	2.46966e-43
1371.850000	2.47851e-43
1371.800000	2.48739e-43
1371.750000	2.49631e-43
1371.700000	2.50525e-43
1371.650000	2.51423e-43
1371.600000	2.52324e-43
1371.550000	2.53228e-43
1371.500000	2.54136e-43
1371.450000	2.55046e-43
1371.400000	2.5596e-43
1371.350000	2.56878e-43
1371.300000	2.57798e-43
1371.250000	2.58722e-43
1371.200000	2.59649e-43
1371.150000	2.60579e-43
1371.100000	2.61513e-43
1371.050000	2.6245e-43
1371.000000	2.63391e-43
1370.950000	2.64335e-43
1370.900000	2.65282e-43
1370.850000	2.66233e-43
1370.800000	2.67187e-43
1370.750000	2.68144e-43
1370.700000	2.69105e-43
1370.650000	2.70069e-43
1370.600000	2.71037e-43
1370.550000	2.72008e-43
1370.500000	2.72983e-43
1370.450000	2.73961e-43
1370.400000	2.74943e-43
1370.350000	2.75928e-43
1370.300000	2.76917e-43
1370.250000	2.77909e-43
1370.200000	2.78905e-43
1370.150000	2.79905e-43
1370.100000	2.80908e-43
1370.050000	2.81914e-43
1370.000000	2.82924e-43
1369.950000	2.83938e-43
1369.900000	2.84956e-43
1369.850000	2.85977e-43
1369.800000	2.87002e-43
1369.750000	2.8803e-43
1369.700000	2.89062e-43
1369.650000	2.90098e-43
1369.600000	2.91138e-43
1369.550000	2.92181e-43
1369.500000	2.93228e-43
1369.450000	2.94279e-43
1369.400000	2.95333e-43
1369.350000	2.96392e-43
1369.300000	2.97454e-43
1369.250000	2.9852e-43
1369.200000	2.99589e-43
1369.150000	3.00663e-43
1369.100000	3.0174e-43
1369.050000	3.02822e-43
1369.000000	3.03907e-43
1368.950000	3.04996e-43
1368.900000	3.06089e-43
1368.850000	3.07186e-43
1368.800000	3.08286e-43
1368.750000	3.09391e-43
1368.700000	3.105e-43
1368.650000	3.11613e-43
1368.600000	3.12729e-43
1368.550000	3.1385e-43
1368.500000	3.14974e-43
1368.450000	3.16103e-43
1368.400000	3.17236e-43
1368.350000	3.18373e-43
1368.300000	3.19514e-43
1368.250000	3.20659e-43
1368.200000	3.21808e-43
1368.150000	3.22961e-43
1368.100000	3.24118e-43
1368.050000	3.2528e-43
1368.000000	3.26445e-43
1367.950000	3.27615e-43
1367.900000	3.28789e-43
1367.850000	3.29967e-43
1367.800000	3.3115e-43
1367.750000	3.32336e-43
1367.700000	3.33527e-43
1367.650000	3.34722e-43
1367.600000	3.35922e-43
1367.550000	3.37126e-43
1367.500000	3.38334e-43
1367.450000	3.39546e-43
1367.400000	3.40763e-43
1367.350000	3.41984e-43
1367.300000	3.43209e-43
1367.250000	3.44439e-43
1367.200000	3.45674e-43
1367.150000	3.46912e-43
1367.100000	3.48155e-43
1367.050000	3.49403e-43
1367.000000	3.50655e-43
1366.950000	3.51912e-43
1366.900000	3.53173e-43
1366.850000	3.54438e-43
1366.800000	3.55708e-43
1366.750000	3.56983e-43
1366.700000	3.58262e-43
1366.650000	3.59546e-43
1366.600000	3.60835e-43
1366.550000	3.62128e-43
1366.500000	3.63425e-43
1366.450000	3.64728e-43
1366.400000	3.66035e-43
1366.350000	3.67346e-43
1366.300000	3.68663e-43
1366.250000	3.69984e-43
1366.200000	3.71309e-43
1366.150000	3.7264e-43
1366.100000	3.73975e-43
1366.050000	3.75316e-43
1366.000000	3.7666e-43
1365.950000	3.7801e-43
1365.900000	3.79365e-43
1365.850000	3.80724e-43
1365.800000	3.82089e-43
1365.750000	3.83458e-43
1365.700000	3.84832e-43
1365.650000	3.86211e-43
1365.600000	3.87595e-43
1365.550000	3.88984e-43
1365.500000	3.90378e-43
1365.450000	3.91777e-43
1365.400000	3.9318e-43
1365.350000	3.94589e-43
1365.300000	3.96003e-43
1365.250000	3.97422e-43
1365.200000	3.98847e-43
1365.150000	4.00276e-43
1365.100000	4.0171e-43
1365.050000	4.0315e-43
1365.000000	4.04594e-43
1364.950000	4.06044e-43
1364.900000	4.07499e-43
1364.850000	4.08959e-43
1364.800000	4.10425e-43
1364.750000	4.11896e-43
1364.700000	4.13372e-43
1364.650000	4.14853e-43
1364.600000	4.1634e-43
1364.550000	4.17832e-43
1364.500000	4.19329e-43
1364.450000	4.20831e-43
1364.400000	4.2234e-43
1364.350000	4.23853e-43
1364.300000	4.25372e-43
1364.250000	4.26896e-43
1364.200000	4.28426e-43
1364.150000	4.29961e-43
1364.100000	4.31502e-43
1364.050000	4.33048e-43
1364.000000	4.346e-43
1363.950000	4.36157e-43
1363.900000	4.3772e-43
1363.850000	4.39289e-43
1363.800000	4.40863e-43
1363.750000	4.42443e-43
1363.700000	4.44028e-43
1363.650000	4.45619e-43
1363.600000	4.47216e-43
1363.550000	4.48819e-43
1363.500000	4.50427e-43
1363.450000	4.52041e-43
1363.400000	4.53661e-43
1363.350000	4.55287e-43
1363.300000	4.56918e-43
1363.250000	4.58556e-43
1363.200000	4.60199e-43
1363.150000	4.61848e-43
1363.100000	4.63503e-43
1363.050000	4.65164e-43
1363.000000	4.66831e-43
1362.950000	4.68504e-43
1362.900000	4.70182e-43
1362.850000	4.71867e-43
1362.800000	4.73558e-43
1362.750000	4.75255e-43
1362.700000	4.76958e-43
1362.650000	4.78667e-43
1362.600000	4.80383e-43
1362.550000	4.82104e-43
1362.500000	4.83832e-43
1362.450000	4.85565e-43
1362.400000	4.87305e-43
1362.350000	4.89052e-43
1362.300000	4.90804e-43
1362.250000	4.92563e-43
1362.200000	4.94328e-43
1362.150000	4.96099e-43
1362.100000	4.97877e-43
1362.050000	4.99661e-43
1362.000000	5.01452e-43
1361.950000	5.03249e-43
1361.900000	5.05052e-43
1361.850000	5.06862e-43
1361.800000	5.08678e-43
1361.750000	5.10501e-43
1361.700000	5.1233e-43
1361.650000	5.14166e-43
1361.600000	5.16009e-43
1361.550000	5.17858e-43
1361.500000	5.19714e-43
1361.450000	5.21576e-43
1361.400000	5.23445e-43
1361.350000	5.25321e-43
1361.300000	5.27203e-43
1361.250000	5.29092e-43
1361.200000	5.30988e-43
1361.150000	5.32891e-43
1361.100000	5.34801e-43
1361.050000	5.36717e-43
1361.000000	5.3864e-43
1360.950000	5.40571e-43
1360.900000	5.42508e-43
1360.850000	5.44452e-43
1360.800000	5.46403e-43
1360.750000	5.48361e-43
1360.700000	5.50326e-43
1360.650000	5.52298e-43
1360.600000	5.54277e-43
1360.550000	5.56263e-43
1360.500000	5.58256e-43
1360.450000	5.60257e-43
1360.400000	5.62265e-43
1360.350000	5.64279e-43
1360.300000	5.66301e-43
1360.250000	5.68331e-43
1360.200000	5.70367e-43
1360.150000	5.72411e-43
1360.100000	5.74462e-43
1360.050000	5.76521e-43
1360.000000	5.78587e-43
1359.950000	5.8066e-43
1359.900000	5.82741e-43
1359.850000	5.84829e-43
1359.800000	5.86925e-43
1359.750000	5.89028e-43
1359.700000	5.91139e-43
1359.650000	5.93257e-43
1359.600000	5.95383e-43
1359.550000	5.97517e-43
1359.500000	5.99658e-43
1359.450000	6.01807e-43
1359.400000	6.03963e-43
1359.350000	6.06127e-43
1359.300000	6.08299e-43
1359.250000	6.10479e-43
1359.200000	6.12667e-43
1359.150000	6.14862e-43
1359.100000	6.17066e-43
1359.050000	6.19277e-43
1359.000000	6.21496e-43
1358.950000	6.23723e-43
1358.900000	6.25958e-43
1358.850000	6.28201e-43
1358.800000	6.30452e-43
1358.750000	6.32711e-43
1358.700000	6.34979e-43
1358.650000	6.37254e-43
1358.600000	6.39538e-43
1358.550000	6.41829e-43
1358.500000	6.44129e-43
1358.450000	6.46438e-43
1358.400000	6.48754e-43
1358.350000	6.51079e-43
1358.300000	6.53412e-43
1358.250000	6.55753e-43
1358.200000	6.58103e-43
1358.150000	6.60461e-43
1358.100000	6.62828e-43
1358.050000	6.65203e-43
1358.000000	6.67587e-43
1357.950000	6.69979e-43
1357.900000	6.7238e-43
1357.850000	6.7479e-43
1357.800000	6.77208e-43
1357.750000	6.79634e-43
1357.700000	6.8207e-43
1357.650000	6.84514e-43
1357.600000	6.86967e-43
1357.550000	6.89429e-43
1357.500000	6.91899e-43
1357.450000	6.94378e-43
1357.400000	6.96867e-43
1357.350000	6.99364e-43
1357.300000	7.0187e-43
1357.250000	7.04385e-43
1357.200000	7.06909e-43
1357.150000	7.09442e-43
1357.100000	7.11985e-43
1357.050000	7.14536e-43
1357.000000	7.17096e-43
1356.950000	7.19666e-43
1356.900000	7.22245e-43
1356.850000	7.24833e-43
1356.800000	7.2743e-43
1356.750000	7.30037e-43
1356.700000	7.32653e-43
1356.650000	7.35279e-43
1356.600000	7.37913e-43
1356.550000	7.40558e-43
1356.500000	7.43211e-43
1356.450000	7.45875e-43
1356.400000	7.48547e-43
1356.350000	7.5123e-43
1356.300000	7.53922e-43
1356.250000	7.56623e-43
1356.200000	7.59335e-43
1356.150000	7.62056e-43
1356.100000	7.64786e-43
1356.050000	7.67527e-43
1356.000000	7.70277e-43
1355.950000	7.73038e-43
1355.900000	7.75808e-43
1355.850000	7.78588e-43
1355.800000	7.81378e-43
1355.750000	7.84178e-43
1355.700000	7.86988e-43
1355.650000	7.89808e-43
1355.600000	7.92638e-43
1355.550000	7.95479e-43
1355.500000	7.98329e-43
1355.450000	8.0119e-43
1355.400000	8.04061e-43
1355.350000	8.06942e-43
1355.300000	8.09834e-43
1355.250000	8.12736e-43
1355.200000	8.15648e-43
1355.150000	8.18571e-43
1355.100000	8.21504e-43
1355.050000	8.24448e-43
1355.000000	8.27402e-43
1354.950000	8.30367e-43
1354.900000	8.33343e-43
1354.850000	8.36329e-43
1354.800000	8.39326e-43
1354.750000	8.42334e-43
1354.700000	8.45352e-43
1354.650000	8.48381e-43
1354.600000	8.51421e-43
1354.550000	8.54472e-43
1354.500000	8.57534e-43
1354.450000	8.60607e-43
1354.400000	8.63691e-43
1354.350000	8.66786e-43
1354.300000	8.69892e-43
1354.250000	8.73009e-43
1354.200000	8.76138e-43
1354.150000	8.79277e-43
1354.100000	8.82428e-43
1354.050000	8.8559e-43
1354.000000	8.88764e-43
1353.950000	8.91949e-43
1353.900000	8.95145e-43
1353.850000	8.98352e-43
1353.800000	9.01572e-43
1353.750000	9.04802e-43
1353.700000	9.08045e-43
1353.650000	9.11299e-43
1353.600000	9.14564e-43
1353.550000	9.17841e-43
1353.500000	9.2113e-43
1353.450000	9.24431e-43
1353.400000	9.27744e-43
1353.350000	9.31068e-43
1353.300000	9.34405e-43
1353.250000	9.37753e-43
1353.200000	9.41113e-43
1353.150000	9.44486e-43
1353.100000	9.4787e-43
1353.050000	9.51267e-43
1353.000000	9.54676e-43
1352.950000	9.58097e-43
1352.900000	9.6153e-43
1352.850000	9.64976e-43
1352.800000	9.68433e-43
1352.750000	9.71904e-43
1352.700000	9.75386e-43
1352.650000	9.78882e-43
1352.600000	9.82389e-43
1352.550000	9.8591e-43
1352.500000	9.89443e-43
1352.450000	9.92988e-43
1352.400000	9.96547e-43
1352.350000	1.00012e-42
1352.300000	1.0037e-42
1352.250000	1.0073e-42
1352.200000	1.01091e-42
1352.150000	1.01453e-42
1352.100000	1.01817e-42
1352.050000	1.02181e-42
1352.000000	1.02548e-42
1351.950000	1.02915e-42
1351.900000	1.03284e-42
1351.850000	1.03654e-42
1351.800000	1.04025e-42
1351.750000	1.04398e-42
1351.700000	1.04772e-42
1351.650000	1.05148e-42
1351.600000	1.05524e-42
1351.550000	1.05903e-42
1351.500000	1.06282e-42
1351.450000	1.06663e-42
1351.400000	1.07045e-42
1351.350000	1.07429e-42
1351.300000	1.07814e-42
1351.250000	1.082e-42
1351.200000	1.08588e-42
1351.150000	1.08977e-42
1351.100000	1.09367e-42
1351.050000	1.09759e-42
1351.000000	1.10153e-42
1350.950000	1.10547e-42
1350.900000	1.10943e-42
1350.850000	1.11341e-42
1350.800000	1.1174e-42
1350.750000	1.1214e-42
1350.700000	1.12542e-42
1350.650000	1.12946e-42
1350.600000	1.1335e-42
1350.550000	1.13756e-42
1350.500000	1.14164e-42
1350.450000	1.14573e-42
1350.400000	1.14984e-42
1350.350000	1.15396e-42
1350.300000	1.15809e-42
1350.250000	1.16224e-42
1350.200000	1.16641e-42
1350.150000	1.17059e-42
1350.100000	1.17478e-42
1350.050000	1.17899e-42
1350.000000	1.18322e-42
1349.950000	1.18746e-42
1349.900000	1.19171e-42
1349.850000	1.19598e-42
1349.800000	1.20027e-42
1349.750000	1.20457e-42
1349.700000	1.20889e-42
1349.650000	1.21322e-42
1349.600000	1.21756e-42
1349.550000	1.22193e-42
1349.500000	1.22631e-42
1349.450000	1.2307e-42
1349.400000	1.23511e-42
1349.350000	1.23954e-42
1349.300000	1.24398e-42
1349.250000	1.24844e-42
1349.200000	1.25291e-42
1349.150000	1.2574e-42
1349.100000	1.26191e-42
1349.050000	1.26643e-42
1349.000000	1.27097e-42
1348.950000	1.27552e-42
1348.900000	1.28009e-42
1348.850000	1.28468e-42
1348.800000	1.28928e-42
1348.750000	1.2939e-42
1348.700000	1.29854e-42
1348.650000	1.30319e-42
1348.600000	1.30786e-42
1348.550000	1.31255e-42
1348.500000	1.31725e-42
1348.450000	1.32197e-42
1348.400000	1.32671e-42
1348.350000	1.33146e-42
1348.300000	1.33623e-42
1348.250000	1.34102e-42
1348.200000	1.34583e-42
1348.150000	1.35065e-42
1348.100000	1.35549e-42
1348.050000	1.36035e-42
1348.000000	1.36522e-42
1347.950000	1.37011e-42
1347.900000	1.37502e-42
1347.850000	1.37995e-42
1347.800000	1.3849e-42
1347.750000	1.38986e-42
1347.700000	1.39484e-42
1347.650000	1.39984e-42
1347.600000	1.40485e-42
1347.550000	1.40989e-42
1347.500000	1.41494e-42
1347.450000	1.42001e-42
1347.400000	1.4251e-42
1347.350000	1.43021e-42
1347.300000	1.43533e-42
1347.250000	1.44047e-42
1347.200000	1.44564e-42
1347.150000	1.45082e-42
1347.100000	1.45601e-42
1347.050000	1.46123e-42
1347.000000	1.46647e-42
1346.950000	1.47172e-42
1346.900000	1.477e-42
1346.850000	1.48229e-42
1346.800000	1.4876e-42
1346.750000	1.49293e-42
1346.700000	1.49828e-42
1346.650000	1.50365e-42
1346.600000	1.50904e-42
1346.550000	1.51445e-42
1346.500000	1.51987e-42
1346.450000	1.52532e-42
1346.400000	1.53079e-42
1346.350000	1.53627e-42
1346.300000	1.54178e-42
1346.250000	1.5473e-42
1346.200000	1.55285e-42
1346.150000	1.55841e-42
1346.100000	1.56399e-42
1346.050000	1.5696e-42
1346.000000	1.57522e-42
1345.950000	1.58087e-42
1345.900000	1.58653e-42
1345.850000	1.59222e-42
1345.800000	1.59792e-42
1345.750000	1.60365e-42
1345.700000	1.6094e-42
1345.650000	1.61516e-42
1345.600000	1.62095e-42
1345.550000	1.62676e-42
1345.500000	1.63259e-42
1345.450000	1.63844e-42
1345.400000	1.64431e-42
1345.350000	1.6502e-42
1345.300000	1.65612e-42
1345.250000	1.66205e-42
1345.200000	1.66801e-42
1345.150000	1.67398e-42
1345.100000	1.67998e-42
1345.050000	1.686e-42
1345.000000	1.69204e-42
1344.950000	1.69811e-42
1344.900000	1.70419e-42
1344.850000	1.7103e-42
1344.800000	1.71643e-42
1344.750000	1.72258e-42
1344.700000	1.72875e-42
1344.650000	1.73494e-42
1344.600000	1.74116e-42
1344.550000	1.7474e-42
1344.500000	1.75366e-42
1344.450000	1.75995e-42
1344.400000	1.76625e-42
1344.350000	1.77258e-42
1344.300000	1.77893e-42
1344.250000	1.78531e-42
1344.200000	1.79171e-42
1344.150000	1.79813e-42
1344.100000	1.80457e-42
1344.050000	1.81104e-42
1344.000000	1.81753e-42
1343.950000	1.82404e-42
1343.900000	1.83058e-42
1343.850000	1.83714e-42
1343.800000	1.84372e-42
1343.750000	1.85033e-42
1343.700000	1.85696e-42
1343.650000	1.86361e-42
1343.600000	1.87029e-42
1343.550000	1.87699e-42
1343.500000	1.88372e-42
1343.450000	1.89047e-42
1343.400000	1.89724e-42
1343.350000	1.90404e-42
1343.300000	1.91086e-42
1343.250000	1.91771e-42
1343.200000	1.92458e-42
1343.150000	1.93148e-42
1343.100000	1.9384e-42
1343.050000	1.94534e-42
1343.000000	1.95232e-42
1342.950000	1.95931e-42
1342.900000	1.96633e-42
1342.850000	1.97338e-42
1342.800000	1.98045e-42
1342.750000	1.98755e-42
1342.700000	1.99467e-42
1342.650000	2.00182e-42
1342.600000	2.00899e-42
1342.550000	2.01619e-42
1342.500000	2.02341e-42
1342.450000	2.03066e-42
1342.400000	2.03794e-42
1342.350000	2.04524e-42
1342.300000	2.05257e-42
1342.250000	2.05993e-42
1342.200000	2.06731e-42
1342.150000	2.07472e-42
1342.100000	2.08215e-42
1342.050000	2.08961e-42
1342.000000	2.0971e-42
1341.950000	2.10462e-42
1341.900000	2.11216e-42
1341.850000	2.11973e-42
1341.800000	2.12732e-42
1341.750000	2.13494e-42
1341.700000	2.1426e-42
1341.650000	2.15027e-42
1341.600000	2.15798e-42
1341.550000	2.16571e-42
1341.500000	2.17347e-42
1341.450000	2.18126e-42
1341.400000	2.18908e-42
1341.350000	2.19692e-42
1341.300000	2.20479e-42
1341.250000	2.21269e-42
1341.200000	2.22062e-42
1341.150000	2.22858e-42
1341.100000	2.23657e-42
1341.050000	2.24458e-42
1341.000000	2.25262e-42
1340.950000	2.2607e-42
1340.900000	2.2688e-42
1340.850000	2.27693e-42
1340.800000	2.28509e-42
1340.750000	2.29327e-42
1340.700000	2.30149e-42
1340.650000	2.30974e-42
1340.600000	2.31802e-42
1340.550000	2.32632e-42
1340.500000	2.33466e-42
1340.450000	2.34302e-42
1340.400000	2.35142e-42
1340.350000	2.35985e-42
1340.300000	2.3683e-42
1340.250000	2.37679e-42
1340.200000	2.38531e-42
1340.150000	2.39385e-42
1340.100000	2.40243e-42
1340.050000	2.41104e-42
1340.000000	2.41968e-42
1339.950000	2.42835e-42
1339.900000	2.43705e-42
1339.850000	2.44578e-42
1339.800000	2.45455e-42
1339.750000	2.46334e-42
1339.700000	2.47217e-42
1339.650000	2.48103e-42
1339.600000	2.48992e-42
1339.550000	2.49884e-42
1339.500000	2.5078e-42
1339.450000	2.51678e-42
1339.400000	2.5258e-42
1339.350000	2.53485e-42
1339.300000	2.54394e-42
1339.250000	2.55305e-42
1339.200000	2.5622e-42
1339.150000	2.57138e-42
1339.100000	2.5806e-42
1339.050000	2.58984e-42
1339.000000	2.59912e-42
1338.950000	2.60844e-42
1338.900000	2.61779e-42
1338.850000	2.62717e-42
1338.800000	2.63658e-42
1338.750000	2.64603e-42
1338.700000	2.65551e-42
1338.650000	2.66503e-42
1338.600000	2.67457e-42
1338.550000	2.68416e-42
1338.500000	2.69378e-42
1338.450000	2.70343e-42
1338.400000	2.71312e-42
1338.350000	2.72284e-42
1338.300000	2.7326e-42
1338.250000	2.74239e-42
1338.200000	2.75222e-42
1338.150000	2.76208e-42
1338.100000	2.77198e-42
1338.050000	2.78191e-42
1338.000000	2.79188e-42
1337.950000	2.80188e-42
1337.900000	2.81192e-42
1337.850000	2.822e-42
1337.800000	2.83211e-42
1337.750000	2.84226e-42
1337.700000	2.85244e-42
1337.650000	2.86266e-42
1337.600000	2.87292e-42
1337.550000	2.88322e-42
1337.500000	2.89355e-42
1337.450000	2.90392e-42
1337.400000	2.91432e-42
1337.350000	2.92477e-42
1337.300000	2.93525e-42
1337.250000	2.94577e-42
1337.200000	2.95632e-42
1337.150000	2.96691e-42
1337.100000	2.97755e-42
1337.050000	2.98822e-42
1337.000000	2.99892e-42
1336.950000	3.00967e-42
1336.900000	3.02045e-42
1336.850000	3.03128e-42
1336.800000	3.04214e-42
1336.750000	3.05304e-42
1336.700000	3.06398e-42
1336.650000	3.07496e-42
1336.600000	3.08598e-42
1336.550000	3.09704e-42
1336.500000	3.10814e-42
1336.450000	3.11927e-42
1336.400000	3.13045e-42
1336.350000	3.14167e-42
1336.300000	3.15293e-42
1336.250000	3.16422e-42
1336.200000	3.17556e-42
1336.150000	3.18694e-42
1336.100000	3.19836e-42
1336.050000	3.20982e-42
1336.000000	3.22133e-42
1335.950000	3.23287e-42
1335.900000	3.24445e-42
1335.850000	3.25608e-42
1335.800000	3.26775e-42
1335.750000	3.27946e-42
1335.700000	3.29121e-42
1335.650000	3.303e-42
1335.600000	3.31484e-42
1335.550000	3.32672e-42
1335.500000	3.33864e-42
1335.450000	3.3506e-42
1335.400000	3.36261e-42
1335.350000	3.37466e-42
1335.300000	3.38675e-42
1335.250000	3.39888e-42
1335.200000	3.41106e-42
1335.150000	3.42329e-42
1335.100000	3.43555e-42
1335.050000	3.44787e-42
1335.000000	3.46022e-42
1334.950000	3.47262e-42
1334.900000	3.48506e-42
1334.850000	3.49755e-42
1334.800000	3.51008e-42
1334.750000	3.52266e-42
1334.700000	3.53529e-42
1334.650000	3.54795e-42
1334.600000	3.56067e-42
1334.550000	3.57343e-42
1334.500000	3.58623e-42
1334.450000	3.59908e-42
1334.400000	3.61198e-42
1334.350000	3.62492e-42
1334.300000	3.63791e-42
1334.250000	3.65095e-42
1334.200000	3.66403e-42
1334.150000	3.67716e-42
1334.100000	3.69034e-42
1334.050000	3.70356e-42
1334.000000	3.71683e-42
1333.950000	3.73015e-42
1333.900000	3.74352e-42
1333.850000	3.75693e-42
1333.800000	3.77039e-42
1333.750000	3.7839e-42
1333.700000	3.79746e-42
1333.650000	3.81107e-42
1333.600000	3.82473e-42
1333.550000	3.83843e-42
1333.500000	3.85219e-42
1333.450000	3.86599e-42
1333.400000	3.87984e-42
1333.350000	3.89375e-42
1333.300000	3.9077e-42
1333.250000	3.9217e-42
1333.200000	3.93576e-42
1333.150000	3.94986e-42
1333.100000	3.96401e-42
1333.050000	3.97822e-42
1333.000000	3.99247e-42
1332.950000	4.00678e-42
1332.900000	4.02114e-42
1332.850000	4.03555e-42
1332.800000	4.05001e-42
1332.750000	4.06452e-42
1332.700000	4.07908e-42
1332.650000	4.0937e-42
1332.600000	4.10837e-42
1332.550000	4.12309e-42
1332.500000	4.13787e-42
1332.450000	4.15269e-42
1332.400000	4.16757e-42
1332.350000	4.18251e-42
1332.300000	4.1975e-42
1332.250000	4.21254e-42
1332.200000	4.22763e-42
1332.150000	4.24278e-42
1332.100000	4.25798e-42
1332.050000	4.27324e-42
1332.000000	4.28855e-42
1331.950000	4.30392e-42
1331.900000	4.31934e-42
1331.850000	4.33482e-42
1331.800000	4.35036e-42
1331.750000	4.36594e-42
1331.700000	4.38159e-42
1331.650000	4.39729e-42
1331.600000	4.41305e-42
1331.550000	4.42886e-42
1331.500000	4.44473e-42
1331.450000	4.46066e-42
1331.400000	4.47664e-42
1331.350000	4.49268e-42
1331.300000	4.50878e-42
1331.250000	4.52494e-42
1331.200000	4.54115e-42
1331.150000	4.55743e-42
1331.100000	4.57376e-42
1331.050000	4.59015e-42
1331.000000	4.60659e-42
1330.950000	4.6231e-42
1330.900000	4.63967e-42
1330.850000	4.65629e-42
1330.800000	4.67298e-42
1330.750000	4.68972e-42
1330.700000	4.70653e-42
1330.650000	4.72339e-42
1330.600000	4.74032e-42
1330.550000	4.75731e-42
1330.500000	4.77435e-42
1330.450000	4.79146e-42
1330.400000	4.80863e-42
1330.350000	4.82586e-42
1330.300000	4.84315e-42
1330.250000	4.86051e-42
1330.200000	4.87793e-42
1330.150000	4.89541e-42
1330.100000	4.91295e-42
1330.050000	4.93055e-42
1330.000000	4.94822e-42
1329.950000	4.96595e-42
1329.900000	4.98375e-42
1329.850000	5.0016e-42
1329.800000	5.01953e-42
1329.750000	5.03751e-42
1329.700000	5.05556e-42
1329.650000	5.07368e-42
1329.600000	5.09186e-42
1329.550000	5.11011e-42
1329.500000	5.12842e-42
1329.450000	5.1468e-42
1329.400000	5.16524e-42
1329.350000	5.18375e-42
1329.300000	5.20232e-42
1329.250000	5.22096e-42
1329.200000	5.23967e-42
1329.150000	5.25845e-42
1329.100000	5.27729e-42
1329.050000	5.2962e-42
1329.000000	5.31518e-42
1328.950000	5.33423e-42
1328.900000	5.35334e-42
1328.850000	5.37252e-42
1328.800000	5.39178e-42
1328.750000	5.4111e-42
1328.700000	5.43049e-42
1328.650000	5.44994e-42
1328.600000	5.46947e-42
1328.550000	5.48907e-42
1328.500000	5.50874e-42
1328.450000	5.52848e-42
1328.400000	5.54829e-42
1328.350000	5.56817e-42
1328.300000	5.58813e-42
1328.250000	5.60815e-42
1328.200000	5.62825e-42
1328.150000	5.64841e-42
1328.100000	5.66866e-42
1328.050000	5.68897e-42
1328.000000	5.70935e-42
1327.950000	5.72981e-42
1327.900000	5.75034e-42
1327.850000	5.77095e-42
1327.800000	5.79163e-42
1327.750000	5.81238e-42
1327.700000	5.83321e-42
1327.650000	5.85411e-42
1327.600000	5.87509e-42
1327.550000	5.89614e-42
1327.500000	5.91727e-42
1327.450000	5.93847e-42
1327.400000	5.95975e-42
1327.350000	5.98111e-42
1327.300000	6.00254e-42
1327.250000	6.02405e-42
1327.200000	6.04564e-42
1327.150000	6.0673e-42
1327.100000	6.08904e-42
1327.050000	6.11086e-42
1327.000000	6.13276e-42
1326.950000	6.15473e-42
1326.900000	6.17679e-42
1326.850000	6.19892e-42
1326.800000	6.22114e-42
1326.750000	6.24343e-42
1326.700000	6.2658e-42
1326.650000	6.28825e-42
1326.600000	6.31079e-42
1326.550000	6.3334e-42
1326.500000	6.35609e-42
1326.450000	6.37887e-42
1326.400000	6.40173e-42
1326.350000	6.42467e-42
1326.300000	6.44769e-42
1326.250000	6.47079e-42
1326.200000	6.49398e-42
1326.150000	6.51725e-42
1326.100000	6.5406e-42
1326.050000	6.56404e-42
1326.000000	6.58756e-42
1325.950000	6.61117e-42
1325.900000	6.63486e-42
1325.850000	6.65863e-42
1325.800000	6.68249e-42
1325.750000	6.70644e-42
1325.700000	6.73047e-42
1325.650000	6.75459e-42
1325.600000	6.77879e-42
1325.550000	6.80308e-42
1325.500000	6.82746e-42
1325.450000	6.85193e-42
1325.400000	6.87648e-42
1325.350000	6.90112e-42
1325.300000	6.92585e-42
1325.250000	6.95067e-42
1325.200000	6.97557e-42
1325.150000	7.00057e-42
1325.100000	7.02565e-42
1325.050000	7.05083e-42
1325.000000	7.0761e-42
1324.950000	7.10145e-42
1324.900000	7.1269e-42
1324.850000	7.15244e-42
1324.800000	7.17807e-42
1324.750000	7.20379e-42
1324.700000	7.2296e-42
1324.650000	7.25551e-42
1324.600000	7.28151e-42
1324.550000	7.3076e-42
1324.500000	7.33378e-42
1324.450000	7.36006e-42
1324.400000	7.38644e-42
1324.350000	7.41291e-42
1324.300000	7.43947e-42
1324.250000	7.46613e-42
1324.200000	7.49288e-42
1324.150000	7.51973e-42
1324.100000	7.54668e-42
1324.050000	7.57372e-42
1324.000000	7.60086e-42
1323.950000	7.62809e-42
1323.900000	7.65543e-42
1323.850000	7.68286e-42
1323.800000	7.71039e-42
1323.750000	7.73802e-42
1323.700000	7.76575e-42
1323.650000	7.79357e-42
1323.600000	7.8215e-42
1323.550000	7.84953e-42
1323.500000	7.87766e-42
1323.450000	7.90588e-42
1323.400000	7.93421e-42
1323.350000	7.96264e-42
1323.300000	7.99118e-42
1323.250000	8.01981e-42
1323.200000	8.04855e-42
1323.150000	8.07739e-42
1323.100000	8.10633e-42
1323.050000	8.13538e-42
1323.000000	8.16453e-42
1322.950000	8.19379e-42
1322.900000	8.22315e-42
1322.850000	8.25262e-42
1322.800000	8.28219e-42
1322.750000	8.31187e-42
1322.700000	8.34165e-42
1322.650000	8.37154e-42
1322.600000	8.40154e-42
1322.550000	8.43165e-42
1322.500000	8.46186e-42
1322.450000	8.49218e-42
1322.400000	8.52261e-42
1322.350000	8.55315e-42
1322.300000	8.5838e-42
1322.250000	8.61456e-42
1322.200000	8.64543e-42
1322.150000	8.67641e-42
1322.100000	8.7075e-42
1322.050000	8.7387e-42
1322.000000	8.77001e-42
1321.950000	8.80144e-42
1321.900000	8.83298e-42
1321.850000	8.86463e-42
1321.800000	8.89639e-42
1321.750000	8.92827e-42
1321.700000	8.96026e-42
1321.650000	8.99237e-42
1321.600000	9.02459e-42
1321.550000	9.05693e-42
1321.500000	9.08939e-42
1321.450000	9.12196e-42
1321.400000	9.15464e-42
1321.350000	9.18745e-42
1321.300000	9.22037e-42
1321.250000	9.25341e-42
1321.200000	9.28657e-42
1321.150000	9.31984e-42
1321.100000	9.35324e-42
1321.050000	9.38676e-42
1321.000000	9.42039e-42
1320.950000	9.45415e-42
1320.900000	9.48803e-42
1320.850000	9.52202e-42
1320.800000	9.55615e-42
1320.750000	9.59039e-42
1320.700000	9.62475e-42
1320.650000	9.65924e-42
1320.600000	9.69385e-42
1320.550000	9.72859e-42
1320.500000	9.76345e-42
1320.450000	9.79844e-42
1320.400000	9.83355e-42
1320.350000	9.86879e-42
1320.300000	9.90415e-42
1320.250000	9.93964e-42
1320.200000	9.97525e-42
1320.150000	1.0011e-41
1320.100000	1.00469e-41
1320.050000	1.00829e-41
1320.000000	1.0119e-41
1319.950000	1.01553e-41
1319.900000	1.01917e-41
1319.850000	1.02282e-41
1319.800000	1.02648e-41
1319.750000	1.03016e-41
1319.700000	1.03385e-41
1319.650000	1.03756e-41
1319.600000	1.04127e-41
1319.550000	1.04501e-41
1319.500000	1.04875e-41
1319.450000	1.05251e-41
1319.400000	1.05628e-41
1319.350000	1.06006e-41
1319.300000	1.06386e-41
1319.250000	1.06768e-41
1319.200000	1.0715e-41
1319.150000	1.07534e-41
1319.100000	1.07919e-41
1319.050000	1.08306e-41
1319.000000	1.08694e-41
1318.950000	1.09084e-41
1318.900000	1.09475e-41
1318.850000	1.09867e-41
1318.800000	1.10261e-41
1318.750000	1.10656e-41
1318.700000	1.11052e-41
1318.650000	1.1145e-41
1318.600000	1.11849e-41
1318.550000	1.1225e-41
1318.500000	1.12653e-41
1318.450000	1.13056e-41
1318.400000	1.13461e-41
1318.350000	1.13868e-41
1318.300000	1.14276e-41
1318.250000	1.14685e-41
1318.200000	1.15096e-41
1318.150000	1.15509e-41
1318.100000	1.15923e-41
1318.050000	1.16338e-41
1318.000000	1.16755e-41
1317.950000	1.17173e-41
1317.900000	1.17593e-41
1317.850000	1.18015e-41
1317.800000	1.18437e-41
1317.750000	1.18862e-41
1317.700000	1.19288e-41
1317.650000	1.19715e-41
1317.600000	1.20144e-41
1317.550000	1.20575e-41
1317.500000	1.21007e-41
1317.450000	1.2144e-41
1317.400000	1.21876e-41
1317.350000	1.22312e-41
1317.300000	1.22751e-41
1317.250000	1.2319e-41
1317.200000	1.23632e-41
1317.150000	1.24075e-41
1317.100000	1.24519e-41
1317.050000	1.24966e-41
1317.000000	1.25413e-41
1316.950000	1.25863e-41
1316.900000	1.26314e-41
1316.850000	1.26766e-41
1316.800000	1.27221e-41
1316.750000	1.27677e-41
1316.700000	1.28134e-41
1316.650000	1.28593e-41
1316.600000	1.29054e-41
1316.550000	1.29516e-41
1316.500000	1.29981e-41
1316.450000	1.30446e-41
1316.400000	1.30914e-41
1316.350000	1.31383e-41
1316.300000	1.31854e-41
1316.250000	1.32326e-41
1316.200000	1.328e-41
1316.150000	1.33276e-41
1316.100000	1.33754e-41
1316.050000	1.34233e-41
1316.000000	1.34714e-41
1315.950000	1.35197e-41
1315.900000	1.35681e-41
1315.850000	1.36167e-41
1315.800000	1.36655e-41
1315.750000	1.37145e-41
1315.700000	1.37636e-41
1315.650000	1.3813e-41
1315.600000	1.38625e-41
1315.550000	1.39121e-41
1315.500000	1.3962e-41
1315.450000	1.4012e-41
1315.400000	1.40622e-41
1315.350000	1.41126e-41
1315.300000	1.41632e-41
1315.250000	1.42139e-41
1315.200000	1.42649e-41
1315.150000	1.4316e-41
1315.100000	1.43673e-41
1315.050000	1.44188e-41
1315.000000	1.44704e-41
1314.950000	1.45223e-41
1314.900000	1.45743e-41
1314.850000	1.46265e-41
1314.800000	1.46789e-41
1314.750000	1.47315e-41
1314.700000	1.47843e-41
1314.650000	1.48373e-41
1314.600000	1.48905e-41
1314.550000	1.49438e-41
1314.500000	1.49974e-41
1314.450000	1.50511e-41
1314.400000	1.51051e-41
1314.350000	1.51592e-41
1314.300000	1.52135e-41
1314.250000	1.5268e-41
1314.200000	1.53227e-41
1314.150000	1.53776e-41
1314.100000	1.54327e-41
1314.050000	1.5488e-41
1314.000000	1.55435e-41
1313.950000	1.55992e-41
1313.900000	1.56551e-41
1313.850000	1.57112e-41
1313.800000	1.57675e-41
1313.750000	1.5824e-41
1313.700000	1.58807e-41
1313.650000	1.59376e-41
1313.600000	1.59947e-41
1313.550000	1.60521e-41
1313.500000	1.61096e-41
1313.450000	1.61673e-41
1313.400000	1.62252e-41
1313.350000	1.62834e-41
1313.300000	1.63417e-41
1313.250000	1.64003e-41
1313.200000	1.6459e-41
1313.150000	1.6518e-41
1313.100000	1.65772e-41
1313.050000	1.66366e-41
1313.000000	1.66962e-41
1312.950000	1.67561e-41
1312.900000	1.68161e-41
1312.850000	1.68764e-41
1312.800000	1.69368e-41
1312.750000	1.69975e-41
1312.700000	1.70584e-41
1312.650000	1.71196e-41
1312.600000	1.71809e-41
1312.550000	1.72425e-41
1312.500000	1.73042e-41
1312.450000	1.73663e-41
1312.400000	1.74285e-41
1312.350000	1.74909e-41
1312.300000	1.75536e-41
1312.250000	1.76165e-41
1312.200000	1.76796e-41
1312.150000	1.7743e-41
1312.100000	1.78066e-41
1312.050000	1.78704e-41
1312.000000	1.79344e-41
1311.950000	1.79987e-41
1311.900000	1.80632e-41
1311.850000	1.81279e-41
1311.800000	1.81928e-41
1311.750000	1.8258e-41
1311.700000	1.83235e-41
1311.650000	1.83891e-41
1311.600000	1.8455e-41
1311.550000	1.85211e-41
1311.500000	1.85875e-41
1311.450000	1.86541e-41
1311.400000	1.8721e-41
1311.350000	1.8788e-41
1311.300000	1.88554e-41
1311.250000	1.89229e-41
1311.200000	1.89907e-41
1311.150000	1.90588e-41
1311.100000	1.91271e-41
1311.050000	1.91956e-41
1311.000000	1.92644e-41
1310.950000	1.93334e-41
1310.900000	1.94027e-41
1310.850000	1.94722e-41
1310.800000	1.9542e-41
1310.750000	1.9612e-41
1310.700000	1.96823e-41
1310.650000	1.97528e-41
1310.600000	1.98236e-41
1310.550000	1.98947e-41
1310.500000	1.99659e-41
1310.450000	2.00375e-41
1310.400000	2.01093e-41
1310.350000	2.01813e-41
1310.300000	2.02537e-41
1310.250000	2.03262e-41
1310.200000	2.03991e-41
1310.150000	2.04722e-41
1310.100000	2.05455e-41
1310.050000	2.06191e-41
1310.000000	2.0693e-41
1309.950000	2.07672e-41
1309.900000	2.08416e-41
1309.850000	2.09163e-41
1309.800000	2.09912e-41
1309.750000	2.10664e-41
1309.700000	2.11419e-41
1309.650000	2.12177e-41
1309.600000	2.12937e-41
1309.550000	2.137e-41
1309.500000	2.14466e-41
1309.450000	2.15234e-41
1309.400000	2.16006e-41
1309.350000	2.1678e-41
1309.300000	2.17556e-41
1309.250000	2.18336e-41
1309.200000	2.19118e-41
1309.150000	2.19904e-41
1309.100000	2.20692e-41
1309.050000	2.21482e-41
1309.000000	2.22276e-41
1308.950000	2.23072e-41
1308.900000	2.23872e-41
1308.850000	2.24674e-41
1308.800000	2.25479e-41
1308.750000	2.26287e-41
1308.700000	2.27098e-41
1308.650000	2.27912e-41
1308.600000	2.28728e-41
1308.550000	2.29548e-41
1308.500000	2.3037e-41
1308.450000	2.31196e-41
1308.400000	2.32024e-41
1308.350000	2.32856e-41
1308.300000	2.3369e-41
1308.250000	2.34528e-41
1308.200000	2.35368e-41
1308.150000	2.36211e-41
1308.100000	2.37058e-41
1308.050000	2.37907e-41
1308.000000	2.3876e-41
1307.950000	2.39615e-41
1307.900000	2.40474e-41
1307.850000	2.41336e-41
1307.800000	2.422e-41
1307.750000	2.43068e-41
1307.700000	2.43939e-41
1307.650000	2.44813e-41
1307.600000	2.45691e-41
1307.550000	2.46571e-41
1307.500000	2.47454e-41
1307.450000	2.48341e-41
1307.400000	2.49231e-41
1307.350000	2.50124e-41
1307.300000	2.5102e-41
1307.250000	2.5192e-41
1307.200000	2.52823e-41
1307.150000	2.53728e-41
1307.100000	2.54638e-41
1307.050000	2.5555e-41
1307.000000	2.56466e-41
1306.950000	2.57385e-41
1306.900000	2.58307e-41
1306.850000	2.59233e-41
1306.800000	2.60162e-41
1306.750000	2.61094e-41
1306.700000	2.62029e-41
1306.650000	2.62968e-41
1306.600000	2.63911e-41
1306.550000	2.64856e-41
1306.500000	2.65805e-41
1306.450000	2.66758e-41
1306.400000	2.67714e-41
1306.350000	2.68673e-41
1306.300000	2.69636e-41
1306.250000	2.70602e-41
1306.200000	2.71572e-41
1306.150000	2.72545e-41
1306.100000	2.73521e-41
1306.050000	2.74501e-41
1306.000000	2.75485e-41
1305.950000	2.76472e-41
1305.900000	2.77463e-41
1305.850000	2.78457e-41
1305.800000	2.79455e-41
1305.750000	2.80456e-41
1305.700000	2.81461e-41
1305.650000	2.8247e-41
1305.600000	2.83482e-41
1305.550000	2.84498e-41
1305.500000	2.85517e-41
1305.450000	2.8654e-41
1305.400000	2.87567e-41
1305.350000	2.88597e-41
1305.300000	2.89632e-41
1305.250000	2.90669e-41
1305.200000	2.91711e-41
1305.150000	2.92756e-41
1305.100000	2.93805e-41
1305.050000	2.94858e-41
1305.000000	2.95915e-41
1304.950000	2.96975e-41
1304.900000	2.98039e-41
1304.850000	2.99107e-41
1304.800000	3.00179e-41
1304.750000	3.01254e-41
1304.700000	3.02334e-41
1304.650000	3.03417e-41
1304.600000	3.04504e-41
1304.550000	3.05596e-41
1304.500000	3.06691e-41
1304.450000	3.0779e-41
1304.400000	3.08893e-41
1304.350000	3.09999e-41
1304.300000	3.1111e-41
1304.250000	3.12225e-41
1304.200000	3.13344e-41
1304.150000	3.14467e-41
1304.100000	3.15593e-41
1304.050000	3.16724e-41
1304.000000	3.17859e-41
1303.950000	3.18998e-41
1303.900000	3.20141e-41
1303.850000	3.21288e-41
1303.800000	3.2244e-41
1303.750000	3.23595e-41
1303.700000	3.24755e-41
1303.650000	3.25918e-41
1303.600000	3.27086e-41
1303.550000	3.28258e-41
1303.500000	3.29434e-41
1303.450000	3.30615e-41
1303.400000	3.31799e-41
1303.350000	3.32988e-41
1303.300000	3.34182e-41
1303.250000	3.35379e-41
1303.200000	3.36581e-41
1303.150000	3.37787e-41
1303.100000	3.38997e-41
1303.050000	3.40212e-41
1303.000000	3.41431e-41
1302.950000	3.42655e-41
1302.900000	3.43882e-41
1302.850000	3.45115e-41
1302.800000	3.46351e-41
1302.750000	3.47592e-41
1302.700000	3.48838e-41
1302.650000	3.50088e-41
1302.600000	3.51342e-41
1302.550000	3.52601e-41
1302.500000	3.53865e-41
1302.450000	3.55133e-41
1302.400000	3.56405e-41
1302.350000	3.57682e-41
1302.300000	3.58964e-41
1302.250000	3.6025e-41
1302.200000	3.61541e-41
1302.150000	3.62837e-41
1302.100000	3.64137e-41
1302.050000	3.65442e-41
1302.000000	3.66751e-41
1301.950000	3.68065e-41
1301.900000	3.69384e-41
1301.850000	3.70708e-41
1301.800000	3.72036e-41
1301.750000	3.73369e-41
1301.700000	3.74707e-41
1301.650000	3.7605e-41
1301.600000	3.77397e-41
1301.550000	3.7875e-41
1301.500000	3.80107e-41
1301.450000	3.81469e-41
1301.400000	3.82836e-41
1301.350000	3.84207e-41
1301.300000	3.85584e-41
1301.250000	3.86966e-41
1301.200000	3.88352e-41
1301.150000	3.89744e-41
1301.100000	3.91141e-41
1301.050000	3.92542e-41
1301.000000	3.93949e-41
1300.950000	3.9536e-41
1300.900000	3.96777e-41
1300.850000	3.98199e-41
1300.800000	3.99626e-41
1300.750000	4.01058e-41
1300.700000	4.02495e-41
1300.650000	4.03937e-41
1300.600000	4.05384e-41
1300.550000	4.06837e-41
1300.500000	4.08295e-41
1300.450000	4.09758e-41
1300.400000	4.11226e-41
1300.350000	4.127e-41
1300.300000	4.14178e-41
1300.250000	4.15663e-41
1300.200000	4.17152e-41
1300.150000	4.18647e-41
1300.100000	4.20147e-41
1300.050000	4.21652e-41
1300.000000	4.23163e-41
1299.950000	4.2468e-41
1299.900000	4.26201e-41
1299.850000	4.27729e-41
1299.800000	4.29261e-41
1299.750000	4.30799e-41
1299.700000	4.32343e-41
1299.650000	4.33892e-41
1299.600000	4.35447e-41
1299.550000	4.37007e-41
1299.500000	4.38573e-41
1299.450000	4.40145e-41
1299.400000	4.41722e-41
1299.350000	4.43305e-41
1299.300000	4.44893e-41
1299.250000	4.46487e-41
1299.200000	4.48087e-41
1299.150000	4.49693e-41
1299.100000	4.51304e-41
1299.050000	4.52921e-41
1299.000000	4.54544e-41
1298.950000	4.56173e-41
1298.900000	4.57808e-41
1298.850000	4.59448e-41
1298.800000	4.61094e-41
1298.750000	4.62747e-41
1298.700000	4.64405e-41
1298.650000	4.66069e-41
1298.600000	4.67739e-41
1298.550000	4.69415e-41
1298.500000	4.71097e-41
1298.450000	4.72785e-41
1298.400000	4.74479e-41
1298.350000	4.76179e-41
1298.300000	4.77886e-41
1298.250000	4.79598e-41
1298.200000	4.81317e-41
1298.150000	4.83041e-41
1298.100000	4.84772e-41
1298.050000	4.86509e-41
1298.000000	4.88252e-41
1297.950000	4.90002e-41
1297.900000	4.91758e-41
1297.850000	4.9352e-41
1297.800000	4.95288e-41
1297.750000	4.97063e-41
1297.700000	4.98844e-41
1297.650000	5.00632e-41
1297.600000	5.02426e-41
1297.550000	5.04226e-41
1297.500000	5.06033e-41
1297.450000	5.07846e-41
1297.400000	5.09666e-41
1297.350000	5.11492e-41
1297.300000	5.13325e-41
1297.250000	5.15164e-41
1297.200000	5.1701e-41
1297.150000	5.18863e-41
1297.100000	5.20722e-41
1297.050000	5.22588e-41
1297.000000	5.2446e-41
1296.950000	5.2634e-41
1296.900000	5.28226e-41
1296.850000	5.30118e-41
1296.800000	5.32018e-41
1296.750000	5.33924e-41
1296.700000	5.35837e-41
1296.650000	5.37758e-41
1296.600000	5.39684e-41
1296.550000	5.41618e-41
1296.500000	5.43559e-41
1296.450000	5.45507e-41
1296.400000	5.47461e-41
1296.350000	5.49423e-41
1296.300000	5.51392e-41
1296.250000	5.53368e-41
1296.200000	5.55351e-41
1296.150000	5.5734e-41
1296.100000	5.59338e-41
1296.050000	5.61342e-41
1296.000000	5.63353e-41
1295.950000	5.65372e-41
1295.900000	5.67398e-41
1295.850000	5.69431e-41
1295.800000	5.71471e-41
1295.750000	5.73519e-41
1295.700000	5.75574e-41
1295.650000	5.77637e-41
1295.600000	5.79706e-41
1295.550000	5.81784e-41
1295.500000	5.83868e-41
1295.450000	5.8596e-41
1295.400000	5.8806e-41
1295.350000	5.90167e-41
1295.300000	5.92282e-41
1295.250000	5.94404e-41
1295.200000	5.96534e-41
1295.150000	5.98672e-41
1295.100000	6.00817e-41
1295.050000	6.0297e-41
1295.000000	6.0513e-41
1294.950000	6.07299e-41
1294.900000	6.09475e-41
1294.850000	6.11659e-41
1294.800000	6.1385e-41
1294.750000	6.1605e-41
1294.700000	6.18258e-41
1294.650000	6.20473e-41
1294.600000	6.22696e-41
1294.550000	6.24927e-41
1294.500000	6.27167e-41
1294.450000	6.29414e-41
1294.400000	6.31669e-41
1294.350000	6.33933e-41
1294.300000	6.36204e-41
1294.250000	6.38484e-41
1294.200000	6.40772e-41
1294.150000	6.43068e-41
1294.100000	6.45372e-41
1294.050000	6.47685e-41
1294.000000	6.50006e-41
1293.950000	6.52335e-41
1293.900000	6.54672e-41
1293.850000	6.57018e-41
1293.800000	6.59372e-41
1293.750000	6.61735e-41
1293.700000	6.64106e-41
1293.650000	6.66486e-41
1293.600000	6.68874e-41
1293.550000	6.71271e-41
1293.500000	6.73676e-41
1293.450000	6.7609e-41
1293.400000	6.78513e-41
1293.350000	6.80944e-41
1293.300000	6.83384e-41
1293.250000	6.85833e-41
1293.200000	6.8829e-41
1293.150000	6.90756e-41
1293.100000	6.93232e-41
1293.050000	6.95716e-41
1293.000000	6.98209e-41
1292.950000	7.0071e-41
1292.900000	7.03221e-41
1292.850000	7.05741e-41
1292.800000	7.0827e-41
1292.750000	7.10808e-41
1292.700000	7.13355e-41
1292.650000	7.15911e-41
1292.600000	7.18476e-41
1292.550000	7.21051e-41
1292.500000	7.23634e-41
1292.450000	7.26227e-41
1292.400000	7.2883e-41
1292.350000	7.31441e-41
1292.300000	7.34062e-41
1292.250000	7.36692e-41
1292.200000	7.39332e-41
1292.150000	7.41981e-41
1292.100000	7.4464e-41
1292.050000	7.47308e-41
1292.000000	7.49986e-41
1291.950000	7.52674e-41
1291.900000	7.55371e-41
1291.850000	7.58077e-41
1291.800000	7.60794e-41
1291.750000	7.6352e-41
1291.700000	7.66256e-41
1291.650000	7.69001e-41
1291.600000	7.71757e-41
1291.550000	7.74522e-41
1291.500000	7.77298e-41
1291.450000	7.80083e-41
1291.400000	7.82878e-41
1291.350000	7.85683e-41
1291.300000	7.88499e-41
1291.250000	7.91324e-41
1291.200000	7.94159e-41
1291.150000	7.97005e-41
1291.100000	7.99861e-41
1291.050000	8.02727e-41
1291.000000	8.05603e-41
1290.950000	8.0849e-41
1290.900000	8.11387e-41
1290.850000	8.14295e-41
1290.800000	8.17212e-41
1290.750000	8.20141e-41
1290.700000	8.23079e-41
1290.650000	8.26029e-41
1290.600000	8.28989e-41
1290.550000	8.31959e-41
1290.500000	8.3494e-41
1290.450000	8.37932e-41
1290.400000	8.40934e-41
1290.350000	8.43948e-41
1290.300000	8.46972e-41
1290.250000	8.50007e-41
1290.200000	8.53052e-41
1290.150000	8.56109e-41
1290.100000	8.59177e-41
1290.050000	8.62255e-41
1290.000000	8.65345e-41
1289.950000	8.68446e-41
1289.900000	8.71558e-41
1289.850000	8.74681e-41
1289.800000	8.77815e-41
1289.750000	8.8096e-41
1289.700000	8.84117e-41
1289.650000	8.87285e-41
1289.600000	8.90464e-41
1289.550000	8.93655e-41
1289.500000	8.96857e-41
1289.450000	9.00071e-41
1289.400000	9.03296e-41
1289.350000	9.06533e-41
1289.300000	9.09781e-41
1289.250000	9.13041e-41
1289.200000	9.16313e-41
1289.150000	9.19596e-41
1289.100000	9.22891e-41
1289.050000	9.26198e-41
1289.000000	9.29517e-41
1288.950000	9.32848e-41
1288.900000	9.3619e-41
1288.850000	9.39545e-41
1288.800000	9.42911e-41
1288.750000	9.4629e-41
1288.700000	9.49681e-41
1288.650000	9.53084e-41
1288.600000	9.56499e-41
1288.550000	9.59926e-41
1288.500000	9.63366e-41
1288.450000	9.66818e-41
1288.400000	9.70282e-41
1288.350000	9.73759e-41
1288.300000	9.77248e-41
1288.250000	9.8075e-41
1288.200000	9.84264e-41
1288.150000	9.87791e-41
1288.100000	9.91331e-41
1288.050000	9.94883e-41
1288.000000	9.98448e-41
1287.950000	1.00203e-40
1287.900000	1.00562e-40
1287.850000	1.00922e-40
1287.800000	1.01284e-40
1287.750000	1.01646e-40
1287.700000	1.02011e-40
1287.650000	1.02376e-40
1287.600000	1.02743e-40
1287.550000	1.03111e-40
1287.500000	1.03481e-40
1287.450000	1.03851e-40
1287.400000	1.04224e-40
1287.350000	1.04597e-40
1287.300000	1.04972e-40
1287.250000	1.05348e-40
1287.200000	1.05725e-40
1287.150000	1.06104e-40
1287.100000	1.06485e-40
1287.050000	1.06866e-40
1287.000000	1.07249e-40
1286.950000	1.07633e-40
1286.900000	1.08019e-40
1286.850000	1.08406e-40
1286.800000	1.08794e-40
1286.750000	1.09184e-40
1286.700000	1.09576e-40
1286.650000	1.09968e-40
1286.600000	1.10362e-40
1286.550000	1.10758e-40
1286.500000	1.11155e-40
1286.450000	1.11553e-40
1286.400000	1.11953e-40
1286.350000	1.12354e-40
1286.300000	1.12756e-40
1286.250000	1.1316e-40
1286.200000	1.13566e-40
1286.150000	1.13973e-40
1286.100000	1.14381e-40
1286.050000	1.14791e-40
1286.000000	1.15202e-40
1285.950000	1.15615e-40
1285.900000	1.16029e-40
1285.850000	1.16445e-40
1285.800000	1.16862e-40
1285.750000	1.17281e-40
1285.700000	1.17701e-40
1285.650000	1.18123e-40
1285.600000	1.18546e-40
1285.550000	1.18971e-40
1285.500000	1.19397e-40
1285.450000	1.19825e-40
1285.400000	1.20255e-40
1285.350000	1.20686e-40
1285.300000	1.21118e-40
1285.250000	1.21552e-40
1285.200000	1.21988e-40
1285.150000	1.22425e-40
1285.100000	1.22863e-40
1285.050000	1.23304e-40
1285.000000	1.23745e-40
1284.950000	1.24189e-40
1284.900000	1.24634e-40
1284.850000	1.2508e-40
1284.800000	1.25529e-40
1284.750000	1.25978e-40
1284.700000	1.2643e-40
1284.650000	1.26883e-40
1284.600000	1.27337e-40
1284.550000	1.27794e-40
1284.500000	1.28252e-40
1284.450000	1.28711e-40
1284.400000	1.29172e-40
1284.350000	1.29635e-40
1284.300000	1.301e-40
1284.250000	1.30566e-40
1284.200000	1.31034e-40
1284.150000	1.31503e-40
1284.100000	1.31975e-40
1284.050000	1.32447e-40
1284.000000	1.32922e-40
1283.950000	1.33398e-40
1283.900000	1.33876e-40
1283.850000	1.34356e-40
1283.800000	1.34837e-40
1283.750000	1.35321e-40
1283.700000	1.35805e-40
1283.650000	1.36292e-40
1283.600000	1.3678e-40
1283.550000	1.37271e-40
1283.500000	1.37762e-40
1283.450000	1.38256e-40
1283.400000	1.38751e-40
1283.350000	1.39249e-40
1283.300000	1.39748e-40
1283.250000	1.40248e-40
1283.200000	1.40751e-40
1283.150000	1.41255e-40
1283.100000	1.41761e-40
1283.050000	1.42269e-40
1283.000000	1.42779e-40
1282.950000	1.43291e-40
1282.900000	1.43804e-40
1282.850000	1.44319e-40
1282.800000	1.44837e-40
1282.750000	1.45356e-40
1282.700000	1.45876e-40
1282.650000	1.46399e-40
1282.600000	1.46924e-40
1282.550000	1.4745e-40
1282.500000	1.47979e-40
1282.450000	1.48509e-40
1282.400000	1.49041e-40
1282.350000	1.49575e-40
1282.300000	1.50111e-40
1282.250000	1.50649e-40
1282.200000	1.51189e-40
1282.150000	1.5173e-40
1282.100000	1.52274e-40
1282.050000	1.5282e-40
1282.000000	1.53367e-40
1281.950000	1.53917e-40
1281.900000	1.54468e-40
1281.850000	1.55022e-40
1281.800000	1.55577e-40
1281.750000	1.56135e-40
1281.700000	1.56694e-40
1281.650000	1.57256e-40
1281.600000	1.57819e-40
1281.550000	1.58385e-40
1281.500000	1.58952e-40
1281.450000	1.59522e-40
1281.400000	1.60093e-40
1281.350000	1.60667e-40
1281.300000	1.61243e-40
1281.250000	1.6182e-40
1281.200000	1.624e-40
1281.150000	1.62982e-40
1281.100000	1.63566e-40
1281.050000	1.64152e-40
1281.000000	1.64741e-40
1280.950000	1.65331e-40
1280.900000	1.65923e-40
1280.850000	1.66518e-40
1280.800000	1.67114e-40
1280.750000	1.67713e-40
1280.700000	1.68314e-40
1280.650000	1.68917e-40
1280.600000	1.69523e-40
1280.550000	1.7013e-40
1280.500000	1.7074e-40
1280.450000	1.71351e-40
1280.400000	1.71965e-40
1280.350000	1.72582e-40
1280.300000	1.732e-40
1280.250000	1.73821e-40
1280.200000	1.74443e-40
1280.150000	1.75068e-40
1280.100000	1.75696e-40
1280.050000	1.76325e-40
1280.000000	1.76957e-40
1279.950000	1.77591e-40
1279.900000	1.78228e-40
1279.850000	1.78866e-40
1279.800000	1.79507e-40
1279.750000	1.8015e-40
1279.700000	1.80796e-40
1279.650000	1.81444e-40
1279.600000	1.82094e-40
1279.550000	1.82746e-40
1279.500000	1.83401e-40
1279.450000	1.84058e-40
1279.400000	1.84718e-40
1279.350000	1.8538e-40
1279.300000	1.86044e-40
1279.250000	1.86711e-40
1279.200000	1.8738e-40
1279.150000	1.88051e-40
1279.100000	1.88725e-40
1279.050000	1.89401e-40
1279.000000	1.9008e-40
1278.950000	1.90761e-40
1278.900000	1.91444e-40
1278.850000	1.9213e-40
1278.800000	1.92819e-40
1278.750000	1.9351e-40
1278.700000	1.94203e-40
1278.650000	1.94899e-40
1278.600000	1.95597e-40
1278.550000	1.96298e-40
1278.500000	1.97002e-40
1278.450000	1.97708e-40
1278.400000	1.98416e-40
1278.350000	1.99127e-40
1278.300000	1.9984e-40
1278.250000	2.00556e-40
1278.200000	2.01275e-40
1278.150000	2.01996e-40
1278.100000	2.0272e-40
1278.050000	2.03447e-40
1278.000000	2.04175e-40
1277.950000	2.04907e-40
1277.900000	2.05641e-40
1277.850000	2.06378e-40
1277.800000	2.07118e-40
1277.750000	2.0786e-40
1277.700000	2.08605e-40
1277.650000	2.09352e-40
1277.600000	2.10102e-40
1277.550000	2.10855e-40
1277.500000	2.11611e-40
1277.450000	2.12369e-40
1277.400000	2.1313e-40
1277.350000	2.13894e-40
1277.300000	2.1466e-40
1277.250000	2.15429e-40
1277.200000	2.16201e-40
1277.150000	2.16976e-40
1277.100000	2.17753e-40
1277.050000	2.18533e-40
1277.000000	2.19316e-40
1276.950000	2.20102e-40
1276.900000	2.20891e-40
1276.850000	2.21683e-40
1276.800000	2.22477e-40
1276.750000	2.23274e-40
1276.700000	2.24074e-40
1276.650000	2.24877e-40
1276.600000	2.25683e-40
1276.550000	2.26491e-40
1276.500000	2.27303e-40
1276.450000	2.28117e-40
1276.400000	2.28935e-40
1276.350000	2.29755e-40
1276.300000	2.30578e-40
1276.250000	2.31405e-40
1276.200000	2.32234e-40
1276.150000	2.33066e-40
1276.100000	2.33901e-40
1276.050000	2.34739e-40
1276.000000	2.3558e-40
1275.950000	2.36424e-40
1275.900000	2.37272e-40
1275.850000	2.38122e-40
1275.800000	2.38975e-40
1275.750000	2.39831e-40
1275.700000	2.40691e-40
1275.650000	2.41553e-40
1275.600000	2.42419e-40
1275.550000	2.43287e-40
1275.500000	2.44159e-40
1275.450000	2.45034e-40
1275.400000	2.45912e-40
1275.350000	2.46793e-40
1275.300000	2.47677e-40
1275.250000	2.48565e-40
1275.200000	2.49455e-40
1275.150000	2.50349e-40
1275.100000	2.51246e-40
1275.050000	2.52147e-40
1275.000000	2.5305e-40
1274.950000	2.53957e-40
1274.900000	2.54867e-40
1274.850000	2.5578e-40
1274.800000	2.56697e-40
1274.750000	2.57616e-40
1274.700000	2.58539e-40
1274.650000	2.59466e-40
1274.600000	2.60396e-40
1274.550000	2.61329e-40
1274.500000	2.62265e-40
1274.450000	2.63205e-40
1274.400000	2.64148e-40
1274.350000	2.65094e-40
1274.300000	2.66044e-40
1274.250000	2.66998e-40
1274.200000	2.67954e-40
1274.150000	2.68914e-40
1274.100000	2.69878e-40
1274.050000	2.70845e-40
1274.000000	2.71815e-40
1273.950000	2.72789e-40
1273.900000	2.73767e-40
1273.850000	2.74748e-40
1273.800000	2.75732e-40
1273.750000	2.7672e-40
1273.700000	2.77712e-40
1273.650000	2.78707e-40
1273.600000	2.79706e-40
1273.550000	2.80708e-40
1273.500000	2.81714e-40
1273.450000	2.82723e-40
1273.400000	2.83736e-40
1273.350000	2.84753e-40
1273.300000	2.85773e-40
1273.250000	2.86797e-40
1273.200000	2.87825e-40
1273.150000	2.88856e-40
1273.100000	2.89891e-40
1273.050000	2.9093e-40
1273.000000	2.91972e-40
1272.950000	2.93019e-40
1272.900000	2.94069e-40
1272.850000	2.95122e-40
1272.800000	2.9618e-40
1272.750000	2.97241e-40
1272.700000	2.98306e-40
1272.650000	2.99375e-40
1272.600000	3.00448e-40
1272.550000	3.01524e-40
1272.500000	3.02605e-40
1272.450000	3.03689e-40
1272.400000	3.04777e-40
1272.350000	3.05869e-40
1272.300000	3.06965e-40
1272.250000	3.08065e-40
1272.200000	3.09169e-40
1272.150000	3.10277e-40
1272.100000	3.11389e-40
1272.050000	3.12504e-40
1272.000000	3.13624e-40
1271.950000	3.14748e-40
1271.900000	3.15876e-40
1271.850000	3.17007e-40
1271.800000	3.18143e-40
1271.750000	3.19283e-40
1271.700000	3.20427e-40
1271.650000	3.21576e-40
1271.600000	3.22728e-40
1271.550000	3.23884e-40
1271.500000	3.25045e-40
1271.450000	3.26209e-40
1271.400000	3.27378e-40
1271.350000	3.28551e-40
1271.300000	3.29729e-40
1271.250000	3.3091e-40
1271.200000	3.32096e-40
1271.150000	3.33286e-40
1271.100000	3.3448e-40
1271.050000	3.35678e-40
1271.000000	3.36881e-40
1270.950000	3.38088e-40
1270.900000	3.393e-40
1270.850000	3.40516e-40
1270.800000	3.41736e-40
1270.750000	3.4296e-40
1270.700000	3.44189e-40
1270.650000	3.45422e-40
1270.600000	3.4666e-40
1270.550000	3.47902e-40
1270.500000	3.49149e-40
1270.450000	3.504e-40
1270.400000	3.51655e-40
1270.350000	3.52916e-40
1270.300000	3.5418e-40
1270.250000	3.55449e-40
1270.200000	3.56723e-40
1270.150000	3.58001e-40
1270.100000	3.59284e-40
1270.050000	3.60571e-40
1270.000000	3.61863e-40
1269.950000	3.6316e-40
1269.900000	3.64461e-40
1269.850000	3.65767e-40
1269.800000	3.67078e-40
1269.750000	3.68393e-40
1269.700000	3.69713e-40
1269.650000	3.71038e-40
1269.600000	3.72367e-40
1269.550000	3.73701e-40
1269.500000	3.7504e-40
1269.450000	3.76384e-40
1269.400000	3.77733e-40
1269.350000	3.79086e-40
1269.300000	3.80445e-40
1269.250000	3.81808e-40
1269.200000	3.83176e-40
1269.150000	3.84549e-40
1269.100000	3.85927e-40
1269.050000	3.8731e-40
1269.000000	3.88698e-40
1268.950000	3.9009e-40
1268.900000	3.91488e-40
1268.850000	3.92891e-40
1268.800000	3.94299e-40
1268.750000	3.95712e-40
1268.700000	3.97129e-40
1268.650000	3.98552e-40
1268.600000	3.99981e-40
1268.550000	4.01414e-40
1268.500000	4.02852e-40
1268.450000	4.04296e-40
1268.400000	4.05744e-40
1268.350000	4.07198e-40
1268.300000	4.08657e-40
1268.250000	4.10121e-40
1268.200000	4.11591e-40
1268.150000	4.13066e-40
1268.100000	4.14546e-40
1268.050000	4.16031e-40
1268.000000	4.17522e-40
1267.950000	4.19018e-40
1267.900000	4.20519e-40
1267.850000	4.22026e-40
1267.800000	4.23538e-40
1267.750000	4.25056e-40
1267.700000	4.26579e-40
1267.650000	4.28108e-40
1267.600000	4.29642e-40
1267.550000	4.31181e-40
1267.500000	4.32726e-40
1267.450000	4.34277e-40
1267.400000	4.35833e-40
1267.350000	4.37394e-40
1267.300000	4.38962e-40
1267.250000	4.40534e-40
1267.200000	4.42113e-40
1267.150000	4.43697e-40
1267.100000	4.45287e-40
1267.050000	4.46883e-40
1267.000000	4.48484e-40
1266.950000	4.50091e-40
1266.900000	4.51704e-40
1266.850000	4.53322e-40
1266.800000	4.54946e-40
1266.750000	4.56577e-40
1266.700000	4.58213e-40
1266.650000	4.59854e-40
1266.600000	4.61502e-40
1266.550000	4.63156e-40
1266.500000	4.64815e-40
1266.450000	4.66481e-40
1266.400000	4.68152e-40
1266.350000	4.6983e-40
1266.300000	4.71513e-40
1266.250000	4.73203e-40
1266.200000	4.74898e-40
1266.150000	4.766e-40
1266.100000	4.78308e-40
1266.050000	4.80022e-40
1266.000000	4.81742e-40
1265.950000	4.83468e-40
1265.900000	4.852e-40
1265.850000	4.86939e-40
1265.800000	4.88683e-40
1265.750000	4.90434e-40
1265.700000	4.92192e-40
1265.650000	4.93955e-40
1265.600000	4.95725e-40
1265.550000	4.97502e-40
1265.500000	4.99284e-40
1265.450000	5.01073e-40
1265.400000	5.02869e-40
1265.350000	5.04671e-40
1265.300000	5.06479e-40
1265.250000	5.08294e-40
1265.200000	5.10115e-40
1265.150000	5.11943e-40
1265.100000	5.13777e-40
1265.050000	5.15618e-40
1265.000000	5.17466e-40
1264.950000	5.1932e-40
1264.900000	5.21181e-40
1264.850000	5.23048e-40
1264.800000	5.24922e-40
1264.750000	5.26803e-40
1264.700000	5.28691e-40
1264.650000	5.30585e-40
1264.600000	5.32486e-40
1264.550000	5.34394e-40
1264.500000	5.36309e-40
1264.450000	5.38231e-40
1264.400000	5.40159e-40
1264.350000	5.42095e-40
1264.300000	5.44037e-40
1264.250000	5.45987e-40
1264.200000	5.47943e-40
1264.150000	5.49906e-40
1264.100000	5.51877e-40
1264.050000	5.53854e-40
1264.000000	5.55839e-40
1263.950000	5.5783e-40
1263.900000	5.59829e-40
1263.850000	5.61835e-40
1263.800000	5.63848e-40
1263.750000	5.65869e-40
1263.700000	5.67896e-40
1263.650000	5.69931e-40
1263.600000	5.71973e-40
1263.550000	5.74023e-40
1263.500000	5.7608e-40
1263.450000	5.78144e-40
1263.400000	5.80215e-40
1263.350000	5.82294e-40
1263.300000	5.84381e-40
1263.250000	5.86475e-40
1263.200000	5.88576e-40
1263.150000	5.90685e-40
1263.100000	5.92802e-40
1263.050000	5.94926e-40
1263.000000	5.97058e-40
1262.950000	5.99197e-40
1262.900000	6.01344e-40
1262.850000	6.03499e-40
1262.800000	6.05661e-40
1262.750000	6.07831e-40
1262.700000	6.10009e-40
1262.650000	6.12195e-40
1262.600000	6.14389e-40
1262.550000	6.1659e-40
1262.500000	6.18799e-40
1262.450000	6.21017e-40
1262.400000	6.23242e-40
1262.350000	6.25475e-40
1262.300000	6.27716e-40
1262.250000	6.29965e-40
1262.200000	6.32223e-40
1262.150000	6.34488e-40
1262.100000	6.36761e-40
1262.050000	6.39043e-40
1262.000000	6.41333e-40
1261.950000	6.43631e-40
1261.900000	6.45937e-40
1261.850000	6.48252e-40
1261.800000	6.50574e-40
1261.750000	6.52905e-40
1261.700000	6.55245e-40
1261.650000	6.57593e-40
1261.600000	6.59949e-40
1261.550000	6.62314e-40
1261.500000	6.64687e-40
1261.450000	6.67069e-40
1261.400000	6.69459e-40
1261.350000	6.71858e-40
1261.300000	6.74265e-40
1261.250000	6.76681e-40
1261.200000	6.79106e-40
1261.150000	6.81539e-40
1261.100000	6.83981e-40
1261.050000	6.86432e-40
1261.000000	6.88891e-40
1260.950000	6.9136e-40
1260.900000	6.93837e-40
1260.850000	6.96323e-40
1260.800000	6.98818e-40
1260.750000	7.01322e-40
1260.700000	7.03835e-40
1260.650000	7.06357e-40
1260.600000	7.08888e-40
1260.550000	7.11428e-40
1260.500000	7.13977e-40
1260.450000	7.16536e-40
1260.400000	7.19103e-40
1260.350000	7.2168e-40
1260.300000	7.24266e-40
1260.250000	7.26861e-40
1260.200000	7.29465e-40
1260.150000	7.32079e-40
1260.100000	7.34702e-40
1260.050000	7.37335e-40
1260.000000	7.39977e-40
1259.950000	7.42628e-40
1259.900000	7.45289e-40
1259.850000	7.4796e-40
1259.800000	7.5064e-40
1259.750000	7.53329e-40
1259.700000	7.56029e-40
1259.650000	7.58737e-40
1259.600000	7.61456e-40
1259.550000	7.64185e-40
1259.500000	7.66923e-40
1259.450000	7.69671e-40
1259.400000	7.72429e-40
1259.350000	7.75196e-40
1259.300000	7.77974e-40
1259.250000	7.80762e-40
1259.200000	7.83559e-40
1259.150000	7.86367e-40
1259.100000	7.89184e-40
1259.050000	7.92012e-40
1259.000000	7.9485e-40
1258.950000	7.97698e-40
1258.900000	8.00556e-40
1258.850000	8.03425e-40
1258.800000	8.06304e-40
1258.750000	8.09193e-40
1258.700000	8.12092e-40
1258.650000	8.15002e-40
1258.600000	8.17922e-40
1258.550000	8.20853e-40
1258.500000	8.23794e-40
1258.450000	8.26746e-40
1258.400000	8.29708e-40
1258.350000	8.32681e-40
1258.300000	8.35665e-40
1258.250000	8.38659e-40
1258.200000	8.41664e-40
1258.150000	8.4468e-40
1258.100000	8.47707e-40
1258.050000	8.50744e-40
1258.000000	8.53793e-40
1257.950000	8.56852e-40
1257.900000	8.59922e-40
1257.850000	8.63003e-40
1257.800000	8.66096e-40
1257.750000	8.69199e-40
1257.700000	8.72313e-40
1257.650000	8.75439e-40
1257.600000	8.78576e-40
1257.550000	8.81724e-40
1257.500000	8.84883e-40
1257.450000	8.88054e-40
1257.400000	8.91236e-40
1257.350000	8.94429e-40
1257.300000	8.97634e-40
1257.250000	9.00851e-40
1257.200000	9.04078e-40
1257.150000	9.07318e-40
1257.100000	9.10569e-40
1257.050000	9.13832e-40
1257.000000	9.17106e-40
1256.950000	9.20392e-40
1256.900000	9.2369e-40
1256.850000	9.27e-40
1256.800000	9.30321e-40
1256.750000	9.33655e-40
1256.700000	9.37e-40
1256.650000	9.40358e-40
1256.600000	9.43727e-40
1256.550000	9.47109e-40
1256.500000	9.50502e-40
1256.450000	9.53908e-40
1256.400000	9.57326e-40
1256.350000	9.60756e-40
1256.300000	9.64199e-40
1256.250000	9.67654e-40
1256.200000	9.71121e-40
1256.150000	9.74601e-40
1256.100000	9.78093e-40
1256.050000	9.81597e-40
1256.000000	9.85114e-40
1255.950000	9.88644e-40
1255.900000	9.92187e-40
1255.850000	9.95742e-40
1255.800000	9.9931e-40
1255.750000	1.00289e-39
1255.700000	1.00648e-39
1255.650000	1.01009e-39
1255.600000	1.01371e-39
1255.550000	1.01734e-39
1255.500000	1.02099e-39
1255.450000	1.02465e-39
1255.400000	1.02832e-39
1255.350000	1.032e-39
1255.300000	1.0357e-39
1255.250000	1.03941e-39
1255.200000	1.04313e-39
1255.150000	1.04687e-39
1255.100000	1.05062e-39
1255.050000	1.05439e-39
1255.000000	1.05817e-39
1254.950000	1.06196e-39
1254.900000	1.06576e-39
1254.850000	1.06958e-39
1254.800000	1.07341e-39
1254.750000	1.07726e-39
1254.700000	1.08112e-39
1254.650000	1.08499e-39
1254.600000	1.08888e-39
1254.550000	1.09278e-39
1254.500000	1.0967e-39
1254.450000	1.10063e-39
1254.400000	1.10457e-39
1254.350000	1.10853e-39
1254.300000	1.1125e-39
1254.250000	1.11649e-39
1254.200000	1.12049e-39
1254.150000	1.1245e-39
1254.100000	1.12853e-39
1254.050000	1.13258e-39
1254.000000	1.13663e-39
1253.950000	1.14071e-39
1253.900000	1.14479e-39
1253.850000	1.1489e-39
1253.800000	1.15301e-39
1253.750000	1.15714e-39
1253.700000	1.16129e-39
1253.650000	1.16545e-39
1253.600000	1.16963e-39
1253.550000	1.17382e-39
1253.500000	1.17802e-39
1253.450000	1.18225e-39
1253.400000	1.18648e-39
1253.350000	1.19073e-39
1253.300000	1.195e-39
1253.250000	1.19928e-39
1253.200000	1.20358e-39
1253.150000	1.20789e-39
1253.100000	1.21222e-39
1253.050000	1.21656e-39
1253.000000	1.22092e-39
1252.950000	1.2253e-39
1252.900000	1.22969e-39
1252.850000	1.23409e-39
1252.800000	1.23852e-39
1252.750000	1.24295e-39
1252.700000	1.24741e-39
1252.650000	1.25188e-39
1252.600000	1.25636e-39
1252.550000	1.26086e-39
1252.500000	1.26538e-39
1252.450000	1.26992e-39
1252.400000	1.27447e-39
1252.350000	1.27903e-39
1252.300000	1.28362e-39
1252.250000	1.28821e-39
1252.200000	1.29283e-39
1252.150000	1.29746e-39
1252.100000	1.30211e-39
1252.050000	1.30678e-39
1252.000000	1.31146e-39
1251.950000	1.31616e-39
1251.900000	1.32087e-39
1251.850000	1.32561e-39
1251.800000	1.33036e-39
1251.750000	1.33512e-39
1251.700000	1.33991e-39
1251.650000	1.34471e-39
1251.600000	1.34953e-39
1251.550000	1.35436e-39
1251.500000	1.35922e-39
1251.450000	1.36409e-39
1251.400000	1.36897e-39
1251.350000	1.37388e-39
1251.300000	1.3788e-39
1251.250000	1.38374e-39
1251.200000	1.3887e-39
1251.150000	1.39368e-39
1251.100000	1.39867e-39
1251.050000	1.40368e-39
1251.000000	1.40871e-39
1250.950000	1.41376e-39
1250.900000	1.41882e-39
1250.850000	1.42391e-39
1250.800000	1.42901e-39
1250.750000	1.43413e-39
1250.700000	1.43927e-39
1250.650000	1.44443e-39
1250.600000	1.4496e-39
1250.550000	1.4548e-39
1250.500000	1.46001e-39
1250.450000	1.46524e-39
1250.400000	1.47049e-39
1250.350000	1.47576e-39
1250.300000	1.48105e-39
1250.250000	1.48635e-39
1250.200000	1.49168e-39
1250.150000	1.49702e-39
1250.100000	1.50239e-39
1250.050000	1.50777e-39
1250.000000	1.51317e-39
1249.950000	1.5186e-39
1249.900000	1.52404e-39
1249.850000	1.5295e-39
1249.800000	1.53498e-39
1249.750000	1.54048e-39
1249.700000	1.546e-39
1249.650000	1.55154e-39
1249.600000	1.5571e-39
1249.550000	1.56268e-39
1249.500000	1.56828e-39
1249.450000	1.5739e-39
1249.400000	1.57953e-39
1249.350000	1.58519e-39
1249.300000	1.59087e-39
1249.250000	1.59657e-39
1249.200000	1.6023e-39
1249.150000	1.60804e-39
1249.100000	1.6138e-39
1249.050000	1.61958e-39
1249.000000	1.62538e-39
1248.950000	1.63121e-39
1248.900000	1.63705e-39
1248.850000	1.64292e-39
1248.800000	1.6488e-39
1248.750000	1.65471e-39
1248.700000	1.66064e-39
1248.650000	1.66659e-39
1248.600000	1.67256e-39
1248.550000	1.67856e-39
1248.500000	1.68457e-39
1248.450000	1.69061e-39
1248.400000	1.69666e-39
1248.350000	1.70274e-39
1248.300000	1.70885e-39
1248.250000	1.71497e-39
1248.200000	1.72111e-39
1248.150000	1.72728e-39
1248.100000	1.73347e-39
1248.050000	1.73968e-39
1248.000000	1.74591e-39
1247.950000	1.75217e-39
1247.900000	1.75845e-39
1247.850000	1.76475e-39
1247.800000	1.77107e-39
1247.750000	1.77742e-39
1247.700000	1.78379e-39
1247.650000	1.79018e-39
1247.600000	1.79659e-39
1247.550000	1.80303e-39
1247.500000	1.80949e-39
1247.450000	1.81597e-39
1247.400000	1.82248e-39
1247.350000	1.82901e-39
1247.300000	1.83556e-39
1247.250000	1.84214e-39
1247.200000	1.84874e-39
1247.150000	1.85537e-39
1247.100000	1.86201e-39
1247.050000	1.86869e-39
1247.000000	1.87538e-39
1246.950000	1.8821e-39
1246.900000	1.88885e-39
1246.850000	1.89561e-39
1246.800000	1.90241e-39
1246.750000	1.90922e-39
1246.700000	1.91606e-39
1246.650000	1.92293e-39
1246.600000	1.92982e-39
1246.550000	1.93673e-39
1246.500000	1.94367e-39
1246.450000	1.95064e-39
1246.400000	1.95763e-39
1246.350000	1.96464e-39
1246.300000	1.97168e-39
1246.250000	1.97875e-39
1246.200000	1.98584e-39
1246.150000	1.99295e-39
1246.100000	2.00009e-39
1246.050000	2.00726e-39
1246.000000	2.01445e-39
1245.950000	2.02167e-39
1245.900000	2.02891e-39
1245.850000	2.03618e-39
1245.800000	2.04348e-39
1245.750000	2.0508e-39
1245.700000	2.05815e-39
1245.650000	2.06552e-39
1245.600000	2.07292e-39
1245.550000	2.08035e-39
1245.500000	2.08781e-39
1245.450000	2.09529e-39
1245.400000	2.10279e-39
1245.350000	2.11033e-39
1245.300000	2.11789e-39
1245.250000	2.12548e-39
1245.200000	2.13309e-39
1245.150000	2.14074e-39
1245.100000	2.14841e-39
1245.050000	2.15611e-39
1245.000000	2.16383e-39
1244.950000	2.17158e-39
1244.900000	2.17937e-39
1244.850000	2.18717e-39
1244.800000	2.19501e-39
1244.750000	2.20288e-39
1244.700000	2.21077e-39
1244.650000	2.21869e-39
1244.600000	2.22664e-39
1244.550000	2.23462e-39
1244.500000	2.24263e-39
1244.450000	2.25066e-39
1244.400000	2.25873e-39
1244.350000	2.26682e-39
1244.300000	2.27494e-39
1244.250000	2.28309e-39
1244.200000	2.29127e-39
1244.150000	2.29948e-39
1244.100000	2.30772e-39
1244.050000	2.31599e-39
1244.000000	2.32429e-39
1243.950000	2.33262e-39
1243.900000	2.34098e-39
1243.850000	2.34936e-39
1243.800000	2.35778e-39
1243.750000	2.36623e-39
1243.700000	2.37471e-39
1243.650000	2.38322e-39
1243.600000	2.39176e-39
1243.550000	2.40033e-39
1243.500000	2.40893e-39
1243.450000	2.41756e-39
1243.400000	2.42622e-39
1243.350000	2.43491e-39
1243.300000	2.44364e-39
1243.250000	2.45239e-39
1243.200000	2.46118e-39
1243.150000	2.47e-39
1243.100000	2.47885e-39
1243.050000	2.48773e-39
1243.000000	2.49665e-39
1242.950000	2.50559e-39
1242.900000	2.51457e-39
1242.850000	2.52358e-39
1242.800000	2.53262e-39
1242.750000	2.5417e-39
1242.700000	2.5508e-39
1242.650000	2.55994e-39
1242.600000	2.56912e-39
1242.550000	2.57832e-39
1242.500000	2.58756e-39
1242.450000	2.59683e-39
1242.400000	2.60614e-39
1242.350000	2.61547e-39
1242.300000	2.62485e-39
1242.250000	2.63425e-39
1242.200000	2.64369e-39
1242.150000	2.65316e-39
1242.100000	2.66267e-39
1242.050000	2.67221e-39
1242.000000	2.68178e-39
1241.950000	2.69139e-39
1241.900000	2.70104e-39
1241.850000	2.71071e-39
1241.800000	2.72043e-39
1241.750000	2.73017e-39
1241.700000	2.73996e-39
1241.650000	2.74977e-39
1241.600000	2.75963e-39
1241.550000	2.76952e-39
1241.500000	2.77944e-39
1241.450000	2.7894e-39
1241.400000	2.79939e-39
1241.350000	2.80942e-39
1241.300000	2.81949e-39
1241.250000	2.82959e-39
1241.200000	2.83973e-39
1241.150000	2.84991e-39
1241.100000	2.86012e-39
1241.050000	2.87036e-39
1241.000000	2.88065e-39
1240.950000	2.89097e-39
1240.900000	2.90133e-39
1240.850000	2.91173e-39
1240.800000	2.92216e-39
1240.750000	2.93263e-39
1240.700000	2.94314e-39
1240.650000	2.95368e-39
1240.600000	2.96427e-39
1240.550000	2.97489e-39
1240.500000	2.98555e-39
1240.450000	2.99624e-39
1240.400000	3.00698e-39
1240.350000	3.01775e-39
1240.300000	3.02857e-39
1240.250000	3.03942e-39
1240.200000	3.05031e-39
1240.150000	3.06124e-39
1240.100000	3.07221e-39
1240.050000	3.08322e-39
1240.000000	3.09426e-39
1239.950000	3.10535e-39
1239.900000	3.11648e-39
1239.850000	3.12764e-39
1239.800000	3.13885e-39
1239.750000	3.1501e-39
1239.700000	3.16138e-39
1239.650000	3.17271e-39
1239.600000	3.18408e-39
1239.550000	3.19549e-39
1239.500000	3.20694e-39
1239.450000	3.21843e-39
1239.400000	3.22996e-39
1239.350000	3.24153e-39
1239.300000	3.25315e-39
1239.250000	3.2648e-39
1239.200000	3.2765e-39
1239.150000	3.28824e-39
1239.100000	3.30002e-39
1239.050000	3.31185e-39
1239.000000	3.32372e-39
1238.950000	3.33562e-39
1238.900000	3.34758e-39
1238.850000	3.35957e-39
1238.800000	3.37161e-39
1238.750000	3.38369e-39
1238.700000	3.39581e-39
1238.650000	3.40798e-39
1238.600000	3.42019e-39
1238.550000	3.43245e-39
1238.500000	3.44475e-39
1238.450000	3.45709e-39
1238.400000	3.46948e-39
1238.350000	3.48191e-39
1238.300000	3.49438e-39
1238.250000	3.5069e-39
1238.200000	3.51947e-39
1238.150000	3.53208e-39
1238.100000	3.54474e-39
1238.050000	3.55744e-39
1238.000000	3.57018e-39
1237.950000	3.58298e-39
1237.900000	3.59581e-39
1237.850000	3.6087e-39
1237.800000	3.62163e-39
1237.750000	3.6346e-39
1237.700000	3.64763e-39
1237.650000	3.6607e-39
1237.600000	3.67381e-39
1237.550000	3.68698e-39
1237.500000	3.70019e-39
1237.450000	3.71345e-39
1237.400000	3.72675e-39
1237.350000	3.7401e-39
1237.300000	3.75351e-39
1237.250000	3.76695e-39
1237.200000	3.78045e-39
1237.150000	3.794e-39
1237.100000	3.80759e-39
1237.050000	3.82123e-39
1237.000000	3.83493e-39
1236.950000	3.84867e-39
1236.900000	3.86246e-39
1236.850000	3.8763e-39
1236.800000	3.89019e-39
1236.750000	3.90413e-39
1236.700000	3.91811e-39
1236.650000	3.93215e-39
1236.600000	3.94624e-39
1236.550000	3.96038e-39
1236.500000	3.97457e-39
1236.450000	3.98881e-39
1236.400000	4.00311e-39
1236.350000	4.01745e-39
1236.300000	4.03184e-39
1236.250000	4.04629e-39
1236.200000	4.06079e-39
1236.150000	4.07534e-39
1236.100000	4.08994e-39
1236.050000	4.1046e-39
1236.000000	4.1193e-39
1235.950000	4.13406e-39
1235.900000	4.14887e-39
1235.850000	4.16374e-39
1235.800000	4.17866e-39
1235.750000	4.19363e-39
1235.700000	4.20866e-39
1235.650000	4.22374e-39
1235.600000	4.23887e-39
1235.550000	4.25406e-39
1235.500000	4.2693e-39
1235.450000	4.2846e-39
1235.400000	4.29995e-39
1235.350000	4.31536e-39
1235.300000	4.33082e-39
1235.250000	4.34634e-39
1235.200000	4.36191e-39
1235.150000	4.37754e-39
1235.100000	4.39323e-39
1235.050000	4.40897e-39
1235.000000	4.42477e-39
1234.950000	4.44062e-39
1234.900000	4.45653e-39
1234.850000	4.4725e-39
1234.800000	4.48852e-39
1234.750000	4.50461e-39
1234.700000	4.52075e-39
1234.650000	4.53694e-39
1234.600000	4.5532e-39
1234.550000	4.56952e-39
1234.500000	4.58589e-39
1234.450000	4.60232e-39
1234.400000	4.61881e-39
1234.350000	4.63536e-39
1234.300000	4.65197e-39
1234.250000	4.66864e-39
1234.200000	4.68537e-39
1234.150000	4.70215e-39
1234.100000	4.719e-39
1234.050000	4.73591e-39
1234.000000	4.75288e-39
1233.950000	4.76991e-39
1233.900000	4.787e-39
1233.850000	4.80415e-39
1233.800000	4.82137e-39
1233.750000	4.83864e-39
1233.700000	4.85598e-39
1233.650000	4.87338e-39
1233.600000	4.89084e-39
1233.550000	4.90836e-39
1233.500000	4.92595e-39
1233.450000	4.9436e-39
1233.400000	4.96131e-39
1233.350000	4.97909e-39
1233.300000	4.99693e-39
1233.250000	5.01483e-39
1233.200000	5.0328e-39
1233.150000	5.05084e-39
1233.100000	5.06893e-39
1233.050000	5.0871e-39
1233.000000	5.10532e-39
1232.950000	5.12362e-39
1232.900000	5.14197e-39
1232.850000	5.1604e-39
1232.800000	5.17889e-39
1232.750000	5.19744e-39
1232.700000	5.21607e-39
1232.650000	5.23476e-39
1232.600000	5.25351e-39
1232.550000	5.27234e-39
1232.500000	5.29123e-39
1232.450000	5.31019e-39
1232.400000	5.32921e-39
1232.350000	5.34831e-39
1232.300000	5.36747e-39
1232.250000	5.3867e-39
1232.200000	5.406e-39
1232.150000	5.42537e-39
1232.100000	5.44481e-39
1232.050000	5.46432e-39
1232.000000	5.4839e-39
1231.950000	5.50355e-39
1231.900000	5.52327e-39
1231.850000	5.54306e-39
1231.800000	5.56292e-39
1231.750000	5.58285e-39
1231.700000	5.60286e-39
1231.650000	5.62293e-39
1231.600000	5.64308e-39
1231.550000	5.6633e-39
1231.500000	5.68359e-39
1231.450000	5.70396e-39
1231.400000	5.72439e-39
1231.350000	5.74491e-39
1231.300000	5.76549e-39
1231.250000	5.78615e-39
1231.200000	5.80688e-39
1231.150000	5.82769e-39
1231.100000	5.84857e-39
1231.050000	5.86952e-39
1231.000000	5.89055e-39
1230.950000	5.91166e-39
1230.900000	5.93284e-39
1230.850000	5.9541e-39
1230.800000	5.97543e-39
1230.750000	5.99684e-39
1230.700000	6.01833e-39
1230.650000	6.0399e-39
1230.600000	6.06154e-39
1230.550000	6.08326e-39
1230.500000	6.10505e-39
1230.450000	6.12693e-39
1230.400000	6.14888e-39
1230.350000	6.17091e-39
1230.300000	6.19302e-39
1230.250000	6.21521e-39
1230.200000	6.23748e-39
1230.150000	6.25983e-39
1230.100000	6.28226e-39
1230.050000	6.30477e-39
1230.000000	6.32736e-39
1229.950000	6.35003e-39
1229.900000	6.37278e-39
1229.850000	6.39562e-39
1229.800000	6.41853e-39
1229.750000	6.44153e-39
1229.700000	6.46461e-39
1229.650000	6.48778e-39
1229.600000	6.51102e-39
1229.550000	6.53435e-39
1229.500000	6.55776e-39
1229.450000	6.58126e-39
1229.400000	6.60484e-39
1229.350000	6.62851e-39
1229.300000	6.65226e-39
1229.250000	6.67609e-39
1229.200000	6.70001e-39
1229.150000	6.72402e-39
1229.100000	6.74811e-39
1229.050000	6.77229e-39
1229.000000	6.79656e-39
1228.950000	6.82091e-39
1228.900000	6.84535e-39
1228.850000	6.86988e-39
1228.800000	6.89449e-39
1228.750000	6.91919e-39
1228.700000	6.94399e-39
1228.650000	6.96887e-39
1228.600000	6.99384e-39
1228.550000	7.0189e-39
1228.500000	7.04405e-39
1228.450000	7.06928e-39
1228.400000	7.09461e-39
1228.350000	7.12003e-39
1228.300000	7.14555e-39
1228.250000	7.17115e-39
1228.200000	7.19684e-39
1228.150000	7.22263e-39
1228.100000	7.24851e-39
1228.050000	7.27448e-39
1228.000000	7.30055e-39
1227.950000	7.3267e-39
1227.900000	7.35296e-39
1227.850000	7.3793e-39
1227.800000	7.40574e-39
1227.750000	7.43228e-39
1227.700000	7.45891e-39
1227.650000	7.48563e-39
1227.600000	7.51245e-39
1227.550000	7.53937e-39
1227.500000	7.56639e-39
1227.450000	7.5935e-39
1227.400000	7.6207e-39
1227.350000	7.64801e-39
1227.300000	7.67541e-39
1227.250000	7.70291e-39
1227.200000	7.73051e-39
1227.150000	7.75821e-39
1227.100000	7.78601e-39
1227.050000	7.81391e-39
1227.000000	7.84191e-39
1226.950000	7.87e-39
1226.900000	7.8982e-39
1226.850000	7.9265e-39
1226.800000	7.9549e-39
1226.750000	7.98341e-39
1226.700000	8.01201e-39
1226.650000	8.04072e-39
1226.600000	8.06953e-39
1226.550000	8.09844e-39
1226.500000	8.12746e-39
1226.450000	8.15658e-39
1226.400000	8.18581e-39
1226.350000	8.21514e-39
1226.300000	8.24457e-39
1226.250000	8.27411e-39
1226.200000	8.30376e-39
1226.150000	8.33351e-39
1226.100000	8.36337e-39
1226.050000	8.39334e-39
1226.000000	8.42341e-39
1225.950000	8.45359e-39
1225.900000	8.48388e-39
1225.850000	8.51428e-39
1225.800000	8.54479e-39
1225.750000	8.5754e-39
1225.700000	8.60613e-39
1225.650000	8.63697e-39
1225.600000	8.66791e-39
1225.550000	8.69897e-39
1225.500000	8.73014e-39
1225.450000	8.76142e-39
1225.400000	8.79281e-39
1225.350000	8.82432e-39
1225.300000	8.85593e-39
1225.250000	8.88767e-39
1225.200000	8.91951e-39
1225.150000	8.95147e-39
1225.100000	8.98354e-39
1225.050000	9.01573e-39
1225.000000	9.04803e-39
1224.950000	9.08045e-39
1224.900000	9.11299e-39
1224.850000	9.14564e-39
1224.800000	9.17841e-39
1224.750000	9.2113e-39
1224.700000	9.2443e-39
1224.650000	9.27742e-39
1224.600000	9.31067e-39
1224.550000	9.34403e-39
1224.500000	9.37751e-39
1224.450000	9.41111e-39
1224.400000	9.44483e-39
1224.350000	9.47867e-39
1224.300000	9.51263e-39
1224.250000	9.54671e-39
1224.200000	9.58092e-39
1224.150000	9.61525e-39
1224.100000	9.6497e-39
1224.050000	9.68428e-39
1224.000000	9.71898e-39
1223.950000	9.7538e-39
1223.900000	9.78875e-39
1223.850000	9.82382e-39
1223.800000	9.85902e-39
1223.750000	9.89435e-39
1223.700000	9.9298e-39
1223.650000	9.96538e-39
1223.600000	1.00011e-38
1223.550000	1.00369e-38
1223.500000	1.00729e-38
1223.450000	1.0109e-38
1223.400000	1.01452e-38
1223.350000	1.01815e-38
1223.300000	1.0218e-38
1223.250000	1.02546e-38
1223.200000	1.02914e-38
1223.150000	1.03283e-38
1223.100000	1.03653e-38
1223.050000	1.04024e-38
1223.000000	1.04397e-38
1222.950000	1.04771e-38
1222.900000	1.05146e-38
1222.850000	1.05523e-38
1222.800000	1.05901e-38
1222.750000	1.0628e-38
1222.700000	1.06661e-38
1222.650000	1.07043e-38
1222.600000	1.07427e-38
1222.550000	1.07812e-38
1222.500000	1.08198e-38
1222.450000	1.08586e-38
1222.400000	1.08975e-38
1222.350000	1.09365e-38
1222.300000	1.09757e-38
1222.250000	1.1015e-38
1222.200000	1.10545e-38
1222.150000	1.10941e-38
1222.100000	1.11339e-38
1222.050000	1.11738e-38
1222.000000	1.12138e-38
1221.950000	1.1254e-38
1221.900000	1.12943e-38
1221.850000	1.13348e-38
1221.800000	1.13754e-38
1221.750000	1.14161e-38
1221.700000	1.1457e-38
1221.650000	1.14981e-38
1221.600000	1.15393e-38
1221.550000	1.15806e-38
1221.500000	1.16221e-38
1221.450000	1.16638e-38
1221.400000	1.17056e-38
1221.350000	1.17475e-38
1221.300000	1.17896e-38
1221.250000	1.18318e-38
1221.200000	1.18742e-38
1221.150000	1.19168e-38
1221.100000	1.19595e-38
1221.050000	1.20023e-38
1221.000000	1.20453e-38
1220.950000	1.20885e-38
1220.900000	1.21318e-38
1220.850000	1.21753e-38
1220.800000	1.22189e-38
1220.750000	1.22627e-38
1220.700000	1.23066e-38
1220.650000	1.23507e-38
1220.600000	1.2395e-38
1220.550000	1.24394e-38
1220.500000	1.2484e-38
1220.450000	1.25287e-38
1220.400000	1.25736e-38
1220.350000	1.26186e-38
1220.300000	1.26638e-38
1220.250000	1.27092e-38
1220.200000	1.27548e-38
1220.150000	1.28005e-38
1220.100000	1.28463e-38
1220.050000	1.28923e-38
1220.000000	1.29385e-38
1219.950000	1.29849e-38
1219.900000	1.30314e-38
1219.850000	1.30781e-38
1219.800000	1.3125e-38
1219.750000	1.3172e-38
1219.700000	1.32192e-38
1219.650000	1.32666e-38
1219.600000	1.33141e-38
1219.550000	1.33618e-38
1219.500000	1.34097e-38
1219.450000	1.34577e-38
1219.400000	1.35059e-38
1219.350000	1.35543e-38
1219.300000	1.36029e-38
1219.250000	1.36516e-38
1219.200000	1.37006e-38
1219.150000	1.37496e-38
1219.100000	1.37989e-38
1219.050000	1.38483e-38
1219.000000	1.3898e-38
1218.950000	1.39478e-38
1218.900000	1.39977e-38
1218.850000	1.40479e-38
1218.800000	1.40982e-38
1218.750000	1.41487e-38
1218.700000	1.41994e-38
1218.650000	1.42503e-38
1218.600000	1.43014e-38
1218.550000	1.43526e-38
1218.500000	1.4404e-38
1218.450000	1.44557e-38
1218.400000	1.45074e-38
1218.350000	1.45594e-38
1218.300000	1.46116e-38
1218.250000	1.46639e-38
1218.200000	1.47165e-38
1218.150000	1.47692e-38
1218.100000	1.48221e-38
1218.050000	1.48752e-38
1218.000000	1.49285e-38
1217.950000	1.4982e-38
1217.900000	1.50357e-38
1217.850000	1.50896e-38
1217.800000	1.51437e-38
1217.750000	1.51979e-38
1217.700000	1.52524e-38
1217.650000	1.5307e-38
1217.600000	1.53619e-38
1217.550000	1.54169e-38
1217.500000	1.54721e-38
1217.450000	1.55276e-38
1217.400000	1.55832e-38
1217.350000	1.5639e-38
1217.300000	1.56951e-38
1217.250000	1.57513e-38
1217.200000	1.58078e-38
1217.150000	1.58644e-38
1217.100000	1.59212e-38
1217.050000	1.59783e-38
1217.000000	1.60355e-38
1216.950000	1.6093e-38
1216.900000	1.61507e-38
1216.850000	1.62085e-38
1216.800000	1.62666e-38
1216.750000	1.63249e-38
1216.700000	1.63834e-38
1216.650000	1.64421e-38
1216.600000	1.6501e-38
1216.550000	1.65601e-38
1216.500000	1.66194e-38
1216.450000	1.6679e-38
1216.400000	1.67388e-38
1216.350000	1.67987e-38
1216.300000	1.68589e-38
1216.250000	1.69193e-38
1216.200000	1.69799e-38
1216.150000	1.70408e-38
1216.100000	1.71018e-38
1216.050000	1.71631e-38
1216.000000	1.72246e-38
1215.950000	1.72863e-38
1215.900000	1.73483e-38
1215.850000	1.74104e-38
1215.800000	1.74728e-38
1215.750000	1.75354e-38
1215.700000	1.75982e-38
1215.650000	1.76613e-38
1215.600000	1.77246e-38
1215.550000	1.77881e-38
1215.500000	1.78518e-38
1215.450000	1.79158e-38
1215.400000	1.798e-38
1215.350000	1.80444e-38
1215.300000	1.8109e-38
1215.250000	1.81739e-38
1215.200000	1.82391e-38
1215.150000	1.83044e-38
1215.100000	1.837e-38
1215.050000	1.84358e-38
1215.000000	1.85019e-38
1214.950000	1.85682e-38
1214.900000	1.86347e-38
1214.850000	1.87015e-38
1214.800000	1.87685e-38
1214.750000	1.88357e-38
1214.700000	1.89032e-38
1214.650000	1.89709e-38
1214.600000	1.90389e-38
1214.550000	1.91071e-38
1214.500000	1.91756e-38
1214.450000	1.92443e-38
1214.400000	1.93132e-38
1214.350000	1.93824e-38
1214.300000	1.94519e-38
1214.250000	1.95216e-38
1214.200000	1.95915e-38
1214.150000	1.96617e-38
1214.100000	1.97322e-38
1214.050000	1.98029e-38
1214.000000	1.98738e-38
1213.950000	1.9945e-38
1213.900000	2.00165e-38
1213.850000	2.00882e-38
1213.800000	2.01602e-38
1213.750000	2.02324e-38
1213.700000	2.03049e-38
1213.650000	2.03777e-38
1213.600000	2.04507e-38
1213.550000	2.0524e-38
1213.500000	2.05975e-38
1213.450000	2.06713e-38
1213.400000	2.07454e-38
1213.350000	2.08197e-38
1213.300000	2.08943e-38
1213.250000	2.09692e-38
1213.200000	2.10443e-38
1213.150000	2.11197e-38
1213.100000	2.11954e-38
1213.050000	2.12713e-38
1213.000000	2.13475e-38
1212.950000	2.1424e-38
1212.900000	2.15008e-38
1212.850000	2.15778e-38
1212.800000	2.16551e-38
1212.750000	2.17327e-38
1212.700000	2.18106e-38
1212.650000	2.18887e-38
1212.600000	2.19671e-38
1212.550000	2.20459e-38
1212.500000	2.21248e-38
1212.450000	2.22041e-38
1212.400000	2.22837e-38
1212.350000	2.23635e-38
1212.300000	2.24436e-38
1212.250000	2.25241e-38
1212.200000	2.26048e-38
1212.150000	2.26858e-38
1212.100000	2.2767e-38
1212.050000	2.28486e-38
1212.000000	2.29305e-38
1211.950000	2.30126e-38
1211.900000	2.30951e-38
1211.850000	2.31778e-38
1211.800000	2.32609e-38
1211.750000	2.33442e-38
1211.700000	2.34279e-38
1211.650000	2.35118e-38
1211.600000	2.35961e-38
1211.550000	2.36806e-38
1211.500000	2.37655e-38
1211.450000	2.38506e-38
1211.400000	2.39361e-38
1211.350000	2.40218e-38
1211.300000	2.41079e-38
1211.250000	2.41943e-38
1211.200000	2.4281e-38
1211.150000	2.4368e-38
1211.100000	2.44553e-38
1211.050000	2.45429e-38
1211.000000	2.46308e-38
1210.950000	2.47191e-38
1210.900000	2.48077e-38
1210.850000	2.48965e-38
1210.800000	2.49857e-38
1210.750000	2.50753e-38
1210.700000	2.51651e-38
1210.650000	2.52553e-38
1210.600000	2.53458e-38
1210.550000	2.54366e-38
1210.500000	2.55277e-38
1210.450000	2.56192e-38
1210.400000	2.5711e-38
1210.350000	2.58031e-38
1210.300000	2.58956e-38
1210.250000	2.59883e-38
1210.200000	2.60815e-38
1210.150000	2.61749e-38
1210.100000	2.62687e-38
1210.050000	2.63628e-38
1210.000000	2.64573e-38
1209.950000	2.65521e-38
1209.900000	2.66472e-38
1209.850000	2.67427e-38
1209.800000	2.68385e-38
1209.750000	2.69347e-38
1209.700000	2.70312e-38
1209.650000	2.7128e-38
1209.600000	2.72252e-38
1209.550000	2.73228e-38
1209.500000	2.74207e-38
1209.450000	2.75189e-38
1209.400000	2.76175e-38
1209.350000	2.77165e-38
1209.300000	2.78158e-38
1209.250000	2.79154e-38
1209.200000	2.80155e-38
1209.150000	2.81158e-38
1209.100000	2.82166e-38
1209.050000	2.83177e-38
1209.000000	2.84191e-38
1208.950000	2.8521e-38
1208.900000	2.86231e-38
1208.850000	2.87257e-38
1208.800000	2.88286e-38
1208.750000	2.89319e-38
1208.700000	2.90356e-38
1208.650000	2.91396e-38
1208.600000	2.9244e-38
1208.550000	2.93488e-38
1208.500000	2.9454e-38
1208.450000	2.95595e-38
1208.400000	2.96654e-38
1208.350000	2.97717e-38
1208.300000	2.98784e-38
1208.250000	2.99854e-38
1208.200000	3.00929e-38
1208.150000	3.02007e-38
1208.100000	3.03089e-38
1208.050000	3.04175e-38
1208.000000	3.05265e-38
1207.950000	3.06358e-38
1207.900000	3.07456e-38
1207.850000	3.08558e-38
1207.800000	3.09663e-38
1207.750000	3.10773e-38
1207.700000	3.11886e-38
1207.650000	3.13004e-38
1207.600000	3.14125e-38
1207.550000	3.15251e-38
1207.500000	3.1638e-38
1207.450000	3.17514e-38
1207.400000	3.18652e-38
1207.350000	3.19793e-38
1207.300000	3.20939e-38
1207.250000	3.22089e-38
1207.200000	3.23243e-38
1207.150000	3.24401e-38
1207.100000	3.25564e-38
1207.050000	3.2673e-38
1207.000000	3.27901e-38
1206.950000	3.29076e-38
1206.900000	3.30255e-38
1206.850000	3.31438e-38
1206.800000	3.32625e-38
1206.750000	3.33817e-38
1206.700000	3.35013e-38
1206.650000	3.36214e-38
1206.600000	3.37418e-38
1206.550000	3.38627e-38
1206.500000	3.39841e-38
1206.450000	3.41058e-38
1206.400000	3.4228e-38
1206.350000	3.43507e-38
1206.300000	3.44737e-38
1206.250000	3.45973e-38
1206.200000	3.47212e-38
1206.150000	3.48456e-38
1206.100000	3.49705e-38
1206.050000	3.50958e-38
1206.000000	3.52215e-38
1205.950000	3.53477e-38
1205.900000	3.54744e-38
1205.850000	3.56015e-38
1205.800000	3.5729e-38
1205.750000	3.5857e-38
1205.700000	3.59855e-38
1205.650000	3.61145e-38
1205.600000	3.62438e-38
1205.550000	3.63737e-38
1205.500000	3.6504e-38
1205.450000	3.66348e-38
1205.400000	3.67661e-38
1205.350000	3.68978e-38
1205.300000	3.703e-38
1205.250000	3.71627e-38
1205.200000	3.72959e-38
1205.150000	3.74295e-38
1205.100000	3.75636e-38
1205.050000	3.76982e-38
1205.000000	3.78333e-38
1204.950000	3.79688e-38
1204.900000	3.81049e-38
1204.850000	3.82414e-38
1204.800000	3.83784e-38
1204.750000	3.85159e-38
1204.700000	3.86539e-38
1204.650000	3.87924e-38
1204.600000	3.89314e-38
1204.550000	3.90709e-38
1204.500000	3.92109e-38
1204.450000	3.93514e-38
1204.400000	3.94924e-38
1204.350000	3.96339e-38
1204.300000	3.97759e-38
1204.250000	3.99184e-38
1204.200000	4.00614e-38
1204.150000	4.0205e-38
1204.100000	4.0349e-38
1204.050000	4.04936e-38
1204.000000	4.06387e-38
1203.950000	4.07843e-38
1203.900000	4.09304e-38
1203.850000	4.10771e-38
1203.800000	4.12242e-38
1203.750000	4.13719e-38
1203.700000	4.15202e-38
1203.650000	4.16689e-38
1203.600000	4.18182e-38
1203.550000	4.19681e-38
1203.500000	4.21184e-38
1203.450000	4.22693e-38
1203.400000	4.24208e-38
1203.350000	4.25728e-38
1203.300000	4.27253e-38
1203.250000	4.28784e-38
1203.200000	4.3032e-38
1203.150000	4.31862e-38
1203.100000	4.3341e-38
1203.050000	4.34962e-38
1203.000000	4.36521e-38
1202.950000	4.38085e-38
1202.900000	4.39655e-38
1202.850000	4.4123e-38
1202.800000	4.42811e-38
1202.750000	4.44397e-38
1202.700000	4.4599e-38
1202.650000	4.47588e-38
1202.600000	4.49191e-38
1202.550000	4.50801e-38
1202.500000	4.52416e-38
1202.450000	4.54037e-38
1202.400000	4.55664e-38
1202.350000	4.57296e-38
1202.300000	4.58935e-38
1202.250000	4.60579e-38
1202.200000	4.62229e-38
1202.150000	4.63886e-38
1202.100000	4.65548e-38
1202.050000	4.67216e-38
1202.000000	4.6889e-38
1201.950000	4.7057e-38
1201.900000	4.72256e-38
1201.850000	4.73948e-38
1201.800000	4.75646e-38
1201.750000	4.7735e-38
1201.700000	4.7906e-38
1201.650000	4.80777e-38
1201.600000	4.825e-38
1201.550000	4.84228e-38
1201.500000	4.85963e-38
1201.450000	4.87704e-38
1201.400000	4.89452e-38
1201.350000	4.91206e-38
1201.300000	4.92966e-38
1201.250000	4.94732e-38
1201.200000	4.96504e-38
1201.150000	4.98283e-38
1201.100000	5.00069e-38
1201.050000	5.0186e-38
1201.000000	5.03659e-38
1200.950000	5.05463e-38
1200.900000	5.07274e-38
1200.850000	5.09092e-38
1200.800000	5.10916e-38
1200.750000	5.12746e-38
1200.700000	5.14584e-38
1200.650000	5.16427e-38
1200.600000	5.18278e-38
1200.550000	5.20135e-38
1200.500000	5.21998e-38
1200.450000	5.23869e-38
1200.400000	5.25746e-38
1200.350000	5.27629e-38
1200.300000	5.2952e-38
1200.250000	5.31417e-38
1200.200000	5.33321e-38
1200.150000	5.35232e-38
1200.100000	5.3715e-38
1200.050000	5.39074e-38
1200.000000	5.41006e-38
1199.950000	5.42944e-38
1199.900000	5.44889e-38
1199.850000	5.46842e-38
1199.800000	5.48801e-38
1199.750000	5.50767e-38
1199.700000	5.52741e-38
1199.650000	5.54721e-38
1199.600000	5.56709e-38
1199.550000	5.58703e-38
1199.500000	5.60705e-38
1199.450000	5.62714e-38
1199.400000	5.6473e-38
1199.350000	5.66754e-38
1199.300000	5.68784e-38
1199.250000	5.70822e-38
1199.200000	5.72868e-38
1199.150000	5.7492e-38
1199.100000	5.7698e-38
1199.050000	5.79047e-38
1199.000000	5.81122e-38
1198.950000	5.83204e-38
1198.900000	5.85294e-38
1198.850000	5.87391e-38
1198.800000	5.89495e-38
1198.750000	5.91608e-38
1198.700000	5.93727e-38
1198.650000	5.95855e-38
1198.600000	5.97989e-38
1198.550000	6.00132e-38
1198.500000	6.02282e-38
1198.450000	6.0444e-38
1198.400000	6.06606e-38
1198.350000	6.08779e-38
1198.300000	6.10961e-38
1198.250000	6.1315e-38
1198.200000	6.15346e-38
1198.150000	6.17551e-38
1198.100000	6.19764e-38
1198.050000	6.21984e-38
1198.000000	6.24213e-38
1197.950000	6.2645e-38
1197.900000	6.28694e-38
1197.850000	6.30947e-38
1197.800000	6.33207e-38
1197.750000	6.35476e-38
1197.700000	6.37753e-38
1197.650000	6.40038e-38
1197.600000	6.42331e-38
1197.550000	6.44633e-38
1197.500000	6.46942e-38
1197.450000	6.4926e-38
1197.400000	6.51586e-38
1197.350000	6.53921e-38
1197.300000	6.56264e-38
1197.250000	6.58615e-38
1197.200000	6.60975e-38
1197.150000	6.63343e-38
1197.100000	6.6572e-38
1197.050000	6.68105e-38
1197.000000	6.70499e-38
1196.950000	6.72902e-38
1196.900000	6.75313e-38
1196.850000	6.77732e-38
1196.800000	6.8016e-38
1196.750000	6.82597e-38
1196.700000	6.85043e-38
1196.650000	6.87498e-38
1196.600000	6.89961e-38
1196.550000	6.92433e-38
1196.500000	6.94914e-38
1196.450000	6.97404e-38
1196.400000	6.99902e-38
1196.350000	7.0241e-38
1196.300000	7.04927e-38
1196.250000	7.07453e-38
1196.200000	7.09987e-38
1196.150000	7.12531e-38
1196.100000	7.15084e-38
1196.050000	7.17646e-38
1196.000000	7.20218e-38
1195.950000	7.22798e-38
1195.900000	7.25388e-38
1195.850000	7.27987e-38
1195.800000	7.30595e-38
1195.750000	7.33213e-38
1195.700000	7.3584e-38
1195.650000	7.38476e-38
1195.600000	7.41122e-38
1195.550000	7.43778e-38
1195.500000	7.46443e-38
1195.450000	7.49117e-38
1195.400000	7.51801e-38
1195.350000	7.54495e-38
1195.300000	7.57198e-38
1195.250000	7.59911e-38
1195.200000	7.62634e-38
1195.150000	7.65366e-38
1195.100000	7.68108e-38
1195.050000	7.70861e-38
1195.000000	7.73622e-38
1194.950000	7.76394e-38
1194.900000	7.79176e-38
1194.850000	7.81968e-38
1194.800000	7.8477e-38
1194.750000	7.87581e-38
1194.700000	7.90403e-38
1194.650000	7.93235e-38
1194.600000	7.96077e-38
1194.550000	7.9893e-38
1194.500000	8.01792e-38
1194.450000	8.04665e-38
1194.400000	8.07548e-38
1194.350000	8.10441e-38
1194.300000	8.13345e-38
1194.250000	8.16259e-38
1194.200000	8.19184e-38
1194.150000	8.22119e-38
1194.100000	8.25065e-38
1194.050000	8.28021e-38
1194.000000	8.30987e-38
1193.950000	8.33965e-38
1193.900000	8.36953e-38
1193.850000	8.39952e-38
1193.800000	8.42961e-38
1193.750000	8.45981e-38
1193.700000	8.49012e-38
1193.650000	8.52054e-38
1193.600000	8.55107e-38
1193.550000	8.58171e-38
1193.500000	8.61246e-38
1193.450000	8.64332e-38
1193.400000	8.67428e-38
1193.350000	8.70536e-38
1193.300000	8.73655e-38
1193.250000	8.76786e-38
1193.200000	8.79927e-38
1193.150000	8.8308e-38
1193.100000	8.86244e-38
1193.050000	8.89419e-38
1193.000000	8.92606e-38
1192.950000	8.95804e-38
1192.900000	8.99014e-38
1192.850000	9.02235e-38
1192.800000	9.05467e-38
1192.750000	9.08712e-38
1192.700000	9.11968e-38
1192.650000	9.15235e-38
1192.600000	9.18514e-38
1192.550000	9.21805e-38
1192.500000	9.25108e-38
1192.450000	9.28423e-38
1192.400000	9.31749e-38
1192.350000	9.35088e-38
1192.300000	9.38438e-38
1192.250000	9.418e-38
1192.200000	9.45175e-38
1192.150000	9.48561e-38
1192.100000	9.5196e-38
1192.050000	9.55371e-38
1192.000000	9.58794e-38
1191.950000	9.62229e-38
1191.900000	9.65676e-38
1191.850000	9.69136e-38
1191.800000	9.72609e-38
1191.750000	9.76094e-38
1191.700000	9.79591e-38
1191.650000	9.83101e-38
1191.600000	9.86623e-38
1191.550000	9.90158e-38
1191.500000	9.93706e-38
1191.450000	9.97266e-38
1191.400000	1.00084e-37
1191.350000	1.00443e-37
1191.300000	1.00802e-37
1191.250000	1.01164e-37
1191.200000	1.01526e-37
1191.150000	1.0189e-37
1191.100000	1.02255e-37
1191.050000	1.02621e-37
1191.000000	1.02989e-37
1190.950000	1.03358e-37
1190.900000	1.03728e-37
1190.850000	1.041e-37
1190.800000	1.04473e-37
1190.750000	1.04847e-37
1190.700000	1.05223e-37
1190.650000	1.056e-37
1190.600000	1.05978e-37
1190.550000	1.06358e-37
1190.500000	1.06739e-37
1190.450000	1.07121e-37
1190.400000	1.07505e-37
1190.350000	1.0789e-37
1190.300000	1.08277e-37
1190.250000	1.08665e-37
1190.200000	1.09054e-37
1190.150000	1.09445e-37
1190.100000	1.09837e-37
1190.050000	1.10231e-37
1190.000000	1.10626e-37
1189.950000	1.11022e-37
1189.900000	1.1142e-37
1189.850000	1.11819e-37
1189.800000	1.1222e-37
1189.750000	1.12622e-37
1189.700000	1.13025e-37
1189.650000	1.1343e-37
1189.600000	1.13837e-37
1189.550000	1.14244e-37
1189.500000	1.14654e-37
1189.450000	1.15065e-37
1189.400000	1.15477e-37
1189.350000	1.15891e-37
1189.300000	1.16306e-37
1189.250000	1.16722e-37
1189.200000	1.17141e-37
1189.150000	1.1756e-37
1189.100000	1.17982e-37
1189.050000	1.18404e-37
1189.000000	1.18829e-37
1188.950000	1.19254e-37
1188.900000	1.19682e-37
1188.850000	1.2011e-37
1188.800000	1.20541e-37
1188.750000	1.20973e-37
1188.700000	1.21406e-37
1188.650000	1.21841e-37
1188.600000	1.22278e-37
1188.550000	1.22716e-37
1188.500000	1.23155e-37
1188.450000	1.23597e-37
1188.400000	1.24039e-37
1188.350000	1.24484e-37
1188.300000	1.2493e-37
1188.250000	1.25378e-37
1188.200000	1.25827e-37
1188.150000	1.26278e-37
1188.100000	1.2673e-37
1188.050000	1.27184e-37
1188.000000	1.2764e-37
1187.950000	1.28097e-37
1187.900000	1.28556e-37
1187.850000	1.29017e-37
1187.800000	1.29479e-37
1187.750000	1.29943e-37
1187.700000	1.30408e-37
1187.650000	1.30876e-37
1187.600000	1.31345e-37
1187.550000	1.31815e-37
1187.500000	1.32287e-37
1187.450000	1.32761e-37
1187.400000	1.33237e-37
1187.350000	1.33714e-37
1187.300000	1.34194e-37
1187.250000	1.34674e-37
1187.200000	1.35157e-37
1187.150000	1.35641e-37
1187.100000	1.36127e-37
1187.050000	1.36615e-37
1187.000000	1.37104e-37
1186.950000	1.37596e-37
1186.900000	1.38089e-37
1186.850000	1.38583e-37
1186.800000	1.3908e-37
1186.750000	1.39578e-37
1186.700000	1.40078e-37
1186.650000	1.4058e-37
1186.600000	1.41084e-37
1186.550000	1.41589e-37
1186.500000	1.42097e-37
1186.450000	1.42606e-37
1186.400000	1.43117e-37
1186.350000	1.43629e-37
1186.300000	1.44144e-37
1186.250000	1.44661e-37
1186.200000	1.45179e-37
1186.150000	1.45699e-37
1186.100000	1.46221e-37
1186.050000	1.46745e-37
1186.000000	1.47271e-37
1185.950000	1.47798e-37
1185.900000	1.48328e-37
1185.850000	1.48859e-37
1185.800000	1.49393e-37
1185.750000	1.49928e-37
1185.700000	1.50465e-37
1185.650000	1.51004e-37
1185.600000	1.51545e-37
1185.550000	1.52088e-37
1185.500000	1.52633e-37
1185.450000	1.5318e-37
1185.400000	1.53729e-37
1185.350000	1.5428e-37
1185.300000	1.54832e-37
1185.250000	1.55387e-37
1185.200000	1.55944e-37
1185.150000	1.56503e-37
1185.100000	1.57063e-37
1185.050000	1.57626e-37
1185.000000	1.58191e-37
1184.950000	1.58758e-37
1184.900000	1.59326e-37
1184.850000	1.59897e-37
1184.800000	1.6047e-37
1184.750000	1.61045e-37
1184.700000	1.61622e-37
1184.650000	1.62201e-37
1184.600000	1.62782e-37
1184.550000	1.63366e-37
1184.500000	1.63951e-37
1184.450000	1.64538e-37
1184.400000	1.65128e-37
1184.350000	1.6572e-37
1184.300000	1.66313e-37
1184.250000	1.66909e-37
1184.200000	1.67507e-37
1184.150000	1.68107e-37
1184.100000	1.6871e-37
1184.050000	1.69314e-37
1184.000000	1.69921e-37
1183.950000	1.7053e-37
1183.900000	1.71141e-37
1183.850000	1.71754e-37
1183.800000	1.72369e-37
1183.750000	1.72987e-37
1183.700000	1.73607e-37
1183.650000	1.74229e-37
1183.600000	1.74853e-37
1183.550000	1.75479e-37
1183.500000	1.76108e-37
1183.450000	1.76739e-37
1183.400000	1.77372e-37
1183.350000	1.78008e-37
1183.300000	1.78645e-37
1183.250000	1.79286e-37
1183.200000	1.79928e-37
1183.150000	1.80573e-37
1183.100000	1.8122e-37
1183.050000	1.81869e-37
1183.000000	1.8252e-37
1182.950000	1.83174e-37
1182.900000	1.83831e-37
1182.850000	1.84489e-37
1182.800000	1.8515e-37
1182.750000	1.85814e-37
1182.700000	1.86479e-37
1182.650000	1.87148e-37
1182.600000	1.87818e-37
1182.550000	1.88491e-37
1182.500000	1.89166e-37
1182.450000	1.89844e-37
1182.400000	1.90524e-37
1182.350000	1.91207e-37
1182.300000	1.91892e-37
1182.250000	1.9258e-37
1182.200000	1.9327e-37
1182.150000	1.93962e-37
1182.100000	1.94657e-37
1182.050000	1.95354e-37
1182.000000	1.96054e-37
1181.950000	1.96757e-37
1181.900000	1.97462e-37
1181.850000	1.98169e-37
1181.800000	1.98879e-37
1181.750000	1.99592e-37
1181.700000	2.00307e-37
1181.650000	2.01025e-37
1181.600000	2.01745e-37
1181.550000	2.02468e-37
1181.500000	2.03193e-37
1181.450000	2.03921e-37
1181.400000	2.04652e-37
1181.350000	2.05385e-37
1181.300000	2.06121e-37
1181.250000	2.06859e-37
1181.200000	2.07601e-37
1181.150000	2.08344e-37
1181.100000	2.09091e-37
1181.050000	2.0984e-37
1181.000000	2.10592e-37
1180.950000	2.11346e-37
1180.900000	2.12104e-37
1180.850000	2.12864e-37
1180.800000	2.13626e-37
1180.750000	2.14392e-37
1180.700000	2.1516e-37
1180.650000	2.15931e-37
1180.600000	2.16704e-37
1180.550000	2.17481e-37
1180.500000	2.1826e-37
1180.450000	2.19042e-37
1180.400000	2.19827e-37
1180.350000	2.20614e-37
1180.300000	2.21405e-37
1180.250000	2.22198e-37
1180.200000	2.22994e-37
1180.150000	2.23793e-37
1180.100000	2.24595e-37
1180.050000	2.254e-37
1180.000000	2.26207e-37
1179.950000	2.27018e-37
1179.900000	2.27831e-37
1179.850000	2.28647e-37
1179.800000	2.29467e-37
1179.750000	2.30289e-37
1179.700000	2.31114e-37
1179.650000	2.31942e-37
1179.600000	2.32773e-37
1179.550000	2.33607e-37
1179.500000	2.34444e-37
1179.450000	2.35284e-37
1179.400000	2.36127e-37
1179.350000	2.36973e-37
1179.300000	2.37822e-37
1179.250000	2.38674e-37
1179.200000	2.39529e-37
1179.150000	2.40387e-37
1179.100000	2.41249e-37
1179.050000	2.42113e-37
1179.000000	2.4298e-37
1178.950000	2.43851e-37
1178.900000	2.44725e-37
1178.850000	2.45602e-37
1178.800000	2.46482e-37
1178.750000	2.47365e-37
1178.700000	2.48251e-37
1178.650000	2.4914e-37
1178.600000	2.50033e-37
1178.550000	2.50929e-37
1178.500000	2.51828e-37
1178.450000	2.5273e-37
1178.400000	2.53636e-37
1178.350000	2.54544e-37
1178.300000	2.55456e-37
1178.250000	2.56372e-37
1178.200000	2.5729e-37
1178.150000	2.58212e-37
1178.100000	2.59137e-37
1178.050000	2.60066e-37
1178.000000	2.60997e-37
1177.950000	2.61933e-37
1177.900000	2.62871e-37
1177.850000	2.63813e-37
1177.800000	2.64758e-37
1177.750000	2.65707e-37
1177.700000	2.66659e-37
1177.650000	2.67614e-37
1177.600000	2.68573e-37
1177.550000	2.69535e-37
1177.500000	2.70501e-37
1177.450000	2.7147e-37
1177.400000	2.72443e-37
1177.350000	2.73419e-37
1177.300000	2.74398e-37
1177.250000	2.75382e-37
1177.200000	2.76368e-37
1177.150000	2.77358e-37
1177.100000	2.78352e-37
1177.050000	2.79349e-37
1177.000000	2.8035e-37
1176.950000	2.81355e-37
1176.900000	2.82363e-37
1176.850000	2.83375e-37
1176.800000	2.8439e-37
1176.750000	2.85409e-37
1176.700000	2.86431e-37
1176.650000	2.87458e-37
1176.600000	2.88488e-37
1176.550000	2.89521e-37
1176.500000	2.90558e-37
1176.450000	2.916e-37
1176.400000	2.92644e-37
1176.350000	2.93693e-37
1176.300000	2.94745e-37
1176.250000	2.95801e-37
1176.200000	2.96861e-37
1176.150000	2.97925e-37
1176.100000	2.98992e-37
1176.050000	3.00063e-37
1176.000000	3.01138e-37
1175.950000	3.02217e-37
1175.900000	3.033e-37
1175.850000	3.04387e-37
1175.800000	3.05477e-37
1175.750000	3.06572e-37
1175.700000	3.0767e-37
1175.650000	3.08773e-37
1175.600000	3.09879e-37
1175.550000	3.10989e-37
1175.500000	3.12103e-37
1175.450000	3.13222e-37
1175.400000	3.14344e-37
1175.350000	3.1547e-37
1175.300000	3.166e-37
1175.250000	3.17735e-37
1175.200000	3.18873e-37
1175.150000	3.20016e-37
1175.100000	3.21162e-37
1175.050000	3.22313e-37
1175.000000	3.23468e-37
1174.950000	3.24627e-37
1174.900000	3.2579e-37
1174.850000	3.26957e-37
1174.800000	3.28128e-37
1174.750000	3.29304e-37
1174.700000	3.30484e-37
1174.650000	3.31668e-37
1174.600000	3.32856e-37
1174.550000	3.34049e-37
1174.500000	3.35246e-37
1174.450000	3.36447e-37
1174.400000	3.37652e-37
1174.350000	3.38862e-37
1174.300000	3.40076e-37
1174.250000	3.41295e-37
1174.200000	3.42517e-37
1174.150000	3.43745e-37
1174.100000	3.44976e-37
1174.050000	3.46212e-37
1174.000000	3.47453e-37
1173.950000	3.48697e-37
1173.900000	3.49947e-37
1173.850000	3.51201e-37
1173.800000	3.52459e-37
1173.750000	3.53722e-37
1173.700000	3.54989e-37
1173.650000	3.56261e-37
1173.600000	3.57537e-37
1173.550000	3.58818e-37
1173.500000	3.60104e-37
1173.450000	3.61394e-37
1173.400000	3.62689e-37
1173.350000	3.63988e-37
1173.300000	3.65293e-37
1173.250000	3.66601e-37
1173.200000	3.67915e-37
1173.150000	3.69233e-37
1173.100000	3.70556e-37
1173.050000	3.71884e-37
1173.000000	3.73216e-37
1172.950000	3.74553e-37
1172.900000	3.75895e-37
1172.850000	3.77242e-37
1172.800000	3.78594e-37
1172.750000	3.7995e-37
1172.700000	3.81311e-37
1172.650000	3.82677e-37
1172.600000	3.84049e-37
1172.550000	3.85425e-37
1172.500000	3.86805e-37
1172.450000	3.88191e-37
1172.400000	3.89582e-37
1172.350000	3.90978e-37
1172.300000	3.92379e-37
1172.250000	3.93785e-37
1172.200000	3.95195e-37
1172.150000	3.96611e-37
1172.100000	3.98032e-37
1172.050000	3.99459e-37
1172.000000	4.0089e-37
1171.950000	4.02326e-37
1171.900000	4.03768e-37
1171.850000	4.05214e-37
1171.800000	4.06666e-37
1171.750000	4.08123e-37
1171.700000	4.09585e-37
1171.650000	4.11053e-37
1171.600000	4.12525e-37
1171.550000	4.14004e-37
1171.500000	4.15487e-37
1171.450000	4.16975e-37
1171.400000	4.18469e-37
1171.350000	4.19969e-37
1171.300000	4.21473e-37
1171.250000	4.22983e-37
1171.200000	4.24499e-37
1171.150000	4.2602e-37
1171.100000	4.27546e-37
1171.050000	4.29078e-37
1171.000000	4.30615e-37
1170.950000	4.32158e-37
1170.900000	4.33707e-37
1170.850000	4.35261e-37
1170.800000	4.3682e-37
1170.750000	4.38385e-37
1170.700000	4.39956e-37
1170.650000	4.41532e-37
1170.600000	4.43114e-37
1170.550000	4.44702e-37
1170.500000	4.46295e-37
1170.450000	4.47894e-37
1170.400000	4.49499e-37
1170.350000	4.51109e-37
1170.300000	4.52725e-37
1170.250000	4.54347e-37
1170.200000	4.55975e-37
1170.150000	4.57609e-37
1170.100000	4.59249e-37
1170.050000	4.60894e-37
1170.000000	4.62545e-37
1169.950000	4.64202e-37
1169.900000	4.65866e-37
1169.850000	4.67535e-37
1169.800000	4.6921e-37
1169.750000	4.70891e-37
1169.700000	4.72578e-37
1169.650000	4.74271e-37
1169.600000	4.75971e-37
1169.550000	4.77676e-37
1169.500000	4.79387e-37
1169.450000	4.81105e-37
1169.400000	4.82829e-37
1169.350000	4.84558e-37
1169.300000	4.86295e-37
1169.250000	4.88037e-37
1169.200000	4.89785e-37
1169.150000	4.9154e-37
1169.100000	4.93301e-37
1169.050000	4.95069e-37
1169.000000	4.96843e-37
1168.950000	4.98623e-37
1168.900000	5.00409e-37
1168.850000	5.02202e-37
1168.800000	5.04001e-37
1168.750000	5.05807e-37
1168.700000	5.07619e-37
1168.650000	5.09438e-37
1168.600000	5.11263e-37
1168.550000	5.13095e-37
1168.500000	5.14933e-37
1168.450000	5.16778e-37
1168.400000	5.1863e-37
1168.350000	5.20488e-37
1168.300000	5.22353e-37
1168.250000	5.24224e-37
1168.200000	5.26103e-37
1168.150000	5.27988e-37
1168.100000	5.29879e-37
1168.050000	5.31778e-37
1168.000000	5.33683e-37
1167.950000	5.35595e-37
1167.900000	5.37514e-37
1167.850000	5.3944e-37
1167.800000	5.41373e-37
1167.750000	5.43312e-37
1167.700000	5.45259e-37
1167.650000	5.47212e-37
1167.600000	5.49173e-37
1167.550000	5.51141e-37
1167.500000	5.53115e-37
1167.450000	5.55097e-37
1167.400000	5.57086e-37
1167.350000	5.59082e-37
1167.300000	5.61085e-37
1167.250000	5.63095e-37
1167.200000	5.65113e-37
1167.150000	5.67137e-37
1167.100000	5.69169e-37
1167.050000	5.71209e-37
1167.000000	5.73255e-37
1166.950000	5.75309e-37
1166.900000	5.7737e-37
1166.850000	5.79439e-37
1166.800000	5.81515e-37
1166.750000	5.83598e-37
1166.700000	5.85689e-37
1166.650000	5.87788e-37
1166.600000	5.89894e-37
1166.550000	5.92007e-37
1166.500000	5.94128e-37
1166.450000	5.96257e-37
1166.400000	5.98393e-37
1166.350000	6.00537e-37
1166.300000	6.02689e-37
1166.250000	6.04848e-37
1166.200000	6.07015e-37
1166.150000	6.0919e-37
1166.100000	6.11373e-37
1166.050000	6.13563e-37
1166.000000	6.15761e-37
1165.950000	6.17968e-37
1165.900000	6.20182e-37
1165.850000	6.22404e-37
1165.800000	6.24634e-37
1165.750000	6.26872e-37
1165.700000	6.29118e-37
1165.650000	6.31372e-37
1165.600000	6.33634e-37
1165.550000	6.35904e-37
1165.500000	6.38182e-37
1165.450000	6.40469e-37
1165.400000	6.42763e-37
1165.350000	6.45066e-37
1165.300000	6.47377e-37
1165.250000	6.49697e-37
1165.200000	6.52025e-37
1165.150000	6.54361e-37
1165.100000	6.56705e-37
1165.050000	6.59058e-37
1165.000000	6.61419e-37
1164.950000	6.63789e-37
1164.900000	6.66167e-37
1164.850000	6.68554e-37
1164.800000	6.70949e-37
1164.750000	6.73353e-37
1164.700000	6.75766e-37
1164.650000	6.78187e-37
1164.600000	6.80617e-37
1164.550000	6.83055e-37
1164.500000	6.85503e-37
1164.450000	6.87959e-37
1164.400000	6.90424e-37
1164.350000	6.92897e-37
1164.300000	6.9538e-37
1164.250000	6.97871e-37
1164.200000	7.00372e-37
1164.150000	7.02881e-37
1164.100000	7.05399e-37
1164.050000	7.07926e-37
1164.000000	7.10463e-37
1163.950000	7.13008e-37
1163.900000	7.15563e-37
1163.850000	7.18127e-37
1163.800000	7.207e-37
1163.750000	7.23282e-37
1163.700000	7.25873e-37
1163.650000	7.28474e-37
1163.600000	7.31084e-37
1163.550000	7.33703e-37
1163.500000	7.36332e-37
1163.450000	7.3897e-37
1163.400000	7.41618e-37
1163.350000	7.44275e-37
1163.300000	7.46941e-37
1163.250000	7.49617e-37
1163.200000	7.52303e-37
1163.150000	7.54999e-37
1163.100000	7.57704e-37
1163.050000	7.60418e-37
1163.000000	7.63143e-37
1162.950000	7.65877e-37
1162.900000	7.68621e-37
1162.850000	7.71375e-37
1162.800000	7.74138e-37
1162.750000	7.76912e-37
1162.700000	7.79696e-37
1162.650000	7.82489e-37
1162.600000	7.85293e-37
1162.550000	7.88106e-37
1162.500000	7.9093e-37
1162.450000	7.93764e-37
1162.400000	7.96608e-37
1162.350000	7.99462e-37
1162.300000	8.02326e-37
1162.250000	8.05201e-37
1162.200000	8.08085e-37
1162.150000	8.10981e-37
1162.100000	8.13886e-37
1162.050000	8.16802e-37
1162.000000	8.19729e-37
1161.950000	8.22666e-37
1161.900000	8.25613e-37
1161.850000	8.28571e-37
1161.800000	8.3154e-37
1161.750000	8.34519e-37
1161.700000	8.37509e-37
1161.650000	8.4051e-37
1161.600000	8.43521e-37
1161.550000	8.46543e-37
1161.500000	8.49576e-37
1161.450000	8.5262e-37
1161.400000	8.55675e-37
1161.350000	8.58741e-37
1161.300000	8.61817e-37
1161.250000	8.64905e-37
1161.200000	8.68004e-37
1161.150000	8.71114e-37
1161.100000	8.74235e-37
1161.050000	8.77367e-37
1161.000000	8.8051e-37
1160.950000	8.83665e-37
1160.900000	8.86831e-37
1160.850000	8.90008e-37
1160.800000	8.93197e-37
1160.750000	8.96397e-37
1160.700000	8.99609e-37
1160.650000	9.02832e-37
1160.600000	9.06067e-37
1160.550000	9.09313e-37
1160.500000	9.12571e-37
1160.450000	9.15841e-37
1160.400000	9.19122e-37
1160.350000	9.22415e-37
1160.300000	9.2572e-37
1160.250000	9.29036e-37
1160.200000	9.32365e-37
1160.150000	9.35705e-37
1160.100000	9.39058e-37
1160.050000	9.42422e-37
1160.000000	9.45799e-37
1159.950000	9.49188e-37
1159.900000	9.52588e-37
1159.850000	9.56001e-37
1159.800000	9.59426e-37
1159.750000	9.62864e-37
1159.700000	9.66314e-37
1159.650000	9.69776e-37
1159.600000	9.7325e-37
1159.550000	9.76737e-37
1159.500000	9.80237e-37
1159.450000	9.83749e-37
1159.400000	9.87273e-37
1159.350000	9.90811e-37
1159.300000	9.9436e-37
1159.250000	9.97923e-37
1159.200000	1.0015e-36
1159.150000	1.00509e-36
1159.100000	1.00869e-36
1159.050000	1.0123e-36
1159.000000	1.01593e-36
1158.950000	1.01957e-36
1158.900000	1.02322e-36
1158.850000	1.02689e-36
1158.800000	1.03057e-36
1158.750000	1.03426e-36
1158.700000	1.03796e-36
1158.650000	1.04168e-36
1158.600000	1.04542e-36
1158.550000	1.04916e-36
1158.500000	1.05292e-36
1158.450000	1.05669e-36
1158.400000	1.06048e-36
1158.350000	1.06428e-36
1158.300000	1.06809e-36
1158.250000	1.07192e-36
1158.200000	1.07576e-36
1158.150000	1.07961e-36
1158.100000	1.08348e-36
1158.050000	1.08736e-36
1158.000000	1.09126e-36
1157.950000	1.09517e-36
1157.900000	1.09909e-36
1157.850000	1.10303e-36
1157.800000	1.10698e-36
1157.750000	1.11095e-36
1157.700000	1.11493e-36
1157.650000	1.11892e-36
1157.600000	1.12293e-36
1157.550000	1.12695e-36
1157.500000	1.13099e-36
1157.450000	1.13504e-36
1157.400000	1.13911e-36
1157.350000	1.14319e-36
1157.300000	1.14729e-36
1157.250000	1.1514e-36
1157.200000	1.15552e-36
1157.150000	1.15966e-36
1157.100000	1.16382e-36
1157.050000	1.16799e-36
1157.000000	1.17217e-36
1156.950000	1.17637e-36
1156.900000	1.18059e-36
1156.850000	1.18482e-36
1156.800000	1.18906e-36
1156.750000	1.19332e-36
1156.700000	1.1976e-36
1156.650000	1.20189e-36
1156.600000	1.20619e-36
1156.550000	1.21052e-36
1156.500000	1.21485e-36
1156.450000	1.21921e-36
1156.400000	1.22357e-36
1156.350000	1.22796e-36
1156.300000	1.23236e-36
1156.250000	1.23677e-36
1156.200000	1.2412e-36
1156.150000	1.24565e-36
1156.100000	1.25011e-36
1156.050000	1.25459e-36
1156.000000	1.25909e-36
1155.950000	1.2636e-36
1155.900000	1.26813e-36
1155.850000	1.27267e-36
1155.800000	1.27723e-36
1155.750000	1.2818e-36
1155.700000	1.2864e-36
1155.650000	1.29101e-36
1155.600000	1.29563e-36
1155.550000	1.30027e-36
1155.500000	1.30493e-36
1155.450000	1.30961e-36
1155.400000	1.3143e-36
1155.350000	1.31901e-36
1155.300000	1.32373e-36
1155.250000	1.32848e-36
1155.200000	1.33324e-36
1155.150000	1.33801e-36
1155.100000	1.34281e-36
1155.050000	1.34762e-36
1155.000000	1.35245e-36
1154.950000	1.35729e-36
1154.900000	1.36215e-36
1154.850000	1.36703e-36
1154.800000	1.37193e-36
1154.750000	1.37685e-36
1154.700000	1.38178e-36
1154.650000	1.38673e-36
1154.600000	1.3917e-36
1154.550000	1.39669e-36
1154.500000	1.40169e-36
1154.450000	1.40671e-36
1154.400000	1.41175e-36
1154.350000	1.41681e-36
1154.300000	1.42189e-36
1154.250000	1.42698e-36
1154.200000	1.43209e-36
1154.150000	1.43722e-36
1154.100000	1.44237e-36
1154.050000	1.44754e-36
1154.000000	1.45273e-36
1153.950000	1.45793e-36
1153.900000	1.46316e-36
1153.850000	1.4684e-36
1153.800000	1.47366e-36
1153.750000	1.47894e-36
1153.700000	1.48424e-36
1153.650000	1.48955e-36
1153.600000	1.49489e-36
1153.550000	1.50025e-36
1153.500000	1.50562e-36
1153.450000	1.51102e-36
1153.400000	1.51643e-36
1153.350000	1.52186e-36
1153.300000	1.52732e-36
1153.250000	1.53279e-36
1153.200000	1.53828e-36
1153.150000	1.54379e-36
1153.100000	1.54932e-36
1153.050000	1.55487e-36
1153.000000	1.56044e-36
1152.950000	1.56603e-36
1152.900000	1.57165e-36
1152.850000	1.57728e-36
1152.800000	1.58293e-36
1152.750000	1.5886e-36
1152.700000	1.59429e-36
1152.650000	1.6e-36
1152.600000	1.60573e-36
1152.550000	1.61149e-36
1152.500000	1.61726e-36
1152.450000	1.62306e-36
1152.400000	1.62887e-36
1152.350000	1.63471e-36
1152.300000	1.64056e-36
1152.250000	1.64644e-36
1152.200000	1.65234e-36
1152.150000	1.65826e-36
1152.100000	1.6642e-36
1152.050000	1.67016e-36
1152.000000	1.67615e-36
1151.950000	1.68215e-36
1151.900000	1.68818e-36
1151.850000	1.69423e-36
1151.800000	1.7003e-36
1151.750000	1.70639e-36
1151.700000	1.7125e-36
1151.650000	1.71864e-36
1151.600000	1.7248e-36
1151.550000	1.73098e-36
1151.500000	1.73718e-36
1151.450000	1.7434e-36
1151.400000	1.74965e-36
1151.350000	1.75592e-36
1151.300000	1.76221e-36
1151.250000	1.76852e-36
1151.200000	1.77486e-36
1151.150000	1.78122e-36
1151.100000	1.7876e-36
1151.050000	1.794e-36
1151.000000	1.80043e-36
1150.950000	1.80688e-36
1150.900000	1.81335e-36
1150.850000	1.81985e-36
1150.800000	1.82637e-36
1150.750000	1.83291e-36
1150.700000	1.83948e-36
1150.650000	1.84607e-36
1150.600000	1.85269e-36
1150.550000	1.85932e-36
1150.500000	1.86599e-36
1150.450000	1.87267e-36
1150.400000	1.87938e-36
1150.350000	1.88611e-36
1150.300000	1.89287e-36
1150.250000	1.89965e-36
1150.200000	1.90646e-36
1150.150000	1.91329e-36
1150.100000	1.92014e-36
1150.050000	1.92702e-36
1150.000000	1.93393e-36
1149.950000	1.94086e-36
1149.900000	1.94781e-36
1149.850000	1.95479e-36
1149.800000	1.96179e-36
1149.750000	1.96882e-36
1149.700000	1.97587e-36
1149.650000	1.98295e-36
1149.600000	1.99006e-36
1149.550000	1.99719e-36
1149.500000	2.00434e-36
1149.450000	2.01152e-36
1149.400000	2.01873e-36
1149.350000	2.02596e-36
1149.300000	2.03322e-36
1149.250000	2.04051e-36
1149.200000	2.04782e-36
1149.150000	2.05516e-36
1149.100000	2.06252e-36
1149.050000	2.06991e-36
1149.000000	2.07732e-36
1148.950000	2.08477e-36
1148.900000	2.09224e-36
1148.850000	2.09973e-36
1148.800000	2.10725e-36
1148.750000	2.1148e-36
1148.700000	2.12238e-36
1148.650000	2.12999e-36
1148.600000	2.13762e-36
1148.550000	2.14527e-36
1148.500000	2.15296e-36
1148.450000	2.16067e-36
1148.400000	2.16842e-36
1148.350000	2.17618e-36
1148.300000	2.18398e-36
1148.250000	2.19181e-36
1148.200000	2.19966e-36
1148.150000	2.20754e-36
1148.100000	2.21545e-36
1148.050000	2.22339e-36
1148.000000	2.23135e-36
1147.950000	2.23935e-36
1147.900000	2.24737e-36
1147.850000	2.25542e-36
1147.800000	2.2635e-36
1147.750000	2.27161e-36
1147.700000	2.27975e-36
1147.650000	2.28792e-36
1147.600000	2.29612e-36
1147.550000	2.30434e-36
1147.500000	2.3126e-36
1147.450000	2.32088e-36
1147.400000	2.3292e-36
1147.350000	2.33754e-36
1147.300000	2.34592e-36
1147.250000	2.35432e-36
1147.200000	2.36276e-36
1147.150000	2.37122e-36
1147.100000	2.37972e-36
1147.050000	2.38824e-36
1147.000000	2.3968e-36
1146.950000	2.40539e-36
1146.900000	2.41401e-36
1146.850000	2.42266e-36
1146.800000	2.43133e-36
1146.750000	2.44005e-36
1146.700000	2.44879e-36
1146.650000	2.45756e-36
1146.600000	2.46637e-36
1146.550000	2.4752e-36
1146.500000	2.48407e-36
1146.450000	2.49297e-36
1146.400000	2.5019e-36
1146.350000	2.51087e-36
1146.300000	2.51986e-36
1146.250000	2.52889e-36
1146.200000	2.53795e-36
1146.150000	2.54704e-36
1146.100000	2.55617e-36
1146.050000	2.56533e-36
1146.000000	2.57452e-36
1145.950000	2.58374e-36
1145.900000	2.593e-36
1145.850000	2.60229e-36
1145.800000	2.61161e-36
1145.750000	2.62097e-36
1145.700000	2.63036e-36
1145.650000	2.63978e-36
1145.600000	2.64924e-36
1145.550000	2.65873e-36
1145.500000	2.66826e-36
1145.450000	2.67782e-36
1145.400000	2.68741e-36
1145.350000	2.69704e-36
1145.300000	2.7067e-36
1145.250000	2.7164e-36
1145.200000	2.72613e-36
1145.150000	2.7359e-36
1145.100000	2.7457e-36
1145.050000	2.75554e-36
1145.000000	2.76541e-36
1144.950000	2.77532e-36
1144.900000	2.78526e-36
1144.850000	2.79524e-36
1144.800000	2.80526e-36
1144.750000	2.81531e-36
1144.700000	2.82539e-36
1144.650000	2.83552e-36
1144.600000	2.84567e-36
1144.550000	2.85587e-36
1144.500000	2.8661e-36
1144.450000	2.87637e-36
1144.400000	2.88668e-36
1144.350000	2.89702e-36
1144.300000	2.9074e-36
1144.250000	2.91781e-36
1144.200000	2.92827e-36
1144.150000	2.93876e-36
1144.100000	2.94929e-36
1144.050000	2.95985e-36
1144.000000	2.97046e-36
1143.950000	2.9811e-36
1143.900000	2.99178e-36
1143.850000	3.0025e-36
1143.800000	3.01326e-36
1143.750000	3.02405e-36
1143.700000	3.03489e-36
1143.650000	3.04576e-36
1143.600000	3.05667e-36
1143.550000	3.06762e-36
1143.500000	3.07862e-36
1143.450000	3.08965e-36
1143.400000	3.10071e-36
1143.350000	3.11182e-36
1143.300000	3.12297e-36
1143.250000	3.13416e-36
1143.200000	3.14539e-36
1143.150000	3.15666e-36
1143.100000	3.16797e-36
1143.050000	3.17932e-36
1143.000000	3.19071e-36
1142.950000	3.20214e-36
1142.900000	3.21361e-36
1142.850000	3.22513e-36
1142.800000	3.23668e-36
1142.750000	3.24828e-36
1142.700000	3.25992e-36
1142.650000	3.2716e-36
1142.600000	3.28332e-36
1142.550000	3.29508e-36
1142.500000	3.30689e-36
1142.450000	3.31873e-36
1142.400000	3.33062e-36
1142.350000	3.34256e-36
1142.300000	3.35453e-36
1142.250000	3.36655e-36
1142.200000	3.37861e-36
1142.150000	3.39072e-36
1142.100000	3.40286e-36
1142.050000	3.41506e-36
1142.000000	3.42729e-36
1141.950000	3.43957e-36
1141.900000	3.45189e-36
1141.850000	3.46426e-36
1141.800000	3.47667e-36
1141.750000	3.48913e-36
1141.700000	3.50163e-36
1141.650000	3.51417e-36
1141.600000	3.52676e-36
1141.550000	3.5394e-36
1141.500000	3.55208e-36
1141.450000	3.56481e-36
1141.400000	3.57758e-36
1141.350000	3.5904e-36
1141.300000	3.60326e-36
1141.250000	3.61617e-36
1141.200000	3.62913e-36
1141.150000	3.64213e-36
1141.100000	3.65518e-36
1141.050000	3.66827e-36
1141.000000	3.68141e-36
1140.950000	3.6946e-36
1140.900000	3.70784e-36
1140.850000	3.72113e-36
1140.800000	3.73446e-36
1140.750000	3.74784e-36
1140.700000	3.76126e-36
1140.650000	3.77474e-36
1140.600000	3.78826e-36
1140.550000	3.80184e-36
1140.500000	3.81546e-36
1140.450000	3.82913e-36
1140.400000	3.84285e-36
1140.350000	3.85661e-36
1140.300000	3.87043e-36
1140.250000	3.8843e-36
1140.200000	3.89821e-36
1140.150000	3.91218e-36
1140.100000	3.9262e-36
1140.050000	3.94026e-36
1140.000000	3.95438e-36
1139.950000	3.96855e-36
1139.900000	3.98277e-36
1139.850000	3.99703e-36
1139.800000	4.01136e-36
1139.750000	4.02573e-36
1139.700000	4.04015e-36
1139.650000	4.05462e-36
1139.600000	4.06915e-36
1139.550000	4.08373e-36
1139.500000	4.09836e-36
1139.450000	4.11304e-36
1139.400000	4.12778e-36
1139.350000	4.14257e-36
1139.300000	4.15741e-36
1139.250000	4.17231e-36
1139.200000	4.18725e-36
1139.150000	4.20226e-36
1139.100000	4.21731e-36
1139.050000	4.23242e-36
1139.000000	4.24758e-36
1138.950000	4.2628e-36
1138.900000	4.27807e-36
1138.850000	4.2934e-36
1138.800000	4.30878e-36
1138.750000	4.32422e-36
1138.700000	4.33971e-36
1138.650000	4.35526e-36
1138.600000	4.37087e-36
1138.550000	4.38653e-36
1138.500000	4.40224e-36
1138.450000	4.41801e-36
1138.400000	4.43384e-36
1138.350000	4.44973e-36
1138.300000	4.46567e-36
1138.250000	4.48167e-36
1138.200000	4.49772e-36
1138.150000	4.51384e-36
1138.100000	4.53001e-36
1138.050000	4.54624e-36
1138.000000	4.56253e-36
1137.950000	4.57887e-36
1137.900000	4.59528e-36
1137.850000	4.61174e-36
1137.800000	4.62827e-36
1137.750000	4.64485e-36
1137.700000	4.66149e-36
1137.650000	4.67819e-36
1137.600000	4.69495e-36
1137.550000	4.71177e-36
1137.500000	4.72865e-36
1137.450000	4.74559e-36
1137.400000	4.7626e-36
1137.350000	4.77966e-36
1137.300000	4.79678e-36
1137.250000	4.81397e-36
1137.200000	4.83122e-36
1137.150000	4.84853e-36
1137.100000	4.8659e-36
1137.050000	4.88333e-36
1137.000000	4.90082e-36
1136.950000	4.91838e-36
1136.900000	4.936e-36
1136.850000	4.95369e-36
1136.800000	4.97144e-36
1136.750000	4.98925e-36
1136.700000	5.00712e-36
1136.650000	5.02506e-36
1136.600000	5.04307e-36
1136.550000	5.06113e-36
1136.500000	5.07927e-36
1136.450000	5.09746e-36
1136.400000	5.11573e-36
1136.350000	5.13405e-36
1136.300000	5.15245e-36
1136.250000	5.17091e-36
1136.200000	5.18943e-36
1136.150000	5.20803e-36
1136.100000	5.22669e-36
1136.050000	5.24541e-36
1136.000000	5.2642e-36
1135.950000	5.28306e-36
1135.900000	5.30199e-36
1135.850000	5.32099e-36
1135.800000	5.34005e-36
1135.750000	5.35918e-36
1135.700000	5.37838e-36
1135.650000	5.39765e-36
1135.600000	5.41699e-36
1135.550000	5.4364e-36
1135.500000	5.45588e-36
1135.450000	5.47542e-36
1135.400000	5.49504e-36
1135.350000	5.51473e-36
1135.300000	5.53448e-36
1135.250000	5.55431e-36
1135.200000	5.57421e-36
1135.150000	5.59418e-36
1135.100000	5.61423e-36
1135.050000	5.63434e-36
1135.000000	5.65453e-36
1134.950000	5.67478e-36
1134.900000	5.69512e-36
1134.850000	5.71552e-36
1134.800000	5.736e-36
1134.750000	5.75655e-36
1134.700000	5.77717e-36
1134.650000	5.79787e-36
1134.600000	5.81864e-36
1134.550000	5.83949e-36
1134.500000	5.86041e-36
1134.450000	5.88141e-36
1134.400000	5.90248e-36
1134.350000	5.92362e-36
1134.300000	5.94485e-36
1134.250000	5.96615e-36
1134.200000	5.98752e-36
1134.150000	6.00897e-36
1134.100000	6.0305e-36
1134.050000	6.05211e-36
1134.000000	6.07379e-36
1133.950000	6.09555e-36
1133.900000	6.11739e-36
1133.850000	6.1393e-36
1133.800000	6.1613e-36
1133.750000	6.18337e-36
1133.700000	6.20553e-36
1133.650000	6.22776e-36
1133.600000	6.25007e-36
1133.550000	6.27246e-36
1133.500000	6.29494e-36
1133.450000	6.31749e-36
1133.400000	6.34012e-36
1133.350000	6.36284e-36
1133.300000	6.38563e-36
1133.250000	6.40851e-36
1133.200000	6.43147e-36
1133.150000	6.45451e-36
1133.100000	6.47764e-36
1133.050000	6.50085e-36
1133.000000	6.52414e-36
1132.950000	6.54751e-36
1132.900000	6.57097e-36
1132.850000	6.59451e-36
1132.800000	6.61814e-36
1132.750000	6.64185e-36
1132.700000	6.66564e-36
1132.650000	6.68953e-36
1132.600000	6.71349e-36
1132.550000	6.73754e-36
1132.500000	6.76168e-36
1132.450000	6.78591e-36
1132.400000	6.81022e-36
1132.350000	6.83462e-36
1132.300000	6.85911e-36
1132.250000	6.88368e-36
1132.200000	6.90834e-36
1132.150000	6.93309e-36
1132.100000	6.95793e-36
1132.050000	6.98286e-36
1132.000000	7.00788e-36
1131.950000	7.03298e-36
1131.900000	7.05818e-36
1131.850000	7.08347e-36
1131.800000	7.10885e-36
1131.750000	7.13432e-36
1131.700000	7.15988e-36
1131.650000	7.18553e-36
1131.600000	7.21127e-36
1131.550000	7.23711e-36
1131.500000	7.26304e-36
1131.450000	7.28906e-36
1131.400000	7.31517e-36
1131.350000	7.34138e-36
1131.300000	7.36768e-36
1131.250000	7.39408e-36
1131.200000	7.42057e-36
1131.150000	7.44715e-36
1131.100000	7.47384e-36
1131.050000	7.50061e-36
1131.000000	7.52748e-36
1130.950000	7.55445e-36
1130.900000	7.58152e-36
1130.850000	7.60868e-36
1130.800000	7.63594e-36
1130.750000	7.6633e-36
1130.700000	7.69075e-36
1130.650000	7.71831e-36
1130.600000	7.74596e-36
1130.550000	7.77371e-36
1130.500000	7.80156e-36
1130.450000	7.82951e-36
1130.400000	7.85756e-36
1130.350000	7.88571e-36
1130.300000	7.91397e-36
1130.250000	7.94232e-36
1130.200000	7.97077e-36
1130.150000	7.99933e-36
1130.100000	8.02799e-36
1130.050000	8.05675e-36
1130.000000	8.08562e-36
1129.950000	8.11459e-36
1129.900000	8.14366e-36
1129.850000	8.17283e-36
1129.800000	8.20212e-36
1129.750000	8.2315e-36
1129.700000	8.26099e-36
1129.650000	8.29059e-36
1129.600000	8.32029e-36
1129.550000	8.3501e-36
1129.500000	8.38002e-36
1129.450000	8.41004e-36
1129.400000	8.44017e-36
1129.350000	8.47041e-36
1129.300000	8.50076e-36
1129.250000	8.53121e-36
1129.200000	8.56178e-36
1129.150000	8.59245e-36
1129.100000	8.62323e-36
1129.050000	8.65413e-36
1129.000000	8.68513e-36
1128.950000	8.71625e-36
1128.900000	8.74748e-36
1128.850000	8.77882e-36
1128.800000	8.81027e-36
1128.750000	8.84183e-36
1128.700000	8.87351e-36
1128.650000	8.9053e-36
1128.600000	8.93721e-36
1128.550000	8.96923e-36
1128.500000	9.00136e-36
1128.450000	9.03361e-36
1128.400000	9.06597e-36
1128.350000	9.09845e-36
1128.300000	9.13105e-36
1128.250000	9.16377e-36
1128.200000	9.1966e-36
1128.150000	9.22954e-36
1128.100000	9.26261e-36
1128.050000	9.2958e-36
1128.000000	9.3291e-36
1127.950000	9.36252e-36
1127.900000	9.39607e-36
1127.850000	9.42973e-36
1127.800000	9.46351e-36
1127.750000	9.49742e-36
1127.700000	9.53144e-36
1127.650000	9.56559e-36
1127.600000	9.59986e-36
1127.550000	9.63426e-36
1127.500000	9.66877e-36
1127.450000	9.70341e-36
1127.400000	9.73818e-36
1127.350000	9.77307e-36
1127.300000	9.80808e-36
1127.250000	9.84322e-36
1127.200000	9.87849e-36
1127.150000	9.91388e-36
1127.100000	9.94939e-36
1127.050000	9.98504e-36
1127.000000	1.00208e-35
1126.950000	1.00567e-35
1126.900000	1.00927e-35
1126.850000	1.01289e-35
1126.800000	1.01652e-35
1126.750000	1.02016e-35
1126.700000	1.02382e-35
1126.650000	1.02748e-35
1126.600000	1.03117e-35
1126.550000	1.03486e-35
1126.500000	1.03857e-35
1126.450000	1.04229e-35
1126.400000	1.04602e-35
1126.350000	1.04977e-35
1126.300000	1.05353e-35
1126.250000	1.05731e-35
1126.200000	1.06109e-35
1126.150000	1.06489e-35
1126.100000	1.06871e-35
1126.050000	1.07254e-35
1126.000000	1.07638e-35
1125.950000	1.08024e-35
1125.900000	1.08411e-35
1125.850000	1.08799e-35
1125.800000	1.09189e-35
1125.750000	1.0958e-35
1125.700000	1.09973e-35
1125.650000	1.10367e-35
1125.600000	1.10762e-35
1125.550000	1.11159e-35
1125.500000	1.11557e-35
1125.450000	1.11957e-35
1125.400000	1.12358e-35
1125.350000	1.12761e-35
1125.300000	1.13165e-35
1125.250000	1.1357e-35
1125.200000	1.13977e-35
1125.150000	1.14385e-35
1125.100000	1.14795e-35
1125.050000	1.15206e-35
1125.000000	1.15619e-35
1124.950000	1.16033e-35
1124.900000	1.16449e-35
1124.850000	1.16866e-35
1124.800000	1.17285e-35
1124.750000	1.17705e-35
1124.700000	1.18127e-35
1124.650000	1.1855e-35
1124.600000	1.18975e-35
1124.550000	1.19401e-35
1124.500000	1.19829e-35
1124.450000	1.20258e-35
1124.400000	1.20689e-35
1124.350000	1.21121e-35
1124.300000	1.21555e-35
1124.250000	1.21991e-35
1124.200000	1.22428e-35
1124.150000	1.22866e-35
1124.100000	1.23307e-35
1124.050000	1.23748e-35
1124.000000	1.24192e-35
1123.950000	1.24637e-35
1123.900000	1.25083e-35
1123.850000	1.25531e-35
1123.800000	1.25981e-35
1123.750000	1.26432e-35
1123.700000	1.26885e-35
1123.650000	1.2734e-35
1123.600000	1.27796e-35
1123.550000	1.28254e-35
1123.500000	1.28713e-35
1123.450000	1.29175e-35
1123.400000	1.29637e-35
1123.350000	1.30102e-35
1123.300000	1.30568e-35
1123.250000	1.31036e-35
1123.200000	1.31505e-35
1123.150000	1.31976e-35
1123.100000	1.32449e-35
1123.050000	1.32924e-35
1123.000000	1.334e-35
1122.950000	1.33878e-35
1122.900000	1.34357e-35
1122.850000	1.34839e-35
1122.800000	1.35322e-35
1122.750000	1.35807e-35
1122.700000	1.36293e-35
1122.650000	1.36782e-35
1122.600000	1.37272e-35
1122.550000	1.37763e-35
1122.500000	1.38257e-35
1122.450000	1.38752e-35
1122.400000	1.39249e-35
1122.350000	1.39748e-35
1122.300000	1.40249e-35
1122.250000	1.40751e-35
1122.200000	1.41256e-35
1122.150000	1.41762e-35
1122.100000	1.4227e-35
1122.050000	1.42779e-35
1122.000000	1.43291e-35
1121.950000	1.43804e-35
1121.900000	1.44319e-35
1121.850000	1.44837e-35
1121.800000	1.45355e-35
1121.750000	1.45876e-35
1121.700000	1.46399e-35
1121.650000	1.46923e-35
1121.600000	1.4745e-35
1121.550000	1.47978e-35
1121.500000	1.48508e-35
1121.450000	1.4904e-35
1121.400000	1.49574e-35
1121.350000	1.5011e-35
1121.300000	1.50648e-35
1121.250000	1.51188e-35
1121.200000	1.51729e-35
1121.150000	1.52273e-35
1121.100000	1.52818e-35
1121.050000	1.53366e-35
1121.000000	1.53915e-35
1120.950000	1.54467e-35
1120.900000	1.5502e-35
1120.850000	1.55575e-35
1120.800000	1.56133e-35
1120.750000	1.56692e-35
1120.700000	1.57254e-35
1120.650000	1.57817e-35
1120.600000	1.58382e-35
1120.550000	1.5895e-35
1120.500000	1.59519e-35
1120.450000	1.60091e-35
1120.400000	1.60664e-35
1120.350000	1.6124e-35
1120.300000	1.61818e-35
1120.250000	1.62397e-35
1120.200000	1.62979e-35
1120.150000	1.63563e-35
1120.100000	1.64149e-35
1120.050000	1.64737e-35
1120.000000	1.65327e-35
1119.950000	1.6592e-35
1119.900000	1.66514e-35
1119.850000	1.67111e-35
1119.800000	1.67709e-35
1119.750000	1.6831e-35
1119.700000	1.68913e-35
1119.650000	1.69518e-35
1119.600000	1.70126e-35
1119.550000	1.70735e-35
1119.500000	1.71347e-35
1119.450000	1.71961e-35
1119.400000	1.72577e-35
1119.350000	1.73195e-35
1119.300000	1.73816e-35
1119.250000	1.74438e-35
1119.200000	1.75063e-35
1119.150000	1.7569e-35
1119.100000	1.7632e-35
1119.050000	1.76952e-35
1119.000000	1.77586e-35
1118.950000	1.78222e-35
1118.900000	1.7886e-35
1118.850000	1.79501e-35
1118.800000	1.80144e-35
1118.750000	1.8079e-35
1118.700000	1.81437e-35
1118.650000	1.82087e-35
1118.600000	1.8274e-35
1118.550000	1.83394e-35
1118.500000	1.84051e-35
1118.450000	1.84711e-35
1118.400000	1.85373e-35
1118.350000	1.86037e-35
1118.300000	1.86703e-35
1118.250000	1.87372e-35
1118.200000	1.88043e-35
1118.150000	1.88717e-35
1118.100000	1.89393e-35
1118.050000	1.90072e-35
1118.000000	1.90753e-35
1117.950000	1.91436e-35
1117.900000	1.92122e-35
1117.850000	1.9281e-35
1117.800000	1.93501e-35
1117.750000	1.94194e-35
1117.700000	1.9489e-35
1117.650000	1.95588e-35
1117.600000	1.96289e-35
1117.550000	1.96992e-35
1117.500000	1.97698e-35
1117.450000	1.98406e-35
1117.400000	1.99117e-35
1117.350000	1.9983e-35
1117.300000	2.00546e-35
1117.250000	2.01265e-35
1117.200000	2.01986e-35
1117.150000	2.02709e-35
1117.100000	2.03436e-35
1117.050000	2.04165e-35
1117.000000	2.04896e-35
1116.950000	2.0563e-35
1116.900000	2.06367e-35
1116.850000	2.07106e-35
1116.800000	2.07848e-35
1116.750000	2.08593e-35
1116.700000	2.0934e-35
1116.650000	2.1009e-35
1116.600000	2.10843e-35
1116.550000	2.11598e-35
1116.500000	2.12356e-35
1116.450000	2.13117e-35
1116.400000	2.1388e-35
1116.350000	2.14647e-35
1116.300000	2.15416e-35
1116.250000	2.16187e-35
1116.200000	2.16962e-35
1116.150000	2.17739e-35
1116.100000	2.18519e-35
1116.050000	2.19302e-35
1116.000000	2.20088e-35
1115.950000	2.20876e-35
1115.900000	2.21668e-35
1115.850000	2.22462e-35
1115.800000	2.23259e-35
1115.750000	2.24059e-35
1115.700000	2.24861e-35
1115.650000	2.25667e-35
1115.600000	2.26476e-35
1115.550000	2.27287e-35
1115.500000	2.28101e-35
1115.450000	2.28918e-35
1115.400000	2.29739e-35
1115.350000	2.30562e-35
1115.300000	2.31388e-35
1115.250000	2.32217e-35
1115.200000	2.33049e-35
1115.150000	2.33884e-35
1115.100000	2.34721e-35
1115.050000	2.35562e-35
1115.000000	2.36406e-35
1114.950000	2.37253e-35
1114.900000	2.38103e-35
1114.850000	2.38956e-35
1114.800000	2.39812e-35
1114.750000	2.40672e-35
1114.700000	2.41534e-35
1114.650000	2.42399e-35
1114.600000	2.43268e-35
1114.550000	2.44139e-35
1114.500000	2.45014e-35
1114.450000	2.45892e-35
1114.400000	2.46772e-35
1114.350000	2.47657e-35
1114.300000	2.48544e-35
1114.250000	2.49434e-35
1114.200000	2.50328e-35
1114.150000	2.51225e-35
1114.100000	2.52125e-35
1114.050000	2.53028e-35
1114.000000	2.53935e-35
1113.950000	2.54844e-35
1113.900000	2.55757e-35
1113.850000	2.56674e-35
1113.800000	2.57593e-35
1113.750000	2.58516e-35
1113.700000	2.59442e-35
1113.650000	2.60372e-35
1113.600000	2.61305e-35
1113.550000	2.62241e-35
1113.500000	2.6318e-35
1113.450000	2.64123e-35
1113.400000	2.65069e-35
1113.350000	2.66019e-35
1113.300000	2.66972e-35
1113.250000	2.67928e-35
1113.200000	2.68888e-35
1113.150000	2.69852e-35
1113.100000	2.70818e-35
1113.050000	2.71789e-35
1113.000000	2.72762e-35
1112.950000	2.7374e-35
1112.900000	2.7472e-35
1112.850000	2.75705e-35
1112.800000	2.76692e-35
1112.750000	2.77684e-35
1112.700000	2.78678e-35
1112.650000	2.79677e-35
1112.600000	2.80679e-35
1112.550000	2.81684e-35
1112.500000	2.82694e-35
1112.450000	2.83706e-35
1112.400000	2.84723e-35
1112.350000	2.85743e-35
1112.300000	2.86767e-35
1112.250000	2.87794e-35
1112.200000	2.88825e-35
1112.150000	2.8986e-35
1112.100000	2.90898e-35
1112.050000	2.9194e-35
1112.000000	2.92986e-35
1111.950000	2.94036e-35
1111.900000	2.95089e-35
1111.850000	2.96147e-35
1111.800000	2.97208e-35
1111.750000	2.98272e-35
1111.700000	2.99341e-35
1111.650000	3.00413e-35
1111.600000	3.0149e-35
1111.550000	3.0257e-35
1111.500000	3.03654e-35
1111.450000	3.04742e-35
1111.400000	3.05833e-35
1111.350000	3.06929e-35
1111.300000	3.08029e-35
1111.250000	3.09132e-35
1111.200000	3.1024e-35
1111.150000	3.11351e-35
1111.100000	3.12467e-35
1111.050000	3.13586e-35
1111.000000	3.1471e-35
1110.950000	3.15837e-35
1110.900000	3.16969e-35
1110.850000	3.18104e-35
1110.800000	3.19244e-35
1110.750000	3.20388e-35
1110.700000	3.21535e-35
1110.650000	3.22687e-35
1110.600000	3.23843e-35
1110.550000	3.25004e-35
1110.500000	3.26168e-35
1110.450000	3.27337e-35
1110.400000	3.28509e-35
1110.350000	3.29686e-35
1110.300000	3.30867e-35
1110.250000	3.32053e-35
1110.200000	3.33242e-35
1110.150000	3.34436e-35
1110.100000	3.35634e-35
1110.050000	3.36837e-35
1110.000000	3.38044e-35
1109.950000	3.39255e-35
1109.900000	3.4047e-35
1109.850000	3.4169e-35
1109.800000	3.42914e-35
1109.750000	3.44142e-35
1109.700000	3.45375e-35
1109.650000	3.46613e-35
1109.600000	3.47855e-35
1109.550000	3.49101e-35
1109.500000	3.50351e-35
1109.450000	3.51607e-35
1109.400000	3.52866e-35
1109.350000	3.5413e-35
1109.300000	3.55399e-35
1109.250000	3.56672e-35
1109.200000	3.5795e-35
1109.150000	3.59233e-35
1109.100000	3.6052e-35
1109.050000	3.61811e-35
1109.000000	3.63108e-35
1108.950000	3.64408e-35
1108.900000	3.65714e-35
1108.850000	3.67024e-35
1108.800000	3.68339e-35
1108.750000	3.69659e-35
1108.700000	3.70983e-35
1108.650000	3.72312e-35
1108.600000	3.73646e-35
1108.550000	3.74985e-35
1108.500000	3.76328e-35
1108.450000	3.77676e-35
1108.400000	3.79029e-35
1108.350000	3.80387e-35
1108.300000	3.8175e-35
1108.250000	3.83118e-35
1108.200000	3.8449e-35
1108.150000	3.85868e-35
1108.100000	3.8725e-35
1108.050000	3.88637e-35
1108.000000	3.9003e-35
1107.950000	3.91427e-35
1107.900000	3.92829e-35
1107.850000	3.94237e-35
1107.800000	3.95649e-35
1107.750000	3.97067e-35
1107.700000	3.98489e-35
1107.650000	3.99917e-35
1107.600000	4.0135e-35
1107.550000	4.02787e-35
1107.500000	4.0423e-35
1107.450000	4.05679e-35
1107.400000	4.07132e-35
1107.350000	4.08591e-35
1107.300000	4.10054e-35
1107.250000	4.11524e-35
1107.200000	4.12998e-35
1107.150000	4.14477e-35
1107.100000	4.15962e-35
1107.050000	4.17453e-35
1107.000000	4.18948e-35
1106.950000	4.20449e-35
1106.900000	4.21955e-35
1106.850000	4.23467e-35
1106.800000	4.24984e-35
1106.750000	4.26507e-35
1106.700000	4.28035e-35
1106.650000	4.29568e-35
1106.600000	4.31107e-35
1106.550000	4.32652e-35
1106.500000	4.34202e-35
1106.450000	4.35757e-35
1106.400000	4.37318e-35
1106.350000	4.38885e-35
1106.300000	4.40458e-35
1106.250000	4.42036e-35
1106.200000	4.43619e-35
1106.150000	4.45209e-35
1106.100000	4.46804e-35
1106.050000	4.48404e-35
1106.000000	4.50011e-35
1105.950000	4.51623e-35
1105.900000	4.53241e-35
1105.850000	4.54865e-35
1105.800000	4.56494e-35
1105.750000	4.5813e-35
1105.700000	4.59771e-35
1105.650000	4.61418e-35
1105.600000	4.63071e-35
1105.550000	4.6473e-35
1105.500000	4.66395e-35
1105.450000	4.68066e-35
1105.400000	4.69743e-35
1105.350000	4.71426e-35
1105.300000	4.73115e-35
1105.250000	4.7481e-35
1105.200000	4.76511e-35
1105.150000	4.78218e-35
1105.100000	4.79931e-35
1105.050000	4.81651e-35
1105.000000	4.83376e-35
1104.950000	4.85108e-35
1104.900000	4.86846e-35
1104.850000	4.8859e-35
1104.800000	4.90341e-35
1104.750000	4.92097e-35
1104.700000	4.9386e-35
1104.650000	4.9563e-35
1104.600000	4.97405e-35
1104.550000	4.99187e-35
1104.500000	5.00976e-35
1104.450000	5.0277e-35
1104.400000	5.04572e-35
1104.350000	5.06379e-35
1104.300000	5.08193e-35
1104.250000	5.10014e-35
1104.200000	5.11841e-35
1104.150000	5.13675e-35
1104.100000	5.15515e-35
1104.050000	5.17362e-35
1104.000000	5.19216e-35
1103.950000	5.21076e-35
1103.900000	5.22943e-35
1103.850000	5.24816e-35
1103.800000	5.26696e-35
1103.750000	5.28583e-35
1103.700000	5.30477e-35
1103.650000	5.32377e-35
1103.600000	5.34285e-35
1103.550000	5.36199e-35
1103.500000	5.3812e-35
1103.450000	5.40048e-35
1103.400000	5.41982e-35
1103.350000	5.43924e-35
1103.300000	5.45873e-35
1103.250000	5.47828e-35
1103.200000	5.49791e-35
1103.150000	5.51761e-35
1103.100000	5.53737e-35
1103.050000	5.55721e-35
1103.000000	5.57712e-35
1102.950000	5.5971e-35
1102.900000	5.61715e-35
1102.850000	5.63728e-35
1102.800000	5.65747e-35
1102.750000	5.67774e-35
1102.700000	5.69808e-35
1102.650000	5.7185e-35
1102.600000	5.73898e-35
1102.550000	5.75955e-35
1102.500000	5.78018e-35
1102.450000	5.80089e-35
1102.400000	5.82167e-35
1102.350000	5.84253e-35
1102.300000	5.86346e-35
1102.250000	5.88446e-35
1102.200000	5.90555e-35
1102.150000	5.9267e-35
1102.100000	5.94794e-35
1102.050000	5.96924e-35
1102.000000	5.99063e-35
1101.950000	6.01209e-35
1101.900000	6.03363e-35
1101.850000	6.05525e-35
1101.800000	6.07694e-35
1101.750000	6.09871e-35
1101.700000	6.12056e-35
1101.650000	6.14249e-35
1101.600000	6.16449e-35
1101.550000	6.18658e-35
1101.500000	6.20874e-35
1101.450000	6.23099e-35
1101.400000	6.25331e-35
1101.350000	6.27571e-35
1101.300000	6.2982e-35
1101.250000	6.32076e-35
1101.200000	6.3434e-35
1101.150000	6.36613e-35
1101.100000	6.38894e-35
1101.050000	6.41183e-35
1101.000000	6.4348e-35
1100.950000	6.45785e-35
1100.900000	6.48099e-35
1100.850000	6.5042e-35
1100.800000	6.52751e-35
1100.750000	6.55089e-35
1100.700000	6.57436e-35
1100.650000	6.59791e-35
1100.600000	6.62155e-35
1100.550000	6.64527e-35
1100.500000	6.66908e-35
1100.450000	6.69297e-35
1100.400000	6.71695e-35
1100.350000	6.74101e-35
1100.300000	6.76517e-35
1100.250000	6.7894e-35
1100.200000	6.81373e-35
1100.150000	6.83814e-35
1100.100000	6.86263e-35
1100.050000	6.88722e-35
1100.000000	6.91189e-35
1099.950000	6.93666e-35
1099.900000	6.96151e-35
1099.850000	6.98645e-35
1099.800000	7.01148e-35
1099.750000	7.0366e-35
1099.700000	7.06181e-35
1099.650000	7.08711e-35
1099.600000	7.1125e-35
1099.550000	7.13798e-35
1099.500000	7.16355e-35
1099.450000	7.18921e-35
1099.400000	7.21497e-35
1099.350000	7.24082e-35
1099.300000	7.26676e-35
1099.250000	7.29279e-35
1099.200000	7.31892e-35
1099.150000	7.34514e-35
1099.100000	7.37145e-35
1099.050000	7.39786e-35
1099.000000	7.42437e-35
1098.950000	7.45096e-35
1098.900000	7.47766e-35
1098.850000	7.50445e-35
1098.800000	7.53133e-35
1098.750000	7.55831e-35
1098.700000	7.58539e-35
1098.650000	7.61257e-35
1098.600000	7.63984e-35
1098.550000	7.66721e-35
1098.500000	7.69468e-35
1098.450000	7.72224e-35
1098.400000	7.74991e-35
1098.350000	7.77767e-35
1098.300000	7.80554e-35
1098.250000	7.8335e-35
1098.200000	7.86157e-35
1098.150000	7.88973e-35
1098.100000	7.918e-35
1098.050000	7.94636e-35
1098.000000	7.97483e-35
1097.950000	8.0034e-35
1097.900000	8.03208e-35
1097.850000	8.06085e-35
1097.800000	8.08973e-35
1097.750000	8.11871e-35
1097.700000	8.1478e-35
1097.650000	8.17699e-35
1097.600000	8.20628e-35
1097.550000	8.23568e-35
1097.500000	8.26519e-35
1097.450000	8.2948e-35
1097.400000	8.32451e-35
1097.350000	8.35434e-35
1097.300000	8.38427e-35
1097.250000	8.4143e-35
1097.200000	8.44445e-35
1097.150000	8.4747e-35
1097.100000	8.50506e-35
1097.050000	8.53553e-35
1097.000000	8.56611e-35
1096.950000	8.5968e-35
1096.900000	8.6276e-35
1096.850000	8.65851e-35
1096.800000	8.68953e-35
1096.750000	8.72066e-35
1096.700000	8.7519e-35
1096.650000	8.78325e-35
1096.600000	8.81472e-35
1096.550000	8.8463e-35
1096.500000	8.87799e-35
1096.450000	8.9098e-35
1096.400000	8.94172e-35
1096.350000	8.97375e-35
1096.300000	9.0059e-35
1096.250000	9.03817e-35
1096.200000	9.07055e-35
1096.150000	9.10304e-35
1096.100000	9.13565e-35
1096.050000	9.16838e-35
1096.000000	9.20123e-35
1095.950000	9.23419e-35
1095.900000	9.26728e-35
1095.850000	9.30048e-35
1095.800000	9.3338e-35
1095.750000	9.36723e-35
1095.700000	9.40079e-35
1095.650000	9.43447e-35
1095.600000	9.46827e-35
1095.550000	9.50219e-35
1095.500000	9.53623e-35
1095.450000	9.5704e-35
1095.400000	9.60469e-35
1095.350000	9.63909e-35
1095.300000	9.67363e-35
1095.250000	9.70828e-35
1095.200000	9.74306e-35
1095.150000	9.77797e-35
1095.100000	9.813e-35
1095.050000	9.84816e-35
1095.000000	9.88344e-35
1094.950000	9.91884e-35
1094.900000	9.95438e-35
1094.850000	9.99004e-35
1094.800000	1.00258e-34
1094.750000	1.00617e-34
1094.700000	1.00978e-34
1094.650000	1.0134e-34
1094.600000	1.01703e-34
1094.550000	1.02067e-34
1094.500000	1.02433e-34
1094.450000	1.028e-34
1094.400000	1.03168e-34
1094.350000	1.03538e-34
1094.300000	1.03909e-34
1094.250000	1.04281e-34
1094.200000	1.04654e-34
1094.150000	1.05029e-34
1094.100000	1.05406e-34
1094.050000	1.05783e-34
1094.000000	1.06162e-34
1093.950000	1.06543e-34
1093.900000	1.06924e-34
1093.850000	1.07307e-34
1093.800000	1.07692e-34
1093.750000	1.08078e-34
1093.700000	1.08465e-34
1093.650000	1.08853e-34
1093.600000	1.09243e-34
1093.550000	1.09635e-34
1093.500000	1.10027e-34
1093.450000	1.10422e-34
1093.400000	1.10817e-34
1093.350000	1.11214e-34
1093.300000	1.11613e-34
1093.250000	1.12013e-34
1093.200000	1.12414e-34
1093.150000	1.12817e-34
1093.100000	1.13221e-34
1093.050000	1.13626e-34
1093.000000	1.14033e-34
1092.950000	1.14442e-34
1092.900000	1.14852e-34
1092.850000	1.15263e-34
1092.800000	1.15676e-34
1092.750000	1.16091e-34
1092.700000	1.16507e-34
1092.650000	1.16924e-34
1092.600000	1.17343e-34
1092.550000	1.17763e-34
1092.500000	1.18185e-34
1092.450000	1.18609e-34
1092.400000	1.19034e-34
1092.350000	1.1946e-34
1092.300000	1.19888e-34
1092.250000	1.20317e-34
1092.200000	1.20748e-34
1092.150000	1.21181e-34
1092.100000	1.21615e-34
1092.050000	1.22051e-34
1092.000000	1.22488e-34
1091.950000	1.22927e-34
1091.900000	1.23367e-34
1091.850000	1.23809e-34
1091.800000	1.24253e-34
1091.750000	1.24698e-34
1091.700000	1.25145e-34
1091.650000	1.25593e-34
1091.600000	1.26043e-34
1091.550000	1.26495e-34
1091.500000	1.26948e-34
1091.450000	1.27403e-34
1091.400000	1.27859e-34
1091.350000	1.28317e-34
1091.300000	1.28777e-34
1091.250000	1.29238e-34
1091.200000	1.29701e-34
1091.150000	1.30166e-34
1091.100000	1.30632e-34
1091.050000	1.311e-34
1091.000000	1.3157e-34
1090.950000	1.32041e-34
1090.900000	1.32514e-34
1090.850000	1.32989e-34
1090.800000	1.33465e-34
1090.750000	1.33943e-34
1090.700000	1.34423e-34
1090.650000	1.34905e-34
1090.600000	1.35388e-34
1090.550000	1.35873e-34
1090.500000	1.3636e-34
1090.450000	1.36849e-34
1090.400000	1.37339e-34
1090.350000	1.37831e-34
1090.300000	1.38325e-34
1090.250000	1.3882e-34
1090.200000	1.39317e-34
1090.150000	1.39817e-34
1090.100000	1.40317e-34
1090.050000	1.4082e-34
1090.000000	1.41325e-34
1089.950000	1.41831e-34
1089.900000	1.42339e-34
1089.850000	1.42849e-34
1089.800000	1.43361e-34
1089.750000	1.43874e-34
1089.700000	1.4439e-34
1089.650000	1.44907e-34
1089.600000	1.45426e-34
1089.550000	1.45947e-34
1089.500000	1.4647e-34
1089.450000	1.46995e-34
1089.400000	1.47521e-34
1089.350000	1.4805e-34
1089.300000	1.4858e-34
1089.250000	1.49113e-34
1089.200000	1.49647e-34
1089.150000	1.50183e-34
1089.100000	1.50721e-34
1089.050000	1.51261e-34
1089.000000	1.51803e-34
1088.950000	1.52347e-34
1088.900000	1.52892e-34
1088.850000	1.5344e-34
1088.800000	1.5399e-34
1088.750000	1.54542e-34
1088.700000	1.55095e-34
1088.650000	1.55651e-34
1088.600000	1.56208e-34
1088.550000	1.56768e-34
1088.500000	1.5733e-34
1088.450000	1.57893e-34
1088.400000	1.58459e-34
1088.350000	1.59027e-34
1088.300000	1.59596e-34
1088.250000	1.60168e-34
1088.200000	1.60742e-34
1088.150000	1.61318e-34
1088.100000	1.61896e-34
1088.050000	1.62476e-34
1088.000000	1.63058e-34
1087.950000	1.63642e-34
1087.900000	1.64228e-34
1087.850000	1.64817e-34
1087.800000	1.65407e-34
1087.750000	1.66e-34
1087.700000	1.66594e-34
1087.650000	1.67191e-34
1087.600000	1.6779e-34
1087.550000	1.68391e-34
1087.500000	1.68995e-34
1087.450000	1.696e-34
1087.400000	1.70208e-34
1087.350000	1.70817e-34
1087.300000	1.71429e-34
1087.250000	1.72043e-34
1087.200000	1.7266e-34
1087.150000	1.73278e-34
1087.100000	1.73899e-34
1087.050000	1.74522e-34
1087.000000	1.75147e-34
1086.950000	1.75775e-34
1086.900000	1.76405e-34
1086.850000	1.77036e-34
1086.800000	1.77671e-34
1086.750000	1.78307e-34
1086.700000	1.78946e-34
1086.650000	1.79587e-34
1086.600000	1.8023e-34
1086.550000	1.80876e-34
1086.500000	1.81524e-34
1086.450000	1.82174e-34
1086.400000	1.82827e-34
1086.350000	1.83482e-34
1086.300000	1.84139e-34
1086.250000	1.84799e-34
1086.200000	1.85461e-34
1086.150000	1.86126e-34
1086.100000	1.86792e-34
1086.050000	1.87462e-34
1086.000000	1.88133e-34
1085.950000	1.88807e-34
1085.900000	1.89484e-34
1085.850000	1.90162e-34
1085.800000	1.90844e-34
1085.750000	1.91527e-34
1085.700000	1.92213e-34
1085.650000	1.92902e-34
1085.600000	1.93593e-34
1085.550000	1.94287e-34
1085.500000	1.94983e-34
1085.450000	1.95681e-34
1085.400000	1.96382e-34
1085.350000	1.97086e-34
1085.300000	1.97792e-34
1085.250000	1.985e-34
1085.200000	1.99212e-34
1085.150000	1.99925e-34
1085.100000	2.00642e-34
1085.050000	2.0136e-34
1085.000000	2.02082e-34
1084.950000	2.02806e-34
1084.900000	2.03532e-34
1084.850000	2.04261e-34
1084.800000	2.04993e-34
1084.750000	2.05728e-34
1084.700000	2.06465e-34
1084.650000	2.07204e-34
1084.600000	2.07947e-34
1084.550000	2.08692e-34
1084.500000	2.09439e-34
1084.450000	2.10189e-34
1084.400000	2.10942e-34
1084.350000	2.11698e-34
1084.300000	2.12457e-34
1084.250000	2.13218e-34
1084.200000	2.13982e-34
1084.150000	2.14748e-34
1084.100000	2.15518e-34
1084.050000	2.1629e-34
1084.000000	2.17064e-34
1083.950000	2.17842e-34
1083.900000	2.18623e-34
1083.850000	2.19406e-34
1083.800000	2.20192e-34
1083.750000	2.20981e-34
1083.700000	2.21772e-34
1083.650000	2.22567e-34
1083.600000	2.23364e-34
1083.550000	2.24164e-34
1083.500000	2.24967e-34
1083.450000	2.25773e-34
1083.400000	2.26582e-34
1083.350000	2.27394e-34
1083.300000	2.28209e-34
1083.250000	2.29026e-34
1083.200000	2.29847e-34
1083.150000	2.3067e-34
1083.100000	2.31496e-34
1083.050000	2.32326e-34
1083.000000	2.33158e-34
1082.950000	2.33993e-34
1082.900000	2.34832e-34
1082.850000	2.35673e-34
1082.800000	2.36517e-34
1082.750000	2.37365e-34
1082.700000	2.38215e-34
1082.650000	2.39068e-34
1082.600000	2.39925e-34
1082.550000	2.40784e-34
1082.500000	2.41647e-34
1082.450000	2.42513e-34
1082.400000	2.43381e-34
1082.350000	2.44253e-34
1082.300000	2.45128e-34
1082.250000	2.46007e-34
1082.200000	2.46888e-34
1082.150000	2.47772e-34
1082.100000	2.4866e-34
1082.050000	2.49551e-34
1082.000000	2.50445e-34
1081.950000	2.51342e-34
1081.900000	2.52242e-34
1081.850000	2.53146e-34
1081.800000	2.54053e-34
1081.750000	2.54963e-34
1081.700000	2.55877e-34
1081.650000	2.56793e-34
1081.600000	2.57713e-34
1081.550000	2.58636e-34
1081.500000	2.59563e-34
1081.450000	2.60493e-34
1081.400000	2.61426e-34
1081.350000	2.62363e-34
1081.300000	2.63303e-34
1081.250000	2.64246e-34
1081.200000	2.65193e-34
1081.150000	2.66143e-34
1081.100000	2.67096e-34
1081.050000	2.68053e-34
1081.000000	2.69013e-34
1080.950000	2.69977e-34
1080.900000	2.70944e-34
1080.850000	2.71915e-34
1080.800000	2.72889e-34
1080.750000	2.73867e-34
1080.700000	2.74848e-34
1080.650000	2.75832e-34
1080.600000	2.76821e-34
1080.550000	2.77812e-34
1080.500000	2.78807e-34
1080.450000	2.79806e-34
1080.400000	2.80809e-34
1080.350000	2.81815e-34
1080.300000	2.82824e-34
1080.250000	2.83838e-34
1080.200000	2.84854e-34
1080.150000	2.85875e-34
1080.100000	2.86899e-34
1080.050000	2.87927e-34
1080.000000	2.88958e-34
1079.950000	2.89993e-34
1079.900000	2.91032e-34
1079.850000	2.92075e-34
1079.800000	2.93121e-34
1079.750000	2.94171e-34
1079.700000	2.95225e-34
1079.650000	2.96283e-34
1079.600000	2.97344e-34
1079.550000	2.9841e-34
1079.500000	2.99479e-34
1079.450000	3.00552e-34
1079.400000	3.01628e-34
1079.350000	3.02709e-34
1079.300000	3.03793e-34
1079.250000	3.04882e-34
1079.200000	3.05974e-34
1079.150000	3.0707e-34
1079.100000	3.0817e-34
1079.050000	3.09274e-34
1079.000000	3.10382e-34
1078.950000	3.11494e-34
1078.900000	3.1261e-34
1078.850000	3.1373e-34
1078.800000	3.14854e-34
1078.750000	3.15982e-34
1078.700000	3.17114e-34
1078.650000	3.1825e-34
1078.600000	3.1939e-34
1078.550000	3.20534e-34
1078.500000	3.21683e-34
1078.450000	3.22835e-34
1078.400000	3.23991e-34
1078.350000	3.25152e-34
1078.300000	3.26317e-34
1078.250000	3.27486e-34
1078.200000	3.28659e-34
1078.150000	3.29837e-34
1078.100000	3.31018e-34
1078.050000	3.32204e-34
1078.000000	3.33394e-34
1077.950000	3.34589e-34
1077.900000	3.35787e-34
1077.850000	3.3699e-34
1077.800000	3.38198e-34
1077.750000	3.39409e-34
1077.700000	3.40625e-34
1077.650000	3.41845e-34
1077.600000	3.4307e-34
1077.550000	3.44299e-34
1077.500000	3.45532e-34
1077.450000	3.4677e-34
1077.400000	3.48013e-34
1077.350000	3.49259e-34
1077.300000	3.50511e-34
1077.250000	3.51766e-34
1077.200000	3.53027e-34
1077.150000	3.54291e-34
1077.100000	3.5556e-34
1077.050000	3.56834e-34
1077.000000	3.58113e-34
1076.950000	3.59396e-34
1076.900000	3.60683e-34
1076.850000	3.61975e-34
1076.800000	3.63272e-34
1076.750000	3.64573e-34
1076.700000	3.65879e-34
1076.650000	3.6719e-34
1076.600000	3.68506e-34
1076.550000	3.69826e-34
1076.500000	3.71151e-34
1076.450000	3.7248e-34
1076.400000	3.73815e-34
1076.350000	3.75154e-34
1076.300000	3.76498e-34
1076.250000	3.77847e-34
1076.200000	3.792e-34
1076.150000	3.80559e-34
1076.100000	3.81922e-34
1076.050000	3.8329e-34
1076.000000	3.84664e-34
1075.950000	3.86042e-34
1075.900000	3.87425e-34
1075.850000	3.88813e-34
1075.800000	3.90205e-34
1075.750000	3.91603e-34
1075.700000	3.93006e-34
1075.650000	3.94414e-34
1075.600000	3.95827e-34
1075.550000	3.97245e-34
1075.500000	3.98668e-34
1075.450000	4.00097e-34
1075.400000	4.0153e-34
1075.350000	4.02968e-34
1075.300000	4.04412e-34
1075.250000	4.05861e-34
1075.200000	4.07315e-34
1075.150000	4.08774e-34
1075.100000	4.10238e-34
1075.050000	4.11708e-34
1075.000000	4.13183e-34
1074.950000	4.14663e-34
1074.900000	4.16149e-34
1074.850000	4.1764e-34
1074.800000	4.19136e-34
1074.750000	4.20637e-34
1074.700000	4.22144e-34
1074.650000	4.23656e-34
1074.600000	4.25174e-34
1074.550000	4.26697e-34
1074.500000	4.28226e-34
1074.450000	4.2976e-34
1074.400000	4.313e-34
1074.350000	4.32845e-34
1074.300000	4.34396e-34
1074.250000	4.35952e-34
1074.200000	4.37513e-34
1074.150000	4.39081e-34
1074.100000	4.40654e-34
1074.050000	4.42232e-34
1074.000000	4.43817e-34
1073.950000	4.45407e-34
1073.900000	4.47002e-34
1073.850000	4.48604e-34
1073.800000	4.50211e-34
1073.750000	4.51824e-34
1073.700000	4.53442e-34
1073.650000	4.55067e-34
1073.600000	4.56697e-34
1073.550000	4.58333e-34
1073.500000	4.59975e-34
1073.450000	4.61623e-34
1073.400000	4.63277e-34
1073.350000	4.64936e-34
1073.300000	4.66602e-34
1073.250000	4.68274e-34
1073.200000	4.69951e-34
1073.150000	4.71635e-34
1073.100000	4.73324e-34
1073.050000	4.7502e-34
1073.000000	4.76722e-34
1072.950000	4.7843e-34
1072.900000	4.80144e-34
1072.850000	4.81864e-34
1072.800000	4.8359e-34
1072.750000	4.85322e-34
1072.700000	4.87061e-34
1072.650000	4.88806e-34
1072.600000	4.90557e-34
1072.550000	4.92314e-34
1072.500000	4.94078e-34
1072.450000	4.95848e-34
1072.400000	4.97625e-34
1072.350000	4.99407e-34
1072.300000	5.01196e-34
1072.250000	5.02992e-34
1072.200000	5.04794e-34
1072.150000	5.06602e-34
1072.100000	5.08417e-34
1072.050000	5.10238e-34
1072.000000	5.12066e-34
1071.950000	5.13901e-34
1071.900000	5.15742e-34
1071.850000	5.17589e-34
1071.800000	5.19444e-34
1071.750000	5.21305e-34
1071.700000	5.23172e-34
1071.650000	5.25046e-34
1071.600000	5.26927e-34
1071.550000	5.28815e-34
1071.500000	5.3071e-34
1071.450000	5.32611e-34
1071.400000	5.34519e-34
1071.350000	5.36434e-34
1071.300000	5.38355e-34
1071.250000	5.40284e-34
1071.200000	5.4222e-34
1071.150000	5.44162e-34
1071.100000	5.46112e-34
1071.050000	5.48068e-34
1071.000000	5.50031e-34
1070.950000	5.52002e-34
1070.900000	5.53979e-34
1070.850000	5.55964e-34
1070.800000	5.57956e-34
1070.750000	5.59955e-34
1070.700000	5.61961e-34
1070.650000	5.63974e-34
1070.600000	5.65994e-34
1070.550000	5.68022e-34
1070.500000	5.70057e-34
1070.450000	5.72099e-34
1070.400000	5.74148e-34
1070.350000	5.76205e-34
1070.300000	5.7827e-34
1070.250000	5.80341e-34
1070.200000	5.8242e-34
1070.150000	5.84507e-34
1070.100000	5.86601e-34
1070.050000	5.88702e-34
1070.000000	5.90811e-34
1069.950000	5.92928e-34
1069.900000	5.95052e-34
1069.850000	5.97184e-34
1069.800000	5.99323e-34
1069.750000	6.0147e-34
1069.700000	6.03625e-34
1069.650000	6.05787e-34
1069.600000	6.07957e-34
1069.550000	6.10135e-34
1069.500000	6.12321e-34
1069.450000	6.14515e-34
1069.400000	6.16716e-34
1069.350000	6.18926e-34
1069.300000	6.21143e-34
1069.250000	6.23368e-34
1069.200000	6.25601e-34
1069.150000	6.27842e-34
1069.100000	6.30092e-34
1069.050000	6.32349e-34
1069.000000	6.34614e-34
1068.950000	6.36888e-34
1068.900000	6.39169e-34
1068.850000	6.41459e-34
1068.800000	6.43757e-34
1068.750000	6.46063e-34
1068.700000	6.48378e-34
1068.650000	6.50701e-34
1068.600000	6.53032e-34
1068.550000	6.55371e-34
1068.500000	6.57719e-34
1068.450000	6.60075e-34
1068.400000	6.6244e-34
1068.350000	6.64813e-34
1068.300000	6.67195e-34
1068.250000	6.69585e-34
1068.200000	6.71984e-34
1068.150000	6.74391e-34
1068.100000	6.76807e-34
1068.050000	6.79232e-34
1068.000000	6.81665e-34
1067.950000	6.84107e-34
1067.900000	6.86558e-34
1067.850000	6.89017e-34
1067.800000	6.91486e-34
1067.750000	6.93963e-34
1067.700000	6.96449e-34
1067.650000	6.98944e-34
1067.600000	7.01448e-34
1067.550000	7.03961e-34
1067.500000	7.06483e-34
1067.450000	7.09013e-34
1067.400000	7.11553e-34
1067.350000	7.14103e-34
1067.300000	7.16661e-34
1067.250000	7.19228e-34
1067.200000	7.21805e-34
1067.150000	7.24391e-34
1067.100000	7.26986e-34
1067.050000	7.2959e-34
1067.000000	7.32204e-34
1066.950000	7.34827e-34
1066.900000	7.37459e-34
1066.850000	7.40101e-34
1066.800000	7.42753e-34
1066.750000	7.45413e-34
1066.700000	7.48084e-34
1066.650000	7.50764e-34
1066.600000	7.53453e-34
1066.550000	7.56153e-34
1066.500000	7.58861e-34
1066.450000	7.6158e-34
1066.400000	7.64308e-34
1066.350000	7.67046e-34
1066.300000	7.69794e-34
1066.250000	7.72552e-34
1066.200000	7.7532e-34
1066.150000	7.78097e-34
1066.100000	7.80885e-34
1066.050000	7.83682e-34
1066.000000	7.8649e-34
1065.950000	7.89307e-34
1065.900000	7.92135e-34
1065.850000	7.94973e-34
1065.800000	7.9782e-34
1065.750000	8.00679e-34
1065.700000	8.03547e-34
1065.650000	8.06426e-34
1065.600000	8.09315e-34
1065.550000	8.12214e-34
1065.500000	8.15124e-34
1065.450000	8.18044e-34
1065.400000	8.20974e-34
1065.350000	8.23915e-34
1065.300000	8.26867e-34
1065.250000	8.29829e-34
1065.200000	8.32802e-34
1065.150000	8.35785e-34
1065.100000	8.3878e-34
1065.050000	8.41784e-34
1065.000000	8.448e-34
1064.950000	8.47827e-34
1064.900000	8.50864e-34
1064.850000	8.53912e-34
1064.800000	8.56971e-34
1064.750000	8.60041e-34
1064.700000	8.63122e-34
1064.650000	8.66214e-34
1064.600000	8.69317e-34
1064.550000	8.72432e-34
1064.500000	8.75557e-34
1064.450000	8.78694e-34
1064.400000	8.81842e-34
1064.350000	8.85001e-34
1064.300000	8.88171e-34
1064.250000	8.91353e-34
1064.200000	8.94546e-34
1064.150000	8.97751e-34
1064.100000	9.00967e-34
1064.050000	9.04195e-34
1064.000000	9.07434e-34
1063.950000	9.10685e-34
1063.900000	9.13947e-34
1063.850000	9.17221e-34
1063.800000	9.20507e-34
1063.750000	9.23805e-34
1063.700000	9.27114e-34
1063.650000	9.30435e-34
1063.600000	9.33769e-34
1063.550000	9.37114e-34
1063.500000	9.40471e-34
1063.450000	9.4384e-34
1063.400000	9.47221e-34
1063.350000	9.50615e-34
1063.300000	9.5402e-34
1063.250000	9.57438e-34
1063.200000	9.60868e-34
1063.150000	9.6431e-34
1063.100000	9.67765e-34
1063.050000	9.71232e-34
1063.000000	9.74711e-34
1062.950000	9.78203e-34
1062.900000	9.81707e-34
1062.850000	9.85224e-34
1062.800000	9.88753e-34
1062.750000	9.92296e-34
1062.700000	9.9585e-34
1062.650000	9.99418e-34
1062.600000	1.003e-33
1062.550000	1.00659e-33
1062.500000	1.0102e-33
1062.450000	1.01382e-33
1062.400000	1.01745e-33
1062.350000	1.02109e-33
1062.300000	1.02475e-33
1062.250000	1.02842e-33
1062.200000	1.03211e-33
1062.150000	1.0358e-33
1062.100000	1.03951e-33
1062.050000	1.04324e-33
1062.000000	1.04698e-33
1061.950000	1.05073e-33
1061.900000	1.05449e-33
1061.850000	1.05827e-33
1061.800000	1.06206e-33
1061.750000	1.06586e-33
1061.700000	1.06968e-33
1061.650000	1.07351e-33
1061.600000	1.07736e-33
1061.550000	1.08122e-33
1061.500000	1.08509e-33
1061.450000	1.08898e-33
1061.400000	1.09288e-33
1061.350000	1.0968e-33
1061.300000	1.10073e-33
1061.250000	1.10467e-33
1061.200000	1.10863e-33
1061.150000	1.1126e-33
1061.100000	1.11658e-33
1061.050000	1.12058e-33
1061.000000	1.1246e-33
1060.950000	1.12863e-33
1060.900000	1.13267e-33
1060.850000	1.13673e-33
1060.800000	1.1408e-33
1060.750000	1.14489e-33
1060.700000	1.14899e-33
1060.650000	1.1531e-33
1060.600000	1.15724e-33
1060.550000	1.16138e-33
1060.500000	1.16554e-33
1060.450000	1.16972e-33
1060.400000	1.17391e-33
1060.350000	1.17811e-33
1060.300000	1.18233e-33
1060.250000	1.18657e-33
1060.200000	1.19082e-33
1060.150000	1.19509e-33
1060.100000	1.19937e-33
1060.050000	1.20366e-33
1060.000000	1.20798e-33
1059.950000	1.2123e-33
1059.900000	1.21665e-33
1059.850000	1.221e-33
1059.800000	1.22538e-33
1059.750000	1.22977e-33
1059.700000	1.23417e-33
1059.650000	1.2386e-33
1059.600000	1.24303e-33
1059.550000	1.24749e-33
1059.500000	1.25195e-33
1059.450000	1.25644e-33
1059.400000	1.26094e-33
1059.350000	1.26546e-33
1059.300000	1.26999e-33
1059.250000	1.27454e-33
1059.200000	1.27911e-33
1059.150000	1.28369e-33
1059.100000	1.28829e-33
1059.050000	1.2929e-33
1059.000000	1.29753e-33
1058.950000	1.30218e-33
1058.900000	1.30685e-33
1058.850000	1.31153e-33
1058.800000	1.31623e-33
1058.750000	1.32094e-33
1058.700000	1.32568e-33
1058.650000	1.33042e-33
1058.600000	1.33519e-33
1058.550000	1.33997e-33
1058.500000	1.34477e-33
1058.450000	1.34959e-33
1058.400000	1.35443e-33
1058.350000	1.35928e-33
1058.300000	1.36415e-33
1058.250000	1.36904e-33
1058.200000	1.37394e-33
1058.150000	1.37886e-33
1058.100000	1.3838e-33
1058.050000	1.38876e-33
1058.000000	1.39373e-33
1057.950000	1.39873e-33
1057.900000	1.40374e-33
1057.850000	1.40877e-33
1057.800000	1.41381e-33
1057.750000	1.41888e-33
1057.700000	1.42396e-33
1057.650000	1.42906e-33
1057.600000	1.43418e-33
1057.550000	1.43932e-33
1057.500000	1.44448e-33
1057.450000	1.44965e-33
1057.400000	1.45484e-33
1057.350000	1.46006e-33
1057.300000	1.46529e-33
1057.250000	1.47053e-33
1057.200000	1.4758e-33
1057.150000	1.48109e-33
1057.100000	1.4864e-33
1057.050000	1.49172e-33
1057.000000	1.49706e-33
1056.950000	1.50243e-33
1056.900000	1.50781e-33
1056.850000	1.51321e-33
1056.800000	1.51863e-33
1056.750000	1.52407e-33
1056.700000	1.52953e-33
1056.650000	1.53501e-33
1056.600000	1.54051e-33
1056.550000	1.54603e-33
1056.500000	1.55157e-33
1056.450000	1.55713e-33
1056.400000	1.5627e-33
1056.350000	1.5683e-33
1056.300000	1.57392e-33
1056.250000	1.57956e-33
1056.200000	1.58522e-33
1056.150000	1.5909e-33
1056.100000	1.5966e-33
1056.050000	1.60232e-33
1056.000000	1.60806e-33
1055.950000	1.61382e-33
1055.900000	1.6196e-33
1055.850000	1.6254e-33
1055.800000	1.63122e-33
1055.750000	1.63707e-33
1055.700000	1.64293e-33
1055.650000	1.64882e-33
1055.600000	1.65472e-33
1055.550000	1.66065e-33
1055.500000	1.6666e-33
1055.450000	1.67257e-33
1055.400000	1.67856e-33
1055.350000	1.68458e-33
1055.300000	1.69061e-33
1055.250000	1.69667e-33
1055.200000	1.70274e-33
1055.150000	1.70884e-33
1055.100000	1.71497e-33
1055.050000	1.72111e-33
1055.000000	1.72728e-33
1054.950000	1.73346e-33
1054.900000	1.73967e-33
1054.850000	1.74591e-33
1054.800000	1.75216e-33
1054.750000	1.75844e-33
1054.700000	1.76474e-33
1054.650000	1.77106e-33
1054.600000	1.7774e-33
1054.550000	1.78377e-33
1054.500000	1.79016e-33
1054.450000	1.79657e-33
1054.400000	1.80301e-33
1054.350000	1.80947e-33
1054.300000	1.81595e-33
1054.250000	1.82246e-33
1054.200000	1.82899e-33
1054.150000	1.83554e-33
1054.100000	1.84211e-33
1054.050000	1.84871e-33
1054.000000	1.85533e-33
1053.950000	1.86198e-33
1053.900000	1.86865e-33
1053.850000	1.87535e-33
1053.800000	1.88206e-33
1053.750000	1.88881e-33
1053.700000	1.89557e-33
1053.650000	1.90236e-33
1053.600000	1.90918e-33
1053.550000	1.91602e-33
1053.500000	1.92288e-33
1053.450000	1.92977e-33
1053.400000	1.93668e-33
1053.350000	1.94362e-33
1053.300000	1.95058e-33
1053.250000	1.95757e-33
1053.200000	1.96458e-33
1053.150000	1.97162e-33
1053.100000	1.97869e-33
1053.050000	1.98577e-33
1053.000000	1.99289e-33
1052.950000	2.00003e-33
1052.900000	2.00719e-33
1052.850000	2.01438e-33
1052.800000	2.0216e-33
1052.750000	2.02884e-33
1052.700000	2.03611e-33
1052.650000	2.0434e-33
1052.600000	2.05072e-33
1052.550000	2.05807e-33
1052.500000	2.06544e-33
1052.450000	2.07284e-33
1052.400000	2.08027e-33
1052.350000	2.08772e-33
1052.300000	2.0952e-33
1052.250000	2.1027e-33
1052.200000	2.11024e-33
1052.150000	2.1178e-33
1052.100000	2.12538e-33
1052.050000	2.133e-33
1052.000000	2.14064e-33
1051.950000	2.14831e-33
1051.900000	2.156e-33
1051.850000	2.16373e-33
1051.800000	2.17148e-33
1051.750000	2.17926e-33
1051.700000	2.18706e-33
1051.650000	2.1949e-33
1051.600000	2.20276e-33
1051.550000	2.21065e-33
1051.500000	2.21857e-33
1051.450000	2.22652e-33
1051.400000	2.2345e-33
1051.350000	2.2425e-33
1051.300000	2.25053e-33
1051.250000	2.2586e-33
1051.200000	2.26669e-33
1051.150000	2.27481e-33
1051.100000	2.28296e-33
1051.050000	2.29113e-33
1051.000000	2.29934e-33
1050.950000	2.30758e-33
1050.900000	2.31585e-33
1050.850000	2.32414e-33
1050.800000	2.33247e-33
1050.750000	2.34082e-33
1050.700000	2.34921e-33
1050.650000	2.35763e-33
1050.600000	2.36607e-33
1050.550000	2.37455e-33
1050.500000	2.38305e-33
1050.450000	2.39159e-33
1050.400000	2.40016e-33
1050.350000	2.40876e-33
1050.300000	2.41739e-33
1050.250000	2.42605e-33
1050.200000	2.43474e-33
1050.150000	2.44346e-33
1050.100000	2.45221e-33
1050.050000	2.461e-33
1050.000000	2.46981e-33
1049.950000	2.47866e-33
1049.900000	2.48754e-33
1049.850000	2.49645e-33
1049.800000	2.50539e-33
1049.750000	2.51437e-33
1049.700000	2.52338e-33
1049.650000	2.53242e-33
1049.600000	2.54149e-33
1049.550000	2.55059e-33
1049.500000	2.55973e-33
1049.450000	2.5689e-33
1049.400000	2.5781e-33
1049.350000	2.58734e-33
1049.300000	2.59661e-33
1049.250000	2.60591e-33
1049.200000	2.61525e-33
1049.150000	2.62461e-33
1049.100000	2.63402e-33
1049.050000	2.64345e-33
1049.000000	2.65292e-33
1048.950000	2.66243e-33
1048.900000	2.67196e-33
1048.850000	2.68154e-33
1048.800000	2.69114e-33
1048.750000	2.70078e-33
1048.700000	2.71046e-33
1048.650000	2.72017e-33
1048.600000	2.72991e-33
1048.550000	2.73969e-33
1048.500000	2.74951e-33
1048.450000	2.75936e-33
1048.400000	2.76924e-33
1048.350000	2.77916e-33
1048.300000	2.78912e-33
1048.250000	2.79911e-33
1048.200000	2.80914e-33
1048.150000	2.8192e-33
1048.100000	2.8293e-33
1048.050000	2.83943e-33
1048.000000	2.84961e-33
1047.950000	2.85981e-33
1047.900000	2.87006e-33
1047.850000	2.88034e-33
1047.800000	2.89066e-33
1047.750000	2.90101e-33
1047.700000	2.91141e-33
1047.650000	2.92184e-33
1047.600000	2.9323e-33
1047.550000	2.94281e-33
1047.500000	2.95335e-33
1047.450000	2.96393e-33
1047.400000	2.97455e-33
1047.350000	2.9852e-33
1047.300000	2.9959e-33
1047.250000	3.00663e-33
1047.200000	3.0174e-33
1047.150000	3.02821e-33
1047.100000	3.03906e-33
1047.050000	3.04995e-33
1047.000000	3.06087e-33
1046.950000	3.07184e-33
1046.900000	3.08284e-33
1046.850000	3.09388e-33
1046.800000	3.10497e-33
1046.750000	3.11609e-33
1046.700000	3.12725e-33
1046.650000	3.13846e-33
1046.600000	3.1497e-33
1046.550000	3.16098e-33
1046.500000	3.17231e-33
1046.450000	3.18367e-33
1046.400000	3.19508e-33
1046.350000	3.20652e-33
1046.300000	3.21801e-33
1046.250000	3.22954e-33
1046.200000	3.24111e-33
1046.150000	3.25272e-33
1046.100000	3.26437e-33
1046.050000	3.27606e-33
1046.000000	3.2878e-33
1045.950000	3.29958e-33
1045.900000	3.3114e-33
1045.850000	3.32326e-33
1045.800000	3.33517e-33
1045.750000	3.34711e-33
1045.700000	3.3591e-33
1045.650000	3.37114e-33
1045.600000	3.38321e-33
1045.550000	3.39533e-33
1045.500000	3.4075e-33
1045.450000	3.4197e-33
1045.400000	3.43195e-33
1045.350000	3.44425e-33
1045.300000	3.45659e-33
1045.250000	3.46897e-33
1045.200000	3.4814e-33
1045.150000	3.49387e-33
1045.100000	3.50638e-33
1045.050000	3.51895e-33
1045.000000	3.53155e-33
1044.950000	3.5442e-33
1044.900000	3.5569e-33
1044.850000	3.56964e-33
1044.800000	3.58243e-33
1044.750000	3.59526e-33
1044.700000	3.60814e-33
1044.650000	3.62107e-33
1044.600000	3.63404e-33
1044.550000	3.64706e-33
1044.500000	3.66012e-33
1044.450000	3.67323e-33
1044.400000	3.68639e-33
1044.350000	3.6996e-33
1044.300000	3.71285e-33
1044.250000	3.72615e-33
1044.200000	3.7395e-33
1044.150000	3.7529e-33
1044.100000	3.76634e-33
1044.050000	3.77983e-33
1044.000000	3.79337e-33
1043.950000	3.80696e-33
1043.900000	3.8206e-33
1043.850000	3.83429e-33
1043.800000	3.84802e-33
1043.750000	3.86181e-33
1043.700000	3.87564e-33
1043.650000	3.88953e-33
1043.600000	3.90346e-33
1043.550000	3.91744e-33
1043.500000	3.93148e-33
1043.450000	3.94556e-33
1043.400000	3.95969e-33
1043.350000	3.97388e-33
1043.300000	3.98812e-33
1043.250000	4.0024e-33
1043.200000	4.01674e-33
1043.150000	4.03113e-33
1043.100000	4.04557e-33
1043.050000	4.06006e-33
1043.000000	4.07461e-33
1042.950000	4.0892e-33
1042.900000	4.10385e-33
1042.850000	4.11855e-33
1042.800000	4.13331e-33
1042.750000	4.14812e-33
1042.700000	4.16298e-33
1042.650000	4.17789e-33
1042.600000	4.19285e-33
1042.550000	4.20787e-33
1042.500000	4.22295e-33
1042.450000	4.23808e-33
1042.400000	4.25326e-33
1042.350000	4.2685e-33
1042.300000	4.28379e-33
1042.250000	4.29913e-33
1042.200000	4.31453e-33
1042.150000	4.32999e-33
1042.100000	4.3455e-33
1042.050000	4.36107e-33
1042.000000	4.37669e-33
1041.950000	4.39237e-33
1041.900000	4.4081e-33
1041.850000	4.4239e-33
1041.800000	4.43974e-33
1041.750000	4.45565e-33
1041.700000	4.47161e-33
1041.650000	4.48763e-33
1041.600000	4.5037e-33
1041.550000	4.51984e-33
1041.500000	4.53603e-33
1041.450000	4.55228e-33
1041.400000	4.56859e-33
1041.350000	4.58495e-33
1041.300000	4.60138e-33
1041.250000	4.61786e-33
1041.200000	4.6344e-33
1041.150000	4.65101e-33
1041.100000	4.66767e-33
1041.050000	4.68439e-33
1041.000000	4.70117e-33
1040.950000	4.71801e-33
1040.900000	4.73491e-33
1040.850000	4.75187e-33
1040.800000	4.7689e-33
1040.750000	4.78598e-33
1040.700000	4.80313e-33
1040.650000	4.82033e-33
1040.600000	4.8376e-33
1040.550000	4.85493e-33
1040.500000	4.87232e-33
1040.450000	4.88978e-33
1040.400000	4.90729e-33
1040.350000	4.92487e-33
1040.300000	4.94251e-33
1040.250000	4.96022e-33
1040.200000	4.97799e-33
1040.150000	4.99582e-33
1040.100000	5.01372e-33
1040.050000	5.03168e-33
1040.000000	5.0497e-33
1039.950000	5.06779e-33
1039.900000	5.08595e-33
1039.850000	5.10417e-33
1039.800000	5.12245e-33
1039.750000	5.1408e-33
1039.700000	5.15922e-33
1039.650000	5.1777e-33
1039.600000	5.19625e-33
1039.550000	5.21486e-33
1039.500000	5.23354e-33
1039.450000	5.25229e-33
1039.400000	5.27111e-33
1039.350000	5.28999e-33
1039.300000	5.30894e-33
1039.250000	5.32796e-33
1039.200000	5.34705e-33
1039.150000	5.3662e-33
1039.100000	5.38542e-33
1039.050000	5.40472e-33
1039.000000	5.42408e-33
1038.950000	5.44351e-33
1038.900000	5.46301e-33
1038.850000	5.48258e-33
1038.800000	5.50222e-33
1038.750000	5.52193e-33
1038.700000	5.54171e-33
1038.650000	5.56156e-33
1038.600000	5.58149e-33
1038.550000	5.60148e-33
1038.500000	5.62155e-33
1038.450000	5.64168e-33
1038.400000	5.66189e-33
1038.350000	5.68218e-33
1038.300000	5.70253e-33
1038.250000	5.72296e-33
1038.200000	5.74346e-33
1038.150000	5.76404e-33
1038.100000	5.78469e-33
1038.050000	5.80541e-33
1038.000000	5.82621e-33
1037.950000	5.84708e-33
1037.900000	5.86802e-33
1037.850000	5.88904e-33
1037.800000	5.91014e-33
1037.750000	5.93131e-33
1037.700000	5.95256e-33
1037.650000	5.97388e-33
1037.600000	5.99528e-33
1037.550000	6.01676e-33
1037.500000	6.03831e-33
1037.450000	6.05995e-33
1037.400000	6.08165e-33
1037.350000	6.10344e-33
1037.300000	6.1253e-33
1037.250000	6.14725e-33
1037.200000	6.16927e-33
1037.150000	6.19137e-33
1037.100000	6.21355e-33
1037.050000	6.23581e-33
1037.000000	6.25815e-33
1036.950000	6.28056e-33
1036.900000	6.30306e-33
1036.850000	6.32564e-33
1036.800000	6.3483e-33
1036.750000	6.37104e-33
1036.700000	6.39387e-33
1036.650000	6.41677e-33
1036.600000	6.43976e-33
1036.550000	6.46283e-33
1036.500000	6.48598e-33
1036.450000	6.50921e-33
1036.400000	6.53253e-33
1036.350000	6.55593e-33
1036.300000	6.57942e-33
1036.250000	6.60299e-33
1036.200000	6.62664e-33
1036.150000	6.65038e-33
1036.100000	6.6742e-33
1036.050000	6.69811e-33
1036.000000	6.72211e-33
1035.950000	6.74619e-33
1035.900000	6.77036e-33
1035.850000	6.79461e-33
1035.800000	6.81895e-33
1035.750000	6.84338e-33
1035.700000	6.86789e-33
1035.650000	6.89249e-33
1035.600000	6.91719e-33
1035.550000	6.94196e-33
1035.500000	6.96683e-33
1035.450000	6.99179e-33
1035.400000	7.01684e-33
1035.350000	7.04197e-33
1035.300000	7.0672e-33
1035.250000	7.09252e-33
1035.200000	7.11792e-33
1035.150000	7.14342e-33
1035.100000	7.16901e-33
1035.050000	7.19469e-33
1035.000000	7.22047e-33
1034.950000	7.24633e-33
1034.900000	7.27229e-33
1034.850000	7.29834e-33
1034.800000	7.32449e-33
1034.750000	7.35073e-33
1034.700000	7.37706e-33
1034.650000	7.40348e-33
1034.600000	7.43001e-33
1034.550000	7.45662e-33
1034.500000	7.48333e-33
1034.450000	7.51014e-33
1034.400000	7.53705e-33
1034.350000	7.56405e-33
1034.300000	7.59114e-33
1034.250000	7.61834e-33
1034.200000	7.64563e-33
1034.150000	7.67302e-33
1034.100000	7.7005e-33
1034.050000	7.72809e-33
1034.000000	7.75577e-33
1033.950000	7.78356e-33
1033.900000	7.81144e-33
1033.850000	7.83942e-33
1033.800000	7.8675e-33
1033.750000	7.89569e-33
1033.700000	7.92397e-33
1033.650000	7.95236e-33
1033.600000	7.98085e-33
1033.550000	8.00944e-33
1033.500000	8.03813e-33
1033.450000	8.06692e-33
1033.400000	8.09582e-33
1033.350000	8.12482e-33
1033.300000	8.15393e-33
1033.250000	8.18314e-33
1033.200000	8.21245e-33
1033.150000	8.24187e-33
1033.100000	8.2714e-33
1033.050000	8.30103e-33
1033.000000	8.33076e-33
1032.950000	8.36061e-33
1032.900000	8.39056e-33
1032.850000	8.42061e-33
1032.800000	8.45078e-33
1032.750000	8.48105e-33
1032.700000	8.51143e-33
1032.650000	8.54192e-33
1032.600000	8.57252e-33
1032.550000	8.60323e-33
1032.500000	8.63405e-33
1032.450000	8.66498e-33
1032.400000	8.69602e-33
1032.350000	8.72717e-33
1032.300000	8.75844e-33
1032.250000	8.78981e-33
1032.200000	8.8213e-33
1032.150000	8.8529e-33
1032.100000	8.88461e-33
1032.050000	8.91644e-33
1032.000000	8.94838e-33
1031.950000	8.98044e-33
1031.900000	9.01261e-33
1031.850000	9.04489e-33
1031.800000	9.07729e-33
1031.750000	9.10981e-33
1031.700000	9.14244e-33
1031.650000	9.17519e-33
1031.600000	9.20806e-33
1031.550000	9.24105e-33
1031.500000	9.27415e-33
1031.450000	9.30738e-33
1031.400000	9.34072e-33
1031.350000	9.37418e-33
1031.300000	9.40776e-33
1031.250000	9.44146e-33
1031.200000	9.47528e-33
1031.150000	9.50922e-33
1031.100000	9.54329e-33
1031.050000	9.57748e-33
1031.000000	9.61178e-33
1030.950000	9.64622e-33
1030.900000	9.68077e-33
1030.850000	9.71545e-33
1030.800000	9.75025e-33
1030.750000	9.78518e-33
1030.700000	9.82024e-33
1030.650000	9.85541e-33
1030.600000	9.89072e-33
1030.550000	9.92615e-33
1030.500000	9.96171e-33
1030.450000	9.99739e-33
1030.400000	1.00332e-32
1030.350000	1.00691e-32
1030.300000	1.01052e-32
1030.250000	1.01414e-32
1030.200000	1.01777e-32
1030.150000	1.02142e-32
1030.100000	1.02508e-32
1030.050000	1.02875e-32
1030.000000	1.03244e-32
1029.950000	1.03614e-32
1029.900000	1.03985e-32
1029.850000	1.04357e-32
1029.800000	1.04731e-32
1029.750000	1.05106e-32
1029.700000	1.05483e-32
1029.650000	1.05861e-32
1029.600000	1.0624e-32
1029.550000	1.0662e-32
1029.500000	1.07002e-32
1029.450000	1.07386e-32
1029.400000	1.0777e-32
1029.350000	1.08156e-32
1029.300000	1.08544e-32
1029.250000	1.08933e-32
1029.200000	1.09323e-32
1029.150000	1.09715e-32
1029.100000	1.10108e-32
1029.050000	1.10502e-32
1029.000000	1.10898e-32
1028.950000	1.11295e-32
1028.900000	1.11694e-32
1028.850000	1.12094e-32
1028.800000	1.12495e-32
1028.750000	1.12898e-32
1028.700000	1.13303e-32
1028.650000	1.13709e-32
1028.600000	1.14116e-32
1028.550000	1.14525e-32
1028.500000	1.14935e-32
1028.450000	1.15347e-32
1028.400000	1.1576e-32
1028.350000	1.16175e-32
1028.300000	1.16591e-32
1028.250000	1.17009e-32
1028.200000	1.17428e-32
1028.150000	1.17848e-32
1028.100000	1.18271e-32
1028.050000	1.18694e-32
1028.000000	1.19119e-32
1027.950000	1.19546e-32
1027.900000	1.19974e-32
1027.850000	1.20404e-32
1027.800000	1.20836e-32
1027.750000	1.21268e-32
1027.700000	1.21703e-32
1027.650000	1.22139e-32
1027.600000	1.22576e-32
1027.550000	1.23015e-32
1027.500000	1.23456e-32
1027.450000	1.23898e-32
1027.400000	1.24342e-32
1027.350000	1.24788e-32
1027.300000	1.25235e-32
1027.250000	1.25683e-32
1027.200000	1.26133e-32
1027.150000	1.26585e-32
1027.100000	1.27039e-32
1027.050000	1.27494e-32
1027.000000	1.27951e-32
1026.950000	1.28409e-32
1026.900000	1.28869e-32
1026.850000	1.29331e-32
1026.800000	1.29794e-32
1026.750000	1.30259e-32
1026.700000	1.30725e-32
1026.650000	1.31194e-32
1026.600000	1.31664e-32
1026.550000	1.32135e-32
1026.500000	1.32609e-32
1026.450000	1.33084e-32
1026.400000	1.3356e-32
1026.350000	1.34039e-32
1026.300000	1.34519e-32
1026.250000	1.35001e-32
1026.200000	1.35485e-32
1026.150000	1.3597e-32
1026.100000	1.36457e-32
1026.050000	1.36946e-32
1026.000000	1.37436e-32
1025.950000	1.37929e-32
1025.900000	1.38423e-32
1025.850000	1.38919e-32
1025.800000	1.39416e-32
1025.750000	1.39916e-32
1025.700000	1.40417e-32
1025.650000	1.4092e-32
1025.600000	1.41425e-32
1025.550000	1.41931e-32
1025.500000	1.4244e-32
1025.450000	1.4295e-32
1025.400000	1.43462e-32
1025.350000	1.43976e-32
1025.300000	1.44492e-32
1025.250000	1.45009e-32
1025.200000	1.45529e-32
1025.150000	1.4605e-32
1025.100000	1.46573e-32
1025.050000	1.47098e-32
1025.000000	1.47625e-32
1024.950000	1.48154e-32
1024.900000	1.48685e-32
1024.850000	1.49218e-32
1024.800000	1.49752e-32
1024.750000	1.50289e-32
1024.700000	1.50827e-32
1024.650000	1.51367e-32
1024.600000	1.51909e-32
1024.550000	1.52454e-32
1024.500000	1.53e-32
1024.450000	1.53548e-32
1024.400000	1.54098e-32
1024.350000	1.5465e-32
1024.300000	1.55204e-32
1024.250000	1.5576e-32
1024.200000	1.56318e-32
1024.150000	1.56878e-32
1024.100000	1.5744e-32
1024.050000	1.58004e-32
1024.000000	1.5857e-32
1023.950000	1.59138e-32
1023.900000	1.59708e-32
1023.850000	1.6028e-32
1023.800000	1.60854e-32
1023.750000	1.6143e-32
1023.700000	1.62009e-32
1023.650000	1.62589e-32
1023.600000	1.63171e-32
1023.550000	1.63756e-32
1023.500000	1.64343e-32
1023.450000	1.64931e-32
1023.400000	1.65522e-32
1023.350000	1.66115e-32
1023.300000	1.6671e-32
1023.250000	1.67307e-32
1023.200000	1.67907e-32
1023.150000	1.68508e-32
1023.100000	1.69112e-32
1023.050000	1.69718e-32
1023.000000	1.70325e-32
1022.950000	1.70936e-32
1022.900000	1.71548e-32
1022.850000	1.72162e-32
1022.800000	1.72779e-32
1022.750000	1.73398e-32
1022.700000	1.74019e-32
1022.650000	1.74643e-32
1022.600000	1.75268e-32
1022.550000	1.75896e-32
1022.500000	1.76526e-32
1022.450000	1.77159e-32
1022.400000	1.77793e-32
1022.350000	1.7843e-32
1022.300000	1.79069e-32
1022.250000	1.79711e-32
1022.200000	1.80355e-32
1022.150000	1.81001e-32
1022.100000	1.81649e-32
1022.050000	1.823e-32
1022.000000	1.82953e-32
1021.950000	1.83608e-32
1021.900000	1.84266e-32
1021.850000	1.84926e-32
1021.800000	1.85588e-32
1021.750000	1.86253e-32
1021.700000	1.8692e-32
1021.650000	1.8759e-32
1021.600000	1.88262e-32
1021.550000	1.88936e-32
1021.500000	1.89613e-32
1021.450000	1.90292e-32
1021.400000	1.90974e-32
1021.350000	1.91658e-32
1021.300000	1.92345e-32
1021.250000	1.93034e-32
1021.200000	1.93725e-32
1021.150000	1.94419e-32
1021.100000	1.95116e-32
1021.050000	1.95815e-32
1021.000000	1.96516e-32
1020.950000	1.9722e-32
1020.900000	1.97927e-32
1020.850000	1.98636e-32
1020.800000	1.99347e-32
1020.750000	2.00061e-32
1020.700000	2.00778e-32
1020.650000	2.01497e-32
1020.600000	2.02219e-32
1020.550000	2.02943e-32
1020.500000	2.0367e-32
1020.450000	2.044e-32
1020.400000	2.05132e-32
1020.350000	2.05867e-32
1020.300000	2.06604e-32
1020.250000	2.07344e-32
1020.200000	2.08087e-32
1020.150000	2.08833e-32
1020.100000	2.09581e-32
1020.050000	2.10331e-32
1020.000000	2.11085e-32
1019.950000	2.11841e-32
1019.900000	2.126e-32
1019.850000	2.13362e-32
1019.800000	2.14126e-32
1019.750000	2.14893e-32
1019.700000	2.15663e-32
1019.650000	2.16435e-32
1019.600000	2.17211e-32
1019.550000	2.17989e-32
1019.500000	2.1877e-32
1019.450000	2.19553e-32
1019.400000	2.2034e-32
1019.350000	2.21129e-32
1019.300000	2.21921e-32
1019.250000	2.22716e-32
1019.200000	2.23514e-32
1019.150000	2.24315e-32
1019.100000	2.25118e-32
1019.050000	2.25925e-32
1019.000000	2.26734e-32
1018.950000	2.27546e-32
1018.900000	2.28361e-32
1018.850000	2.29179e-32
1018.800000	2.3e-32
1018.750000	2.30824e-32
1018.700000	2.31651e-32
1018.650000	2.32481e-32
1018.600000	2.33314e-32
1018.550000	2.34149e-32
1018.500000	2.34988e-32
1018.450000	2.3583e-32
1018.400000	2.36675e-32
1018.350000	2.37523e-32
1018.300000	2.38373e-32
1018.250000	2.39227e-32
1018.200000	2.40084e-32
1018.150000	2.40944e-32
1018.100000	2.41807e-32
1018.050000	2.42674e-32
1018.000000	2.43543e-32
1017.950000	2.44415e-32
1017.900000	2.45291e-32
1017.850000	2.4617e-32
1017.800000	2.47051e-32
1017.750000	2.47936e-32
1017.700000	2.48825e-32
1017.650000	2.49716e-32
1017.600000	2.5061e-32
1017.550000	2.51508e-32
1017.500000	2.52409e-32
1017.450000	2.53313e-32
1017.400000	2.54221e-32
1017.350000	2.55131e-32
1017.300000	2.56045e-32
1017.250000	2.56962e-32
1017.200000	2.57883e-32
1017.150000	2.58807e-32
1017.100000	2.59734e-32
1017.050000	2.60664e-32
1017.000000	2.61598e-32
1016.950000	2.62535e-32
1016.900000	2.63476e-32
1016.850000	2.64419e-32
1016.800000	2.65367e-32
1016.750000	2.66317e-32
1016.700000	2.67271e-32
1016.650000	2.68229e-32
1016.600000	2.69189e-32
1016.550000	2.70154e-32
1016.500000	2.71122e-32
1016.450000	2.72093e-32
1016.400000	2.73067e-32
1016.350000	2.74046e-32
1016.300000	2.75027e-32
1016.250000	2.76012e-32
1016.200000	2.77001e-32
1016.150000	2.77994e-32
1016.100000	2.78989e-32
1016.050000	2.79989e-32
1016.000000	2.80992e-32
1015.950000	2.81998e-32
1015.900000	2.83008e-32
1015.850000	2.84022e-32
1015.800000	2.8504e-32
1015.750000	2.86061e-32
1015.700000	2.87085e-32
1015.650000	2.88114e-32
1015.600000	2.89146e-32
1015.550000	2.90182e-32
1015.500000	2.91221e-32
1015.450000	2.92264e-32
1015.400000	2.93311e-32
1015.350000	2.94362e-32
1015.300000	2.95417e-32
1015.250000	2.96475e-32
1015.200000	2.97537e-32
1015.150000	2.98603e-32
1015.100000	2.99672e-32
1015.050000	3.00746e-32
1015.000000	3.01823e-32
1014.950000	3.02904e-32
1014.900000	3.03989e-32
1014.850000	3.05078e-32
1014.800000	3.06171e-32
1014.750000	3.07268e-32
1014.700000	3.08369e-32
1014.650000	3.09473e-32
1014.600000	3.10582e-32
1014.550000	3.11694e-32
1014.500000	3.12811e-32
1014.450000	3.13931e-32
1014.400000	3.15056e-32
1014.350000	3.16185e-32
1014.300000	3.17317e-32
1014.250000	3.18454e-32
1014.200000	3.19595e-32
1014.150000	3.2074e-32
1014.100000	3.21889e-32
1014.050000	3.23042e-32
1014.000000	3.24199e-32
1013.950000	3.2536e-32
1013.900000	3.26526e-32
1013.850000	3.27695e-32
1013.800000	3.28869e-32
1013.750000	3.30047e-32
1013.700000	3.3123e-32
1013.650000	3.32416e-32
1013.600000	3.33607e-32
1013.550000	3.34802e-32
1013.500000	3.36001e-32
1013.450000	3.37205e-32
1013.400000	3.38413e-32
1013.350000	3.39625e-32
1013.300000	3.40842e-32
1013.250000	3.42063e-32
1013.200000	3.43288e-32
1013.150000	3.44518e-32
1013.100000	3.45752e-32
1013.050000	3.4699e-32
1013.000000	3.48233e-32
1012.950000	3.49481e-32
1012.900000	3.50733e-32
1012.850000	3.51989e-32
1012.800000	3.5325e-32
1012.750000	3.54515e-32
1012.700000	3.55785e-32
1012.650000	3.5706e-32
1012.600000	3.58339e-32
1012.550000	3.59622e-32
1012.500000	3.60911e-32
1012.450000	3.62203e-32
1012.400000	3.63501e-32
1012.350000	3.64803e-32
1012.300000	3.6611e-32
1012.250000	3.67421e-32
1012.200000	3.68737e-32
1012.150000	3.70058e-32
1012.100000	3.71384e-32
1012.050000	3.72714e-32
1012.000000	3.74049e-32
1011.950000	3.75389e-32
1011.900000	3.76734e-32
1011.850000	3.78084e-32
1011.800000	3.79438e-32
1011.750000	3.80797e-32
1011.700000	3.82161e-32
1011.650000	3.8353e-32
1011.600000	3.84904e-32
1011.550000	3.86283e-32
1011.500000	3.87667e-32
1011.450000	3.89055e-32
1011.400000	3.90449e-32
1011.350000	3.91848e-32
1011.300000	3.93251e-32
1011.250000	3.9466e-32
1011.200000	3.96074e-32
1011.150000	3.97493e-32
1011.100000	3.98916e-32
1011.050000	4.00345e-32
1011.000000	4.0178e-32
1010.950000	4.03219e-32
1010.900000	4.04663e-32
1010.850000	4.06113e-32
1010.800000	4.07568e-32
1010.750000	4.09028e-32
1010.700000	4.10493e-32
1010.650000	4.11963e-32
1010.600000	4.13439e-32
1010.550000	4.1492e-32
1010.500000	4.16406e-32
1010.450000	4.17898e-32
1010.400000	4.19395e-32
1010.350000	4.20897e-32
1010.300000	4.22405e-32
1010.250000	4.23918e-32
1010.200000	4.25437e-32
1010.150000	4.26961e-32
1010.100000	4.2849e-32
1010.050000	4.30025e-32
1010.000000	4.31565e-32
1009.950000	4.33111e-32
1009.900000	4.34663e-32
1009.850000	4.3622e-32
1009.800000	4.37782e-32
1009.750000	4.39351e-32
1009.700000	4.40924e-32
1009.650000	4.42504e-32
1009.600000	4.44089e-32
1009.550000	4.4568e-32
1009.500000	4.47276e-32
1009.450000	4.48879e-32
1009.400000	4.50487e-32
1009.350000	4.521e-32
1009.300000	4.5372e-32
1009.250000	4.55345e-32
1009.200000	4.56976e-32
1009.150000	4.58613e-32
1009.100000	4.60256e-32
1009.050000	4.61905e-32
1009.000000	4.63559e-32
1008.950000	4.6522e-32
1008.900000	4.66886e-32
1008.850000	4.68559e-32
1008.800000	4.70237e-32
1008.750000	4.71922e-32
1008.700000	4.73612e-32
1008.650000	4.75309e-32
1008.600000	4.77011e-32
1008.550000	4.7872e-32
1008.500000	4.80435e-32
1008.450000	4.82156e-32
1008.400000	4.83883e-32
1008.350000	4.85616e-32
1008.300000	4.87356e-32
1008.250000	4.89102e-32
1008.200000	4.90854e-32
1008.150000	4.92612e-32
1008.100000	4.94377e-32
1008.050000	4.96148e-32
1008.000000	4.97925e-32
1007.950000	4.99709e-32
1007.900000	5.01499e-32
1007.850000	5.03295e-32
1007.800000	5.05098e-32
1007.750000	5.06907e-32
1007.700000	5.08723e-32
1007.650000	5.10546e-32
1007.600000	5.12374e-32
1007.550000	5.1421e-32
1007.500000	5.16052e-32
1007.450000	5.179e-32
1007.400000	5.19756e-32
1007.350000	5.21617e-32
1007.300000	5.23486e-32
1007.250000	5.25361e-32
1007.200000	5.27243e-32
1007.150000	5.29132e-32
1007.100000	5.31027e-32
1007.050000	5.32929e-32
1007.000000	5.34838e-32
1006.950000	5.36754e-32
1006.900000	5.38677e-32
1006.850000	5.40607e-32
1006.800000	5.42543e-32
1006.750000	5.44487e-32
1006.700000	5.46437e-32
1006.650000	5.48394e-32
1006.600000	5.50359e-32
1006.550000	5.5233e-32
1006.500000	5.54309e-32
1006.450000	5.56295e-32
1006.400000	5.58287e-32
1006.350000	5.60287e-32
1006.300000	5.62294e-32
1006.250000	5.64308e-32
1006.200000	5.6633e-32
1006.150000	5.68358e-32
1006.100000	5.70394e-32
1006.050000	5.72438e-32
1006.000000	5.74488e-32
1005.950000	5.76546e-32
1005.900000	5.78611e-32
1005.850000	5.80684e-32
1005.800000	5.82764e-32
1005.750000	5.84852e-32
1005.700000	5.86947e-32
1005.650000	5.89049e-32
1005.600000	5.91159e-32
1005.550000	5.93277e-32
1005.500000	5.95402e-32
1005.450000	5.97535e-32
1005.400000	5.99675e-32
1005.350000	6.01824e-32
1005.300000	6.03979e-32
1005.250000	6.06143e-32
1005.200000	6.08314e-32
1005.150000	6.10493e-32
1005.100000	6.1268e-32
1005.050000	6.14875e-32
1005.000000	6.17077e-32
1004.950000	6.19288e-32
1004.900000	6.21506e-32
1004.850000	6.23733e-32
1004.800000	6.25967e-32
1004.750000	6.28209e-32
1004.700000	6.3046e-32
1004.650000	6.32718e-32
1004.600000	6.34984e-32
1004.550000	6.37259e-32
1004.500000	6.39542e-32
1004.450000	6.41833e-32
1004.400000	6.44132e-32
1004.350000	6.46439e-32
1004.300000	6.48755e-32
1004.250000	6.51079e-32
1004.200000	6.53411e-32
1004.150000	6.55752e-32
1004.100000	6.58101e-32
1004.050000	6.60458e-32
1004.000000	6.62824e-32
1003.950000	6.65198e-32
1003.900000	6.67581e-32
1003.850000	6.69972e-32
1003.800000	6.72372e-32
1003.750000	6.74781e-32
1003.700000	6.77198e-32
1003.650000	6.79624e-32
1003.600000	6.82058e-32
1003.550000	6.84502e-32
1003.500000	6.86954e-32
1003.450000	6.89414e-32
1003.400000	6.91884e-32
1003.350000	6.94362e-32
1003.300000	6.9685e-32
1003.250000	6.99346e-32
1003.200000	7.01851e-32
1003.150000	7.04365e-32
1003.100000	7.06888e-32
1003.050000	7.0942e-32
1003.000000	7.11962e-32
1002.950000	7.14512e-32
1002.900000	7.17071e-32
1002.850000	7.1964e-32
1002.800000	7.22218e-32
1002.750000	7.24805e-32
1002.700000	7.27401e-32
1002.650000	7.30007e-32
1002.600000	7.32622e-32
1002.550000	7.35246e-32
1002.500000	7.3788e-32
1002.450000	7.40523e-32
1002.400000	7.43176e-32
1002.350000	7.45838e-32
1002.300000	7.4851e-32
1002.250000	7.51191e-32
1002.200000	7.53882e-32
1002.150000	7.56582e-32
1002.100000	7.59293e-32
1002.050000	7.62012e-32
1002.000000	7.64742e-32
1001.950000	7.67481e-32
1001.900000	7.70231e-32
1001.850000	7.7299e-32
1001.800000	7.75759e-32
1001.750000	7.78538e-32
1001.700000	7.81326e-32
1001.650000	7.84125e-32
1001.600000	7.86934e-32
1001.550000	7.89753e-32
1001.500000	7.92582e-32
1001.450000	7.95421e-32
1001.400000	7.9827e-32
1001.350000	8.0113e-32
1001.300000	8.04e-32
1001.250000	8.0688e-32
1001.200000	8.0977e-32
1001.150000	8.12671e-32
1001.100000	8.15582e-32
1001.050000	8.18503e-32
1001.000000	8.21435e-32
1000.950000	8.24378e-32
1000.900000	8.27331e-32
1000.850000	8.30294e-32
1000.800000	8.33269e-32
1000.750000	8.36253e-32
1000.700000	8.39249e-32
1000.650000	8.42255e-32
1000.600000	8.45272e-32
1000.550000	8.483e-32
1000.500000	8.51339e-32
1000.450000	8.54389e-32
1000.400000	8.57449e-32
1000.350000	8.60521e-32
1000.300000	8.63603e-32
1000.250000	8.66697e-32
1000.200000	8.69801e-32
1000.150000	8.72917e-32
1000.100000	8.76044e-32
1000.050000	8.79182e-32
1000.000000	8.82331e-32
999.950000	8.85492e-32
999.900000	8.88664e-32
999.850000	8.91847e-32
999.800000	8.95042e-32
999.750000	8.98248e-32
999.700000	9.01466e-32
999.650000	9.04695e-32
999.600000	9.07935e-32
999.550000	9.11188e-32
999.500000	9.14452e-32
999.450000	9.17727e-32
999.400000	9.21015e-32
999.350000	9.24314e-32
999.300000	9.27625e-32
999.250000	9.30948e-32
999.200000	9.34283e-32
999.150000	9.37629e-32
999.100000	9.40988e-32
999.050000	9.44359e-32
999.000000	9.47742e-32
998.950000	9.51136e-32
998.900000	9.54544e-32
998.850000	9.57963e-32
998.800000	9.61394e-32
998.750000	9.64838e-32
998.700000	9.68294e-32
998.650000	9.71763e-32
998.600000	9.75244e-32
998.550000	9.78737e-32
998.500000	9.82243e-32
998.450000	9.85762e-32
998.400000	9.89293e-32
998.350000	9.92837e-32
998.300000	9.96393e-32
998.250000	9.99962e-32
998.200000	1.00354e-31
998.150000	1.00714e-31
998.100000	1.01075e-31
998.050000	1.01437e-31
998.000000	1.018e-31
997.950000	1.02165e-31
997.900000	1.02531e-31
997.850000	1.02898e-31
997.800000	1.03267e-31
997.750000	1.03636e-31
997.700000	1.04008e-31
997.650000	1.0438e-31
997.600000	1.04754e-31
997.550000	1.05129e-31
997.500000	1.05506e-31
997.450000	1.05884e-31
997.400000	1.06263e-31
997.350000	1.06644e-31
997.300000	1.07026e-31
997.250000	1.07409e-31
997.200000	1.07794e-31
997.150000	1.0818e-31
997.100000	1.08568e-31
997.050000	1.08957e-31
997.000000	1.09347e-31
996.950000	1.09739e-31
996.900000	1.10132e-31
996.850000	1.10526e-31
996.800000	1.10922e-31
996.750000	1.11319e-31
996.700000	1.11718e-31
996.650000	1.12118e-31
996.600000	1.1252e-31
996.550000	1.12923e-31
996.500000	1.13328e-31
996.450000	1.13733e-31
996.400000	1.14141e-31
996.350000	1.1455e-31
996.300000	1.1496e-31
996.250000	1.15372e-31
996.200000	1.15785e-31
996.150000	1.162e-31
996.100000	1.16616e-31
996.050000	1.17034e-31
996.000000	1.17453e-31
995.950000	1.17874e-31
995.900000	1.18296e-31
995.850000	1.1872e-31
995.800000	1.19145e-31
995.750000	1.19572e-31
995.700000	1.2e-31
995.650000	1.2043e-31
995.600000	1.20861e-31
995.550000	1.21294e-31
995.500000	1.21729e-31
995.450000	1.22165e-31
995.400000	1.22602e-31
995.350000	1.23042e-31
995.300000	1.23482e-31
995.250000	1.23925e-31
995.200000	1.24369e-31
995.150000	1.24814e-31
995.100000	1.25261e-31
995.050000	1.2571e-31
995.000000	1.2616e-31
994.950000	1.26612e-31
994.900000	1.27066e-31
994.850000	1.27521e-31
994.800000	1.27978e-31
994.750000	1.28436e-31
994.700000	1.28896e-31
994.650000	1.29358e-31
994.600000	1.29821e-31
994.550000	1.30286e-31
994.500000	1.30753e-31
994.450000	1.31221e-31
994.400000	1.31691e-31
994.350000	1.32163e-31
994.300000	1.32637e-31
994.250000	1.33112e-31
994.200000	1.33588e-31
994.150000	1.34067e-31
994.100000	1.34547e-31
994.050000	1.35029e-31
994.000000	1.35513e-31
993.950000	1.35998e-31
993.900000	1.36485e-31
993.850000	1.36974e-31
993.800000	1.37465e-31
993.750000	1.37957e-31
993.700000	1.38452e-31
993.650000	1.38948e-31
993.600000	1.39445e-31
993.550000	1.39945e-31
993.500000	1.40446e-31
993.450000	1.40949e-31
993.400000	1.41454e-31
993.350000	1.41961e-31
993.300000	1.42469e-31
993.250000	1.4298e-31
993.200000	1.43492e-31
993.150000	1.44006e-31
993.100000	1.44522e-31
993.050000	1.45039e-31
993.000000	1.45559e-31
992.950000	1.4608e-31
992.900000	1.46604e-31
992.850000	1.47129e-31
992.800000	1.47656e-31
992.750000	1.48185e-31
992.700000	1.48715e-31
992.650000	1.49248e-31
992.600000	1.49783e-31
992.550000	1.50319e-31
992.500000	1.50858e-31
992.450000	1.51398e-31
992.400000	1.5194e-31
992.350000	1.52485e-31
992.300000	1.53031e-31
992.250000	1.53579e-31
992.200000	1.54129e-31
992.150000	1.54681e-31
992.100000	1.55235e-31
992.050000	1.55791e-31
992.000000	1.56349e-31
991.950000	1.5691e-31
991.900000	1.57472e-31
991.850000	1.58036e-31
991.800000	1.58602e-31
991.750000	1.5917e-31
991.700000	1.5974e-31
991.650000	1.60312e-31
991.600000	1.60887e-31
991.550000	1.61463e-31
991.500000	1.62041e-31
991.450000	1.62622e-31
991.400000	1.63204e-31
991.350000	1.63789e-31
991.300000	1.64375e-31
991.250000	1.64964e-31
991.200000	1.65555e-31
991.150000	1.66148e-31
991.100000	1.66743e-31
991.050000	1.67341e-31
991.000000	1.6794e-31
990.950000	1.68542e-31
990.900000	1.69145e-31
990.850000	1.69751e-31
990.800000	1.70359e-31
990.750000	1.7097e-31
990.700000	1.71582e-31
990.650000	1.72197e-31
990.600000	1.72813e-31
990.550000	1.73432e-31
990.500000	1.74054e-31
990.450000	1.74677e-31
990.400000	1.75303e-31
990.350000	1.75931e-31
990.300000	1.76561e-31
990.250000	1.77194e-31
990.200000	1.77828e-31
990.150000	1.78465e-31
990.100000	1.79104e-31
990.050000	1.79746e-31
990.000000	1.8039e-31
989.950000	1.81036e-31
989.900000	1.81685e-31
989.850000	1.82335e-31
989.800000	1.82989e-31
989.750000	1.83644e-31
989.700000	1.84302e-31
989.650000	1.84962e-31
989.600000	1.85625e-31
989.550000	1.86289e-31
989.500000	1.86957e-31
989.450000	1.87626e-31
989.400000	1.88299e-31
989.350000	1.88973e-31
989.300000	1.8965e-31
989.250000	1.90329e-31
989.200000	1.91011e-31
989.150000	1.91695e-31
989.100000	1.92382e-31
989.050000	1.93071e-31
989.000000	1.93763e-31
988.950000	1.94457e-31
988.900000	1.95153e-31
988.850000	1.95852e-31
988.800000	1.96554e-31
988.750000	1.97258e-31
988.700000	1.97965e-31
988.650000	1.98674e-31
988.600000	1.99385e-31
988.550000	2.001e-31
988.500000	2.00816e-31
988.450000	2.01536e-31
988.400000	2.02258e-31
988.350000	2.02982e-31
988.300000	2.03709e-31
988.250000	2.04439e-31
988.200000	2.05171e-31
988.150000	2.05906e-31
988.100000	2.06644e-31
988.050000	2.07384e-31
988.000000	2.08127e-31
987.950000	2.08872e-31
987.900000	2.0962e-31
987.850000	2.10371e-31
987.800000	2.11125e-31
987.750000	2.11881e-31
987.700000	2.1264e-31
987.650000	2.13402e-31
987.600000	2.14166e-31
987.550000	2.14933e-31
987.500000	2.15703e-31
987.450000	2.16476e-31
987.400000	2.17251e-31
987.350000	2.1803e-31
987.300000	2.18811e-31
987.250000	2.19594e-31
987.200000	2.20381e-31
987.150000	2.2117e-31
987.100000	2.21963e-31
987.050000	2.22758e-31
987.000000	2.23556e-31
986.950000	2.24356e-31
986.900000	2.2516e-31
986.850000	2.25967e-31
986.800000	2.26776e-31
986.750000	2.27588e-31
986.700000	2.28404e-31
986.650000	2.29222e-31
986.600000	2.30043e-31
986.550000	2.30867e-31
986.500000	2.31694e-31
986.450000	2.32524e-31
986.400000	2.33357e-31
986.350000	2.34193e-31
986.300000	2.35031e-31
986.250000	2.35873e-31
986.200000	2.36718e-31
986.150000	2.37566e-31
986.100000	2.38417e-31
986.050000	2.39271e-31
986.000000	2.40128e-31
985.950000	2.40988e-31
985.900000	2.41852e-31
985.850000	2.42718e-31
985.800000	2.43587e-31
985.750000	2.4446e-31
985.700000	2.45336e-31
985.650000	2.46214e-31
985.600000	2.47096e-31
985.550000	2.47981e-31
985.500000	2.4887e-31
985.450000	2.49761e-31
985.400000	2.50656e-31
985.350000	2.51554e-31
985.300000	2.52455e-31
985.250000	2.53359e-31
985.200000	2.54267e-31
985.150000	2.55177e-31
985.100000	2.56091e-31
985.050000	2.57009e-31
985.000000	2.57929e-31
984.950000	2.58853e-31
984.900000	2.59781e-31
984.850000	2.60711e-31
984.800000	2.61645e-31
984.750000	2.62582e-31
984.700000	2.63523e-31
984.650000	2.64467e-31
984.600000	2.65414e-31
984.550000	2.66365e-31
984.500000	2.67319e-31
984.450000	2.68276e-31
984.400000	2.69237e-31
984.350000	2.70202e-31
984.300000	2.7117e-31
984.250000	2.72141e-31
984.200000	2.73116e-31
984.150000	2.74094e-31
984.100000	2.75076e-31
984.050000	2.76061e-31
984.000000	2.7705e-31
983.950000	2.78043e-31
983.900000	2.79039e-31
983.850000	2.80038e-31
983.800000	2.81041e-31
983.750000	2.82048e-31
983.700000	2.83058e-31
983.650000	2.84072e-31
983.600000	2.8509e-31
983.550000	2.86111e-31
983.500000	2.87136e-31
983.450000	2.88164e-31
983.400000	2.89196e-31
983.350000	2.90232e-31
983.300000	2.91272e-31
983.250000	2.92315e-31
983.200000	2.93362e-31
983.150000	2.94413e-31
983.100000	2.95468e-31
983.050000	2.96526e-31
983.000000	2.97588e-31
982.950000	2.98654e-31
982.900000	2.99724e-31
982.850000	3.00798e-31
982.800000	3.01875e-31
982.750000	3.02957e-31
982.700000	3.04042e-31
982.650000	3.05131e-31
982.600000	3.06224e-31
982.550000	3.07321e-31
982.500000	3.08422e-31
982.450000	3.09526e-31
982.400000	3.10635e-31
982.350000	3.11748e-31
982.300000	3.12864e-31
982.250000	3.13985e-31
982.200000	3.1511e-31
982.150000	3.16239e-31
982.100000	3.17371e-31
982.050000	3.18508e-31
982.000000	3.19649e-31
981.950000	3.20794e-31
981.900000	3.21943e-31
981.850000	3.23096e-31
981.800000	3.24254e-31
981.750000	3.25415e-31
981.700000	3.26581e-31
981.650000	3.27751e-31
981.600000	3.28925e-31
981.550000	3.30103e-31
981.500000	3.31285e-31
981.450000	3.32472e-31
981.400000	3.33663e-31
981.350000	3.34858e-31
981.300000	3.36058e-31
981.250000	3.37261e-31
981.200000	3.38469e-31
981.150000	3.39682e-31
981.100000	3.40899e-31
981.050000	3.4212e-31
981.000000	3.43345e-31
980.950000	3.44575e-31
980.900000	3.45809e-31
980.850000	3.47048e-31
980.800000	3.48291e-31
980.750000	3.49539e-31
980.700000	3.50791e-31
980.650000	3.52047e-31
980.600000	3.53308e-31
980.550000	3.54574e-31
980.500000	3.55844e-31
980.450000	3.57119e-31
980.400000	3.58398e-31
980.350000	3.59682e-31
980.300000	3.6097e-31
980.250000	3.62263e-31
980.200000	3.63561e-31
980.150000	3.64863e-31
980.100000	3.6617e-31
980.050000	3.67482e-31
980.000000	3.68798e-31
979.950000	3.70119e-31
979.900000	3.71445e-31
979.850000	3.72775e-31
979.800000	3.7411e-31
979.750000	3.75451e-31
979.700000	3.76795e-31
979.650000	3.78145e-31
979.600000	3.795e-31
979.550000	3.80859e-31
979.500000	3.82223e-31
979.450000	3.83592e-31
979.400000	3.84966e-31
979.350000	3.86345e-31
979.300000	3.87729e-31
979.250000	3.89118e-31
979.200000	3.90512e-31
979.150000	3.91911e-31
979.100000	3.93315e-31
979.050000	3.94723e-31
979.000000	3.96137e-31
978.950000	3.97556e-31
978.900000	3.9898e-31
978.850000	4.00409e-31
978.800000	4.01844e-31
978.750000	4.03283e-31
978.700000	4.04728e-31
978.650000	4.06177e-31
978.600000	4.07632e-31
978.550000	4.09092e-31
978.500000	4.10558e-31
978.450000	4.12028e-31
978.400000	4.13504e-31
978.350000	4.14986e-31
978.300000	4.16472e-31
978.250000	4.17964e-31
978.200000	4.19461e-31
978.150000	4.20963e-31
978.100000	4.22471e-31
978.050000	4.23985e-31
978.000000	4.25503e-31
977.950000	4.27028e-31
977.900000	4.28557e-31
977.850000	4.30092e-31
977.800000	4.31633e-31
977.750000	4.33179e-31
977.700000	4.34731e-31
977.650000	4.36288e-31
977.600000	4.37851e-31
977.550000	4.39419e-31
977.500000	4.40993e-31
977.450000	4.42573e-31
977.400000	4.44158e-31
977.350000	4.45749e-31
977.300000	4.47346e-31
977.250000	4.48948e-31
977.200000	4.50556e-31
977.150000	4.5217e-31
977.100000	4.5379e-31
977.050000	4.55415e-31
977.000000	4.57046e-31
976.950000	4.58684e-31
976.900000	4.60327e-31
976.850000	4.61975e-31
976.800000	4.6363e-31
976.750000	4.65291e-31
976.700000	4.66958e-31
976.650000	4.6863e-31
976.600000	4.70309e-31
976.550000	4.71994e-31
976.500000	4.73684e-31
976.450000	4.75381e-31
976.400000	4.77084e-31
976.350000	4.78793e-31
976.300000	4.80508e-31
976.250000	4.82229e-31
976.200000	4.83956e-31
976.150000	4.8569e-31
976.100000	4.87429e-31
976.050000	4.89175e-31
976.000000	4.90928e-31
975.950000	4.92686e-31
975.900000	4.94451e-31
975.850000	4.96222e-31
975.800000	4.98e-31
975.750000	4.99783e-31
975.700000	5.01574e-31
975.650000	5.0337e-31
975.600000	5.05173e-31
975.550000	5.06983e-31
975.500000	5.08799e-31
975.450000	5.10621e-31
975.400000	5.1245e-31
975.350000	5.14286e-31
975.300000	5.16128e-31
975.250000	5.17977e-31
975.200000	5.19832e-31
975.150000	5.21694e-31
975.100000	5.23563e-31
975.050000	5.25438e-31
975.000000	5.27321e-31
974.950000	5.29209e-31
974.900000	5.31105e-31
974.850000	5.33007e-31
974.800000	5.34917e-31
974.750000	5.36833e-31
974.700000	5.38756e-31
974.650000	5.40685e-31
974.600000	5.42622e-31
974.550000	5.44566e-31
974.500000	5.46516e-31
974.450000	5.48474e-31
974.400000	5.50439e-31
974.350000	5.5241e-31
974.300000	5.54389e-31
974.250000	5.56375e-31
974.200000	5.58368e-31
974.150000	5.60368e-31
974.100000	5.62375e-31
974.050000	5.6439e-31
974.000000	5.66411e-31
973.950000	5.6844e-31
973.900000	5.70476e-31
973.850000	5.7252e-31
973.800000	5.7457e-31
973.750000	5.76628e-31
973.700000	5.78694e-31
973.650000	5.80767e-31
973.600000	5.82847e-31
973.550000	5.84935e-31
973.500000	5.8703e-31
973.450000	5.89133e-31
973.400000	5.91243e-31
973.350000	5.93361e-31
973.300000	5.95486e-31
973.250000	5.97619e-31
973.200000	5.9976e-31
973.150000	6.01908e-31
973.100000	6.04064e-31
973.050000	6.06228e-31
973.000000	6.084e-31
972.950000	6.10579e-31
972.900000	6.12766e-31
972.850000	6.14961e-31
972.800000	6.17164e-31
972.750000	6.19374e-31
972.700000	6.21593e-31
972.650000	6.23819e-31
972.600000	6.26054e-31
972.550000	6.28296e-31
972.500000	6.30547e-31
972.450000	6.32806e-31
972.400000	6.35072e-31
972.350000	6.37347e-31
972.300000	6.3963e-31
972.250000	6.41921e-31
972.200000	6.4422e-31
972.150000	6.46528e-31
972.100000	6.48844e-31
972.050000	6.51168e-31
972.000000	6.535e-31
971.950000	6.55841e-31
971.900000	6.58191e-31
971.850000	6.60548e-31
971.800000	6.62914e-31
971.750000	6.65289e-31
971.700000	6.67672e-31
971.650000	6.70063e-31
971.600000	6.72463e-31
971.550000	6.74872e-31
971.500000	6.7729e-31
971.450000	6.79716e-31
971.400000	6.8215e-31
971.350000	6.84594e-31
971.300000	6.87046e-31
971.250000	6.89507e-31
971.200000	6.91977e-31
971.150000	6.94455e-31
971.100000	6.96943e-31
971.050000	6.99439e-31
971.000000	7.01945e-31
970.950000	7.04459e-31
970.900000	7.06982e-31
970.850000	7.09515e-31
970.800000	7.12056e-31
970.750000	7.14607e-31
970.700000	7.17166e-31
970.650000	7.19735e-31
970.600000	7.22313e-31
970.550000	7.24901e-31
970.500000	7.27497e-31
970.450000	7.30103e-31
970.400000	7.32718e-31
970.350000	7.35343e-31
970.300000	7.37977e-31
970.250000	7.4062e-31
970.200000	7.43273e-31
970.150000	7.45936e-31
970.100000	7.48607e-31
970.050000	7.51289e-31
970.000000	7.5398e-31
969.950000	7.56681e-31
969.900000	7.59391e-31
969.850000	7.62111e-31
969.800000	7.64841e-31
969.750000	7.67581e-31
969.700000	7.7033e-31
969.650000	7.73089e-31
969.600000	7.75859e-31
969.550000	7.78638e-31
969.500000	7.81427e-31
969.450000	7.84226e-31
969.400000	7.87035e-31
969.350000	7.89854e-31
969.300000	7.92683e-31
969.250000	7.95523e-31
969.200000	7.98372e-31
969.150000	8.01232e-31
969.100000	8.04102e-31
969.050000	8.06982e-31
969.000000	8.09873e-31
968.950000	8.12774e-31
968.900000	8.15685e-31
968.850000	8.18607e-31
968.800000	8.21539e-31
968.750000	8.24482e-31
968.700000	8.27435e-31
968.650000	8.30399e-31
968.600000	8.33373e-31
968.550000	8.36358e-31
968.500000	8.39354e-31
968.450000	8.4236e-31
968.400000	8.45378e-31
968.350000	8.48406e-31
968.300000	8.51445e-31
968.250000	8.54495e-31
968.200000	8.57555e-31
968.150000	8.60627e-31
968.100000	8.6371e-31
968.050000	8.66804e-31
968.000000	8.69908e-31
967.950000	8.73024e-31
967.900000	8.76152e-31
967.850000	8.7929e-31
967.800000	8.82439e-31
967.750000	8.856e-31
967.700000	8.88773e-31
967.650000	8.91956e-31
967.600000	8.95151e-31
967.550000	8.98357e-31
967.500000	9.01575e-31
967.450000	9.04805e-31
967.400000	9.08046e-31
967.350000	9.11298e-31
967.300000	9.14562e-31
967.250000	9.17838e-31
967.200000	9.21126e-31
967.150000	9.24425e-31
967.100000	9.27737e-31
967.050000	9.3106e-31
967.000000	9.34395e-31
966.950000	9.37742e-31
966.900000	9.41101e-31
966.850000	9.44472e-31
966.800000	9.47855e-31
966.750000	9.5125e-31
966.700000	9.54657e-31
966.650000	9.58077e-31
966.600000	9.61508e-31
966.550000	9.64952e-31
966.500000	9.68409e-31
966.450000	9.71878e-31
966.400000	9.75359e-31
966.350000	9.78852e-31
966.300000	9.82359e-31
966.250000	9.85877e-31
966.200000	9.89409e-31
966.150000	9.92953e-31
966.100000	9.96509e-31
966.050000	1.00008e-30
966.000000	1.00366e-30
965.950000	1.00726e-30
965.900000	1.01086e-30
965.850000	1.01448e-30
965.800000	1.01812e-30
965.750000	1.02177e-30
965.700000	1.02543e-30
965.650000	1.0291e-30
965.600000	1.03278e-30
965.550000	1.03648e-30
965.500000	1.0402e-30
965.450000	1.04392e-30
965.400000	1.04766e-30
965.350000	1.05141e-30
965.300000	1.05518e-30
965.250000	1.05896e-30
965.200000	1.06275e-30
965.150000	1.06656e-30
965.100000	1.07038e-30
965.050000	1.07421e-30
965.000000	1.07806e-30
964.950000	1.08192e-30
964.900000	1.0858e-30
964.850000	1.08969e-30
964.800000	1.09359e-30
964.750000	1.09751e-30
964.700000	1.10144e-30
964.650000	1.10539e-30
964.600000	1.10934e-30
964.550000	1.11332e-30
964.500000	1.11731e-30
964.450000	1.12131e-30
964.400000	1.12532e-30
964.350000	1.12936e-30
964.300000	1.1334e-30
964.250000	1.13746e-30
964.200000	1.14153e-30
964.150000	1.14562e-30
964.100000	1.14973e-30
964.050000	1.15385e-30
964.000000	1.15798e-30
963.950000	1.16213e-30
963.900000	1.16629e-30
963.850000	1.17047e-30
963.800000	1.17466e-30
963.750000	1.17887e-30
963.700000	1.18309e-30
963.650000	1.18733e-30
963.600000	1.19158e-30
963.550000	1.19585e-30
963.500000	1.20013e-30
963.450000	1.20443e-30
963.400000	1.20874e-30
963.350000	1.21307e-30
963.300000	1.21742e-30
963.250000	1.22178e-30
963.200000	1.22616e-30
963.150000	1.23055e-30
963.100000	1.23496e-30
963.050000	1.23938e-30
963.000000	1.24382e-30
962.950000	1.24827e-30
962.900000	1.25275e-30
962.850000	1.25723e-30
962.800000	1.26174e-30
962.750000	1.26626e-30
962.700000	1.27079e-30
962.650000	1.27534e-30
962.600000	1.27991e-30
962.550000	1.2845e-30
962.500000	1.2891e-30
962.450000	1.29371e-30
962.400000	1.29835e-30
962.350000	1.303e-30
962.300000	1.30767e-30
962.250000	1.31235e-30
962.200000	1.31705e-30
962.150000	1.32177e-30
962.100000	1.3265e-30
962.050000	1.33125e-30
962.000000	1.33602e-30
961.950000	1.34081e-30
961.900000	1.34561e-30
961.850000	1.35043e-30
961.800000	1.35527e-30
961.750000	1.36012e-30
961.700000	1.36499e-30
961.650000	1.36988e-30
961.600000	1.37479e-30
961.550000	1.37971e-30
961.500000	1.38466e-30
961.450000	1.38962e-30
961.400000	1.39459e-30
961.350000	1.39959e-30
961.300000	1.4046e-30
961.250000	1.40963e-30
961.200000	1.41468e-30
961.150000	1.41975e-30
961.100000	1.42483e-30
961.050000	1.42994e-30
961.000000	1.43506e-30
960.950000	1.4402e-30
960.900000	1.44536e-30
960.850000	1.45054e-30
960.800000	1.45573e-30
960.750000	1.46095e-30
960.700000	1.46618e-30
960.650000	1.47143e-30
960.600000	1.4767e-30
960.550000	1.48199e-30
960.500000	1.4873e-30
960.450000	1.49263e-30
960.400000	1.49797e-30
960.350000	1.50334e-30
960.300000	1.50872e-30
960.250000	1.51413e-30
960.200000	1.51955e-30
960.150000	1.52499e-30
960.100000	1.53046e-30
960.050000	1.53594e-30
960.000000	1.54144e-30
959.950000	1.54696e-30
959.900000	1.5525e-30
959.850000	1.55806e-30
959.800000	1.56364e-30
959.750000	1.56924e-30
959.700000	1.57487e-30
959.650000	1.58051e-30
959.600000	1.58617e-30
959.550000	1.59185e-30
959.500000	1.59755e-30
959.450000	1.60327e-30
959.400000	1.60902e-30
959.350000	1.61478e-30
959.300000	1.62056e-30
959.250000	1.62637e-30
959.200000	1.63219e-30
959.150000	1.63804e-30
959.100000	1.64391e-30
959.050000	1.6498e-30
959.000000	1.65571e-30
958.950000	1.66164e-30
958.900000	1.66759e-30
958.850000	1.67356e-30
958.800000	1.67956e-30
958.750000	1.68557e-30
958.700000	1.69161e-30
958.650000	1.69767e-30
958.600000	1.70375e-30
958.550000	1.70985e-30
958.500000	1.71598e-30
958.450000	1.72212e-30
958.400000	1.72829e-30
958.350000	1.73448e-30
958.300000	1.74069e-30
958.250000	1.74693e-30
958.200000	1.75319e-30
958.150000	1.75947e-30
958.100000	1.76577e-30
958.050000	1.77209e-30
958.000000	1.77844e-30
957.950000	1.78481e-30
957.900000	1.7912e-30
957.850000	1.79762e-30
957.800000	1.80406e-30
957.750000	1.81052e-30
957.700000	1.81701e-30
957.650000	1.82351e-30
957.600000	1.83005e-30
957.550000	1.8366e-30
957.500000	1.84318e-30
957.450000	1.84978e-30
957.400000	1.85641e-30
957.350000	1.86306e-30
957.300000	1.86973e-30
957.250000	1.87643e-30
957.200000	1.88315e-30
957.150000	1.88989e-30
957.100000	1.89666e-30
957.050000	1.90346e-30
957.000000	1.91027e-30
956.950000	1.91712e-30
956.900000	1.92398e-30
956.850000	1.93087e-30
956.800000	1.93779e-30
956.750000	1.94473e-30
956.700000	1.9517e-30
956.650000	1.95869e-30
956.600000	1.9657e-30
956.550000	1.97275e-30
956.500000	1.97981e-30
956.450000	1.9869e-30
956.400000	1.99402e-30
956.350000	2.00116e-30
956.300000	2.00833e-30
956.250000	2.01552e-30
956.200000	2.02274e-30
956.150000	2.02999e-30
956.100000	2.03726e-30
956.050000	2.04456e-30
956.000000	2.05188e-30
955.950000	2.05923e-30
955.900000	2.06661e-30
955.850000	2.07401e-30
955.800000	2.08144e-30
955.750000	2.08889e-30
955.700000	2.09637e-30
955.650000	2.10388e-30
955.600000	2.11142e-30
955.550000	2.11898e-30
955.500000	2.12657e-30
955.450000	2.13419e-30
955.400000	2.14183e-30
955.350000	2.14951e-30
955.300000	2.1572e-30
955.250000	2.16493e-30
955.200000	2.17269e-30
955.150000	2.18047e-30
955.100000	2.18828e-30
955.050000	2.19612e-30
955.000000	2.20398e-30
954.950000	2.21188e-30
954.900000	2.2198e-30
954.850000	2.22775e-30
954.800000	2.23573e-30
954.750000	2.24374e-30
954.700000	2.25178e-30
954.650000	2.25984e-30
954.600000	2.26794e-30
954.550000	2.27606e-30
954.500000	2.28421e-30
954.450000	2.29239e-30
954.400000	2.3006e-30
954.350000	2.30884e-30
954.300000	2.31711e-30
954.250000	2.32541e-30
954.200000	2.33374e-30
954.150000	2.3421e-30
954.100000	2.35049e-30
954.050000	2.35891e-30
954.000000	2.36736e-30
953.950000	2.37584e-30
953.900000	2.38435e-30
953.850000	2.39289e-30
953.800000	2.40146e-30
953.750000	2.41006e-30
953.700000	2.4187e-30
953.650000	2.42736e-30
953.600000	2.43605e-30
953.550000	2.44478e-30
953.500000	2.45354e-30
953.450000	2.46232e-30
953.400000	2.47114e-30
953.350000	2.47999e-30
953.300000	2.48888e-30
953.250000	2.49779e-30
953.200000	2.50674e-30
953.150000	2.51572e-30
953.100000	2.52473e-30
953.050000	2.53377e-30
953.000000	2.54285e-30
952.950000	2.55196e-30
952.900000	2.5611e-30
952.850000	2.57027e-30
952.800000	2.57948e-30
952.750000	2.58872e-30
952.700000	2.59799e-30
952.650000	2.60729e-30
952.600000	2.61663e-30
952.550000	2.62601e-30
952.500000	2.63541e-30
952.450000	2.64485e-30
952.400000	2.65432e-30
952.350000	2.66383e-30
952.300000	2.67337e-30
952.250000	2.68295e-30
952.200000	2.69256e-30
952.150000	2.7022e-30
952.100000	2.71188e-30
952.050000	2.7216e-30
952.000000	2.73134e-30
951.950000	2.74113e-30
951.900000	2.75095e-30
951.850000	2.7608e-30
951.800000	2.77069e-30
951.750000	2.78061e-30
951.700000	2.79057e-30
951.650000	2.80057e-30
951.600000	2.8106e-30
951.550000	2.82067e-30
951.500000	2.83077e-30
951.450000	2.84091e-30
951.400000	2.85108e-30
951.350000	2.8613e-30
951.300000	2.87155e-30
951.250000	2.88183e-30
951.200000	2.89215e-30
951.150000	2.90251e-30
951.100000	2.91291e-30
951.050000	2.92334e-30
951.000000	2.93381e-30
950.950000	2.94432e-30
950.900000	2.95487e-30
950.850000	2.96545e-30
950.800000	2.97607e-30
950.750000	2.98673e-30
950.700000	2.99743e-30
950.650000	3.00817e-30
950.600000	3.01894e-30
950.550000	3.02976e-30
950.500000	3.04061e-30
950.450000	3.0515e-30
950.400000	3.06243e-30
950.350000	3.0734e-30
950.300000	3.08441e-30
950.250000	3.09546e-30
950.200000	3.10654e-30
950.150000	3.11767e-30
950.100000	3.12884e-30
950.050000	3.14004e-30
950.000000	3.15129e-30
949.950000	3.16258e-30
949.900000	3.17391e-30
949.850000	3.18527e-30
949.800000	3.19668e-30
949.750000	3.20813e-30
949.700000	3.21962e-30
949.650000	3.23116e-30
949.600000	3.24273e-30
949.550000	3.25435e-30
949.500000	3.266e-30
949.450000	3.2777e-30
949.400000	3.28944e-30
949.350000	3.30122e-30
949.300000	3.31305e-30
949.250000	3.32491e-30
949.200000	3.33682e-30
949.150000	3.34878e-30
949.100000	3.36077e-30
949.050000	3.37281e-30
949.000000	3.38489e-30
948.950000	3.39701e-30
948.900000	3.40918e-30
948.850000	3.42139e-30
948.800000	3.43365e-30
948.750000	3.44595e-30
948.700000	3.45829e-30
948.650000	3.47068e-30
948.600000	3.48311e-30
948.550000	3.49558e-30
948.500000	3.5081e-30
948.450000	3.52067e-30
948.400000	3.53328e-30
948.350000	3.54593e-30
948.300000	3.55864e-30
948.250000	3.57138e-30
948.200000	3.58417e-30
948.150000	3.59701e-30
948.100000	3.6099e-30
948.050000	3.62283e-30
948.000000	3.6358e-30
947.950000	3.64883e-30
947.900000	3.66189e-30
947.850000	3.67501e-30
947.800000	3.68817e-30
947.750000	3.70138e-30
947.700000	3.71464e-30
947.650000	3.72795e-30
947.600000	3.7413e-30
947.550000	3.7547e-30
947.500000	3.76815e-30
947.450000	3.78165e-30
947.400000	3.79519e-30
947.350000	3.80879e-30
947.300000	3.82243e-30
947.250000	3.83612e-30
947.200000	3.84986e-30
947.150000	3.86365e-30
947.100000	3.87749e-30
947.050000	3.89138e-30
947.000000	3.90532e-30
946.950000	3.9193e-30
946.900000	3.93334e-30
946.850000	3.94743e-30
946.800000	3.96157e-30
946.750000	3.97576e-30
946.700000	3.99e-30
946.650000	4.00429e-30
946.600000	4.01863e-30
946.550000	4.03303e-30
946.500000	4.04747e-30
946.450000	4.06197e-30
946.400000	4.07652e-30
946.350000	4.09112e-30
946.300000	4.10578e-30
946.250000	4.12048e-30
946.200000	4.13524e-30
946.150000	4.15005e-30
946.100000	4.16492e-30
946.050000	4.17983e-30
946.000000	4.19481e-30
945.950000	4.20983e-30
945.900000	4.22491e-30
945.850000	4.24004e-30
945.800000	4.25523e-30
945.750000	4.27047e-30
945.700000	4.28577e-30
945.650000	4.30112e-30
945.600000	4.31652e-30
945.550000	4.33199e-30
945.500000	4.3475e-30
945.450000	4.36307e-30
945.400000	4.3787e-30
945.350000	4.39439e-30
945.300000	4.41012e-30
945.250000	4.42592e-30
945.200000	4.44177e-30
945.150000	4.45768e-30
945.100000	4.47365e-30
945.050000	4.48967e-30
945.000000	4.50576e-30
944.950000	4.52189e-30
944.900000	4.53809e-30
944.850000	4.55435e-30
944.800000	4.57066e-30
944.750000	4.58703e-30
944.700000	4.60346e-30
944.650000	4.61995e-30
944.600000	4.6365e-30
944.550000	4.6531e-30
944.500000	4.66977e-30
944.450000	4.6865e-30
944.400000	4.70328e-30
944.350000	4.72013e-30
944.300000	4.73703e-30
944.250000	4.754e-30
944.200000	4.77103e-30
944.150000	4.78812e-30
944.100000	4.80527e-30
944.050000	4.82248e-30
944.000000	4.83975e-30
943.950000	4.85709e-30
943.900000	4.87449e-30
943.850000	4.89195e-30
943.800000	4.90947e-30
943.750000	4.92705e-30
943.700000	4.9447e-30
943.650000	4.96241e-30
943.600000	4.98019e-30
943.550000	4.99802e-30
943.500000	5.01593e-30
943.450000	5.03389e-30
943.400000	5.05192e-30
943.350000	5.07002e-30
943.300000	5.08818e-30
943.250000	5.1064e-30
943.200000	5.12469e-30
943.150000	5.14305e-30
943.100000	5.16147e-30
943.050000	5.17996e-30
943.000000	5.19851e-30
942.950000	5.21713e-30
942.900000	5.23582e-30
942.850000	5.25457e-30
942.800000	5.27339e-30
942.750000	5.29228e-30
942.700000	5.31124e-30
942.650000	5.33026e-30
942.600000	5.34935e-30
942.550000	5.36851e-30
942.500000	5.38774e-30
942.450000	5.40704e-30
942.400000	5.42641e-30
942.350000	5.44584e-30
942.300000	5.46535e-30
942.250000	5.48492e-30
942.200000	5.50457e-30
942.150000	5.52429e-30
942.100000	5.54407e-30
942.050000	5.56393e-30
942.000000	5.58386e-30
941.950000	5.60386e-30
941.900000	5.62393e-30
941.850000	5.64408e-30
941.800000	5.66429e-30
941.750000	5.68458e-30
941.700000	5.70494e-30
941.650000	5.72537e-30
941.600000	5.74588e-30
941.550000	5.76646e-30
941.500000	5.78712e-30
941.450000	5.80784e-30
941.400000	5.82865e-30
941.350000	5.84952e-30
941.300000	5.87048e-30
941.250000	5.8915e-30
941.200000	5.91261e-30
941.150000	5.93378e-30
941.100000	5.95504e-30
941.050000	5.97637e-30
941.000000	5.99777e-30
940.950000	6.01926e-30
940.900000	6.04082e-30
940.850000	6.06245e-30
940.800000	6.08417e-30
940.750000	6.10596e-30
940.700000	6.12783e-30
940.650000	6.14978e-30
940.600000	6.1718e-30
940.550000	6.19391e-30
940.500000	6.2161e-30
940.450000	6.23836e-30
940.400000	6.26071e-30
940.350000	6.28313e-30
940.300000	6.30563e-30
940.250000	6.32822e-30
940.200000	6.35089e-30
940.150000	6.37363e-30
940.100000	6.39646e-30
940.050000	6.41937e-30
940.000000	6.44237e-30
939.950000	6.46544e-30
939.900000	6.4886e-30
939.850000	6.51184e-30
939.800000	6.53516e-30
939.750000	6.55857e-30
939.700000	6.58206e-30
939.650000	6.60564e-30
939.600000	6.6293e-30
939.550000	6.65304e-30
939.500000	6.67687e-30
939.450000	6.70079e-30
939.400000	6.72479e-30
939.350000	6.74888e-30
939.300000	6.77305e-30
939.250000	6.79731e-30
939.200000	6.82166e-30
939.150000	6.84609e-30
939.100000	6.87061e-30
939.050000	6.89522e-30
939.000000	6.91992e-30
938.950000	6.9447e-30
938.900000	6.96958e-30
938.850000	6.99454e-30
938.800000	7.01959e-30
938.750000	7.04474e-30
938.700000	7.06997e-30
938.650000	7.09529e-30
938.600000	7.12071e-30
938.550000	7.14621e-30
938.500000	7.17181e-30
938.450000	7.19749e-30
938.400000	7.22327e-30
938.350000	7.24915e-30
938.300000	7.27511e-30
938.250000	7.30117e-30
938.200000	7.32732e-30
938.150000	7.35357e-30
938.100000	7.3799e-30
938.050000	7.40634e-30
938.000000	7.43287e-30
937.950000	7.45949e-30
937.900000	7.48621e-30
937.850000	7.51302e-30
937.800000	7.53993e-30
937.750000	7.56694e-30
937.700000	7.59404e-30
937.650000	7.62124e-30
937.600000	7.64854e-30
937.550000	7.67593e-30
937.500000	7.70343e-30
937.450000	7.73102e-30
937.400000	7.75871e-30
937.350000	7.7865e-30
937.300000	7.81439e-30
937.250000	7.84238e-30
937.200000	7.87047e-30
937.150000	7.89866e-30
937.100000	7.92695e-30
937.050000	7.95534e-30
937.000000	7.98384e-30
936.950000	8.01243e-30
936.900000	8.04113e-30
936.850000	8.06993e-30
936.800000	8.09884e-30
936.750000	8.12784e-30
936.700000	8.15696e-30
936.650000	8.18617e-30
936.600000	8.21549e-30
936.550000	8.24492e-30
936.500000	8.27445e-30
936.450000	8.30409e-30
936.400000	8.33383e-30
936.350000	8.36368e-30
936.300000	8.39364e-30
936.250000	8.4237e-30
936.200000	8.45387e-30
936.150000	8.48415e-30
936.100000	8.51454e-30
936.050000	8.54504e-30
936.000000	8.57565e-30
935.950000	8.60636e-30
935.900000	8.63719e-30
935.850000	8.66812e-30
935.800000	8.69917e-30
935.750000	8.73033e-30
935.700000	8.7616e-30
935.650000	8.79298e-30
935.600000	8.82448e-30
935.550000	8.85608e-30
935.500000	8.8878e-30
935.450000	8.91964e-30
935.400000	8.95159e-30
935.350000	8.98365e-30
935.300000	9.01583e-30
935.250000	9.04812e-30
935.200000	9.08053e-30
935.150000	9.11305e-30
935.100000	9.14569e-30
935.050000	9.17845e-30
935.000000	9.21132e-30
934.950000	9.24432e-30
934.900000	9.27743e-30
934.850000	9.31066e-30
934.800000	9.34401e-30
934.750000	9.37747e-30
934.700000	9.41106e-30
934.650000	9.44477e-30
934.600000	9.4786e-30
934.550000	9.51255e-30
934.500000	9.54662e-30
934.450000	9.58081e-30
934.400000	9.61513e-30
934.350000	9.64957e-30
934.300000	9.68413e-30
934.250000	9.71882e-30
934.200000	9.75363e-30
934.150000	9.78856e-30
934.100000	9.82362e-30
934.050000	9.85881e-30
934.000000	9.89412e-30
933.950000	9.92956e-30
933.900000	9.96512e-30
933.850000	1.00008e-29
933.800000	1.00366e-29
933.750000	1.00726e-29
933.700000	1.01087e-29
933.650000	1.01449e-29
933.600000	1.01812e-29
933.550000	1.02177e-29
933.500000	1.02543e-29
933.450000	1.0291e-29
933.400000	1.03279e-29
933.350000	1.03649e-29
933.300000	1.0402e-29
933.250000	1.04392e-29
933.200000	1.04766e-29
933.150000	1.05141e-29
933.100000	1.05518e-29
933.050000	1.05896e-29
933.000000	1.06275e-29
932.950000	1.06656e-29
932.900000	1.07038e-29
932.850000	1.07421e-29
932.800000	1.07806e-29
932.750000	1.08192e-29
932.700000	1.0858e-29
932.650000	1.08969e-29
932.600000	1.09359e-29
932.550000	1.09751e-29
932.500000	1.10144e-29
932.450000	1.10538e-29
932.400000	1.10934e-29
932.350000	1.11332e-29
932.300000	1.1173e-29
932.250000	1.1213e-29
932.200000	1.12532e-29
932.150000	1.12935e-29
932.100000	1.1334e-29
932.050000	1.13746e-29
932.000000	1.14153e-29
931.950000	1.14562e-29
931.900000	1.14972e-29
931.850000	1.15384e-29
931.800000	1.15797e-29
931.750000	1.16212e-29
931.700000	1.16628e-29
931.650000	1.17046e-29
931.600000	1.17465e-29
931.550000	1.17886e-29
931.500000	1.18308e-29
931.450000	1.18732e-29
931.400000	1.19157e-29
931.350000	1.19584e-29
931.300000	1.20012e-29
931.250000	1.20442e-29
931.200000	1.20874e-29
931.150000	1.21307e-29
931.100000	1.21741e-29
931.050000	1.22177e-29
931.000000	1.22615e-29
930.950000	1.23054e-29
930.900000	1.23495e-29
930.850000	1.23937e-29
930.800000	1.24381e-29
930.750000	1.24826e-29
930.700000	1.25273e-29
930.650000	1.25722e-29
930.600000	1.26172e-29
930.550000	1.26624e-29
930.500000	1.27078e-29
930.450000	1.27533e-29
930.400000	1.2799e-29
930.350000	1.28448e-29
930.300000	1.28908e-29
930.250000	1.2937e-29
930.200000	1.29833e-29
930.150000	1.30298e-29
930.100000	1.30765e-29
930.050000	1.31233e-29
930.000000	1.31704e-29
929.950000	1.32175e-29
929.900000	1.32649e-29
929.850000	1.33124e-29
929.800000	1.33601e-29
929.750000	1.34079e-29
929.700000	1.34559e-29
929.650000	1.35041e-29
929.600000	1.35525e-29
929.550000	1.3601e-29
929.500000	1.36498e-29
929.450000	1.36986e-29
929.400000	1.37477e-29
929.350000	1.37969e-29
929.300000	1.38464e-29
929.250000	1.3896e-29
929.200000	1.39457e-29
929.150000	1.39957e-29
929.100000	1.40458e-29
929.050000	1.40961e-29
929.000000	1.41466e-29
928.950000	1.41973e-29
928.900000	1.42481e-29
928.850000	1.42992e-29
928.800000	1.43504e-29
928.750000	1.44018e-29
928.700000	1.44534e-29
928.650000	1.45051e-29
928.600000	1.45571e-29
928.550000	1.46092e-29
928.500000	1.46615e-29
928.450000	1.47141e-29
928.400000	1.47668e-29
928.350000	1.48196e-29
928.300000	1.48727e-29
928.250000	1.4926e-29
928.200000	1.49795e-29
928.150000	1.50331e-29
928.100000	1.5087e-29
928.050000	1.5141e-29
928.000000	1.51952e-29
927.950000	1.52496e-29
927.900000	1.53043e-29
927.850000	1.53591e-29
927.800000	1.54141e-29
927.750000	1.54693e-29
927.700000	1.55247e-29
927.650000	1.55803e-29
927.600000	1.56361e-29
927.550000	1.56921e-29
927.500000	1.57483e-29
927.450000	1.58047e-29
927.400000	1.58613e-29
927.350000	1.59182e-29
927.300000	1.59752e-29
927.250000	1.60324e-29
927.200000	1.60898e-29
927.150000	1.61474e-29
927.100000	1.62053e-29
927.050000	1.62633e-29
927.000000	1.63216e-29
926.950000	1.638e-29
926.900000	1.64387e-29
926.850000	1.64976e-29
926.800000	1.65567e-29
926.750000	1.6616e-29
926.700000	1.66755e-29
926.650000	1.67352e-29
926.600000	1.67951e-29
926.550000	1.68553e-29
926.500000	1.69157e-29
926.450000	1.69763e-29
926.400000	1.70371e-29
926.350000	1.70981e-29
926.300000	1.71593e-29
926.250000	1.72208e-29
926.200000	1.72825e-29
926.150000	1.73444e-29
926.100000	1.74065e-29
926.050000	1.74688e-29
926.000000	1.75314e-29
925.950000	1.75942e-29
925.900000	1.76572e-29
925.850000	1.77205e-29
925.800000	1.77839e-29
925.750000	1.78476e-29
925.700000	1.79115e-29
925.650000	1.79757e-29
925.600000	1.80401e-29
925.550000	1.81047e-29
925.500000	1.81695e-29
925.450000	1.82346e-29
925.400000	1.82999e-29
925.350000	1.83655e-29
925.300000	1.84313e-29
925.250000	1.84973e-29
925.200000	1.85635e-29
925.150000	1.863e-29
925.100000	1.86967e-29
925.050000	1.87637e-29
925.000000	1.88309e-29
924.950000	1.88984e-29
924.900000	1.8966e-29
924.850000	1.9034e-29
924.800000	1.91022e-29
924.750000	1.91706e-29
924.700000	1.92392e-29
924.650000	1.93081e-29
924.600000	1.93773e-29
924.550000	1.94467e-29
924.500000	1.95164e-29
924.450000	1.95863e-29
924.400000	1.96564e-29
924.350000	1.97268e-29
924.300000	1.97975e-29
924.250000	1.98684e-29
924.200000	1.99395e-29
924.150000	2.0011e-29
924.100000	2.00826e-29
924.050000	2.01546e-29
924.000000	2.02267e-29
923.950000	2.02992e-29
923.900000	2.03719e-29
923.850000	2.04449e-29
923.800000	2.05181e-29
923.750000	2.05916e-29
923.700000	2.06653e-29
923.650000	2.07393e-29
923.600000	2.08136e-29
923.550000	2.08882e-29
923.500000	2.0963e-29
923.450000	2.10381e-29
923.400000	2.11134e-29
923.350000	2.11891e-29
923.300000	2.12649e-29
923.250000	2.13411e-29
923.200000	2.14175e-29
923.150000	2.14943e-29
923.100000	2.15712e-29
923.050000	2.16485e-29
923.000000	2.1726e-29
922.950000	2.18039e-29
922.900000	2.1882e-29
922.850000	2.19603e-29
922.800000	2.2039e-29
922.750000	2.21179e-29
922.700000	2.21971e-29
922.650000	2.22766e-29
922.600000	2.23564e-29
922.550000	2.24365e-29
922.500000	2.25169e-29
922.450000	2.25975e-29
922.400000	2.26784e-29
922.350000	2.27597e-29
922.300000	2.28412e-29
922.250000	2.2923e-29
922.200000	2.30051e-29
922.150000	2.30875e-29
922.100000	2.31702e-29
922.050000	2.32532e-29
922.000000	2.33365e-29
921.950000	2.34201e-29
921.900000	2.35039e-29
921.850000	2.35881e-29
921.800000	2.36726e-29
921.750000	2.37574e-29
921.700000	2.38425e-29
921.650000	2.39279e-29
921.600000	2.40136e-29
921.550000	2.40996e-29
921.500000	2.41859e-29
921.450000	2.42725e-29
921.400000	2.43595e-29
921.350000	2.44467e-29
921.300000	2.45343e-29
921.250000	2.46222e-29
921.200000	2.47103e-29
921.150000	2.47988e-29
921.100000	2.48877e-29
921.050000	2.49768e-29
921.000000	2.50663e-29
920.950000	2.5156e-29
920.900000	2.52461e-29
920.850000	2.53366e-29
920.800000	2.54273e-29
920.750000	2.55184e-29
920.700000	2.56098e-29
920.650000	2.57015e-29
920.600000	2.57936e-29
920.550000	2.5886e-29
920.500000	2.59787e-29
920.450000	2.60717e-29
920.400000	2.61651e-29
920.350000	2.62588e-29
920.300000	2.63529e-29
920.250000	2.64472e-29
920.200000	2.6542e-29
920.150000	2.6637e-29
920.100000	2.67324e-29
920.050000	2.68282e-29
920.000000	2.69243e-29
919.950000	2.70207e-29
919.900000	2.71175e-29
919.850000	2.72146e-29
919.800000	2.73121e-29
919.750000	2.74099e-29
919.700000	2.75081e-29
919.650000	2.76066e-29
919.600000	2.77055e-29
919.550000	2.78047e-29
919.500000	2.79043e-29
919.450000	2.80043e-29
919.400000	2.81046e-29
919.350000	2.82052e-29
919.300000	2.83062e-29
919.250000	2.84076e-29
919.200000	2.85094e-29
919.150000	2.86115e-29
919.100000	2.8714e-29
919.050000	2.88168e-29
919.000000	2.892e-29
918.950000	2.90236e-29
918.900000	2.91275e-29
918.850000	2.92319e-29
918.800000	2.93366e-29
918.750000	2.94416e-29
918.700000	2.95471e-29
918.650000	2.96529e-29
918.600000	2.97591e-29
918.550000	2.98657e-29
918.500000	2.99727e-29
918.450000	3.008e-29
918.400000	3.01878e-29
918.350000	3.02959e-29
918.300000	3.04044e-29
918.250000	3.05133e-29
918.200000	3.06226e-29
918.150000	3.07323e-29
918.100000	3.08423e-29
918.050000	3.09528e-29
918.000000	3.10637e-29
917.950000	3.11749e-29
917.900000	3.12866e-29
917.850000	3.13986e-29
917.800000	3.15111e-29
917.750000	3.1624e-29
917.700000	3.17372e-29
917.650000	3.18509e-29
917.600000	3.1965e-29
917.550000	3.20795e-29
917.500000	3.21944e-29
917.450000	3.23097e-29
917.400000	3.24254e-29
917.350000	3.25415e-29
917.300000	3.26581e-29
917.250000	3.27751e-29
917.200000	3.28924e-29
917.150000	3.30103e-29
917.100000	3.31285e-29
917.050000	3.32471e-29
917.000000	3.33662e-29
916.950000	3.34857e-29
916.900000	3.36057e-29
916.850000	3.3726e-29
916.800000	3.38468e-29
916.750000	3.39681e-29
916.700000	3.40897e-29
916.650000	3.42118e-29
916.600000	3.43343e-29
916.550000	3.44573e-29
916.500000	3.45807e-29
916.450000	3.47046e-29
916.400000	3.48289e-29
916.350000	3.49536e-29
916.300000	3.50788e-29
916.250000	3.52045e-29
916.200000	3.53306e-29
916.150000	3.54571e-29
916.100000	3.55841e-29
916.050000	3.57115e-29
916.000000	3.58394e-29
915.950000	3.59678e-29
915.900000	3.60966e-29
915.850000	3.62259e-29
915.800000	3.63557e-29
915.750000	3.64859e-29
915.700000	3.66166e-29
915.650000	3.67477e-29
915.600000	3.68793e-29
915.550000	3.70114e-29
915.500000	3.7144e-29
915.450000	3.7277e-29
915.400000	3.74105e-29
915.350000	3.75445e-29
915.300000	3.7679e-29
915.250000	3.78139e-29
915.200000	3.79494e-29
915.150000	3.80853e-29
915.100000	3.82217e-29
915.050000	3.83586e-29
915.000000	3.8496e-29
914.950000	3.86339e-29
914.900000	3.87722e-29
914.850000	3.89111e-29
914.800000	3.90505e-29
914.750000	3.91903e-29
914.700000	3.93307e-29
914.650000	3.94716e-29
914.600000	3.96129e-29
914.550000	3.97548e-29
914.500000	3.98972e-29
914.450000	4.00401e-29
914.400000	4.01835e-29
914.350000	4.03274e-29
914.300000	4.04719e-29
914.250000	4.06168e-29
914.200000	4.07623e-29
914.150000	4.09083e-29
914.100000	4.10548e-29
914.050000	4.12019e-29
914.000000	4.13494e-29
913.950000	4.14975e-29
913.900000	4.16462e-29
913.850000	4.17953e-29
913.800000	4.1945e-29
913.750000	4.20952e-29
913.700000	4.2246e-29
913.650000	4.23973e-29
913.600000	4.25492e-29
913.550000	4.27016e-29
913.500000	4.28545e-29
913.450000	4.3008e-29
913.400000	4.3162e-29
913.350000	4.33166e-29
913.300000	4.34718e-29
913.250000	4.36275e-29
913.200000	4.37837e-29
913.150000	4.39406e-29
913.100000	4.40979e-29
913.050000	4.42559e-29
913.000000	4.44144e-29
912.950000	4.45735e-29
912.900000	4.47331e-29
912.850000	4.48933e-29
912.800000	4.50541e-29
912.750000	4.52155e-29
912.700000	4.53774e-29
912.650000	4.55399e-29
912.600000	4.57031e-29
912.550000	4.58667e-29
912.500000	4.6031e-29
912.450000	4.61959e-29
912.400000	4.63613e-29
912.350000	4.65274e-29
912.300000	4.6694e-29
912.250000	4.68613e-29
912.200000	4.70291e-29
912.150000	4.71976e-29
912.100000	4.73666e-29
912.050000	4.75363e-29
912.000000	4.77065e-29
911.950000	4.78774e-29
911.900000	4.80489e-29
911.850000	4.82209e-29
911.800000	4.83937e-29
911.750000	4.8567e-29
911.700000	4.87409e-29
911.650000	4.89155e-29
911.600000	4.90907e-29
911.550000	4.92665e-29
911.500000	4.9443e-29
911.450000	4.96201e-29
911.400000	4.97978e-29
911.350000	4.99761e-29
911.300000	5.01551e-29
911.250000	5.03348e-29
911.200000	5.05151e-29
911.150000	5.0696e-29
911.100000	5.08775e-29
911.050000	5.10598e-29
911.000000	5.12426e-29
910.950000	5.14262e-29
910.900000	5.16104e-29
910.850000	5.17952e-29
910.800000	5.19807e-29
910.750000	5.21669e-29
910.700000	5.23537e-29
910.650000	5.25413e-29
910.600000	5.27294e-29
910.550000	5.29183e-29
910.500000	5.31078e-29
910.450000	5.3298e-29
910.400000	5.34889e-29
910.350000	5.36805e-29
910.300000	5.38728e-29
910.250000	5.40657e-29
910.200000	5.42594e-29
910.150000	5.44537e-29
910.100000	5.46487e-29
910.050000	5.48445e-29
910.000000	5.50409e-29
909.950000	5.5238e-29
909.900000	5.54359e-29
909.850000	5.56344e-29
909.800000	5.58337e-29
909.750000	5.60337e-29
909.700000	5.62343e-29
909.650000	5.64358e-29
909.600000	5.66379e-29
909.550000	5.68407e-29
909.500000	5.70443e-29
909.450000	5.72486e-29
909.400000	5.74537e-29
909.350000	5.76594e-29
909.300000	5.7866e-29
909.250000	5.80732e-29
909.200000	5.82812e-29
909.150000	5.84899e-29
909.100000	5.86994e-29
909.050000	5.89097e-29
909.000000	5.91207e-29
908.950000	5.93324e-29
908.900000	5.95449e-29
908.850000	5.97582e-29
908.800000	5.99722e-29
908.750000	6.0187e-29
908.700000	6.04026e-29
908.650000	6.06189e-29
908.600000	6.0836e-29
908.550000	6.10539e-29
908.500000	6.12726e-29
908.450000	6.1492e-29
908.400000	6.17123e-29
908.350000	6.19333e-29
908.300000	6.21551e-29
908.250000	6.23777e-29
908.200000	6.26012e-29
908.150000	6.28254e-29
908.100000	6.30504e-29
908.050000	6.32762e-29
908.000000	6.35028e-29
907.950000	6.37303e-29
907.900000	6.39585e-29
907.850000	6.41876e-29
907.800000	6.44175e-29
907.750000	6.46482e-29
907.700000	6.48798e-29
907.650000	6.51121e-29
907.600000	6.53453e-29
907.550000	6.55794e-29
907.500000	6.58143e-29
907.450000	6.605e-29
907.400000	6.62865e-29
907.350000	6.6524e-29
907.300000	6.67622e-29
907.250000	6.70013e-29
907.200000	6.72413e-29
907.150000	6.74821e-29
907.100000	6.77238e-29
907.050000	6.79664e-29
907.000000	6.82098e-29
906.950000	6.84541e-29
906.900000	6.86993e-29
906.850000	6.89453e-29
906.800000	6.91923e-29
906.750000	6.94401e-29
906.700000	6.96888e-29
906.650000	6.99384e-29
906.600000	7.01889e-29
906.550000	7.04403e-29
906.500000	7.06926e-29
906.450000	7.09457e-29
906.400000	7.11998e-29
906.350000	7.14549e-29
906.300000	7.17108e-29
906.250000	7.19676e-29
906.200000	7.22254e-29
906.150000	7.24841e-29
906.100000	7.27437e-29
906.050000	7.30042e-29
906.000000	7.32657e-29
905.950000	7.35281e-29
905.900000	7.37914e-29
905.850000	7.40557e-29
905.800000	7.43209e-29
905.750000	7.45871e-29
905.700000	7.48543e-29
905.650000	7.51224e-29
905.600000	7.53914e-29
905.550000	7.56614e-29
905.500000	7.59324e-29
905.450000	7.62044e-29
905.400000	7.64773e-29
905.350000	7.67512e-29
905.300000	7.70261e-29
905.250000	7.7302e-29
905.200000	7.75789e-29
905.150000	7.78567e-29
905.100000	7.81356e-29
905.050000	7.84154e-29
905.000000	7.86963e-29
904.950000	7.89781e-29
904.900000	7.9261e-29
904.850000	7.95449e-29
904.800000	7.98298e-29
904.750000	8.01157e-29
904.700000	8.04026e-29
904.650000	8.06906e-29
904.600000	8.09796e-29
904.550000	8.12696e-29
904.500000	8.15607e-29
904.450000	8.18528e-29
904.400000	8.2146e-29
904.350000	8.24402e-29
904.300000	8.27355e-29
904.250000	8.30318e-29
904.200000	8.33292e-29
904.150000	8.36276e-29
904.100000	8.39271e-29
904.050000	8.42277e-29
904.000000	8.45294e-29
903.950000	8.48321e-29
903.900000	8.5136e-29
903.850000	8.54409e-29
903.800000	8.57469e-29
903.750000	8.6054e-29
903.700000	8.63622e-29
903.650000	8.66715e-29
903.600000	8.69819e-29
903.550000	8.72935e-29
903.500000	8.76061e-29
903.450000	8.79199e-29
903.400000	8.82348e-29
903.350000	8.85508e-29
903.300000	8.8868e-29
903.250000	8.91862e-29
903.200000	8.95057e-29
903.150000	8.98262e-29
903.100000	9.0148e-29
903.050000	9.04708e-29
903.000000	9.07949e-29
902.950000	9.112e-29
902.900000	9.14464e-29
902.850000	9.17739e-29
902.800000	9.21026e-29
902.750000	9.24325e-29
902.700000	9.27635e-29
902.650000	9.30958e-29
902.600000	9.34292e-29
902.550000	9.37638e-29
902.500000	9.40996e-29
902.450000	9.44367e-29
902.400000	9.47749e-29
902.350000	9.51143e-29
902.300000	9.5455e-29
902.250000	9.57969e-29
902.200000	9.614e-29
902.150000	9.64843e-29
902.100000	9.68299e-29
902.050000	9.71767e-29
902.000000	9.75247e-29
901.950000	9.7874e-29
901.900000	9.82245e-29
901.850000	9.85763e-29
901.800000	9.89294e-29
901.750000	9.92837e-29
901.700000	9.96393e-29
901.650000	9.99962e-29
901.600000	1.00354e-28
901.550000	1.00714e-28
901.500000	1.01074e-28
901.450000	1.01436e-28
901.400000	1.018e-28
901.350000	1.02164e-28
901.300000	1.0253e-28
901.250000	1.02897e-28
901.200000	1.03266e-28
901.150000	1.03636e-28
901.100000	1.04007e-28
901.050000	1.0438e-28
901.000000	1.04753e-28
900.950000	1.05129e-28
900.900000	1.05505e-28
900.850000	1.05883e-28
900.800000	1.06262e-28
900.750000	1.06643e-28
900.700000	1.07025e-28
900.650000	1.07408e-28
900.600000	1.07793e-28
900.550000	1.08179e-28
900.500000	1.08566e-28
900.450000	1.08955e-28
900.400000	1.09345e-28
900.350000	1.09737e-28
900.300000	1.1013e-28
900.250000	1.10524e-28
900.200000	1.1092e-28
900.150000	1.11317e-28
900.100000	1.11716e-28
900.050000	1.12116e-28
900.000000	1.12518e-28
899.950000	1.12921e-28
899.900000	1.13325e-28
899.850000	1.13731e-28
899.800000	1.14138e-28
899.750000	1.14547e-28
899.700000	1.14958e-28
899.650000	1.15369e-28
899.600000	1.15782e-28
899.550000	1.16197e-28
899.500000	1.16613e-28
899.450000	1.17031e-28
899.400000	1.1745e-28
899.350000	1.17871e-28
899.300000	1.18293e-28
899.250000	1.18717e-28
899.200000	1.19142e-28
899.150000	1.19568e-28
899.100000	1.19997e-28
899.050000	1.20426e-28
899.000000	1.20858e-28
898.950000	1.21291e-28
898.900000	1.21725e-28
898.850000	1.22161e-28
898.800000	1.22599e-28
898.750000	1.23038e-28
898.700000	1.23478e-28
898.650000	1.23921e-28
898.600000	1.24364e-28
898.550000	1.2481e-28
898.500000	1.25257e-28
898.450000	1.25705e-28
898.400000	1.26156e-28
898.350000	1.26607e-28
898.300000	1.27061e-28
898.250000	1.27516e-28
898.200000	1.27973e-28
898.150000	1.28431e-28
898.100000	1.28891e-28
898.050000	1.29353e-28
898.000000	1.29816e-28
897.950000	1.30281e-28
897.900000	1.30747e-28
897.850000	1.31216e-28
897.800000	1.31686e-28
897.750000	1.32157e-28
897.700000	1.32631e-28
897.650000	1.33106e-28
897.600000	1.33582e-28
897.550000	1.34061e-28
897.500000	1.34541e-28
897.450000	1.35023e-28
897.400000	1.35506e-28
897.350000	1.35992e-28
897.300000	1.36479e-28
897.250000	1.36968e-28
897.200000	1.37458e-28
897.150000	1.3795e-28
897.100000	1.38445e-28
897.050000	1.3894e-28
897.000000	1.39438e-28
896.950000	1.39937e-28
896.900000	1.40439e-28
896.850000	1.40942e-28
896.800000	1.41446e-28
896.750000	1.41953e-28
896.700000	1.42461e-28
896.650000	1.42972e-28
896.600000	1.43484e-28
896.550000	1.43998e-28
896.500000	1.44513e-28
896.450000	1.45031e-28
896.400000	1.4555e-28
896.350000	1.46072e-28
896.300000	1.46595e-28
896.250000	1.4712e-28
896.200000	1.47647e-28
896.150000	1.48175e-28
896.100000	1.48706e-28
896.050000	1.49239e-28
896.000000	1.49773e-28
895.950000	1.5031e-28
895.900000	1.50848e-28
895.850000	1.51388e-28
895.800000	1.5193e-28
895.750000	1.52475e-28
895.700000	1.53021e-28
895.650000	1.53569e-28
895.600000	1.54119e-28
895.550000	1.54671e-28
895.500000	1.55225e-28
895.450000	1.55781e-28
895.400000	1.56339e-28
895.350000	1.56898e-28
895.300000	1.5746e-28
895.250000	1.58024e-28
895.200000	1.5859e-28
895.150000	1.59158e-28
895.100000	1.59728e-28
895.050000	1.603e-28
895.000000	1.60875e-28
894.950000	1.61451e-28
894.900000	1.62029e-28
894.850000	1.62609e-28
894.800000	1.63192e-28
894.750000	1.63776e-28
894.700000	1.64363e-28
894.650000	1.64951e-28
894.600000	1.65542e-28
894.550000	1.66135e-28
894.500000	1.6673e-28
894.450000	1.67327e-28
894.400000	1.67926e-28
894.350000	1.68528e-28
894.300000	1.69131e-28
894.250000	1.69737e-28
894.200000	1.70345e-28
894.150000	1.70955e-28
894.100000	1.71568e-28
894.050000	1.72182e-28
894.000000	1.72799e-28
893.950000	1.73418e-28
893.900000	1.74039e-28
893.850000	1.74662e-28
893.800000	1.75287e-28
893.750000	1.75915e-28
893.700000	1.76545e-28
893.650000	1.77178e-28
893.600000	1.77812e-28
893.550000	1.78449e-28
893.500000	1.79088e-28
893.450000	1.7973e-28
893.400000	1.80373e-28
893.350000	1.81019e-28
893.300000	1.81668e-28
893.250000	1.82318e-28
893.200000	1.82971e-28
893.150000	1.83626e-28
893.100000	1.84284e-28
893.050000	1.84944e-28
893.000000	1.85607e-28
892.950000	1.86271e-28
892.900000	1.86938e-28
892.850000	1.87608e-28
892.800000	1.8828e-28
892.750000	1.88954e-28
892.700000	1.89631e-28
892.650000	1.9031e-28
892.600000	1.90992e-28
892.550000	1.91676e-28
892.500000	1.92362e-28
892.450000	1.93051e-28
892.400000	1.93743e-28
892.350000	1.94436e-28
892.300000	1.95133e-28
892.250000	1.95832e-28
892.200000	1.96533e-28
892.150000	1.97237e-28
892.100000	1.97943e-28
892.050000	1.98652e-28
892.000000	1.99364e-28
891.950000	2.00078e-28
891.900000	2.00794e-28
891.850000	2.01513e-28
891.800000	2.02235e-28
891.750000	2.0296e-28
891.700000	2.03686e-28
891.650000	2.04416e-28
891.600000	2.05148e-28
891.550000	2.05883e-28
891.500000	2.0662e-28
891.450000	2.0736e-28
891.400000	2.08103e-28
891.350000	2.08848e-28
891.300000	2.09596e-28
891.250000	2.10347e-28
891.200000	2.111e-28
891.150000	2.11856e-28
891.100000	2.12615e-28
891.050000	2.13376e-28
891.000000	2.14141e-28
890.950000	2.14908e-28
890.900000	2.15677e-28
890.850000	2.1645e-28
890.800000	2.17225e-28
890.750000	2.18003e-28
890.700000	2.18784e-28
890.650000	2.19567e-28
890.600000	2.20354e-28
890.550000	2.21143e-28
890.500000	2.21935e-28
890.450000	2.2273e-28
890.400000	2.23527e-28
890.350000	2.24328e-28
890.300000	2.25131e-28
890.250000	2.25938e-28
890.200000	2.26747e-28
890.150000	2.27559e-28
890.100000	2.28374e-28
890.050000	2.29192e-28
890.000000	2.30013e-28
889.950000	2.30836e-28
889.900000	2.31663e-28
889.850000	2.32493e-28
889.800000	2.33326e-28
889.750000	2.34161e-28
889.700000	2.35e-28
889.650000	2.35842e-28
889.600000	2.36686e-28
889.550000	2.37534e-28
889.500000	2.38385e-28
889.450000	2.39238e-28
889.400000	2.40095e-28
889.350000	2.40955e-28
889.300000	2.41818e-28
889.250000	2.42684e-28
889.200000	2.43553e-28
889.150000	2.44426e-28
889.100000	2.45301e-28
889.050000	2.4618e-28
889.000000	2.47061e-28
888.950000	2.47946e-28
888.900000	2.48834e-28
888.850000	2.49725e-28
888.800000	2.5062e-28
888.750000	2.51517e-28
888.700000	2.52418e-28
888.650000	2.53322e-28
888.600000	2.54229e-28
888.550000	2.5514e-28
888.500000	2.56054e-28
888.450000	2.56971e-28
888.400000	2.57891e-28
888.350000	2.58815e-28
888.300000	2.59742e-28
888.250000	2.60672e-28
888.200000	2.61605e-28
888.150000	2.62542e-28
888.100000	2.63483e-28
888.050000	2.64426e-28
888.000000	2.65373e-28
887.950000	2.66324e-28
887.900000	2.67278e-28
887.850000	2.68235e-28
887.800000	2.69195e-28
887.750000	2.7016e-28
887.700000	2.71127e-28
887.650000	2.72098e-28
887.600000	2.73073e-28
887.550000	2.74051e-28
887.500000	2.75032e-28
887.450000	2.76017e-28
887.400000	2.77006e-28
887.350000	2.77998e-28
887.300000	2.78993e-28
887.250000	2.79993e-28
887.200000	2.80995e-28
887.150000	2.82002e-28
887.100000	2.83012e-28
887.050000	2.84025e-28
887.000000	2.85043e-28
886.950000	2.86063e-28
886.900000	2.87088e-28
886.850000	2.88116e-28
886.800000	2.89148e-28
886.750000	2.90184e-28
886.700000	2.91223e-28
886.650000	2.92266e-28
886.600000	2.93313e-28
886.550000	2.94363e-28
886.500000	2.95417e-28
886.450000	2.96475e-28
886.400000	2.97537e-28
886.350000	2.98603e-28
886.300000	2.99672e-28
886.250000	3.00746e-28
886.200000	3.01823e-28
886.150000	3.02904e-28
886.100000	3.03988e-28
886.050000	3.05077e-28
886.000000	3.0617e-28
885.950000	3.07266e-28
885.900000	3.08367e-28
885.850000	3.09471e-28
885.800000	3.1058e-28
885.750000	3.11692e-28
885.700000	3.12808e-28
885.650000	3.13928e-28
885.600000	3.15053e-28
885.550000	3.16181e-28
885.500000	3.17314e-28
885.450000	3.1845e-28
885.400000	3.19591e-28
885.350000	3.20735e-28
885.300000	3.21884e-28
885.250000	3.23037e-28
885.200000	3.24194e-28
885.150000	3.25355e-28
885.100000	3.2652e-28
885.050000	3.27689e-28
885.000000	3.28863e-28
884.950000	3.30041e-28
884.900000	3.31223e-28
884.850000	3.32409e-28
884.800000	3.33599e-28
884.750000	3.34794e-28
884.700000	3.35993e-28
884.650000	3.37197e-28
884.600000	3.38404e-28
884.550000	3.39616e-28
884.500000	3.40833e-28
884.450000	3.42053e-28
884.400000	3.43278e-28
884.350000	3.44508e-28
884.300000	3.45742e-28
884.250000	3.4698e-28
884.200000	3.48222e-28
884.150000	3.4947e-28
884.100000	3.50721e-28
884.050000	3.51977e-28
884.000000	3.53238e-28
883.950000	3.54503e-28
883.900000	3.55773e-28
883.850000	3.57047e-28
883.800000	3.58326e-28
883.750000	3.59609e-28
883.700000	3.60897e-28
883.650000	3.62189e-28
883.600000	3.63486e-28
883.550000	3.64788e-28
883.500000	3.66095e-28
883.450000	3.67406e-28
883.400000	3.68722e-28
883.350000	3.70042e-28
883.300000	3.71368e-28
883.250000	3.72698e-28
883.200000	3.74032e-28
883.150000	3.75372e-28
883.100000	3.76716e-28
883.050000	3.78066e-28
883.000000	3.7942e-28
882.950000	3.80778e-28
882.900000	3.82142e-28
882.850000	3.83511e-28
882.800000	3.84884e-28
882.750000	3.86263e-28
882.700000	3.87646e-28
882.650000	3.89034e-28
882.600000	3.90428e-28
882.550000	3.91826e-28
882.500000	3.93229e-28
882.450000	3.94638e-28
882.400000	3.96051e-28
882.350000	3.97469e-28
882.300000	3.98893e-28
882.250000	4.00322e-28
882.200000	4.01755e-28
882.150000	4.03194e-28
882.100000	4.04638e-28
882.050000	4.06087e-28
882.000000	4.07542e-28
881.950000	4.09001e-28
881.900000	4.10466e-28
881.850000	4.11936e-28
881.800000	4.13411e-28
881.750000	4.14892e-28
881.700000	4.16378e-28
881.650000	4.17869e-28
881.600000	4.19366e-28
881.550000	4.20868e-28
881.500000	4.22375e-28
881.450000	4.23888e-28
881.400000	4.25406e-28
881.350000	4.26929e-28
881.300000	4.28458e-28
881.250000	4.29993e-28
881.200000	4.31533e-28
881.150000	4.33078e-28
881.100000	4.34629e-28
881.050000	4.36186e-28
881.000000	4.37748e-28
880.950000	4.39316e-28
880.900000	4.40889e-28
880.850000	4.42468e-28
880.800000	4.44053e-28
880.750000	4.45643e-28
880.700000	4.47239e-28
880.650000	4.48841e-28
880.600000	4.50449e-28
880.550000	4.52062e-28
880.500000	4.53681e-28
880.450000	4.55306e-28
880.400000	4.56936e-28
880.350000	4.58573e-28
880.300000	4.60215e-28
880.250000	4.61863e-28
880.200000	4.63517e-28
880.150000	4.65177e-28
880.100000	4.66843e-28
880.050000	4.68515e-28
880.000000	4.70193e-28
879.950000	4.71877e-28
879.900000	4.73567e-28
879.850000	4.75263e-28
879.800000	4.76965e-28
879.750000	4.78674e-28
879.700000	4.80388e-28
879.650000	4.82108e-28
879.600000	4.83835e-28
879.550000	4.85568e-28
879.500000	4.87307e-28
879.450000	4.89052e-28
879.400000	4.90804e-28
879.350000	4.92561e-28
879.300000	4.94325e-28
879.250000	4.96096e-28
879.200000	4.97873e-28
879.150000	4.99656e-28
879.100000	5.01445e-28
879.050000	5.03241e-28
879.000000	5.05043e-28
878.950000	5.06852e-28
878.900000	5.08667e-28
878.850000	5.10489e-28
878.800000	5.12317e-28
878.750000	5.14152e-28
878.700000	5.15994e-28
878.650000	5.17841e-28
878.600000	5.19696e-28
878.550000	5.21557e-28
878.500000	5.23425e-28
878.450000	5.253e-28
878.400000	5.27181e-28
878.350000	5.29069e-28
878.300000	5.30964e-28
878.250000	5.32866e-28
878.200000	5.34774e-28
878.150000	5.36689e-28
878.100000	5.38611e-28
878.050000	5.4054e-28
878.000000	5.42476e-28
877.950000	5.44419e-28
877.900000	5.46369e-28
877.850000	5.48326e-28
877.800000	5.50289e-28
877.750000	5.5226e-28
877.700000	5.54238e-28
877.650000	5.56223e-28
877.600000	5.58215e-28
877.550000	5.60214e-28
877.500000	5.62221e-28
877.450000	5.64234e-28
877.400000	5.66255e-28
877.350000	5.68283e-28
877.300000	5.70318e-28
877.250000	5.72361e-28
877.200000	5.7441e-28
877.150000	5.76468e-28
877.100000	5.78532e-28
877.050000	5.80604e-28
877.000000	5.82684e-28
876.950000	5.8477e-28
876.900000	5.86865e-28
876.850000	5.88966e-28
876.800000	5.91076e-28
876.750000	5.93193e-28
876.700000	5.95317e-28
876.650000	5.97449e-28
876.600000	5.99589e-28
876.550000	6.01736e-28
876.500000	6.03891e-28
876.450000	6.06054e-28
876.400000	6.08225e-28
876.350000	6.10403e-28
876.300000	6.12589e-28
876.250000	6.14783e-28
876.200000	6.16985e-28
876.150000	6.19194e-28
876.100000	6.21412e-28
876.050000	6.23637e-28
876.000000	6.25871e-28
875.950000	6.28112e-28
875.900000	6.30362e-28
875.850000	6.32619e-28
875.800000	6.34885e-28
875.750000	6.37159e-28
875.700000	6.39441e-28
875.650000	6.41731e-28
875.600000	6.44029e-28
875.550000	6.46336e-28
875.500000	6.4865e-28
875.450000	6.50973e-28
875.400000	6.53305e-28
875.350000	6.55645e-28
875.300000	6.57993e-28
875.250000	6.60349e-28
875.200000	6.62714e-28
875.150000	6.65088e-28
875.100000	6.67469e-28
875.050000	6.6986e-28
875.000000	6.72259e-28
874.950000	6.74667e-28
874.900000	6.77083e-28
874.850000	6.79508e-28
874.800000	6.81941e-28
874.750000	6.84384e-28
874.700000	6.86835e-28
874.650000	6.89294e-28
874.600000	6.91763e-28
874.550000	6.94241e-28
874.500000	6.96727e-28
874.450000	6.99222e-28
874.400000	7.01726e-28
874.350000	7.04239e-28
874.300000	7.06762e-28
874.250000	7.09293e-28
874.200000	7.11833e-28
874.150000	7.14382e-28
874.100000	7.16941e-28
874.050000	7.19508e-28
874.000000	7.22085e-28
873.950000	7.24671e-28
873.900000	7.27267e-28
873.850000	7.29871e-28
873.800000	7.32485e-28
873.750000	7.35108e-28
873.700000	7.37741e-28
873.650000	7.40383e-28
873.600000	7.43035e-28
873.550000	7.45696e-28
873.500000	7.48367e-28
873.450000	7.51047e-28
873.400000	7.53736e-28
873.350000	7.56436e-28
873.300000	7.59145e-28
873.250000	7.61864e-28
873.200000	7.64592e-28
873.150000	7.67331e-28
873.100000	7.70079e-28
873.050000	7.72837e-28
873.000000	7.75604e-28
872.950000	7.78382e-28
872.900000	7.8117e-28
872.850000	7.83967e-28
872.800000	7.86775e-28
872.750000	7.89593e-28
872.700000	7.92421e-28
872.650000	7.95259e-28
872.600000	7.98107e-28
872.550000	8.00965e-28
872.500000	8.03834e-28
872.450000	8.06712e-28
872.400000	8.09601e-28
872.350000	8.12501e-28
872.300000	8.15411e-28
872.250000	8.18331e-28
872.200000	8.21262e-28
872.150000	8.24203e-28
872.100000	8.27155e-28
872.050000	8.30117e-28
872.000000	8.3309e-28
871.950000	8.36074e-28
871.900000	8.39068e-28
871.850000	8.42073e-28
871.800000	8.45089e-28
871.750000	8.48115e-28
871.700000	8.51153e-28
871.650000	8.54201e-28
871.600000	8.5726e-28
871.550000	8.6033e-28
871.500000	8.63411e-28
871.450000	8.66504e-28
871.400000	8.69607e-28
871.350000	8.72721e-28
871.300000	8.75847e-28
871.250000	8.78984e-28
871.200000	8.82131e-28
871.150000	8.85291e-28
871.100000	8.88461e-28
871.050000	8.91643e-28
871.000000	8.94836e-28
870.950000	8.98041e-28
870.900000	9.01257e-28
870.850000	9.04485e-28
870.800000	9.07724e-28
870.750000	9.10975e-28
870.700000	9.14238e-28
870.650000	9.17512e-28
870.600000	9.20798e-28
870.550000	9.24096e-28
870.500000	9.27405e-28
870.450000	9.30726e-28
870.400000	9.3406e-28
870.350000	9.37405e-28
870.300000	9.40762e-28
870.250000	9.44131e-28
870.200000	9.47512e-28
870.150000	9.50906e-28
870.100000	9.54311e-28
870.050000	9.57729e-28
870.000000	9.61159e-28
869.950000	9.64601e-28
869.900000	9.68056e-28
869.850000	9.71523e-28
869.800000	9.75002e-28
869.750000	9.78494e-28
869.700000	9.81998e-28
869.650000	9.85515e-28
869.600000	9.89045e-28
869.550000	9.92587e-28
869.500000	9.96142e-28
869.450000	9.99709e-28
869.400000	1.00329e-27
869.350000	1.00688e-27
869.300000	1.01049e-27
869.250000	1.01411e-27
869.200000	1.01774e-27
869.150000	1.02138e-27
869.100000	1.02504e-27
869.050000	1.02871e-27
869.000000	1.0324e-27
868.950000	1.03609e-27
868.900000	1.03981e-27
868.850000	1.04353e-27
868.800000	1.04727e-27
868.750000	1.05102e-27
868.700000	1.05478e-27
868.650000	1.05856e-27
868.600000	1.06235e-27
868.550000	1.06615e-27
868.500000	1.06997e-27
868.450000	1.0738e-27
868.400000	1.07765e-27
868.350000	1.08151e-27
868.300000	1.08538e-27
868.250000	1.08927e-27
868.200000	1.09317e-27
868.150000	1.09709e-27
868.100000	1.10101e-27
868.050000	1.10496e-27
868.000000	1.10892e-27
867.950000	1.11289e-27
867.900000	1.11687e-27
867.850000	1.12087e-27
867.800000	1.12489e-27
867.750000	1.12891e-27
867.700000	1.13296e-27
867.650000	1.13702e-27
867.600000	1.14109e-27
867.550000	1.14517e-27
867.500000	1.14928e-27
867.450000	1.15339e-27
867.400000	1.15752e-27
867.350000	1.16167e-27
867.300000	1.16583e-27
867.250000	1.17e-27
867.200000	1.17419e-27
867.150000	1.1784e-27
867.100000	1.18262e-27
867.050000	1.18685e-27
867.000000	1.1911e-27
866.950000	1.19537e-27
866.900000	1.19965e-27
866.850000	1.20395e-27
866.800000	1.20826e-27
866.750000	1.21259e-27
866.700000	1.21693e-27
866.650000	1.22129e-27
866.600000	1.22566e-27
866.550000	1.23005e-27
866.500000	1.23446e-27
866.450000	1.23888e-27
866.400000	1.24331e-27
866.350000	1.24777e-27
866.300000	1.25223e-27
866.250000	1.25672e-27
866.200000	1.26122e-27
866.150000	1.26574e-27
866.100000	1.27027e-27
866.050000	1.27482e-27
866.000000	1.27938e-27
865.950000	1.28397e-27
865.900000	1.28856e-27
865.850000	1.29318e-27
865.800000	1.29781e-27
865.750000	1.30246e-27
865.700000	1.30712e-27
865.650000	1.3118e-27
865.600000	1.3165e-27
865.550000	1.32122e-27
865.500000	1.32595e-27
865.450000	1.3307e-27
865.400000	1.33546e-27
865.350000	1.34025e-27
865.300000	1.34505e-27
865.250000	1.34986e-27
865.200000	1.3547e-27
865.150000	1.35955e-27
865.100000	1.36442e-27
865.050000	1.3693e-27
865.000000	1.37421e-27
864.950000	1.37913e-27
864.900000	1.38407e-27
864.850000	1.38903e-27
864.800000	1.394e-27
864.750000	1.39899e-27
864.700000	1.404e-27
864.650000	1.40903e-27
864.600000	1.41408e-27
864.550000	1.41914e-27
864.500000	1.42422e-27
864.450000	1.42932e-27
864.400000	1.43444e-27
864.350000	1.43958e-27
864.300000	1.44474e-27
864.250000	1.44991e-27
864.200000	1.4551e-27
864.150000	1.46031e-27
864.100000	1.46554e-27
864.050000	1.47079e-27
864.000000	1.47606e-27
863.950000	1.48135e-27
863.900000	1.48665e-27
863.850000	1.49197e-27
863.800000	1.49732e-27
863.750000	1.50268e-27
863.700000	1.50806e-27
863.650000	1.51346e-27
863.600000	1.51888e-27
863.550000	1.52432e-27
863.500000	1.52978e-27
863.450000	1.53526e-27
863.400000	1.54076e-27
863.350000	1.54628e-27
863.300000	1.55181e-27
863.250000	1.55737e-27
863.200000	1.56295e-27
863.150000	1.56855e-27
863.100000	1.57416e-27
863.050000	1.5798e-27
863.000000	1.58546e-27
862.950000	1.59114e-27
862.900000	1.59683e-27
862.850000	1.60255e-27
862.800000	1.60829e-27
862.750000	1.61405e-27
862.700000	1.61983e-27
862.650000	1.62563e-27
862.600000	1.63146e-27
862.550000	1.6373e-27
862.500000	1.64316e-27
862.450000	1.64905e-27
862.400000	1.65495e-27
862.350000	1.66088e-27
862.300000	1.66683e-27
862.250000	1.6728e-27
862.200000	1.67879e-27
862.150000	1.6848e-27
862.100000	1.69083e-27
862.050000	1.69689e-27
862.000000	1.70297e-27
861.950000	1.70906e-27
861.900000	1.71519e-27
861.850000	1.72133e-27
861.800000	1.72749e-27
861.750000	1.73368e-27
861.700000	1.73989e-27
861.650000	1.74612e-27
861.600000	1.75237e-27
861.550000	1.75865e-27
861.500000	1.76495e-27
861.450000	1.77127e-27
861.400000	1.77761e-27
861.350000	1.78398e-27
861.300000	1.79037e-27
861.250000	1.79678e-27
861.200000	1.80321e-27
861.150000	1.80967e-27
861.100000	1.81615e-27
861.050000	1.82266e-27
861.000000	1.82918e-27
860.950000	1.83573e-27
860.900000	1.84231e-27
860.850000	1.84891e-27
860.800000	1.85553e-27
860.750000	1.86217e-27
860.700000	1.86884e-27
860.650000	1.87553e-27
860.600000	1.88225e-27
860.550000	1.88899e-27
860.500000	1.89576e-27
860.450000	1.90255e-27
860.400000	1.90936e-27
860.350000	1.9162e-27
860.300000	1.92306e-27
860.250000	1.92995e-27
860.200000	1.93686e-27
860.150000	1.94379e-27
860.100000	1.95076e-27
860.050000	1.95774e-27
860.000000	1.96475e-27
859.950000	1.97179e-27
859.900000	1.97885e-27
859.850000	1.98594e-27
859.800000	1.99305e-27
859.750000	2.00019e-27
859.700000	2.00735e-27
859.650000	2.01454e-27
859.600000	2.02175e-27
859.550000	2.029e-27
859.500000	2.03626e-27
859.450000	2.04355e-27
859.400000	2.05087e-27
859.350000	2.05822e-27
859.300000	2.06559e-27
859.250000	2.07299e-27
859.200000	2.08041e-27
859.150000	2.08786e-27
859.100000	2.09534e-27
859.050000	2.10284e-27
859.000000	2.11037e-27
858.950000	2.11793e-27
858.900000	2.12551e-27
858.850000	2.13313e-27
858.800000	2.14077e-27
858.750000	2.14843e-27
858.700000	2.15613e-27
858.650000	2.16385e-27
858.600000	2.1716e-27
858.550000	2.17937e-27
858.500000	2.18718e-27
858.450000	2.19501e-27
858.400000	2.20287e-27
858.350000	2.21076e-27
858.300000	2.21868e-27
858.250000	2.22663e-27
858.200000	2.2346e-27
858.150000	2.2426e-27
858.100000	2.25063e-27
858.050000	2.25869e-27
858.000000	2.26678e-27
857.950000	2.2749e-27
857.900000	2.28305e-27
857.850000	2.29122e-27
857.800000	2.29943e-27
857.750000	2.30766e-27
857.700000	2.31593e-27
857.650000	2.32422e-27
857.600000	2.33255e-27
857.550000	2.3409e-27
857.500000	2.34928e-27
857.450000	2.3577e-27
857.400000	2.36614e-27
857.350000	2.37461e-27
857.300000	2.38312e-27
857.250000	2.39165e-27
857.200000	2.40022e-27
857.150000	2.40881e-27
857.100000	2.41744e-27
857.050000	2.4261e-27
857.000000	2.43479e-27
856.950000	2.4435e-27
856.900000	2.45226e-27
856.850000	2.46104e-27
856.800000	2.46985e-27
856.750000	2.4787e-27
856.700000	2.48757e-27
856.650000	2.49648e-27
856.600000	2.50542e-27
856.550000	2.5144e-27
856.500000	2.5234e-27
856.450000	2.53244e-27
856.400000	2.54151e-27
856.350000	2.55061e-27
856.300000	2.55974e-27
856.250000	2.56891e-27
856.200000	2.57811e-27
856.150000	2.58734e-27
856.100000	2.59661e-27
856.050000	2.60591e-27
856.000000	2.61524e-27
855.950000	2.62461e-27
855.900000	2.634e-27
855.850000	2.64344e-27
855.800000	2.6529e-27
855.750000	2.6624e-27
855.700000	2.67194e-27
855.650000	2.68151e-27
855.600000	2.69111e-27
855.550000	2.70075e-27
855.500000	2.71042e-27
855.450000	2.72013e-27
855.400000	2.72987e-27
855.350000	2.73965e-27
855.300000	2.74946e-27
855.250000	2.7593e-27
855.200000	2.76919e-27
855.150000	2.7791e-27
855.100000	2.78905e-27
855.050000	2.79904e-27
855.000000	2.80907e-27
854.950000	2.81913e-27
854.900000	2.82922e-27
854.850000	2.83936e-27
854.800000	2.84952e-27
854.750000	2.85973e-27
854.700000	2.86997e-27
854.650000	2.88025e-27
854.600000	2.89056e-27
854.550000	2.90091e-27
854.500000	2.9113e-27
854.450000	2.92173e-27
854.400000	2.93219e-27
854.350000	2.94269e-27
854.300000	2.95323e-27
854.250000	2.96381e-27
854.200000	2.97442e-27
854.150000	2.98507e-27
854.100000	2.99576e-27
854.050000	3.00649e-27
854.000000	3.01726e-27
853.950000	3.02807e-27
853.900000	3.03891e-27
853.850000	3.04979e-27
853.800000	3.06071e-27
853.750000	3.07168e-27
853.700000	3.08268e-27
853.650000	3.09372e-27
853.600000	3.1048e-27
853.550000	3.11591e-27
853.500000	3.12707e-27
853.450000	3.13827e-27
853.400000	3.14951e-27
853.350000	3.16079e-27
853.300000	3.17211e-27
853.250000	3.18347e-27
853.200000	3.19487e-27
853.150000	3.20631e-27
853.100000	3.21779e-27
853.050000	3.22932e-27
853.000000	3.24088e-27
852.950000	3.25249e-27
852.900000	3.26414e-27
852.850000	3.27583e-27
852.800000	3.28756e-27
852.750000	3.29933e-27
852.700000	3.31115e-27
852.650000	3.32301e-27
852.600000	3.33491e-27
852.550000	3.34685e-27
852.500000	3.35883e-27
852.450000	3.37086e-27
852.400000	3.38293e-27
852.350000	3.39505e-27
852.300000	3.40721e-27
852.250000	3.41941e-27
852.200000	3.43166e-27
852.150000	3.44395e-27
852.100000	3.45628e-27
852.050000	3.46866e-27
852.000000	3.48108e-27
851.950000	3.49355e-27
851.900000	3.50606e-27
851.850000	3.51861e-27
851.800000	3.53121e-27
851.750000	3.54386e-27
851.700000	3.55655e-27
851.650000	3.56929e-27
851.600000	3.58207e-27
851.550000	3.5949e-27
851.500000	3.60777e-27
851.450000	3.62069e-27
851.400000	3.63366e-27
851.350000	3.64667e-27
851.300000	3.65973e-27
851.250000	3.67284e-27
851.200000	3.68599e-27
851.150000	3.69919e-27
851.100000	3.71244e-27
851.050000	3.72573e-27
851.000000	3.73908e-27
850.950000	3.75247e-27
850.900000	3.7659e-27
850.850000	3.77939e-27
850.800000	3.79293e-27
850.750000	3.80651e-27
850.700000	3.82014e-27
850.650000	3.83382e-27
850.600000	3.84755e-27
850.550000	3.86133e-27
850.500000	3.87516e-27
850.450000	3.88904e-27
850.400000	3.90296e-27
850.350000	3.91694e-27
850.300000	3.93097e-27
850.250000	3.94505e-27
850.200000	3.95917e-27
850.150000	3.97335e-27
850.100000	3.98758e-27
850.050000	4.00186e-27
850.000000	4.01619e-27
849.950000	4.03058e-27
849.900000	4.04501e-27
849.850000	4.0595e-27
849.800000	4.07403e-27
849.750000	4.08862e-27
849.700000	4.10327e-27
849.650000	4.11796e-27
849.600000	4.13271e-27
849.550000	4.14751e-27
849.500000	4.16236e-27
849.450000	4.17727e-27
849.400000	4.19223e-27
849.350000	4.20724e-27
849.300000	4.22231e-27
849.250000	4.23743e-27
849.200000	4.2526e-27
849.150000	4.26783e-27
849.100000	4.28312e-27
849.050000	4.29846e-27
849.000000	4.31385e-27
848.950000	4.3293e-27
848.900000	4.3448e-27
848.850000	4.36036e-27
848.800000	4.37598e-27
848.750000	4.39165e-27
848.700000	4.40738e-27
848.650000	4.42316e-27
848.600000	4.439e-27
848.550000	4.4549e-27
848.500000	4.47085e-27
848.450000	4.48686e-27
848.400000	4.50293e-27
848.350000	4.51906e-27
848.300000	4.53524e-27
848.250000	4.55148e-27
848.200000	4.56778e-27
848.150000	4.58414e-27
848.100000	4.60055e-27
848.050000	4.61703e-27
848.000000	4.63356e-27
847.950000	4.65016e-27
847.900000	4.66681e-27
847.850000	4.68352e-27
847.800000	4.7003e-27
847.750000	4.71713e-27
847.700000	4.73402e-27
847.650000	4.75098e-27
847.600000	4.76799e-27
847.550000	4.78506e-27
847.500000	4.8022e-27
847.450000	4.8194e-27
847.400000	4.83666e-27
847.350000	4.85398e-27
847.300000	4.87136e-27
847.250000	4.88881e-27
847.200000	4.90631e-27
847.150000	4.92388e-27
847.100000	4.94152e-27
847.050000	4.95921e-27
847.000000	4.97697e-27
846.950000	4.9948e-27
846.900000	5.01269e-27
846.850000	5.03064e-27
846.800000	5.04865e-27
846.750000	5.06673e-27
846.700000	5.08488e-27
846.650000	5.10309e-27
846.600000	5.12136e-27
846.550000	5.1397e-27
846.500000	5.15811e-27
846.450000	5.17658e-27
846.400000	5.19512e-27
846.350000	5.21372e-27
846.300000	5.23239e-27
846.250000	5.25113e-27
846.200000	5.26994e-27
846.150000	5.28881e-27
846.100000	5.30775e-27
846.050000	5.32676e-27
846.000000	5.34583e-27
845.950000	5.36498e-27
845.900000	5.38419e-27
845.850000	5.40347e-27
845.800000	5.42282e-27
845.750000	5.44224e-27
845.700000	5.46173e-27
845.650000	5.48129e-27
845.600000	5.50092e-27
845.550000	5.52062e-27
845.500000	5.54039e-27
845.450000	5.56023e-27
845.400000	5.58015e-27
845.350000	5.60013e-27
845.300000	5.62018e-27
845.250000	5.64031e-27
845.200000	5.66051e-27
845.150000	5.68078e-27
845.100000	5.70113e-27
845.050000	5.72154e-27
845.000000	5.74203e-27
844.950000	5.7626e-27
844.900000	5.78323e-27
844.850000	5.80394e-27
844.800000	5.82473e-27
844.750000	5.84559e-27
844.700000	5.86652e-27
844.650000	5.88753e-27
844.600000	5.90861e-27
844.550000	5.92977e-27
844.500000	5.95101e-27
844.450000	5.97232e-27
844.400000	5.99371e-27
844.350000	6.01517e-27
844.300000	6.03671e-27
844.250000	6.05833e-27
844.200000	6.08003e-27
844.150000	6.1018e-27
844.100000	6.12365e-27
844.050000	6.14558e-27
844.000000	6.16759e-27
843.950000	6.18968e-27
843.900000	6.21184e-27
843.850000	6.23409e-27
843.800000	6.25642e-27
843.750000	6.27882e-27
843.700000	6.30131e-27
843.650000	6.32387e-27
843.600000	6.34652e-27
843.550000	6.36925e-27
843.500000	6.39206e-27
843.450000	6.41495e-27
843.400000	6.43792e-27
843.350000	6.46097e-27
843.300000	6.48411e-27
843.250000	6.50733e-27
843.200000	6.53064e-27
843.150000	6.55402e-27
843.100000	6.5775e-27
843.050000	6.60105e-27
843.000000	6.62469e-27
842.950000	6.64841e-27
842.900000	6.67222e-27
842.850000	6.69612e-27
842.800000	6.7201e-27
842.750000	6.74416e-27
842.700000	6.76831e-27
842.650000	6.79255e-27
842.600000	6.81688e-27
842.550000	6.84129e-27
842.500000	6.86579e-27
842.450000	6.89038e-27
842.400000	6.91505e-27
842.350000	6.93982e-27
842.300000	6.96467e-27
842.250000	6.98961e-27
842.200000	7.01464e-27
842.150000	7.03976e-27
842.100000	7.06497e-27
842.050000	7.09027e-27
842.000000	7.11566e-27
841.950000	7.14115e-27
841.900000	7.16672e-27
841.850000	7.19238e-27
841.800000	7.21814e-27
841.750000	7.24399e-27
841.700000	7.26993e-27
841.650000	7.29597e-27
841.600000	7.32209e-27
841.550000	7.34832e-27
841.500000	7.37463e-27
841.450000	7.40104e-27
841.400000	7.42754e-27
841.350000	7.45414e-27
841.300000	7.48084e-27
841.250000	7.50763e-27
841.200000	7.53451e-27
841.150000	7.5615e-27
841.100000	7.58857e-27
841.050000	7.61575e-27
841.000000	7.64302e-27
840.950000	7.67039e-27
840.900000	7.69786e-27
840.850000	7.72543e-27
840.800000	7.7531e-27
840.750000	7.78086e-27
840.700000	7.80872e-27
840.650000	7.83669e-27
840.600000	7.86475e-27
840.550000	7.89292e-27
840.500000	7.92118e-27
840.450000	7.94955e-27
840.400000	7.97802e-27
840.350000	8.00659e-27
840.300000	8.03526e-27
840.250000	8.06404e-27
840.200000	8.09292e-27
840.150000	8.1219e-27
840.100000	8.15098e-27
840.050000	8.18017e-27
840.000000	8.20947e-27
839.950000	8.23887e-27
839.900000	8.26837e-27
839.850000	8.29798e-27
839.800000	8.3277e-27
839.750000	8.35752e-27
839.700000	8.38745e-27
839.650000	8.41748e-27
839.600000	8.44763e-27
839.550000	8.47788e-27
839.500000	8.50824e-27
839.450000	8.53871e-27
839.400000	8.56929e-27
839.350000	8.59998e-27
839.300000	8.63077e-27
839.250000	8.66168e-27
839.200000	8.6927e-27
839.150000	8.72383e-27
839.100000	8.75507e-27
839.050000	8.78642e-27
839.000000	8.81789e-27
838.950000	8.84947e-27
838.900000	8.88116e-27
838.850000	8.91296e-27
838.800000	8.94488e-27
838.750000	8.97691e-27
838.700000	9.00906e-27
838.650000	9.04132e-27
838.600000	9.0737e-27
838.550000	9.10619e-27
838.500000	9.13881e-27
838.450000	9.17153e-27
838.400000	9.20438e-27
838.350000	9.23734e-27
838.300000	9.27042e-27
838.250000	9.30362e-27
838.200000	9.33693e-27
838.150000	9.37037e-27
838.100000	9.40393e-27
838.050000	9.4376e-27
838.000000	9.4714e-27
837.950000	9.50532e-27
837.900000	9.53936e-27
837.850000	9.57352e-27
837.800000	9.6078e-27
837.750000	9.64221e-27
837.700000	9.67674e-27
837.650000	9.71139e-27
837.600000	9.74617e-27
837.550000	9.78107e-27
837.500000	9.8161e-27
837.450000	9.85125e-27
837.400000	9.88653e-27
837.350000	9.92194e-27
837.300000	9.95747e-27
837.250000	9.99313e-27
837.200000	1.00289e-26
837.150000	1.00648e-26
837.100000	1.01009e-26
837.050000	1.0137e-26
837.000000	1.01733e-26
836.950000	1.02098e-26
836.900000	1.02463e-26
836.850000	1.0283e-26
836.800000	1.03199e-26
836.750000	1.03568e-26
836.700000	1.03939e-26
836.650000	1.04311e-26
836.600000	1.04685e-26
836.550000	1.0506e-26
836.500000	1.05436e-26
836.450000	1.05813e-26
836.400000	1.06192e-26
836.350000	1.06573e-26
836.300000	1.06954e-26
836.250000	1.07337e-26
836.200000	1.07722e-26
836.150000	1.08107e-26
836.100000	1.08495e-26
836.050000	1.08883e-26
836.000000	1.09273e-26
835.950000	1.09664e-26
835.900000	1.10057e-26
835.850000	1.10451e-26
835.800000	1.10847e-26
835.750000	1.11244e-26
835.700000	1.11642e-26
835.650000	1.12042e-26
835.600000	1.12443e-26
835.550000	1.12846e-26
835.500000	1.1325e-26
835.450000	1.13655e-26
835.400000	1.14063e-26
835.350000	1.14471e-26
835.300000	1.14881e-26
835.250000	1.15292e-26
835.200000	1.15705e-26
835.150000	1.1612e-26
835.100000	1.16535e-26
835.050000	1.16953e-26
835.000000	1.17371e-26
834.950000	1.17792e-26
834.900000	1.18214e-26
834.850000	1.18637e-26
834.800000	1.19062e-26
834.750000	1.19488e-26
834.700000	1.19916e-26
834.650000	1.20346e-26
834.600000	1.20776e-26
834.550000	1.21209e-26
834.500000	1.21643e-26
834.450000	1.22079e-26
834.400000	1.22516e-26
834.350000	1.22955e-26
834.300000	1.23395e-26
834.250000	1.23837e-26
834.200000	1.2428e-26
834.150000	1.24725e-26
834.100000	1.25172e-26
834.050000	1.2562e-26
834.000000	1.2607e-26
833.950000	1.26522e-26
833.900000	1.26975e-26
833.850000	1.27429e-26
833.800000	1.27886e-26
833.750000	1.28344e-26
833.700000	1.28803e-26
833.650000	1.29264e-26
833.600000	1.29727e-26
833.550000	1.30192e-26
833.500000	1.30658e-26
833.450000	1.31126e-26
833.400000	1.31596e-26
833.350000	1.32067e-26
833.300000	1.3254e-26
833.250000	1.33014e-26
833.200000	1.33491e-26
833.150000	1.33969e-26
833.100000	1.34449e-26
833.050000	1.3493e-26
833.000000	1.35413e-26
832.950000	1.35898e-26
832.900000	1.36385e-26
832.850000	1.36873e-26
832.800000	1.37363e-26
832.750000	1.37855e-26
832.700000	1.38349e-26
832.650000	1.38844e-26
832.600000	1.39342e-26
832.550000	1.39841e-26
832.500000	1.40341e-26
832.450000	1.40844e-26
832.400000	1.41348e-26
832.350000	1.41855e-26
832.300000	1.42363e-26
832.250000	1.42872e-26
832.200000	1.43384e-26
832.150000	1.43897e-26
832.100000	1.44413e-26
832.050000	1.4493e-26
832.000000	1.45449e-26
831.950000	1.4597e-26
831.900000	1.46493e-26
831.850000	1.47017e-26
831.800000	1.47544e-26
831.750000	1.48072e-26
831.700000	1.48602e-26
831.650000	1.49134e-26
831.600000	1.49668e-26
831.550000	1.50204e-26
831.500000	1.50742e-26
831.450000	1.51282e-26
831.400000	1.51824e-26
831.350000	1.52368e-26
831.300000	1.52913e-26
831.250000	1.53461e-26
831.200000	1.5401e-26
831.150000	1.54562e-26
831.100000	1.55115e-26
831.050000	1.55671e-26
831.000000	1.56228e-26
830.950000	1.56788e-26
830.900000	1.57349e-26
830.850000	1.57913e-26
830.800000	1.58478e-26
830.750000	1.59046e-26
830.700000	1.59615e-26
830.650000	1.60187e-26
830.600000	1.6076e-26
830.550000	1.61336e-26
830.500000	1.61914e-26
830.450000	1.62494e-26
830.400000	1.63076e-26
830.350000	1.6366e-26
830.300000	1.64246e-26
830.250000	1.64834e-26
830.200000	1.65424e-26
830.150000	1.66017e-26
830.100000	1.66611e-26
830.050000	1.67208e-26
830.000000	1.67806e-26
829.950000	1.68407e-26
829.900000	1.6901e-26
829.850000	1.69616e-26
829.800000	1.70223e-26
829.750000	1.70833e-26
829.700000	1.71444e-26
829.650000	1.72058e-26
829.600000	1.72675e-26
829.550000	1.73293e-26
829.500000	1.73913e-26
829.450000	1.74536e-26
829.400000	1.75161e-26
829.350000	1.75789e-26
829.300000	1.76418e-26
829.250000	1.7705e-26
829.200000	1.77684e-26
829.150000	1.7832e-26
829.100000	1.78959e-26
829.050000	1.796e-26
829.000000	1.80243e-26
828.950000	1.80888e-26
828.900000	1.81536e-26
828.850000	1.82186e-26
828.800000	1.82838e-26
828.750000	1.83493e-26
828.700000	1.8415e-26
828.650000	1.8481e-26
828.600000	1.85472e-26
828.550000	1.86136e-26
828.500000	1.86802e-26
828.450000	1.87471e-26
828.400000	1.88143e-26
828.350000	1.88816e-26
828.300000	1.89492e-26
828.250000	1.90171e-26
828.200000	1.90852e-26
828.150000	1.91536e-26
828.100000	1.92221e-26
828.050000	1.9291e-26
828.000000	1.93601e-26
827.950000	1.94294e-26
827.900000	1.9499e-26
827.850000	1.95688e-26
827.800000	1.96389e-26
827.750000	1.97092e-26
827.700000	1.97798e-26
827.650000	1.98506e-26
827.600000	1.99217e-26
827.550000	1.9993e-26
827.500000	2.00646e-26
827.450000	2.01365e-26
827.400000	2.02086e-26
827.350000	2.0281e-26
827.300000	2.03536e-26
827.250000	2.04265e-26
827.200000	2.04996e-26
827.150000	2.0573e-26
827.100000	2.06467e-26
827.050000	2.07206e-26
827.000000	2.07948e-26
826.950000	2.08693e-26
826.900000	2.0944e-26
826.850000	2.1019e-26
826.800000	2.10943e-26
826.750000	2.11698e-26
826.700000	2.12457e-26
826.650000	2.13217e-26
826.600000	2.13981e-26
826.550000	2.14747e-26
826.500000	2.15516e-26
826.450000	2.16288e-26
826.400000	2.17063e-26
826.350000	2.1784e-26
826.300000	2.1862e-26
826.250000	2.19403e-26
826.200000	2.20188e-26
826.150000	2.20977e-26
826.100000	2.21768e-26
826.050000	2.22562e-26
826.000000	2.23359e-26
825.950000	2.24159e-26
825.900000	2.24962e-26
825.850000	2.25768e-26
825.800000	2.26576e-26
825.750000	2.27387e-26
825.700000	2.28202e-26
825.650000	2.29019e-26
825.600000	2.29839e-26
825.550000	2.30662e-26
825.500000	2.31488e-26
825.450000	2.32317e-26
825.400000	2.33149e-26
825.350000	2.33984e-26
825.300000	2.34822e-26
825.250000	2.35663e-26
825.200000	2.36507e-26
825.150000	2.37354e-26
825.100000	2.38204e-26
825.050000	2.39057e-26
825.000000	2.39913e-26
824.950000	2.40772e-26
824.900000	2.41634e-26
824.850000	2.42499e-26
824.800000	2.43368e-26
824.750000	2.44239e-26
824.700000	2.45114e-26
824.650000	2.45992e-26
824.600000	2.46872e-26
824.550000	2.47756e-26
824.500000	2.48644e-26
824.450000	2.49534e-26
824.400000	2.50428e-26
824.350000	2.51324e-26
824.300000	2.52224e-26
824.250000	2.53128e-26
824.200000	2.54034e-26
824.150000	2.54944e-26
824.100000	2.55857e-26
824.050000	2.56773e-26
824.000000	2.57692e-26
823.950000	2.58615e-26
823.900000	2.59541e-26
823.850000	2.60471e-26
823.800000	2.61404e-26
823.750000	2.6234e-26
823.700000	2.63279e-26
823.650000	2.64222e-26
823.600000	2.65168e-26
823.550000	2.66118e-26
823.500000	2.67071e-26
823.450000	2.68027e-26
823.400000	2.68987e-26
823.350000	2.6995e-26
823.300000	2.70917e-26
823.250000	2.71887e-26
823.200000	2.7286e-26
823.150000	2.73838e-26
823.100000	2.74818e-26
823.050000	2.75802e-26
823.000000	2.7679e-26
822.950000	2.77781e-26
822.900000	2.78776e-26
822.850000	2.79774e-26
822.800000	2.80776e-26
822.750000	2.81782e-26
822.700000	2.82791e-26
822.650000	2.83803e-26
822.600000	2.8482e-26
822.550000	2.85839e-26
822.500000	2.86863e-26
822.450000	2.8789e-26
822.400000	2.88921e-26
822.350000	2.89956e-26
822.300000	2.90994e-26
822.250000	2.92036e-26
822.200000	2.93082e-26
822.150000	2.94132e-26
822.100000	2.95185e-26
822.050000	2.96242e-26
822.000000	2.97303e-26
821.950000	2.98367e-26
821.900000	2.99436e-26
821.850000	3.00508e-26
821.800000	3.01584e-26
821.750000	3.02664e-26
821.700000	3.03748e-26
821.650000	3.04836e-26
821.600000	3.05927e-26
821.550000	3.07023e-26
821.500000	3.08122e-26
821.450000	3.09226e-26
821.400000	3.10333e-26
821.350000	3.11444e-26
821.300000	3.1256e-26
821.250000	3.13679e-26
821.200000	3.14802e-26
821.150000	3.15929e-26
821.100000	3.17061e-26
821.050000	3.18196e-26
821.000000	3.19336e-26
820.950000	3.20479e-26
820.900000	3.21627e-26
820.850000	3.22779e-26
820.800000	3.23934e-26
820.750000	3.25094e-26
820.700000	3.26259e-26
820.650000	3.27427e-26
820.600000	3.28599e-26
820.550000	3.29776e-26
820.500000	3.30957e-26
820.450000	3.32142e-26
820.400000	3.33332e-26
820.350000	3.34525e-26
820.300000	3.35723e-26
820.250000	3.36925e-26
820.200000	3.38132e-26
820.150000	3.39343e-26
820.100000	3.40558e-26
820.050000	3.41777e-26
820.000000	3.43001e-26
819.950000	3.4423e-26
819.900000	3.45462e-26
819.850000	3.46699e-26
819.800000	3.47941e-26
819.750000	3.49187e-26
819.700000	3.50437e-26
819.650000	3.51692e-26
819.600000	3.52952e-26
819.550000	3.54215e-26
819.500000	3.55484e-26
819.450000	3.56757e-26
819.400000	3.58034e-26
819.350000	3.59317e-26
819.300000	3.60603e-26
819.250000	3.61895e-26
819.200000	3.6319e-26
819.150000	3.64491e-26
819.100000	3.65796e-26
819.050000	3.67106e-26
819.000000	3.68421e-26
818.950000	3.6974e-26
818.900000	3.71064e-26
818.850000	3.72393e-26
818.800000	3.73726e-26
818.750000	3.75065e-26
818.700000	3.76408e-26
818.650000	3.77756e-26
818.600000	3.79108e-26
818.550000	3.80466e-26
818.500000	3.81828e-26
818.450000	3.83196e-26
818.400000	3.84568e-26
818.350000	3.85945e-26
818.300000	3.87327e-26
818.250000	3.88714e-26
818.200000	3.90106e-26
818.150000	3.91503e-26
818.100000	3.92905e-26
818.050000	3.94312e-26
818.000000	3.95724e-26
817.950000	3.97141e-26
817.900000	3.98563e-26
817.850000	3.9999e-26
817.800000	4.01423e-26
817.750000	4.0286e-26
817.700000	4.04303e-26
817.650000	4.05751e-26
817.600000	4.07204e-26
817.550000	4.08662e-26
817.500000	4.10125e-26
817.450000	4.11594e-26
817.400000	4.13068e-26
817.350000	4.14547e-26
817.300000	4.16031e-26
817.250000	4.17521e-26
817.200000	4.19016e-26
817.150000	4.20517e-26
817.100000	4.22023e-26
817.050000	4.23534e-26
817.000000	4.25051e-26
816.950000	4.26573e-26
816.900000	4.281e-26
816.850000	4.29633e-26
816.800000	4.31172e-26
816.750000	4.32716e-26
816.700000	4.34265e-26
816.650000	4.3582e-26
816.600000	4.37381e-26
816.550000	4.38947e-26
816.500000	4.40519e-26
816.450000	4.42096e-26
816.400000	4.4368e-26
816.350000	4.45268e-26
816.300000	4.46863e-26
816.250000	4.48463e-26
816.200000	4.50069e-26
816.150000	4.51681e-26
816.100000	4.53298e-26
816.050000	4.54921e-26
816.000000	4.5655e-26
815.950000	4.58185e-26
815.900000	4.59826e-26
815.850000	4.61473e-26
815.800000	4.63125e-26
815.750000	4.64784e-26
815.700000	4.66448e-26
815.650000	4.68118e-26
815.600000	4.69795e-26
815.550000	4.71477e-26
815.500000	4.73165e-26
815.450000	4.7486e-26
815.400000	4.7656e-26
815.350000	4.78267e-26
815.300000	4.79979e-26
815.250000	4.81698e-26
815.200000	4.83423e-26
815.150000	4.85154e-26
815.100000	4.86891e-26
815.050000	4.88635e-26
815.000000	4.90385e-26
814.950000	4.92141e-26
814.900000	4.93903e-26
814.850000	4.95672e-26
814.800000	4.97447e-26
814.750000	4.99228e-26
814.700000	5.01016e-26
814.650000	5.0281e-26
814.600000	5.0461e-26
814.550000	5.06417e-26
814.500000	5.08231e-26
814.450000	5.10051e-26
814.400000	5.11877e-26
814.350000	5.1371e-26
814.300000	5.1555e-26
814.250000	5.17396e-26
814.200000	5.19248e-26
814.150000	5.21108e-26
814.100000	5.22974e-26
814.050000	5.24847e-26
814.000000	5.26726e-26
813.950000	5.28612e-26
813.900000	5.30505e-26
813.850000	5.32405e-26
813.800000	5.34311e-26
813.750000	5.36225e-26
813.700000	5.38145e-26
813.650000	5.40072e-26
813.600000	5.42006e-26
813.550000	5.43947e-26
813.500000	5.45895e-26
813.450000	5.47849e-26
813.400000	5.49811e-26
813.350000	5.5178e-26
813.300000	5.53756e-26
813.250000	5.55739e-26
813.200000	5.57729e-26
813.150000	5.59726e-26
813.100000	5.6173e-26
813.050000	5.63742e-26
813.000000	5.65761e-26
812.950000	5.67787e-26
812.900000	5.6982e-26
812.850000	5.7186e-26
812.800000	5.73908e-26
812.750000	5.75963e-26
812.700000	5.78026e-26
812.650000	5.80095e-26
812.600000	5.82173e-26
812.550000	5.84257e-26
812.500000	5.8635e-26
812.450000	5.88449e-26
812.400000	5.90556e-26
812.350000	5.92671e-26
812.300000	5.94793e-26
812.250000	5.96923e-26
812.200000	5.99061e-26
812.150000	6.01206e-26
812.100000	6.03359e-26
812.050000	6.0552e-26
812.000000	6.07688e-26
811.950000	6.09864e-26
811.900000	6.12048e-26
811.850000	6.14239e-26
811.800000	6.16439e-26
811.750000	6.18646e-26
811.700000	6.20862e-26
811.650000	6.23085e-26
811.600000	6.25316e-26
811.550000	6.27555e-26
811.500000	6.29803e-26
811.450000	6.32058e-26
811.400000	6.34321e-26
811.350000	6.36593e-26
811.300000	6.38872e-26
811.250000	6.4116e-26
811.200000	6.43456e-26
811.150000	6.4576e-26
811.100000	6.48072e-26
811.050000	6.50393e-26
811.000000	6.52722e-26
810.950000	6.55059e-26
810.900000	6.57405e-26
810.850000	6.59759e-26
810.800000	6.62122e-26
810.750000	6.64493e-26
810.700000	6.66872e-26
810.650000	6.6926e-26
810.600000	6.71657e-26
810.550000	6.74062e-26
810.500000	6.76476e-26
810.450000	6.78898e-26
810.400000	6.81329e-26
810.350000	6.83769e-26
810.300000	6.86217e-26
810.250000	6.88675e-26
810.200000	6.91141e-26
810.150000	6.93616e-26
810.100000	6.96099e-26
810.050000	6.98592e-26
810.000000	7.01094e-26
809.950000	7.03604e-26
809.900000	7.06124e-26
809.850000	7.08652e-26
809.800000	7.1119e-26
809.750000	7.13737e-26
809.700000	7.16292e-26
809.650000	7.18857e-26
809.600000	7.21431e-26
809.550000	7.24015e-26
809.500000	7.26607e-26
809.450000	7.29209e-26
809.400000	7.31821e-26
809.350000	7.34441e-26
809.300000	7.37071e-26
809.250000	7.3971e-26
809.200000	7.42359e-26
809.150000	7.45018e-26
809.100000	7.47685e-26
809.050000	7.50363e-26
809.000000	7.5305e-26
808.950000	7.55746e-26
808.900000	7.58453e-26
808.850000	7.61168e-26
808.800000	7.63894e-26
808.750000	7.6663e-26
808.700000	7.69375e-26
808.650000	7.7213e-26
808.600000	7.74895e-26
808.550000	7.7767e-26
808.500000	7.80454e-26
808.450000	7.83249e-26
808.400000	7.86054e-26
808.350000	7.88868e-26
808.300000	7.91693e-26
808.250000	7.94528e-26
808.200000	7.97373e-26
808.150000	8.00229e-26
808.100000	8.03094e-26
808.050000	8.0597e-26
808.000000	8.08856e-26
807.950000	8.11752e-26
807.900000	8.14659e-26
807.850000	8.17576e-26
807.800000	8.20504e-26
807.750000	8.23442e-26
807.700000	8.26391e-26
807.650000	8.2935e-26
807.600000	8.3232e-26
807.550000	8.353e-26
807.500000	8.38291e-26
807.450000	8.41293e-26
807.400000	8.44306e-26
807.350000	8.47329e-26
807.300000	8.50363e-26
807.250000	8.53408e-26
807.200000	8.56464e-26
807.150000	8.59531e-26
807.100000	8.62609e-26
807.050000	8.65698e-26
807.000000	8.68798e-26
806.950000	8.71909e-26
806.900000	8.75031e-26
806.850000	8.78164e-26
806.800000	8.81309e-26
806.750000	8.84465e-26
806.700000	8.87632e-26
806.650000	8.90811e-26
806.600000	8.94e-26
806.550000	8.97202e-26
806.500000	9.00414e-26
806.450000	9.03639e-26
806.400000	9.06874e-26
806.350000	9.10122e-26
806.300000	9.13381e-26
806.250000	9.16652e-26
806.200000	9.19934e-26
806.150000	9.23228e-26
806.100000	9.26534e-26
806.050000	9.29852e-26
806.000000	9.33182e-26
805.950000	9.36523e-26
805.900000	9.39877e-26
805.850000	9.43242e-26
805.800000	9.4662e-26
805.750000	9.5001e-26
805.700000	9.53411e-26
805.650000	9.56825e-26
805.600000	9.60252e-26
805.550000	9.6369e-26
805.500000	9.67141e-26
805.450000	9.70604e-26
805.400000	9.7408e-26
805.350000	9.77568e-26
805.300000	9.81068e-26
805.250000	9.84581e-26
805.200000	9.88107e-26
805.150000	9.91645e-26
805.100000	9.95196e-26
805.050000	9.9876e-26
805.000000	1.00234e-25
804.950000	1.00593e-25
804.900000	1.00953e-25
804.850000	1.01314e-25
804.800000	1.01677e-25
804.750000	1.02041e-25
804.700000	1.02407e-25
804.650000	1.02773e-25
804.600000	1.03141e-25
804.550000	1.03511e-25
804.500000	1.03881e-25
804.450000	1.04253e-25
804.400000	1.04627e-25
804.350000	1.05001e-25
804.300000	1.05377e-25
804.250000	1.05755e-25
804.200000	1.06133e-25
804.150000	1.06513e-25
804.100000	1.06895e-25
804.050000	1.07277e-25
804.000000	1.07662e-25
803.950000	1.08047e-25
803.900000	1.08434e-25
803.850000	1.08822e-25
803.800000	1.09212e-25
803.750000	1.09603e-25
803.700000	1.09996e-25
803.650000	1.10389e-25
803.600000	1.10785e-25
803.550000	1.11181e-25
803.500000	1.11579e-25
803.450000	1.11979e-25
803.400000	1.1238e-25
803.350000	1.12782e-25
803.300000	1.13186e-25
803.250000	1.13592e-25
803.200000	1.13998e-25
803.150000	1.14407e-25
803.100000	1.14816e-25
803.050000	1.15227e-25
803.000000	1.1564e-25
802.950000	1.16054e-25
802.900000	1.1647e-25
802.850000	1.16887e-25
802.800000	1.17305e-25
802.750000	1.17725e-25
802.700000	1.18147e-25
802.650000	1.1857e-25
802.600000	1.18994e-25
802.550000	1.19421e-25
802.500000	1.19848e-25
802.450000	1.20277e-25
802.400000	1.20708e-25
802.350000	1.2114e-25
802.300000	1.21574e-25
802.250000	1.22009e-25
802.200000	1.22446e-25
802.150000	1.22885e-25
802.100000	1.23325e-25
802.050000	1.23766e-25
802.000000	1.2421e-25
801.950000	1.24654e-25
801.900000	1.25101e-25
801.850000	1.25549e-25
801.800000	1.25998e-25
801.750000	1.26449e-25
801.700000	1.26902e-25
801.650000	1.27357e-25
801.600000	1.27813e-25
801.550000	1.2827e-25
801.500000	1.2873e-25
801.450000	1.29191e-25
801.400000	1.29653e-25
801.350000	1.30118e-25
801.300000	1.30583e-25
801.250000	1.31051e-25
801.200000	1.3152e-25
801.150000	1.31991e-25
801.100000	1.32464e-25
801.050000	1.32938e-25
801.000000	1.33414e-25
800.950000	1.33892e-25
800.900000	1.34371e-25
800.850000	1.34853e-25
800.800000	1.35335e-25
800.750000	1.3582e-25
800.700000	1.36306e-25
800.650000	1.36795e-25
800.600000	1.37284e-25
800.550000	1.37776e-25
800.500000	1.38269e-25
800.450000	1.38764e-25
800.400000	1.39261e-25
800.350000	1.3976e-25
800.300000	1.4026e-25
800.250000	1.40763e-25
800.200000	1.41267e-25
800.150000	1.41773e-25
800.100000	1.4228e-25
800.050000	1.4279e-25
800.000000	1.43301e-25
799.950000	1.43814e-25
799.900000	1.44329e-25
799.850000	1.44846e-25
799.800000	1.45365e-25
799.750000	1.45885e-25
799.700000	1.46407e-25
799.650000	1.46932e-25
799.600000	1.47458e-25
799.550000	1.47986e-25
799.500000	1.48516e-25
799.450000	1.49048e-25
799.400000	1.49581e-25
799.350000	1.50117e-25
799.300000	1.50654e-25
799.250000	1.51194e-25
799.200000	1.51735e-25
799.150000	1.52279e-25
799.100000	1.52824e-25
799.050000	1.53371e-25
799.000000	1.5392e-25
798.950000	1.54472e-25
798.900000	1.55025e-25
798.850000	1.5558e-25
798.800000	1.56137e-25
798.750000	1.56696e-25
798.700000	1.57257e-25
798.650000	1.5782e-25
798.600000	1.58385e-25
798.550000	1.58952e-25
798.500000	1.59522e-25
798.450000	1.60093e-25
798.400000	1.60666e-25
798.350000	1.61241e-25
798.300000	1.61819e-25
798.250000	1.62398e-25
798.200000	1.6298e-25
798.150000	1.63563e-25
798.100000	1.64149e-25
798.050000	1.64737e-25
798.000000	1.65327e-25
797.950000	1.65919e-25
797.900000	1.66513e-25
797.850000	1.67109e-25
797.800000	1.67707e-25
797.750000	1.68308e-25
797.700000	1.68911e-25
797.650000	1.69515e-25
797.600000	1.70122e-25
797.550000	1.70732e-25
797.500000	1.71343e-25
797.450000	1.71957e-25
797.400000	1.72572e-25
797.350000	1.7319e-25
797.300000	1.7381e-25
797.250000	1.74433e-25
797.200000	1.75057e-25
797.150000	1.75684e-25
797.100000	1.76313e-25
797.050000	1.76945e-25
797.000000	1.77578e-25
796.950000	1.78214e-25
796.900000	1.78852e-25
796.850000	1.79493e-25
796.800000	1.80135e-25
796.750000	1.8078e-25
796.700000	1.81428e-25
796.650000	1.82077e-25
796.600000	1.82729e-25
796.550000	1.83384e-25
796.500000	1.8404e-25
796.450000	1.84699e-25
796.400000	1.85361e-25
796.350000	1.86024e-25
796.300000	1.86691e-25
796.250000	1.87359e-25
796.200000	1.8803e-25
796.150000	1.88703e-25
796.100000	1.89379e-25
796.050000	1.90057e-25
796.000000	1.90738e-25
795.950000	1.91421e-25
795.900000	1.92106e-25
795.850000	1.92794e-25
795.800000	1.93484e-25
795.750000	1.94177e-25
795.700000	1.94872e-25
795.650000	1.9557e-25
795.600000	1.96271e-25
795.550000	1.96973e-25
795.500000	1.97679e-25
795.450000	1.98386e-25
795.400000	1.99097e-25
795.350000	1.9981e-25
795.300000	2.00525e-25
795.250000	2.01243e-25
795.200000	2.01964e-25
795.150000	2.02687e-25
795.100000	2.03413e-25
795.050000	2.04141e-25
795.000000	2.04872e-25
794.950000	2.05606e-25
794.900000	2.06342e-25
794.850000	2.07081e-25
794.800000	2.07822e-25
794.750000	2.08567e-25
794.700000	2.09313e-25
794.650000	2.10063e-25
794.600000	2.10815e-25
794.550000	2.1157e-25
794.500000	2.12328e-25
794.450000	2.13088e-25
794.400000	2.13851e-25
794.350000	2.14617e-25
794.300000	2.15385e-25
794.250000	2.16156e-25
794.200000	2.1693e-25
794.150000	2.17707e-25
794.100000	2.18487e-25
794.050000	2.19269e-25
794.000000	2.20054e-25
793.950000	2.20842e-25
793.900000	2.21633e-25
793.850000	2.22427e-25
793.800000	2.23223e-25
793.750000	2.24022e-25
793.700000	2.24824e-25
793.650000	2.2563e-25
793.600000	2.26437e-25
793.550000	2.27248e-25
793.500000	2.28062e-25
793.450000	2.28879e-25
793.400000	2.29698e-25
793.350000	2.30521e-25
793.300000	2.31346e-25
793.250000	2.32174e-25
793.200000	2.33006e-25
793.150000	2.3384e-25
793.100000	2.34678e-25
793.050000	2.35518e-25
793.000000	2.36361e-25
792.950000	2.37208e-25
792.900000	2.38057e-25
792.850000	2.38909e-25
792.800000	2.39765e-25
792.750000	2.40623e-25
792.700000	2.41485e-25
792.650000	2.4235e-25
792.600000	2.43217e-25
792.550000	2.44088e-25
792.500000	2.44962e-25
792.450000	2.45839e-25
792.400000	2.4672e-25
792.350000	2.47603e-25
792.300000	2.4849e-25
792.250000	2.4938e-25
792.200000	2.50273e-25
792.150000	2.51169e-25
792.100000	2.52068e-25
792.050000	2.52971e-25
792.000000	2.53877e-25
791.950000	2.54786e-25
791.900000	2.55698e-25
791.850000	2.56613e-25
791.800000	2.57532e-25
791.750000	2.58455e-25
791.700000	2.5938e-25
791.650000	2.60309e-25
791.600000	2.61241e-25
791.550000	2.62176e-25
791.500000	2.63115e-25
791.450000	2.64057e-25
791.400000	2.65003e-25
791.350000	2.65952e-25
791.300000	2.66904e-25
791.250000	2.6786e-25
791.200000	2.68819e-25
791.150000	2.69781e-25
791.100000	2.70747e-25
791.050000	2.71717e-25
791.000000	2.7269e-25
790.950000	2.73666e-25
790.900000	2.74646e-25
790.850000	2.7563e-25
790.800000	2.76617e-25
790.750000	2.77607e-25
790.700000	2.78601e-25
790.650000	2.79599e-25
790.600000	2.806e-25
790.550000	2.81605e-25
790.500000	2.82613e-25
790.450000	2.83625e-25
790.400000	2.8464e-25
790.350000	2.8566e-25
790.300000	2.86683e-25
790.250000	2.87709e-25
790.200000	2.88739e-25
790.150000	2.89773e-25
790.100000	2.90811e-25
790.050000	2.91852e-25
790.000000	2.92897e-25
789.950000	2.93946e-25
789.900000	2.94998e-25
789.850000	2.96055e-25
789.800000	2.97115e-25
789.750000	2.98179e-25
789.700000	2.99246e-25
789.650000	3.00318e-25
789.600000	3.01393e-25
789.550000	3.02473e-25
789.500000	3.03556e-25
789.450000	3.04643e-25
789.400000	3.05733e-25
789.350000	3.06828e-25
789.300000	3.07927e-25
789.250000	3.09029e-25
789.200000	3.10136e-25
789.150000	3.11246e-25
789.100000	3.12361e-25
789.050000	3.13479e-25
789.000000	3.14602e-25
788.950000	3.15728e-25
788.900000	3.16859e-25
788.850000	3.17993e-25
788.800000	3.19132e-25
788.750000	3.20275e-25
788.700000	3.21422e-25
788.650000	3.22573e-25
788.600000	3.23728e-25
788.550000	3.24887e-25
788.500000	3.2605e-25
788.450000	3.27218e-25
788.400000	3.28389e-25
788.350000	3.29565e-25
788.300000	3.30745e-25
788.250000	3.3193e-25
788.200000	3.33118e-25
788.150000	3.34311e-25
788.100000	3.35508e-25
788.050000	3.36709e-25
788.000000	3.37915e-25
787.950000	3.39125e-25
787.900000	3.40339e-25
787.850000	3.41558e-25
787.800000	3.42781e-25
787.750000	3.44008e-25
787.700000	3.4524e-25
787.650000	3.46476e-25
787.600000	3.47717e-25
787.550000	3.48962e-25
787.500000	3.50212e-25
787.450000	3.51466e-25
787.400000	3.52724e-25
787.350000	3.53987e-25
787.300000	3.55255e-25
787.250000	3.56527e-25
787.200000	3.57803e-25
787.150000	3.59084e-25
787.100000	3.6037e-25
787.050000	3.61661e-25
787.000000	3.62956e-25
786.950000	3.64255e-25
786.900000	3.65559e-25
786.850000	3.66868e-25
786.800000	3.68182e-25
786.750000	3.695e-25
786.700000	3.70823e-25
786.650000	3.72151e-25
786.600000	3.73484e-25
786.550000	3.74821e-25
786.500000	3.76163e-25
786.450000	3.7751e-25
786.400000	3.78862e-25
786.350000	3.80219e-25
786.300000	3.8158e-25
786.250000	3.82946e-25
786.200000	3.84318e-25
786.150000	3.85694e-25
786.100000	3.87075e-25
786.050000	3.88461e-25
786.000000	3.89852e-25
785.950000	3.91248e-25
785.900000	3.92649e-25
785.850000	3.94054e-25
785.800000	3.95465e-25
785.750000	3.96882e-25
785.700000	3.98303e-25
785.650000	3.99729e-25
785.600000	4.0116e-25
785.550000	4.02597e-25
785.500000	4.04038e-25
785.450000	4.05485e-25
785.400000	4.06937e-25
785.350000	4.08394e-25
785.300000	4.09856e-25
785.250000	4.11324e-25
785.200000	4.12797e-25
785.150000	4.14275e-25
785.100000	4.15758e-25
785.050000	4.17247e-25
785.000000	4.18741e-25
784.950000	4.2024e-25
784.900000	4.21745e-25
784.850000	4.23255e-25
784.800000	4.24771e-25
784.750000	4.26292e-25
784.700000	4.27818e-25
784.650000	4.2935e-25
784.600000	4.30887e-25
784.550000	4.3243e-25
784.500000	4.33978e-25
784.450000	4.35532e-25
784.400000	4.37092e-25
784.350000	4.38657e-25
784.300000	4.40228e-25
784.250000	4.41804e-25
784.200000	4.43386e-25
784.150000	4.44974e-25
784.100000	4.46567e-25
784.050000	4.48166e-25
784.000000	4.49771e-25
783.950000	4.51381e-25
783.900000	4.52997e-25
783.850000	4.54619e-25
783.800000	4.56247e-25
783.750000	4.57881e-25
783.700000	4.5952e-25
783.650000	4.61166e-25
783.600000	4.62817e-25
783.550000	4.64474e-25
783.500000	4.66137e-25
783.450000	4.67806e-25
783.400000	4.69482e-25
783.350000	4.71163e-25
783.300000	4.7285e-25
783.250000	4.74543e-25
783.200000	4.76242e-25
783.150000	4.77947e-25
783.100000	4.79659e-25
783.050000	4.81376e-25
783.000000	4.831e-25
782.950000	4.8483e-25
782.900000	4.86566e-25
782.850000	4.88308e-25
782.800000	4.90056e-25
782.750000	4.91811e-25
782.700000	4.93572e-25
782.650000	4.95339e-25
782.600000	4.97113e-25
782.550000	4.98893e-25
782.500000	5.00679e-25
782.450000	5.02472e-25
782.400000	5.04271e-25
782.350000	5.06077e-25
782.300000	5.07889e-25
782.250000	5.09708e-25
782.200000	5.11533e-25
782.150000	5.13364e-25
782.100000	5.15202e-25
782.050000	5.17047e-25
782.000000	5.18899e-25
781.950000	5.20757e-25
781.900000	5.22621e-25
781.850000	5.24493e-25
781.800000	5.26371e-25
781.750000	5.28255e-25
781.700000	5.30147e-25
781.650000	5.32045e-25
781.600000	5.3395e-25
781.550000	5.35862e-25
781.500000	5.37781e-25
781.450000	5.39706e-25
781.400000	5.41639e-25
781.350000	5.43578e-25
781.300000	5.45525e-25
781.250000	5.47478e-25
781.200000	5.49438e-25
781.150000	5.51406e-25
781.100000	5.5338e-25
781.050000	5.55362e-25
781.000000	5.5735e-25
780.950000	5.59346e-25
780.900000	5.61349e-25
780.850000	5.63359e-25
780.800000	5.65376e-25
780.750000	5.674e-25
780.700000	5.69432e-25
780.650000	5.71471e-25
780.600000	5.73517e-25
780.550000	5.75571e-25
780.500000	5.77631e-25
780.450000	5.797e-25
780.400000	5.81775e-25
780.350000	5.83859e-25
780.300000	5.85949e-25
780.250000	5.88047e-25
780.200000	5.90153e-25
780.150000	5.92266e-25
780.100000	5.94387e-25
780.050000	5.96515e-25
780.000000	5.98651e-25
779.950000	6.00794e-25
779.900000	6.02946e-25
779.850000	6.05104e-25
779.800000	6.07271e-25
779.750000	6.09446e-25
779.700000	6.11628e-25
779.650000	6.13818e-25
779.600000	6.16016e-25
779.550000	6.18221e-25
779.500000	6.20435e-25
779.450000	6.22657e-25
779.400000	6.24886e-25
779.350000	6.27124e-25
779.300000	6.29369e-25
779.250000	6.31623e-25
779.200000	6.33884e-25
779.150000	6.36154e-25
779.100000	6.38432e-25
779.050000	6.40718e-25
779.000000	6.43012e-25
778.950000	6.45314e-25
778.900000	6.47625e-25
778.850000	6.49944e-25
778.800000	6.52271e-25
778.750000	6.54607e-25
778.700000	6.5695e-25
778.650000	6.59303e-25
778.600000	6.61663e-25
778.550000	6.64033e-25
778.500000	6.6641e-25
778.450000	6.68796e-25
778.400000	6.71191e-25
778.350000	6.73594e-25
778.300000	6.76006e-25
778.250000	6.78427e-25
778.200000	6.80856e-25
778.150000	6.83294e-25
778.100000	6.8574e-25
778.050000	6.88196e-25
778.000000	6.9066e-25
777.950000	6.93133e-25
777.900000	6.95615e-25
777.850000	6.98106e-25
777.800000	7.00605e-25
777.750000	7.03114e-25
777.700000	7.05631e-25
777.650000	7.08158e-25
777.600000	7.10694e-25
777.550000	7.13238e-25
777.500000	7.15792e-25
777.450000	7.18355e-25
777.400000	7.20927e-25
777.350000	7.23509e-25
777.300000	7.26099e-25
777.250000	7.28699e-25
777.200000	7.31308e-25
777.150000	7.33927e-25
777.100000	7.36555e-25
777.050000	7.39192e-25
777.000000	7.41839e-25
776.950000	7.44495e-25
776.900000	7.47161e-25
776.850000	7.49836e-25
776.800000	7.52521e-25
776.750000	7.55216e-25
776.700000	7.5792e-25
776.650000	7.60633e-25
776.600000	7.63357e-25
776.550000	7.6609e-25
776.500000	7.68833e-25
776.450000	7.71586e-25
776.400000	7.74349e-25
776.350000	7.77122e-25
776.300000	7.79904e-25
776.250000	7.82697e-25
776.200000	7.85499e-25
776.150000	7.88312e-25
776.100000	7.91134e-25
776.050000	7.93967e-25
776.000000	7.9681e-25
775.950000	7.99663e-25
775.900000	8.02526e-25
775.850000	8.054e-25
775.800000	8.08284e-25
775.750000	8.11178e-25
775.700000	8.14082e-25
775.650000	8.16997e-25
775.600000	8.19923e-25
775.550000	8.22858e-25
775.500000	8.25805e-25
775.450000	8.28762e-25
775.400000	8.31729e-25
775.350000	8.34707e-25
775.300000	8.37696e-25
775.250000	8.40695e-25
775.200000	8.43706e-25
775.150000	8.46726e-25
775.100000	8.49758e-25
775.050000	8.52801e-25
775.000000	8.55854e-25
774.950000	8.58919e-25
774.900000	8.61994e-25
774.850000	8.65081e-25
774.800000	8.68178e-25
774.750000	8.71287e-25
774.700000	8.74407e-25
774.650000	8.77537e-25
774.600000	8.8068e-25
774.550000	8.83833e-25
774.500000	8.86998e-25
774.450000	8.90174e-25
774.400000	8.93361e-25
774.350000	8.9656e-25
774.300000	8.9977e-25
774.250000	9.02992e-25
774.200000	9.06225e-25
774.150000	9.0947e-25
774.100000	9.12726e-25
774.050000	9.15994e-25
774.000000	9.19274e-25
773.950000	9.22565e-25
773.900000	9.25869e-25
773.850000	9.29184e-25
773.800000	9.32511e-25
773.750000	9.3585e-25
773.700000	9.39201e-25
773.650000	9.42564e-25
773.600000	9.45939e-25
773.550000	9.49326e-25
773.500000	9.52725e-25
773.450000	9.56136e-25
773.400000	9.5956e-25
773.350000	9.62995e-25
773.300000	9.66443e-25
773.250000	9.69904e-25
773.200000	9.73377e-25
773.150000	9.76862e-25
773.100000	9.8036e-25
773.050000	9.8387e-25
773.000000	9.87393e-25
772.950000	9.90928e-25
772.900000	9.94476e-25
772.850000	9.98037e-25
772.800000	1.00161e-24
772.750000	1.0052e-24
772.700000	1.0088e-24
772.650000	1.01241e-24
772.600000	1.01603e-24
772.550000	1.01967e-24
772.500000	1.02332e-24
772.450000	1.02699e-24
772.400000	1.03066e-24
772.350000	1.03435e-24
772.300000	1.03806e-24
772.250000	1.04177e-24
772.200000	1.0455e-24
772.150000	1.04925e-24
772.100000	1.053e-24
772.050000	1.05678e-24
772.000000	1.06056e-24
771.950000	1.06436e-24
771.900000	1.06817e-24
771.850000	1.07199e-24
771.800000	1.07583e-24
771.750000	1.07968e-24
771.700000	1.08355e-24
771.650000	1.08743e-24
771.600000	1.09132e-24
771.550000	1.09523e-24
771.500000	1.09915e-24
771.450000	1.10309e-24
771.400000	1.10704e-24
771.350000	1.111e-24
771.300000	1.11498e-24
771.250000	1.11897e-24
771.200000	1.12298e-24
771.150000	1.127e-24
771.100000	1.13103e-24
771.050000	1.13508e-24
771.000000	1.13915e-24
770.950000	1.14323e-24
770.900000	1.14732e-24
770.850000	1.15143e-24
770.800000	1.15555e-24
770.750000	1.15969e-24
770.700000	1.16384e-24
770.650000	1.16801e-24
770.600000	1.17219e-24
770.550000	1.17639e-24
770.500000	1.1806e-24
770.450000	1.18482e-24
770.400000	1.18907e-24
770.350000	1.19332e-24
770.300000	1.1976e-24
770.250000	1.20189e-24
770.200000	1.20619e-24
770.150000	1.21051e-24
770.100000	1.21484e-24
770.050000	1.21919e-24
770.000000	1.22356e-24
769.950000	1.22794e-24
769.900000	1.23234e-24
769.850000	1.23675e-24
769.800000	1.24118e-24
769.750000	1.24562e-24
769.700000	1.25008e-24
769.650000	1.25456e-24
769.600000	1.25905e-24
769.550000	1.26356e-24
769.500000	1.26808e-24
769.450000	1.27262e-24
769.400000	1.27718e-24
769.350000	1.28175e-24
769.300000	1.28634e-24
769.250000	1.29095e-24
769.200000	1.29557e-24
769.150000	1.30021e-24
769.100000	1.30486e-24
769.050000	1.30953e-24
769.000000	1.31422e-24
768.950000	1.31893e-24
768.900000	1.32365e-24
768.850000	1.32839e-24
768.800000	1.33315e-24
768.750000	1.33792e-24
768.700000	1.34271e-24
768.650000	1.34752e-24
768.600000	1.35234e-24
768.550000	1.35718e-24
768.500000	1.36204e-24
768.450000	1.36692e-24
768.400000	1.37182e-24
768.350000	1.37673e-24
768.300000	1.38166e-24
768.250000	1.3866e-24
768.200000	1.39157e-24
768.150000	1.39655e-24
768.100000	1.40155e-24
768.050000	1.40657e-24
768.000000	1.41161e-24
767.950000	1.41666e-24
767.900000	1.42173e-24
767.850000	1.42682e-24
767.800000	1.43193e-24
767.750000	1.43706e-24
767.700000	1.4422e-24
767.650000	1.44737e-24
767.600000	1.45255e-24
767.550000	1.45775e-24
767.500000	1.46297e-24
767.450000	1.46821e-24
767.400000	1.47347e-24
767.350000	1.47874e-24
767.300000	1.48404e-24
767.250000	1.48935e-24
767.200000	1.49468e-24
767.150000	1.50003e-24
767.100000	1.50541e-24
767.050000	1.5108e-24
767.000000	1.51621e-24
766.950000	1.52163e-24
766.900000	1.52708e-24
766.850000	1.53255e-24
766.800000	1.53804e-24
766.750000	1.54354e-24
766.700000	1.54907e-24
766.650000	1.55462e-24
766.600000	1.56018e-24
766.550000	1.56577e-24
766.500000	1.57138e-24
766.450000	1.577e-24
766.400000	1.58265e-24
766.350000	1.58832e-24
766.300000	1.594e-24
766.250000	1.59971e-24
766.200000	1.60544e-24
766.150000	1.61119e-24
766.100000	1.61696e-24
766.050000	1.62274e-24
766.000000	1.62855e-24
765.950000	1.63439e-24
765.900000	1.64024e-24
765.850000	1.64611e-24
765.800000	1.652e-24
765.750000	1.65792e-24
765.700000	1.66386e-24
765.650000	1.66981e-24
765.600000	1.67579e-24
765.550000	1.68179e-24
765.500000	1.68781e-24
765.450000	1.69386e-24
765.400000	1.69992e-24
765.350000	1.70601e-24
765.300000	1.71212e-24
765.250000	1.71825e-24
765.200000	1.7244e-24
765.150000	1.73057e-24
765.100000	1.73677e-24
765.050000	1.74299e-24
765.000000	1.74923e-24
764.950000	1.75549e-24
764.900000	1.76178e-24
764.850000	1.76809e-24
764.800000	1.77442e-24
764.750000	1.78077e-24
764.700000	1.78715e-24
764.650000	1.79354e-24
764.600000	1.79997e-24
764.550000	1.80641e-24
764.500000	1.81288e-24
764.450000	1.81937e-24
764.400000	1.82588e-24
764.350000	1.83242e-24
764.300000	1.83898e-24
764.250000	1.84557e-24
764.200000	1.85218e-24
764.150000	1.85881e-24
764.100000	1.86546e-24
764.050000	1.87214e-24
764.000000	1.87885e-24
763.950000	1.88557e-24
763.900000	1.89232e-24
763.850000	1.8991e-24
763.800000	1.9059e-24
763.750000	1.91272e-24
763.700000	1.91957e-24
763.650000	1.92644e-24
763.600000	1.93334e-24
763.550000	1.94026e-24
763.500000	1.94721e-24
763.450000	1.95418e-24
763.400000	1.96118e-24
763.350000	1.9682e-24
763.300000	1.97525e-24
763.250000	1.98232e-24
763.200000	1.98942e-24
763.150000	1.99654e-24
763.100000	2.00369e-24
763.050000	2.01087e-24
763.000000	2.01807e-24
762.950000	2.02529e-24
762.900000	2.03254e-24
762.850000	2.03982e-24
762.800000	2.04712e-24
762.750000	2.05445e-24
762.700000	2.06181e-24
762.650000	2.06919e-24
762.600000	2.0766e-24
762.550000	2.08404e-24
762.500000	2.0915e-24
762.450000	2.09899e-24
762.400000	2.1065e-24
762.350000	2.11404e-24
762.300000	2.12161e-24
762.250000	2.12921e-24
762.200000	2.13683e-24
762.150000	2.14448e-24
762.100000	2.15216e-24
762.050000	2.15987e-24
762.000000	2.1676e-24
761.950000	2.17536e-24
761.900000	2.18315e-24
761.850000	2.19097e-24
761.800000	2.19881e-24
761.750000	2.20668e-24
761.700000	2.21459e-24
761.650000	2.22251e-24
761.600000	2.23047e-24
761.550000	2.23846e-24
761.500000	2.24647e-24
761.450000	2.25452e-24
761.400000	2.26259e-24
761.350000	2.27069e-24
761.300000	2.27882e-24
761.250000	2.28698e-24
761.200000	2.29517e-24
761.150000	2.30339e-24
761.100000	2.31163e-24
761.050000	2.31991e-24
761.000000	2.32822e-24
760.950000	2.33655e-24
760.900000	2.34492e-24
760.850000	2.35331e-24
760.800000	2.36174e-24
760.750000	2.3702e-24
760.700000	2.37868e-24
760.650000	2.3872e-24
760.600000	2.39575e-24
760.550000	2.40432e-24
760.500000	2.41293e-24
760.450000	2.42157e-24
760.400000	2.43024e-24
760.350000	2.43894e-24
760.300000	2.44768e-24
760.250000	2.45644e-24
760.200000	2.46524e-24
760.150000	2.47406e-24
760.100000	2.48292e-24
760.050000	2.49181e-24
760.000000	2.50073e-24
759.950000	2.50969e-24
759.900000	2.51867e-24
759.850000	2.52769e-24
759.800000	2.53674e-24
759.750000	2.54582e-24
759.700000	2.55494e-24
759.650000	2.56409e-24
759.600000	2.57327e-24
759.550000	2.58248e-24
759.500000	2.59173e-24
759.450000	2.60101e-24
759.400000	2.61032e-24
759.350000	2.61966e-24
759.300000	2.62904e-24
759.250000	2.63846e-24
759.200000	2.6479e-24
759.150000	2.65738e-24
759.100000	2.6669e-24
759.050000	2.67645e-24
759.000000	2.68603e-24
758.950000	2.69565e-24
758.900000	2.7053e-24
758.850000	2.71499e-24
758.800000	2.72471e-24
758.750000	2.73446e-24
758.700000	2.74425e-24
758.650000	2.75408e-24
758.600000	2.76394e-24
758.550000	2.77384e-24
758.500000	2.78377e-24
758.450000	2.79373e-24
758.400000	2.80374e-24
758.350000	2.81378e-24
758.300000	2.82385e-24
758.250000	2.83396e-24
758.200000	2.84411e-24
758.150000	2.85429e-24
758.100000	2.86451e-24
758.050000	2.87477e-24
758.000000	2.88506e-24
757.950000	2.89539e-24
757.900000	2.90576e-24
757.850000	2.91616e-24
757.800000	2.9266e-24
757.750000	2.93708e-24
757.700000	2.9476e-24
757.650000	2.95815e-24
757.600000	2.96874e-24
757.550000	2.97937e-24
757.500000	2.99004e-24
757.450000	3.00074e-24
757.400000	3.01149e-24
757.350000	3.02227e-24
757.300000	3.03309e-24
757.250000	3.04395e-24
757.200000	3.05485e-24
757.150000	3.06579e-24
757.100000	3.07676e-24
757.050000	3.08778e-24
757.000000	3.09884e-24
756.950000	3.10993e-24
756.900000	3.12107e-24
756.850000	3.13224e-24
756.800000	3.14345e-24
756.750000	3.15471e-24
756.700000	3.166e-24
756.650000	3.17734e-24
756.600000	3.18872e-24
756.550000	3.20013e-24
756.500000	3.21159e-24
756.450000	3.22309e-24
756.400000	3.23463e-24
756.350000	3.24621e-24
756.300000	3.25783e-24
756.250000	3.2695e-24
756.200000	3.2812e-24
756.150000	3.29295e-24
756.100000	3.30474e-24
756.050000	3.31658e-24
756.000000	3.32845e-24
755.950000	3.34037e-24
755.900000	3.35233e-24
755.850000	3.36433e-24
755.800000	3.37638e-24
755.750000	3.38846e-24
755.700000	3.4006e-24
755.650000	3.41277e-24
755.600000	3.42499e-24
755.550000	3.43725e-24
755.500000	3.44956e-24
755.450000	3.46191e-24
755.400000	3.47431e-24
755.350000	3.48675e-24
755.300000	3.49923e-24
755.250000	3.51176e-24
755.200000	3.52433e-24
755.150000	3.53695e-24
755.100000	3.54961e-24
755.050000	3.56232e-24
755.000000	3.57508e-24
754.950000	3.58788e-24
754.900000	3.60072e-24
754.850000	3.61362e-24
754.800000	3.62655e-24
754.750000	3.63954e-24
754.700000	3.65257e-24
754.650000	3.66565e-24
754.600000	3.67877e-24
754.550000	3.69194e-24
754.500000	3.70516e-24
754.450000	3.71843e-24
754.400000	3.73174e-24
754.350000	3.7451e-24
754.300000	3.75851e-24
754.250000	3.77197e-24
754.200000	3.78547e-24
754.150000	3.79903e-24
754.100000	3.81263e-24
754.050000	3.82628e-24
754.000000	3.83998e-24
753.950000	3.85373e-24
753.900000	3.86753e-24
753.850000	3.88137e-24
753.800000	3.89527e-24
753.750000	3.90922e-24
753.700000	3.92321e-24
753.650000	3.93726e-24
753.600000	3.95136e-24
753.550000	3.96551e-24
753.500000	3.9797e-24
753.450000	3.99395e-24
753.400000	4.00825e-24
753.350000	4.0226e-24
753.300000	4.03701e-24
753.250000	4.05146e-24
753.200000	4.06597e-24
753.150000	4.08052e-24
753.100000	4.09513e-24
753.050000	4.1098e-24
753.000000	4.12451e-24
752.950000	4.13928e-24
752.900000	4.1541e-24
752.850000	4.16897e-24
752.800000	4.1839e-24
752.750000	4.19888e-24
752.700000	4.21391e-24
752.650000	4.229e-24
752.600000	4.24414e-24
752.550000	4.25934e-24
752.500000	4.27459e-24
752.450000	4.28989e-24
752.400000	4.30525e-24
752.350000	4.32066e-24
752.300000	4.33613e-24
752.250000	4.35166e-24
752.200000	4.36724e-24
752.150000	4.38288e-24
752.100000	4.39857e-24
752.050000	4.41432e-24
752.000000	4.43012e-24
751.950000	4.44598e-24
751.900000	4.4619e-24
751.850000	4.47788e-24
751.800000	4.49391e-24
751.750000	4.51e-24
751.700000	4.52615e-24
751.650000	4.54235e-24
751.600000	4.55861e-24
751.550000	4.57494e-24
751.500000	4.59132e-24
751.450000	4.60775e-24
751.400000	4.62425e-24
751.350000	4.64081e-24
751.300000	4.65742e-24
751.250000	4.6741e-24
751.200000	4.69084e-24
751.150000	4.70763e-24
751.100000	4.72448e-24
751.050000	4.7414e-24
751.000000	4.75838e-24
750.950000	4.77541e-24
750.900000	4.79251e-24
750.850000	4.80967e-24
750.800000	4.82689e-24
750.750000	4.84417e-24
750.700000	4.86152e-24
750.650000	4.87892e-24
750.600000	4.89639e-24
750.550000	4.91392e-24
750.500000	4.93151e-24
750.450000	4.94917e-24
750.400000	4.96689e-24
750.350000	4.98467e-24
750.300000	5.00252e-24
750.250000	5.02043e-24
750.200000	5.03841e-24
750.150000	5.05645e-24
750.100000	5.07455e-24
750.050000	5.09272e-24
750.000000	5.11095e-24
749.950000	5.12925e-24
749.900000	5.14762e-24
749.850000	5.16605e-24
749.800000	5.18454e-24
749.750000	5.20311e-24
749.700000	5.22173e-24
749.650000	5.24043e-24
749.600000	5.25919e-24
749.550000	5.27802e-24
749.500000	5.29692e-24
749.450000	5.31588e-24
749.400000	5.33492e-24
749.350000	5.35402e-24
749.300000	5.37319e-24
749.250000	5.39243e-24
749.200000	5.41173e-24
749.150000	5.43111e-24
749.100000	5.45055e-24
749.050000	5.47007e-24
749.000000	5.48965e-24
748.950000	5.50931e-24
748.900000	5.52903e-24
748.850000	5.54883e-24
748.800000	5.5687e-24
748.750000	5.58863e-24
748.700000	5.60864e-24
748.650000	5.62872e-24
748.600000	5.64888e-24
748.550000	5.6691e-24
748.500000	5.6894e-24
748.450000	5.70977e-24
748.400000	5.73021e-24
748.350000	5.75073e-24
748.300000	5.77132e-24
748.250000	5.79198e-24
748.200000	5.81272e-24
748.150000	5.83353e-24
748.100000	5.85442e-24
748.050000	5.87538e-24
748.000000	5.89641e-24
747.950000	5.91752e-24
747.900000	5.93871e-24
747.850000	5.95997e-24
747.800000	5.98131e-24
747.750000	6.00273e-24
747.700000	6.02422e-24
747.650000	6.04579e-24
747.600000	6.06743e-24
747.550000	6.08916e-24
747.500000	6.11096e-24
747.450000	6.13284e-24
747.400000	6.15479e-24
747.350000	6.17683e-24
747.300000	6.19895e-24
747.250000	6.22114e-24
747.200000	6.24341e-24
747.150000	6.26577e-24
747.100000	6.2882e-24
747.050000	6.31071e-24
747.000000	6.33331e-24
746.950000	6.35598e-24
746.900000	6.37874e-24
746.850000	6.40158e-24
746.800000	6.4245e-24
746.750000	6.4475e-24
746.700000	6.47058e-24
746.650000	6.49375e-24
746.600000	6.517e-24
746.550000	6.54033e-24
746.500000	6.56375e-24
746.450000	6.58725e-24
746.400000	6.61084e-24
746.350000	6.6345e-24
746.300000	6.65826e-24
746.250000	6.6821e-24
746.200000	6.70602e-24
746.150000	6.73003e-24
746.100000	6.75413e-24
746.050000	6.77831e-24
746.000000	6.80258e-24
745.950000	6.82693e-24
745.900000	6.85137e-24
745.850000	6.8759e-24
745.800000	6.90052e-24
745.750000	6.92523e-24
745.700000	6.95002e-24
745.650000	6.97491e-24
745.600000	6.99988e-24
745.550000	7.02494e-24
745.500000	7.05009e-24
745.450000	7.07533e-24
745.400000	7.10067e-24
745.350000	7.12609e-24
745.300000	7.1516e-24
745.250000	7.17721e-24
745.200000	7.2029e-24
745.150000	7.22869e-24
745.100000	7.25457e-24
745.050000	7.28055e-24
745.000000	7.30661e-24
744.950000	7.33277e-24
744.900000	7.35903e-24
744.850000	7.38537e-24
744.800000	7.41182e-24
744.750000	7.43835e-24
744.700000	7.46498e-24
744.650000	7.49171e-24
744.600000	7.51853e-24
744.550000	7.54545e-24
744.500000	7.57247e-24
744.450000	7.59958e-24
744.400000	7.62679e-24
744.350000	7.65409e-24
744.300000	7.6815e-24
744.250000	7.709e-24
744.200000	7.7366e-24
744.150000	7.7643e-24
744.100000	7.7921e-24
744.050000	7.82e-24
744.000000	7.84799e-24
743.950000	7.87609e-24
743.900000	7.90429e-24
743.850000	7.93259e-24
743.800000	7.96099e-24
743.750000	7.9895e-24
743.700000	8.0181e-24
743.650000	8.04681e-24
743.600000	8.07562e-24
743.550000	8.10453e-24
743.500000	8.13355e-24
743.450000	8.16267e-24
743.400000	8.19189e-24
743.350000	8.22122e-24
743.300000	8.25066e-24
743.250000	8.2802e-24
743.200000	8.30984e-24
743.150000	8.33959e-24
743.100000	8.36945e-24
743.050000	8.39942e-24
743.000000	8.42949e-24
742.950000	8.45967e-24
742.900000	8.48996e-24
742.850000	8.52035e-24
742.800000	8.55086e-24
742.750000	8.58147e-24
742.700000	8.6122e-24
742.650000	8.64303e-24
742.600000	8.67398e-24
742.550000	8.70503e-24
742.500000	8.7362e-24
742.450000	8.76748e-24
742.400000	8.79887e-24
742.350000	8.83037e-24
742.300000	8.86198e-24
742.250000	8.89371e-24
742.200000	8.92555e-24
742.150000	8.95751e-24
742.100000	8.98958e-24
742.050000	9.02176e-24
742.000000	9.05407e-24
741.950000	9.08648e-24
741.900000	9.11901e-24
741.850000	9.15166e-24
741.800000	9.18443e-24
741.750000	9.21731e-24
741.700000	9.25031e-24
741.650000	9.28343e-24
741.600000	9.31667e-24
741.550000	9.35002e-24
741.500000	9.3835e-24
741.450000	9.41709e-24
741.400000	9.45081e-24
741.350000	9.48465e-24
741.300000	9.5186e-24
741.250000	9.55268e-24
741.200000	9.58688e-24
741.150000	9.62121e-24
741.100000	9.65565e-24
741.050000	9.69022e-24
741.000000	9.72492e-24
740.950000	9.75974e-24
740.900000	9.79468e-24
740.850000	9.82975e-24
740.800000	9.86494e-24
740.750000	9.90026e-24
740.700000	9.9357e-24
740.650000	9.97128e-24
740.600000	1.0007e-23
740.550000	1.00428e-23
740.500000	1.00788e-23
740.450000	1.01148e-23
740.400000	1.01511e-23
740.350000	1.01874e-23
740.300000	1.02239e-23
740.250000	1.02605e-23
740.200000	1.02972e-23
740.150000	1.03341e-23
740.100000	1.03711e-23
740.050000	1.04082e-23
740.000000	1.04455e-23
739.950000	1.04829e-23
739.900000	1.05204e-23
739.850000	1.05581e-23
739.800000	1.05959e-23
739.750000	1.06338e-23
739.700000	1.06719e-23
739.650000	1.07101e-23
739.600000	1.07484e-23
739.550000	1.07869e-23
739.500000	1.08255e-23
739.450000	1.08643e-23
739.400000	1.09032e-23
739.350000	1.09422e-23
739.300000	1.09814e-23
739.250000	1.10207e-23
739.200000	1.10602e-23
739.150000	1.10998e-23
739.100000	1.11395e-23
739.050000	1.11794e-23
739.000000	1.12194e-23
738.950000	1.12596e-23
738.900000	1.12999e-23
738.850000	1.13404e-23
738.800000	1.1381e-23
738.750000	1.14217e-23
738.700000	1.14626e-23
738.650000	1.15036e-23
738.600000	1.15448e-23
738.550000	1.15862e-23
738.500000	1.16276e-23
738.450000	1.16693e-23
738.400000	1.1711e-23
738.350000	1.1753e-23
738.300000	1.17951e-23
738.250000	1.18373e-23
738.200000	1.18797e-23
738.150000	1.19222e-23
738.100000	1.19649e-23
738.050000	1.20077e-23
738.000000	1.20507e-23
737.950000	1.20938e-23
737.900000	1.21371e-23
737.850000	1.21806e-23
737.800000	1.22242e-23
737.750000	1.2268e-23
737.700000	1.23119e-23
737.650000	1.2356e-23
737.600000	1.24002e-23
737.550000	1.24446e-23
737.500000	1.24892e-23
737.450000	1.25339e-23
737.400000	1.25788e-23
737.350000	1.26238e-23
737.300000	1.2669e-23
737.250000	1.27143e-23
737.200000	1.27599e-23
737.150000	1.28055e-23
737.100000	1.28514e-23
737.050000	1.28974e-23
737.000000	1.29436e-23
736.950000	1.29899e-23
736.900000	1.30364e-23
736.850000	1.30831e-23
736.800000	1.31299e-23
736.750000	1.3177e-23
736.700000	1.32241e-23
736.650000	1.32715e-23
736.600000	1.3319e-23
736.550000	1.33667e-23
736.500000	1.34145e-23
736.450000	1.34626e-23
736.400000	1.35108e-23
736.350000	1.35591e-23
736.300000	1.36077e-23
736.250000	1.36564e-23
736.200000	1.37053e-23
736.150000	1.37543e-23
736.100000	1.38036e-23
736.050000	1.3853e-23
736.000000	1.39026e-23
735.950000	1.39524e-23
735.900000	1.40023e-23
735.850000	1.40525e-23
735.800000	1.41028e-23
735.750000	1.41533e-23
735.700000	1.42039e-23
735.650000	1.42548e-23
735.600000	1.43058e-23
735.550000	1.4357e-23
735.500000	1.44084e-23
735.450000	1.446e-23
735.400000	1.45118e-23
735.350000	1.45638e-23
735.300000	1.46159e-23
735.250000	1.46682e-23
735.200000	1.47207e-23
735.150000	1.47734e-23
735.100000	1.48263e-23
735.050000	1.48794e-23
735.000000	1.49327e-23
734.950000	1.49862e-23
734.900000	1.50398e-23
734.850000	1.50937e-23
734.800000	1.51477e-23
734.750000	1.52019e-23
734.700000	1.52564e-23
734.650000	1.5311e-23
734.600000	1.53658e-23
734.550000	1.54208e-23
734.500000	1.5476e-23
734.450000	1.55314e-23
734.400000	1.5587e-23
734.350000	1.56428e-23
734.300000	1.56988e-23
734.250000	1.5755e-23
734.200000	1.58114e-23
734.150000	1.58681e-23
734.100000	1.59249e-23
734.050000	1.59819e-23
734.000000	1.60391e-23
733.950000	1.60965e-23
733.900000	1.61541e-23
733.850000	1.6212e-23
733.800000	1.627e-23
733.750000	1.63283e-23
733.700000	1.63867e-23
733.650000	1.64454e-23
733.600000	1.65043e-23
733.550000	1.65634e-23
733.500000	1.66227e-23
733.450000	1.66822e-23
733.400000	1.67419e-23
733.350000	1.68018e-23
733.300000	1.6862e-23
733.250000	1.69224e-23
733.200000	1.6983e-23
733.150000	1.70438e-23
733.100000	1.71048e-23
733.050000	1.7166e-23
733.000000	1.72275e-23
732.950000	1.72891e-23
732.900000	1.7351e-23
732.850000	1.74132e-23
732.800000	1.74755e-23
732.750000	1.75381e-23
732.700000	1.76009e-23
732.650000	1.76639e-23
732.600000	1.77271e-23
732.550000	1.77906e-23
732.500000	1.78543e-23
732.450000	1.79182e-23
732.400000	1.79823e-23
732.350000	1.80467e-23
732.300000	1.81113e-23
732.250000	1.81762e-23
732.200000	1.82413e-23
732.150000	1.83066e-23
732.100000	1.83721e-23
732.050000	1.84379e-23
732.000000	1.85039e-23
731.950000	1.85701e-23
731.900000	1.86366e-23
731.850000	1.87033e-23
731.800000	1.87703e-23
731.750000	1.88375e-23
731.700000	1.89049e-23
731.650000	1.89726e-23
731.600000	1.90406e-23
731.550000	1.91087e-23
731.500000	1.91771e-23
731.450000	1.92458e-23
731.400000	1.93147e-23
731.350000	1.93838e-23
731.300000	1.94532e-23
731.250000	1.95229e-23
731.200000	1.95928e-23
731.150000	1.96629e-23
731.100000	1.97333e-23
731.050000	1.9804e-23
731.000000	1.98749e-23
730.950000	1.9946e-23
730.900000	2.00174e-23
730.850000	2.00891e-23
730.800000	2.0161e-23
730.750000	2.02332e-23
730.700000	2.03057e-23
730.650000	2.03783e-23
730.600000	2.04513e-23
730.550000	2.05245e-23
730.500000	2.0598e-23
730.450000	2.06718e-23
730.400000	2.07458e-23
730.350000	2.082e-23
730.300000	2.08946e-23
730.250000	2.09694e-23
730.200000	2.10445e-23
730.150000	2.11198e-23
730.100000	2.11954e-23
730.050000	2.12713e-23
730.000000	2.13474e-23
729.950000	2.14239e-23
729.900000	2.15006e-23
729.850000	2.15775e-23
729.800000	2.16548e-23
729.750000	2.17323e-23
729.700000	2.18101e-23
729.650000	2.18882e-23
729.600000	2.19666e-23
729.550000	2.20452e-23
729.500000	2.21241e-23
729.450000	2.22034e-23
729.400000	2.22828e-23
729.350000	2.23626e-23
729.300000	2.24427e-23
729.250000	2.2523e-23
729.200000	2.26037e-23
729.150000	2.26846e-23
729.100000	2.27658e-23
729.050000	2.28473e-23
729.000000	2.29291e-23
728.950000	2.30112e-23
728.900000	2.30936e-23
728.850000	2.31763e-23
728.800000	2.32592e-23
728.750000	2.33425e-23
728.700000	2.34261e-23
728.650000	2.35099e-23
728.600000	2.35941e-23
728.550000	2.36786e-23
728.500000	2.37634e-23
728.450000	2.38484e-23
728.400000	2.39338e-23
728.350000	2.40195e-23
728.300000	2.41055e-23
728.250000	2.41918e-23
728.200000	2.42784e-23
728.150000	2.43653e-23
728.100000	2.44526e-23
728.050000	2.45401e-23
728.000000	2.4628e-23
727.950000	2.47161e-23
727.900000	2.48046e-23
727.850000	2.48934e-23
727.800000	2.49825e-23
727.750000	2.5072e-23
727.700000	2.51617e-23
727.650000	2.52518e-23
727.600000	2.53422e-23
727.550000	2.5433e-23
727.500000	2.5524e-23
727.450000	2.56154e-23
727.400000	2.57071e-23
727.350000	2.57991e-23
727.300000	2.58915e-23
727.250000	2.59842e-23
727.200000	2.60772e-23
727.150000	2.61706e-23
727.100000	2.62643e-23
727.050000	2.63583e-23
727.000000	2.64527e-23
726.950000	2.65474e-23
726.900000	2.66424e-23
726.850000	2.67378e-23
726.800000	2.68335e-23
726.750000	2.69296e-23
726.700000	2.7026e-23
726.650000	2.71228e-23
726.600000	2.72199e-23
726.550000	2.73173e-23
726.500000	2.74151e-23
726.450000	2.75133e-23
726.400000	2.76118e-23
726.350000	2.77106e-23
726.300000	2.78098e-23
726.250000	2.79094e-23
726.200000	2.80093e-23
726.150000	2.81096e-23
726.100000	2.82102e-23
726.050000	2.83112e-23
726.000000	2.84126e-23
725.950000	2.85143e-23
725.900000	2.86164e-23
725.850000	2.87188e-23
725.800000	2.88216e-23
725.750000	2.89248e-23
725.700000	2.90284e-23
725.650000	2.91323e-23
725.600000	2.92366e-23
725.550000	2.93413e-23
725.500000	2.94463e-23
725.450000	2.95517e-23
725.400000	2.96575e-23
725.350000	2.97637e-23
725.300000	2.98703e-23
725.250000	2.99772e-23
725.200000	3.00845e-23
725.150000	3.01922e-23
725.100000	3.03003e-23
725.050000	3.04088e-23
725.000000	3.05177e-23
724.950000	3.06269e-23
724.900000	3.07366e-23
724.850000	3.08466e-23
724.800000	3.0957e-23
724.750000	3.10679e-23
724.700000	3.11791e-23
724.650000	3.12907e-23
724.600000	3.14028e-23
724.550000	3.15152e-23
724.500000	3.1628e-23
724.450000	3.17412e-23
724.400000	3.18549e-23
724.350000	3.19689e-23
724.300000	3.20834e-23
724.250000	3.21982e-23
724.200000	3.23135e-23
724.150000	3.24292e-23
724.100000	3.25453e-23
724.050000	3.26618e-23
724.000000	3.27787e-23
723.950000	3.28961e-23
723.900000	3.30139e-23
723.850000	3.3132e-23
723.800000	3.32507e-23
723.750000	3.33697e-23
723.700000	3.34892e-23
723.650000	3.36091e-23
723.600000	3.37294e-23
723.550000	3.38501e-23
723.500000	3.39713e-23
723.450000	3.4093e-23
723.400000	3.4215e-23
723.350000	3.43375e-23
723.300000	3.44604e-23
723.250000	3.45838e-23
723.200000	3.47076e-23
723.150000	3.48319e-23
723.100000	3.49566e-23
723.050000	3.50817e-23
723.000000	3.52073e-23
722.950000	3.53334e-23
722.900000	3.54599e-23
722.850000	3.55868e-23
722.800000	3.57142e-23
722.750000	3.58421e-23
722.700000	3.59704e-23
722.650000	3.60992e-23
722.600000	3.62284e-23
722.550000	3.63581e-23
722.500000	3.64883e-23
722.450000	3.66189e-23
722.400000	3.675e-23
722.350000	3.68816e-23
722.300000	3.70136e-23
722.250000	3.71461e-23
722.200000	3.72791e-23
722.150000	3.74126e-23
722.100000	3.75465e-23
722.050000	3.76809e-23
722.000000	3.78158e-23
721.950000	3.79512e-23
721.900000	3.80871e-23
721.850000	3.82234e-23
721.800000	3.83603e-23
721.750000	3.84976e-23
721.700000	3.86354e-23
721.650000	3.87737e-23
721.600000	3.89126e-23
721.550000	3.90519e-23
721.500000	3.91917e-23
721.450000	3.9332e-23
721.400000	3.94728e-23
721.350000	3.96141e-23
721.300000	3.97559e-23
721.250000	3.98983e-23
721.200000	4.00411e-23
721.150000	4.01845e-23
721.100000	4.03283e-23
721.050000	4.04727e-23
721.000000	4.06176e-23
720.950000	4.0763e-23
720.900000	4.09089e-23
720.850000	4.10554e-23
720.800000	4.12024e-23
720.750000	4.13499e-23
720.700000	4.14979e-23
720.650000	4.16465e-23
720.600000	4.17956e-23
720.550000	4.19452e-23
720.500000	4.20954e-23
720.450000	4.22461e-23
720.400000	4.23973e-23
720.350000	4.25491e-23
720.300000	4.27014e-23
720.250000	4.28543e-23
720.200000	4.30077e-23
720.150000	4.31617e-23
720.100000	4.33162e-23
720.050000	4.34713e-23
720.000000	4.36269e-23
719.950000	4.37831e-23
719.900000	4.39399e-23
719.850000	4.40972e-23
719.800000	4.4255e-23
719.750000	4.44135e-23
719.700000	4.45725e-23
719.650000	4.4732e-23
719.600000	4.48922e-23
719.550000	4.50529e-23
719.500000	4.52142e-23
719.450000	4.53761e-23
719.400000	4.55385e-23
719.350000	4.57015e-23
719.300000	4.58652e-23
719.250000	4.60294e-23
719.200000	4.61941e-23
719.150000	4.63595e-23
719.100000	4.65255e-23
719.050000	4.66921e-23
719.000000	4.68592e-23
718.950000	4.7027e-23
718.900000	4.71953e-23
718.850000	4.73643e-23
718.800000	4.75339e-23
718.750000	4.7704e-23
718.700000	4.78748e-23
718.650000	4.80462e-23
718.600000	4.82182e-23
718.550000	4.83908e-23
718.500000	4.85641e-23
718.450000	4.87379e-23
718.400000	4.89124e-23
718.350000	4.90875e-23
718.300000	4.92633e-23
718.250000	4.94396e-23
718.200000	4.96166e-23
718.150000	4.97943e-23
718.100000	4.99725e-23
718.050000	5.01514e-23
718.000000	5.0331e-23
717.950000	5.05111e-23
717.900000	5.0692e-23
717.850000	5.08735e-23
717.800000	5.10556e-23
717.750000	5.12384e-23
717.700000	5.14218e-23
717.650000	5.16059e-23
717.600000	5.17906e-23
717.550000	5.19761e-23
717.500000	5.21621e-23
717.450000	5.23489e-23
717.400000	5.25363e-23
717.350000	5.27244e-23
717.300000	5.29131e-23
717.250000	5.31026e-23
717.200000	5.32927e-23
717.150000	5.34834e-23
717.100000	5.36749e-23
717.050000	5.38671e-23
717.000000	5.40599e-23
716.950000	5.42535e-23
716.900000	5.44477e-23
716.850000	5.46426e-23
716.800000	5.48382e-23
716.750000	5.50346e-23
716.700000	5.52316e-23
716.650000	5.54293e-23
716.600000	5.56277e-23
716.550000	5.58269e-23
716.500000	5.60268e-23
716.450000	5.62273e-23
716.400000	5.64286e-23
716.350000	5.66306e-23
716.300000	5.68334e-23
716.250000	5.70368e-23
716.200000	5.7241e-23
716.150000	5.7446e-23
716.100000	5.76516e-23
716.050000	5.7858e-23
716.000000	5.80651e-23
715.950000	5.8273e-23
715.900000	5.84816e-23
715.850000	5.8691e-23
715.800000	5.89011e-23
715.750000	5.9112e-23
715.700000	5.93236e-23
715.650000	5.9536e-23
715.600000	5.97491e-23
715.550000	5.9963e-23
715.500000	6.01777e-23
715.450000	6.03931e-23
715.400000	6.06093e-23
715.350000	6.08263e-23
715.300000	6.10441e-23
715.250000	6.12626e-23
715.200000	6.14819e-23
715.150000	6.1702e-23
715.100000	6.19229e-23
715.050000	6.21446e-23
715.000000	6.23671e-23
714.950000	6.25904e-23
714.900000	6.28144e-23
714.850000	6.30393e-23
714.800000	6.3265e-23
714.750000	6.34915e-23
714.700000	6.37188e-23
714.650000	6.39469e-23
714.600000	6.41758e-23
714.550000	6.44056e-23
714.500000	6.46362e-23
714.450000	6.48675e-23
714.400000	6.50998e-23
714.350000	6.53328e-23
714.300000	6.55667e-23
714.250000	6.58014e-23
714.200000	6.6037e-23
714.150000	6.62734e-23
714.100000	6.65107e-23
714.050000	6.67488e-23
714.000000	6.69878e-23
713.950000	6.72276e-23
713.900000	6.74682e-23
713.850000	6.77098e-23
713.800000	6.79522e-23
713.750000	6.81954e-23
713.700000	6.84396e-23
713.650000	6.86846e-23
713.600000	6.89305e-23
713.550000	6.91773e-23
713.500000	6.94249e-23
713.450000	6.96735e-23
713.400000	6.99229e-23
713.350000	7.01732e-23
713.300000	7.04244e-23
713.250000	7.06765e-23
713.200000	7.09296e-23
713.150000	7.11835e-23
713.100000	7.14383e-23
713.050000	7.16941e-23
713.000000	7.19507e-23
712.950000	7.22083e-23
712.900000	7.24668e-23
712.850000	7.27263e-23
712.800000	7.29866e-23
712.750000	7.32479e-23
712.700000	7.35101e-23
712.650000	7.37733e-23
712.600000	7.40374e-23
712.550000	7.43024e-23
712.500000	7.45684e-23
712.450000	7.48354e-23
712.400000	7.51033e-23
712.350000	7.53722e-23
712.300000	7.5642e-23
712.250000	7.59128e-23
712.200000	7.61846e-23
712.150000	7.64573e-23
712.100000	7.6731e-23
712.050000	7.70057e-23
712.000000	7.72814e-23
711.950000	7.75581e-23
711.900000	7.78357e-23
711.850000	7.81144e-23
711.800000	7.8394e-23
711.750000	7.86747e-23
711.700000	7.89563e-23
711.650000	7.9239e-23
711.600000	7.95226e-23
711.550000	7.98073e-23
711.500000	8.0093e-23
711.450000	8.03798e-23
711.400000	8.06675e-23
711.350000	8.09563e-23
711.300000	8.12461e-23
711.250000	8.1537e-23
711.200000	8.18289e-23
711.150000	8.21218e-23
711.100000	8.24158e-23
711.050000	8.27109e-23
711.000000	8.3007e-23
710.950000	8.33041e-23
710.900000	8.36024e-23
710.850000	8.39017e-23
710.800000	8.4202e-23
710.750000	8.45035e-23
710.700000	8.4806e-23
710.650000	8.51096e-23
710.600000	8.54143e-23
710.550000	8.572e-23
710.500000	8.60269e-23
710.450000	8.63349e-23
710.400000	8.6644e-23
710.350000	8.69541e-23
710.300000	8.72654e-23
710.250000	8.75778e-23
710.200000	8.78914e-23
710.150000	8.8206e-23
710.100000	8.85218e-23
710.050000	8.88387e-23
710.000000	8.91567e-23
709.950000	8.94759e-23
709.900000	8.97962e-23
709.850000	9.01177e-23
709.800000	9.04403e-23
709.750000	9.07641e-23
709.700000	9.1089e-23
709.650000	9.14151e-23
709.600000	9.17424e-23
709.550000	9.20708e-23
709.500000	9.24004e-23
709.450000	9.27312e-23
709.400000	9.30632e-23
709.350000	9.33963e-23
709.300000	9.37307e-23
709.250000	9.40662e-23
709.200000	9.4403e-23
709.150000	9.47409e-23
709.100000	9.50801e-23
709.050000	9.54205e-23
709.000000	9.57621e-23
708.950000	9.61049e-23
708.900000	9.64489e-23
708.850000	9.67942e-23
708.800000	9.71407e-23
708.750000	9.74885e-23
708.700000	9.78375e-23
708.650000	9.81878e-23
708.600000	9.85393e-23
708.550000	9.8892e-23
708.500000	9.9246e-23
708.450000	9.96013e-23
708.400000	9.99579e-23
708.350000	1.00316e-22
708.300000	1.00675e-22
708.250000	1.01035e-22
708.200000	1.01397e-22
708.150000	1.0176e-22
708.100000	1.02124e-22
708.050000	1.0249e-22
708.000000	1.02857e-22
707.950000	1.03225e-22
707.900000	1.03595e-22
707.850000	1.03965e-22
707.800000	1.04338e-22
707.750000	1.04711e-22
707.700000	1.05086e-22
707.650000	1.05462e-22
707.600000	1.0584e-22
707.550000	1.06219e-22
707.500000	1.06599e-22
707.450000	1.0698e-22
707.400000	1.07363e-22
707.350000	1.07748e-22
707.300000	1.08134e-22
707.250000	1.08521e-22
707.200000	1.08909e-22
707.150000	1.09299e-22
707.100000	1.0969e-22
707.050000	1.10083e-22
707.000000	1.10477e-22
706.950000	1.10873e-22
706.900000	1.11269e-22
706.850000	1.11668e-22
706.800000	1.12068e-22
706.750000	1.12469e-22
706.700000	1.12871e-22
706.650000	1.13275e-22
706.600000	1.13681e-22
706.550000	1.14088e-22
706.500000	1.14496e-22
706.450000	1.14906e-22
706.400000	1.15318e-22
706.350000	1.1573e-22
706.300000	1.16145e-22
706.250000	1.16561e-22
706.200000	1.16978e-22
706.150000	1.17397e-22
706.100000	1.17817e-22
706.050000	1.18239e-22
706.000000	1.18662e-22
705.950000	1.19087e-22
705.900000	1.19513e-22
705.850000	1.19941e-22
705.800000	1.2037e-22
705.750000	1.20801e-22
705.700000	1.21234e-22
705.650000	1.21668e-22
705.600000	1.22103e-22
705.550000	1.2254e-22
705.500000	1.22979e-22
705.450000	1.23419e-22
705.400000	1.23861e-22
705.350000	1.24304e-22
705.300000	1.24749e-22
705.250000	1.25196e-22
705.200000	1.25644e-22
705.150000	1.26094e-22
705.100000	1.26545e-22
705.050000	1.26998e-22
705.000000	1.27453e-22
704.950000	1.27909e-22
704.900000	1.28367e-22
704.850000	1.28827e-22
704.800000	1.29288e-22
704.750000	1.29751e-22
704.700000	1.30215e-22
704.650000	1.30681e-22
704.600000	1.31149e-22
704.550000	1.31619e-22
704.500000	1.3209e-22
704.450000	1.32563e-22
704.400000	1.33037e-22
704.350000	1.33514e-22
704.300000	1.33992e-22
704.250000	1.34471e-22
704.200000	1.34953e-22
704.150000	1.35436e-22
704.100000	1.35921e-22
704.050000	1.36407e-22
704.000000	1.36896e-22
703.950000	1.37386e-22
703.900000	1.37877e-22
703.850000	1.38371e-22
703.800000	1.38866e-22
703.750000	1.39363e-22
703.700000	1.39862e-22
703.650000	1.40363e-22
703.600000	1.40866e-22
703.550000	1.4137e-22
703.500000	1.41876e-22
703.450000	1.42384e-22
703.400000	1.42894e-22
703.350000	1.43405e-22
703.300000	1.43918e-22
703.250000	1.44434e-22
703.200000	1.44951e-22
703.150000	1.4547e-22
703.100000	1.4599e-22
703.050000	1.46513e-22
703.000000	1.47038e-22
702.950000	1.47564e-22
702.900000	1.48092e-22
702.850000	1.48622e-22
702.800000	1.49154e-22
702.750000	1.49688e-22
702.700000	1.50224e-22
702.650000	1.50762e-22
702.600000	1.51302e-22
702.550000	1.51843e-22
702.500000	1.52387e-22
702.450000	1.52932e-22
702.400000	1.5348e-22
702.350000	1.54029e-22
702.300000	1.54581e-22
702.250000	1.55134e-22
702.200000	1.55689e-22
702.150000	1.56247e-22
702.100000	1.56806e-22
702.050000	1.57367e-22
702.000000	1.57931e-22
701.950000	1.58496e-22
701.900000	1.59064e-22
701.850000	1.59633e-22
701.800000	1.60204e-22
701.750000	1.60778e-22
701.700000	1.61354e-22
701.650000	1.61931e-22
701.600000	1.62511e-22
701.550000	1.63093e-22
701.500000	1.63676e-22
701.450000	1.64262e-22
701.400000	1.6485e-22
701.350000	1.65441e-22
701.300000	1.66033e-22
701.250000	1.66627e-22
701.200000	1.67224e-22
701.150000	1.67822e-22
701.100000	1.68423e-22
701.050000	1.69026e-22
701.000000	1.69631e-22
700.950000	1.70238e-22
700.900000	1.70848e-22
700.850000	1.71459e-22
700.800000	1.72073e-22
700.750000	1.72689e-22
700.700000	1.73307e-22
700.650000	1.73928e-22
700.600000	1.7455e-22
700.550000	1.75175e-22
700.500000	1.75802e-22
700.450000	1.76432e-22
700.400000	1.77063e-22
700.350000	1.77697e-22
700.300000	1.78333e-22
700.250000	1.78972e-22
700.200000	1.79612e-22
700.150000	1.80255e-22
700.100000	1.80901e-22
700.050000	1.81548e-22
700.000000	1.82198e-22
699.950000	1.8285e-22
699.900000	1.83505e-22
699.850000	1.84162e-22
699.800000	1.84821e-22
699.750000	1.85483e-22
699.700000	1.86147e-22
699.650000	1.86813e-22
699.600000	1.87482e-22
699.550000	1.88153e-22
699.500000	1.88827e-22
699.450000	1.89503e-22
699.400000	1.90181e-22
699.350000	1.90862e-22
699.300000	1.91545e-22
699.250000	1.92231e-22
699.200000	1.92919e-22
699.150000	1.9361e-22
699.100000	1.94303e-22
699.050000	1.94998e-22
699.000000	1.95696e-22
698.950000	1.96397e-22
698.900000	1.971e-22
698.850000	1.97805e-22
698.800000	1.98514e-22
698.750000	1.99224e-22
698.700000	1.99937e-22
698.650000	2.00653e-22
698.600000	2.01371e-22
698.550000	2.02092e-22
698.500000	2.02816e-22
698.450000	2.03542e-22
698.400000	2.0427e-22
698.350000	2.05002e-22
698.300000	2.05736e-22
698.250000	2.06472e-22
698.200000	2.07211e-22
698.150000	2.07953e-22
698.100000	2.08697e-22
698.050000	2.09445e-22
698.000000	2.10194e-22
697.950000	2.10947e-22
697.900000	2.11702e-22
697.850000	2.1246e-22
697.800000	2.1322e-22
697.750000	2.13984e-22
697.700000	2.1475e-22
697.650000	2.15518e-22
697.600000	2.1629e-22
697.550000	2.17064e-22
697.500000	2.17841e-22
697.450000	2.18621e-22
697.400000	2.19404e-22
697.350000	2.20189e-22
697.300000	2.20977e-22
697.250000	2.21768e-22
697.200000	2.22562e-22
697.150000	2.23359e-22
697.100000	2.24159e-22
697.050000	2.24961e-22
697.000000	2.25766e-22
696.950000	2.26575e-22
696.900000	2.27386e-22
696.850000	2.282e-22
696.800000	2.29017e-22
696.750000	2.29836e-22
696.700000	2.30659e-22
696.650000	2.31485e-22
696.600000	2.32314e-22
696.550000	2.33145e-22
696.500000	2.3398e-22
696.450000	2.34817e-22
696.400000	2.35658e-22
696.350000	2.36502e-22
696.300000	2.37348e-22
696.250000	2.38198e-22
696.200000	2.39051e-22
696.150000	2.39906e-22
696.100000	2.40765e-22
696.050000	2.41627e-22
696.000000	2.42492e-22
695.950000	2.4336e-22
695.900000	2.44231e-22
695.850000	2.45106e-22
695.800000	2.45983e-22
695.750000	2.46864e-22
695.700000	2.47747e-22
695.650000	2.48634e-22
695.600000	2.49524e-22
695.550000	2.50417e-22
695.500000	2.51314e-22
695.450000	2.52214e-22
695.400000	2.53116e-22
695.350000	2.54022e-22
695.300000	2.54932e-22
695.250000	2.55844e-22
695.200000	2.5676e-22
695.150000	2.57679e-22
695.100000	2.58602e-22
695.050000	2.59528e-22
695.000000	2.60457e-22
694.950000	2.61389e-22
694.900000	2.62325e-22
694.850000	2.63264e-22
694.800000	2.64206e-22
694.750000	2.65152e-22
694.700000	2.66101e-22
694.650000	2.67054e-22
694.600000	2.6801e-22
694.550000	2.68969e-22
694.500000	2.69932e-22
694.450000	2.70898e-22
694.400000	2.71868e-22
694.350000	2.72841e-22
694.300000	2.73818e-22
694.250000	2.74798e-22
694.200000	2.75782e-22
694.150000	2.76769e-22
694.100000	2.7776e-22
694.050000	2.78754e-22
694.000000	2.79752e-22
693.950000	2.80754e-22
693.900000	2.81759e-22
693.850000	2.82767e-22
693.800000	2.83779e-22
693.750000	2.84795e-22
693.700000	2.85815e-22
693.650000	2.86838e-22
693.600000	2.87865e-22
693.550000	2.88895e-22
693.500000	2.89929e-22
693.450000	2.90967e-22
693.400000	2.92009e-22
693.350000	2.93054e-22
693.300000	2.94103e-22
693.250000	2.95156e-22
693.200000	2.96213e-22
693.150000	2.97273e-22
693.100000	2.98337e-22
693.050000	2.99405e-22
693.000000	3.00477e-22
692.950000	3.01553e-22
692.900000	3.02632e-22
692.850000	3.03716e-22
692.800000	3.04803e-22
692.750000	3.05894e-22
692.700000	3.06989e-22
692.650000	3.08088e-22
692.600000	3.09191e-22
692.550000	3.10298e-22
692.500000	3.11408e-22
692.450000	3.12523e-22
692.400000	3.13642e-22
692.350000	3.14765e-22
692.300000	3.15891e-22
692.250000	3.17022e-22
692.200000	3.18157e-22
692.150000	3.19296e-22
692.100000	3.20439e-22
692.050000	3.21586e-22
692.000000	3.22737e-22
691.950000	3.23893e-22
691.900000	3.25052e-22
691.850000	3.26216e-22
691.800000	3.27383e-22
691.750000	3.28555e-22
691.700000	3.29731e-22
691.650000	3.30912e-22
691.600000	3.32096e-22
691.550000	3.33285e-22
691.500000	3.34478e-22
691.450000	3.35676e-22
691.400000	3.36877e-22
691.350000	3.38083e-22
691.300000	3.39293e-22
691.250000	3.40508e-22
691.200000	3.41727e-22
691.150000	3.4295e-22
691.100000	3.44178e-22
691.050000	3.4541e-22
691.000000	3.46646e-22
690.950000	3.47887e-22
690.900000	3.49133e-22
690.850000	3.50382e-22
690.800000	3.51637e-22
690.750000	3.52896e-22
690.700000	3.54159e-22
690.650000	3.55427e-22
690.600000	3.56699e-22
690.550000	3.57976e-22
690.500000	3.59257e-22
690.450000	3.60543e-22
690.400000	3.61834e-22
690.350000	3.63129e-22
690.300000	3.64429e-22
690.250000	3.65734e-22
690.200000	3.67043e-22
690.150000	3.68357e-22
690.100000	3.69675e-22
690.050000	3.70999e-22
690.000000	3.72327e-22
689.950000	3.7366e-22
689.900000	3.74997e-22
689.850000	3.7634e-22
689.800000	3.77687e-22
689.750000	3.79039e-22
689.700000	3.80396e-22
689.650000	3.81757e-22
689.600000	3.83124e-22
689.550000	3.84495e-22
689.500000	3.85872e-22
689.450000	3.87253e-22
689.400000	3.88639e-22
689.350000	3.90031e-22
689.300000	3.91427e-22
689.250000	3.92828e-22
689.200000	3.94234e-22
689.150000	3.95645e-22
689.100000	3.97062e-22
689.050000	3.98483e-22
689.000000	3.9991e-22
688.950000	4.01341e-22
688.900000	4.02778e-22
688.850000	4.0422e-22
688.800000	4.05667e-22
688.750000	4.07119e-22
688.700000	4.08576e-22
688.650000	4.10039e-22
688.600000	4.11507e-22
688.550000	4.1298e-22
688.500000	4.14458e-22
688.450000	4.15942e-22
688.400000	4.17431e-22
688.350000	4.18925e-22
688.300000	4.20424e-22
688.250000	4.21929e-22
688.200000	4.2344e-22
688.150000	4.24956e-22
688.100000	4.26477e-22
688.050000	4.28003e-22
688.000000	4.29536e-22
687.950000	4.31073e-22
687.900000	4.32616e-22
687.850000	4.34165e-22
687.800000	4.35719e-22
687.750000	4.37279e-22
687.700000	4.38844e-22
687.650000	4.40415e-22
687.600000	4.41992e-22
687.550000	4.43574e-22
687.500000	4.45162e-22
687.450000	4.46755e-22
687.400000	4.48354e-22
687.350000	4.49959e-22
687.300000	4.5157e-22
687.250000	4.53187e-22
687.200000	4.54809e-22
687.150000	4.56437e-22
687.100000	4.58071e-22
687.050000	4.59711e-22
687.000000	4.61356e-22
686.950000	4.63008e-22
686.900000	4.64665e-22
686.850000	4.66329e-22
686.800000	4.67998e-22
686.750000	4.69673e-22
686.700000	4.71354e-22
686.650000	4.73042e-22
686.600000	4.74735e-22
686.550000	4.76434e-22
686.500000	4.7814e-22
686.450000	4.79851e-22
686.400000	4.81569e-22
686.350000	4.83293e-22
686.300000	4.85023e-22
686.250000	4.86759e-22
686.200000	4.88502e-22
686.150000	4.9025e-22
686.100000	4.92005e-22
686.050000	4.93767e-22
686.000000	4.95534e-22
685.950000	4.97308e-22
685.900000	4.99088e-22
685.850000	5.00875e-22
685.800000	5.02668e-22
685.750000	5.04467e-22
685.700000	5.06273e-22
685.650000	5.08085e-22
685.600000	5.09904e-22
685.550000	5.11729e-22
685.500000	5.13561e-22
685.450000	5.15399e-22
685.400000	5.17244e-22
685.350000	5.19096e-22
685.300000	5.20954e-22
685.250000	5.22819e-22
685.200000	5.24691e-22
685.150000	5.26569e-22
685.100000	5.28454e-22
685.050000	5.30345e-22
685.000000	5.32244e-22
684.950000	5.34149e-22
684.900000	5.36061e-22
684.850000	5.3798e-22
684.800000	5.39906e-22
684.750000	5.41838e-22
684.700000	5.43778e-22
684.650000	5.45725e-22
684.600000	5.47678e-22
684.550000	5.49639e-22
684.500000	5.51606e-22
684.450000	5.53581e-22
684.400000	5.55562e-22
684.350000	5.57551e-22
684.300000	5.59547e-22
684.250000	5.6155e-22
684.200000	5.6356e-22
684.150000	5.65577e-22
684.100000	5.67602e-22
684.050000	5.69634e-22
684.000000	5.71673e-22
683.950000	5.73719e-22
683.900000	5.75773e-22
683.850000	5.77834e-22
683.800000	5.79902e-22
683.750000	5.81978e-22
683.700000	5.84062e-22
683.650000	5.86152e-22
683.600000	5.88251e-22
683.550000	5.90356e-22
683.500000	5.92469e-22
683.450000	5.9459e-22
683.400000	5.96719e-22
683.350000	5.98855e-22
683.300000	6.00998e-22
683.250000	6.0315e-22
683.200000	6.05309e-22
683.150000	6.07476e-22
683.100000	6.0965e-22
683.050000	6.11833e-22
683.000000	6.14023e-22
682.950000	6.16221e-22
682.900000	6.18426e-22
682.850000	6.2064e-22
682.800000	6.22862e-22
682.750000	6.25092e-22
682.700000	6.27329e-22
682.650000	6.29575e-22
682.600000	6.31828e-22
682.550000	6.3409e-22
682.500000	6.3636e-22
682.450000	6.38638e-22
682.400000	6.40924e-22
682.350000	6.43218e-22
682.300000	6.45521e-22
682.250000	6.47831e-22
682.200000	6.5015e-22
682.150000	6.52478e-22
682.100000	6.54813e-22
682.050000	6.57157e-22
682.000000	6.5951e-22
681.950000	6.6187e-22
681.900000	6.6424e-22
681.850000	6.66617e-22
681.800000	6.69004e-22
681.750000	6.71398e-22
681.700000	6.73802e-22
681.650000	6.76214e-22
681.600000	6.78634e-22
681.550000	6.81064e-22
681.500000	6.83502e-22
681.450000	6.85948e-22
681.400000	6.88404e-22
681.350000	6.90868e-22
681.300000	6.93341e-22
681.250000	6.95823e-22
681.200000	6.98314e-22
681.150000	7.00813e-22
681.100000	7.03322e-22
681.050000	7.0584e-22
681.000000	7.08366e-22
680.950000	7.10902e-22
680.900000	7.13447e-22
680.850000	7.16e-22
680.800000	7.18563e-22
680.750000	7.21136e-22
680.700000	7.23717e-22
680.650000	7.26308e-22
680.600000	7.28908e-22
680.550000	7.31517e-22
680.500000	7.34135e-22
680.450000	7.36763e-22
680.400000	7.394e-22
680.350000	7.42047e-22
680.300000	7.44703e-22
680.250000	7.47369e-22
680.200000	7.50045e-22
680.150000	7.52729e-22
680.100000	7.55424e-22
680.050000	7.58128e-22
680.000000	7.60842e-22
679.950000	7.63565e-22
679.900000	7.66299e-22
679.850000	7.69042e-22
679.800000	7.71794e-22
679.750000	7.74557e-22
679.700000	7.7733e-22
679.650000	7.80112e-22
679.600000	7.82905e-22
679.550000	7.85707e-22
679.500000	7.8852e-22
679.450000	7.91342e-22
679.400000	7.94175e-22
679.350000	7.97018e-22
679.300000	7.99871e-22
679.250000	8.02734e-22
679.200000	8.05607e-22
679.150000	8.08491e-22
679.100000	8.11385e-22
679.050000	8.1429e-22
679.000000	8.17205e-22
678.950000	8.2013e-22
678.900000	8.23066e-22
678.850000	8.26012e-22
678.800000	8.28969e-22
678.750000	8.31936e-22
678.700000	8.34914e-22
678.650000	8.37903e-22
678.600000	8.40902e-22
678.550000	8.43912e-22
678.500000	8.46933e-22
678.450000	8.49964e-22
678.400000	8.53007e-22
678.350000	8.5606e-22
678.300000	8.59125e-22
678.250000	8.622e-22
678.200000	8.65286e-22
678.150000	8.68384e-22
678.100000	8.71492e-22
678.050000	8.74612e-22
678.000000	8.77742e-22
677.950000	8.80884e-22
677.900000	8.84038e-22
677.850000	8.87202e-22
677.800000	8.90378e-22
677.750000	8.93565e-22
677.700000	8.96764e-22
677.650000	8.99974e-22
677.600000	9.03195e-22
677.550000	9.06428e-22
677.500000	9.09673e-22
677.450000	9.12929e-22
677.400000	9.16197e-22
677.350000	9.19477e-22
677.300000	9.22768e-22
677.250000	9.26071e-22
677.200000	9.29386e-22
677.150000	9.32713e-22
677.100000	9.36051e-22
677.050000	9.39402e-22
677.000000	9.42765e-22
676.950000	9.46139e-22
676.900000	9.49526e-22
676.850000	9.52925e-22
676.800000	9.56336e-22
676.750000	9.59759e-22
676.700000	9.63195e-22
676.650000	9.66643e-22
676.600000	9.70103e-22
676.550000	9.73575e-22
676.500000	9.7706e-22
676.450000	9.80558e-22
676.400000	9.84068e-22
676.350000	9.8759e-22
676.300000	9.91125e-22
676.250000	9.94673e-22
676.200000	9.98234e-22
676.150000	1.00181e-21
676.100000	1.00539e-21
676.050000	1.00899e-21
676.000000	1.0126e-21
675.950000	1.01623e-21
675.900000	1.01987e-21
675.850000	1.02352e-21
675.800000	1.02718e-21
675.750000	1.03086e-21
675.700000	1.03455e-21
675.650000	1.03825e-21
675.600000	1.04197e-21
675.550000	1.0457e-21
675.500000	1.04944e-21
675.450000	1.0532e-21
675.400000	1.05697e-21
675.350000	1.06075e-21
675.300000	1.06455e-21
675.250000	1.06836e-21
675.200000	1.07218e-21
675.150000	1.07602e-21
675.100000	1.07987e-21
675.050000	1.08374e-21
675.000000	1.08762e-21
674.950000	1.09151e-21
674.900000	1.09542e-21
674.850000	1.09934e-21
674.800000	1.10327e-21
674.750000	1.10722e-21
674.700000	1.11118e-21
674.650000	1.11516e-21
674.600000	1.11915e-21
674.550000	1.12316e-21
674.500000	1.12718e-21
674.450000	1.13122e-21
674.400000	1.13526e-21
674.350000	1.13933e-21
674.300000	1.14341e-21
674.250000	1.1475e-21
674.200000	1.15161e-21
674.150000	1.15573e-21
674.100000	1.15987e-21
674.050000	1.16402e-21
674.000000	1.16818e-21
673.950000	1.17237e-21
673.900000	1.17656e-21
673.850000	1.18077e-21
673.800000	1.185e-21
673.750000	1.18924e-21
673.700000	1.1935e-21
673.650000	1.19777e-21
673.600000	1.20206e-21
673.550000	1.20636e-21
673.500000	1.21068e-21
673.450000	1.21501e-21
673.400000	1.21936e-21
673.350000	1.22373e-21
673.300000	1.22811e-21
673.250000	1.2325e-21
673.200000	1.23692e-21
673.150000	1.24134e-21
673.100000	1.24579e-21
673.050000	1.25025e-21
673.000000	1.25472e-21
672.950000	1.25921e-21
672.900000	1.26372e-21
672.850000	1.26824e-21
672.800000	1.27278e-21
672.750000	1.27734e-21
672.700000	1.28191e-21
672.650000	1.2865e-21
672.600000	1.2911e-21
672.550000	1.29573e-21
672.500000	1.30036e-21
672.450000	1.30502e-21
672.400000	1.30969e-21
672.350000	1.31438e-21
672.300000	1.31908e-21
672.250000	1.3238e-21
672.200000	1.32854e-21
672.150000	1.3333e-21
672.100000	1.33807e-21
672.050000	1.34286e-21
672.000000	1.34767e-21
671.950000	1.35249e-21
671.900000	1.35733e-21
671.850000	1.36219e-21
671.800000	1.36707e-21
671.750000	1.37196e-21
671.700000	1.37687e-21
671.650000	1.3818e-21
671.600000	1.38675e-21
671.550000	1.39171e-21
671.500000	1.39669e-21
671.450000	1.40169e-21
671.400000	1.40671e-21
671.350000	1.41174e-21
671.300000	1.4168e-21
671.250000	1.42187e-21
671.200000	1.42696e-21
671.150000	1.43207e-21
671.100000	1.43719e-21
671.050000	1.44234e-21
671.000000	1.4475e-21
670.950000	1.45268e-21
670.900000	1.45788e-21
670.850000	1.4631e-21
670.800000	1.46834e-21
670.750000	1.47359e-21
670.700000	1.47887e-21
670.650000	1.48416e-21
670.600000	1.48947e-21
670.550000	1.4948e-21
670.500000	1.50016e-21
670.450000	1.50552e-21
670.400000	1.51091e-21
670.350000	1.51632e-21
670.300000	1.52175e-21
670.250000	1.5272e-21
670.200000	1.53266e-21
670.150000	1.53815e-21
670.100000	1.54366e-21
670.050000	1.54918e-21
670.000000	1.55473e-21
669.950000	1.56029e-21
669.900000	1.56588e-21
669.850000	1.57148e-21
669.800000	1.57711e-21
669.750000	1.58275e-21
669.700000	1.58842e-21
669.650000	1.5941e-21
669.600000	1.59981e-21
669.550000	1.60554e-21
669.500000	1.61128e-21
669.450000	1.61705e-21
669.400000	1.62284e-21
669.350000	1.62865e-21
669.300000	1.63448e-21
669.250000	1.64033e-21
669.200000	1.6462e-21
669.150000	1.65209e-21
669.100000	1.658e-21
669.050000	1.66394e-21
669.000000	1.6699e-21
668.950000	1.67587e-21
668.900000	1.68187e-21
668.850000	1.68789e-21
668.800000	1.69393e-21
668.750000	1.7e-21
668.700000	1.70608e-21
668.650000	1.71219e-21
668.600000	1.71832e-21
668.550000	1.72447e-21
668.500000	1.73064e-21
668.450000	1.73684e-21
668.400000	1.74305e-21
668.350000	1.74929e-21
668.300000	1.75555e-21
668.250000	1.76184e-21
668.200000	1.76814e-21
668.150000	1.77447e-21
668.100000	1.78082e-21
668.050000	1.7872e-21
668.000000	1.7936e-21
667.950000	1.80002e-21
667.900000	1.80646e-21
667.850000	1.81292e-21
667.800000	1.81941e-21
667.750000	1.82593e-21
667.700000	1.83246e-21
667.650000	1.83902e-21
667.600000	1.8456e-21
667.550000	1.85221e-21
667.500000	1.85884e-21
667.450000	1.86549e-21
667.400000	1.87217e-21
667.350000	1.87887e-21
667.300000	1.8856e-21
667.250000	1.89235e-21
667.200000	1.89912e-21
667.150000	1.90592e-21
667.100000	1.91274e-21
667.050000	1.91959e-21
667.000000	1.92646e-21
666.950000	1.93335e-21
666.900000	1.94027e-21
666.850000	1.94722e-21
666.800000	1.95419e-21
666.750000	1.96118e-21
666.700000	1.9682e-21
666.650000	1.97525e-21
666.600000	1.98232e-21
666.550000	1.98942e-21
666.500000	1.99654e-21
666.450000	2.00368e-21
666.400000	2.01085e-21
666.350000	2.01805e-21
666.300000	2.02528e-21
666.250000	2.03253e-21
666.200000	2.0398e-21
666.150000	2.0471e-21
666.100000	2.05443e-21
666.050000	2.06178e-21
666.000000	2.06916e-21
665.950000	2.07657e-21
665.900000	2.084e-21
665.850000	2.09146e-21
665.800000	2.09895e-21
665.750000	2.10646e-21
665.700000	2.114e-21
665.650000	2.12157e-21
665.600000	2.12916e-21
665.550000	2.13678e-21
665.500000	2.14443e-21
665.450000	2.15211e-21
665.400000	2.15981e-21
665.350000	2.16754e-21
665.300000	2.1753e-21
665.250000	2.18309e-21
665.200000	2.1909e-21
665.150000	2.19874e-21
665.100000	2.20661e-21
665.050000	2.21451e-21
665.000000	2.22244e-21
664.950000	2.23039e-21
664.900000	2.23838e-21
664.850000	2.24639e-21
664.800000	2.25443e-21
664.750000	2.2625e-21
664.700000	2.2706e-21
664.650000	2.27872e-21
664.600000	2.28688e-21
664.550000	2.29507e-21
664.500000	2.30328e-21
664.450000	2.31153e-21
664.400000	2.3198e-21
664.350000	2.3281e-21
664.300000	2.33644e-21
664.250000	2.3448e-21
664.200000	2.35319e-21
664.150000	2.36162e-21
664.100000	2.37007e-21
664.050000	2.37855e-21
664.000000	2.38707e-21
663.950000	2.39561e-21
663.900000	2.40418e-21
663.850000	2.41279e-21
663.800000	2.42143e-21
663.750000	2.43009e-21
663.700000	2.43879e-21
663.650000	2.44752e-21
663.600000	2.45628e-21
663.550000	2.46507e-21
663.500000	2.4739e-21
663.450000	2.48275e-21
663.400000	2.49164e-21
663.350000	2.50056e-21
663.300000	2.50951e-21
663.250000	2.51849e-21
663.200000	2.52751e-21
663.150000	2.53655e-21
663.100000	2.54563e-21
663.050000	2.55474e-21
663.000000	2.56389e-21
662.950000	2.57307e-21
662.900000	2.58228e-21
662.850000	2.59152e-21
662.800000	2.60079e-21
662.750000	2.6101e-21
662.700000	2.61945e-21
662.650000	2.62882e-21
662.600000	2.63823e-21
662.550000	2.64767e-21
662.500000	2.65715e-21
662.450000	2.66666e-21
662.400000	2.67621e-21
662.350000	2.68579e-21
662.300000	2.6954e-21
662.250000	2.70505e-21
662.200000	2.71473e-21
662.150000	2.72445e-21
662.100000	2.7342e-21
662.050000	2.74399e-21
662.000000	2.75381e-21
661.950000	2.76367e-21
661.900000	2.77356e-21
661.850000	2.78348e-21
661.800000	2.79345e-21
661.750000	2.80345e-21
661.700000	2.81348e-21
661.650000	2.82355e-21
661.600000	2.83366e-21
661.550000	2.8438e-21
661.500000	2.85398e-21
661.450000	2.8642e-21
661.400000	2.87445e-21
661.350000	2.88474e-21
661.300000	2.89506e-21
661.250000	2.90542e-21
661.200000	2.91582e-21
661.150000	2.92626e-21
661.100000	2.93673e-21
661.050000	2.94725e-21
661.000000	2.9578e-21
660.950000	2.96838e-21
660.900000	2.97901e-21
660.850000	2.98967e-21
660.800000	3.00037e-21
660.750000	3.01111e-21
660.700000	3.02189e-21
660.650000	3.03271e-21
660.600000	3.04356e-21
660.550000	3.05445e-21
660.500000	3.06539e-21
660.450000	3.07636e-21
660.400000	3.08737e-21
660.350000	3.09842e-21
660.300000	3.10951e-21
660.250000	3.12064e-21
660.200000	3.13181e-21
660.150000	3.14302e-21
660.100000	3.15427e-21
660.050000	3.16556e-21
660.000000	3.17689e-21
659.950000	3.18826e-21
659.900000	3.19968e-21
659.850000	3.21113e-21
659.800000	3.22262e-21
659.750000	3.23416e-21
659.700000	3.24573e-21
659.650000	3.25735e-21
659.600000	3.26901e-21
659.550000	3.28071e-21
659.500000	3.29245e-21
659.450000	3.30424e-21
659.400000	3.31607e-21
659.350000	3.32793e-21
659.300000	3.33985e-21
659.250000	3.3518e-21
659.200000	3.3638e-21
659.150000	3.37584e-21
659.100000	3.38792e-21
659.050000	3.40005e-21
659.000000	3.41222e-21
658.950000	3.42443e-21
658.900000	3.43669e-21
658.850000	3.44899e-21
658.800000	3.46133e-21
658.750000	3.47372e-21
658.700000	3.48616e-21
658.650000	3.49864e-21
658.600000	3.51116e-21
658.550000	3.52373e-21
658.500000	3.53634e-21
658.450000	3.549e-21
658.400000	3.5617e-21
658.350000	3.57445e-21
658.300000	3.58724e-21
658.250000	3.60008e-21
658.200000	3.61297e-21
658.150000	3.6259e-21
658.100000	3.63888e-21
658.050000	3.6519e-21
658.000000	3.66497e-21
657.950000	3.67809e-21
657.900000	3.69126e-21
657.850000	3.70447e-21
657.800000	3.71773e-21
657.750000	3.73104e-21
657.700000	3.74439e-21
657.650000	3.75779e-21
657.600000	3.77124e-21
657.550000	3.78474e-21
657.500000	3.79829e-21
657.450000	3.81188e-21
657.400000	3.82553e-21
657.350000	3.83922e-21
657.300000	3.85296e-21
657.250000	3.86675e-21
657.200000	3.88059e-21
657.150000	3.89448e-21
657.100000	3.90842e-21
657.050000	3.92241e-21
657.000000	3.93645e-21
656.950000	3.95054e-21
656.900000	3.96468e-21
656.850000	3.97887e-21
656.800000	3.99311e-21
656.750000	4.00741e-21
656.700000	4.02175e-21
656.650000	4.03615e-21
656.600000	4.05059e-21
656.550000	4.06509e-21
656.500000	4.07964e-21
656.450000	4.09424e-21
656.400000	4.1089e-21
656.350000	4.1236e-21
656.300000	4.13836e-21
656.250000	4.15318e-21
656.200000	4.16804e-21
656.150000	4.18296e-21
656.100000	4.19793e-21
656.050000	4.21296e-21
656.000000	4.22804e-21
655.950000	4.24317e-21
655.900000	4.25836e-21
655.850000	4.2736e-21
655.800000	4.2889e-21
655.750000	4.30425e-21
655.700000	4.31965e-21
655.650000	4.33512e-21
655.600000	4.35063e-21
655.550000	4.3662e-21
655.500000	4.38183e-21
655.450000	4.39752e-21
655.400000	4.41326e-21
655.350000	4.42905e-21
655.300000	4.44491e-21
655.250000	4.46082e-21
655.200000	4.47678e-21
655.150000	4.49281e-21
655.100000	4.50889e-21
655.050000	4.52502e-21
655.000000	4.54122e-21
654.950000	4.55748e-21
654.900000	4.57379e-21
654.850000	4.59016e-21
654.800000	4.60659e-21
654.750000	4.62308e-21
654.700000	4.63962e-21
654.650000	4.65623e-21
654.600000	4.6729e-21
654.550000	4.68962e-21
654.500000	4.70641e-21
654.450000	4.72325e-21
654.400000	4.74016e-21
654.350000	4.75713e-21
654.300000	4.77415e-21
654.250000	4.79124e-21
654.200000	4.80839e-21
654.150000	4.8256e-21
654.100000	4.84287e-21
654.050000	4.86021e-21
654.000000	4.8776e-21
653.950000	4.89506e-21
653.900000	4.91258e-21
653.850000	4.93016e-21
653.800000	4.94781e-21
653.750000	4.96552e-21
653.700000	4.98329e-21
653.650000	5.00113e-21
653.600000	5.01903e-21
653.550000	5.03699e-21
653.500000	5.05502e-21
653.450000	5.07312e-21
653.400000	5.09127e-21
653.350000	5.1095e-21
653.300000	5.12779e-21
653.250000	5.14614e-21
653.200000	5.16456e-21
653.150000	5.18304e-21
653.100000	5.2016e-21
653.050000	5.22021e-21
653.000000	5.2389e-21
652.950000	5.25765e-21
652.900000	5.27647e-21
652.850000	5.29535e-21
652.800000	5.31431e-21
652.750000	5.33333e-21
652.700000	5.35242e-21
652.650000	5.37157e-21
652.600000	5.3908e-21
652.550000	5.4101e-21
652.500000	5.42946e-21
652.450000	5.44889e-21
652.400000	5.4684e-21
652.350000	5.48797e-21
652.300000	5.50761e-21
652.250000	5.52733e-21
652.200000	5.54711e-21
652.150000	5.56696e-21
652.100000	5.58689e-21
652.050000	5.60689e-21
652.000000	5.62695e-21
651.950000	5.64709e-21
651.900000	5.66731e-21
651.850000	5.68759e-21
651.800000	5.70795e-21
651.750000	5.72838e-21
651.700000	5.74888e-21
651.650000	5.76946e-21
651.600000	5.79011e-21
651.550000	5.81083e-21
651.500000	5.83163e-21
651.450000	5.8525e-21
651.400000	5.87345e-21
651.350000	5.89447e-21
651.300000	5.91557e-21
651.250000	5.93674e-21
651.200000	5.95799e-21
651.150000	5.97932e-21
651.100000	6.00072e-21
651.050000	6.0222e-21
651.000000	6.04375e-21
650.950000	6.06539e-21
650.900000	6.08709e-21
650.850000	6.10888e-21
650.800000	6.13075e-21
650.750000	6.15269e-21
650.700000	6.17471e-21
650.650000	6.19681e-21
650.600000	6.21899e-21
650.550000	6.24125e-21
650.500000	6.26359e-21
650.450000	6.28601e-21
650.400000	6.30851e-21
650.350000	6.33109e-21
650.300000	6.35375e-21
650.250000	6.37649e-21
650.200000	6.39931e-21
650.150000	6.42222e-21
650.100000	6.4452e-21
650.050000	6.46827e-21
650.000000	6.49142e-21
649.950000	6.51466e-21
649.900000	6.53797e-21
649.850000	6.56138e-21
649.800000	6.58486e-21
649.750000	6.60843e-21
649.700000	6.63208e-21
649.650000	6.65582e-21
649.600000	6.67964e-21
649.550000	6.70355e-21
649.500000	6.72754e-21
649.450000	6.75162e-21
649.400000	6.77579e-21
649.350000	6.80004e-21
649.300000	6.82438e-21
649.250000	6.8488e-21
649.200000	6.87332e-21
649.150000	6.89792e-21
649.100000	6.92261e-21
649.050000	6.94739e-21
649.000000	6.97225e-21
648.950000	6.99721e-21
648.900000	7.02225e-21
648.850000	7.04739e-21
648.800000	7.07261e-21
648.750000	7.09792e-21
648.700000	7.12333e-21
648.650000	7.14882e-21
648.600000	7.17441e-21
648.550000	7.20009e-21
648.500000	7.22586e-21
648.450000	7.25172e-21
648.400000	7.27768e-21
648.350000	7.30373e-21
648.300000	7.32987e-21
648.250000	7.3561e-21
648.200000	7.38243e-21
648.150000	7.40885e-21
648.100000	7.43537e-21
648.050000	7.46199e-21
648.000000	7.48869e-21
647.950000	7.5155e-21
647.900000	7.5424e-21
647.850000	7.56939e-21
647.800000	7.59648e-21
647.750000	7.62367e-21
647.700000	7.65096e-21
647.650000	7.67834e-21
647.600000	7.70583e-21
647.550000	7.73341e-21
647.500000	7.76109e-21
647.450000	7.78886e-21
647.400000	7.81674e-21
647.350000	7.84472e-21
647.300000	7.8728e-21
647.250000	7.90098e-21
647.200000	7.92925e-21
647.150000	7.95763e-21
647.100000	7.98612e-21
647.050000	8.0147e-21
647.000000	8.04339e-21
646.950000	8.07217e-21
646.900000	8.10107e-21
646.850000	8.13006e-21
646.800000	8.15916e-21
646.750000	8.18836e-21
646.700000	8.21767e-21
646.650000	8.24708e-21
646.600000	8.2766e-21
646.550000	8.30622e-21
646.500000	8.33595e-21
646.450000	8.36579e-21
646.400000	8.39573e-21
646.350000	8.42578e-21
646.300000	8.45594e-21
646.250000	8.4862e-21
646.200000	8.51658e-21
646.150000	8.54706e-21
646.100000	8.57765e-21
646.050000	8.60835e-21
646.000000	8.63916e-21
645.950000	8.67008e-21
645.900000	8.70112e-21
645.850000	8.73226e-21
645.800000	8.76351e-21
645.750000	8.79488e-21
645.700000	8.82636e-21
645.650000	8.85795e-21
645.600000	8.88965e-21
645.550000	8.92147e-21
645.500000	8.9534e-21
645.450000	8.98545e-21
645.400000	9.01761e-21
645.350000	9.04988e-21
645.300000	9.08227e-21
645.250000	9.11478e-21
645.200000	9.1474e-21
645.150000	9.18014e-21
645.100000	9.213e-21
645.050000	9.24597e-21
645.000000	9.27907e-21
644.950000	9.31228e-21
644.900000	9.34561e-21
644.850000	9.37906e-21
644.800000	9.41263e-21
644.750000	9.44632e-21
644.700000	9.48013e-21
644.650000	9.51406e-21
644.600000	9.54811e-21
644.550000	9.58228e-21
644.500000	9.61658e-21
644.450000	9.651e-21
644.400000	9.68554e-21
644.350000	9.72021e-21
644.300000	9.755e-21
644.250000	9.78991e-21
644.200000	9.82495e-21
644.150000	9.86011e-21
644.100000	9.8954e-21
644.050000	9.93082e-21
644.000000	9.96637e-21
643.950000	1.0002e-20
643.900000	1.00378e-20
643.850000	1.00738e-20
643.800000	1.01098e-20
643.750000	1.0146e-20
643.700000	1.01823e-20
643.650000	1.02188e-20
643.600000	1.02553e-20
643.550000	1.0292e-20
643.500000	1.03289e-20
643.450000	1.03658e-20
643.400000	1.04029e-20
643.350000	1.04402e-20
643.300000	1.04775e-20
643.250000	1.0515e-20
643.200000	1.05527e-20
643.150000	1.05904e-20
643.100000	1.06284e-20
643.050000	1.06664e-20
643.000000	1.07046e-20
642.950000	1.07429e-20
642.900000	1.07813e-20
642.850000	1.08199e-20
642.800000	1.08586e-20
642.750000	1.08975e-20
642.700000	1.09365e-20
642.650000	1.09757e-20
642.600000	1.10149e-20
642.550000	1.10544e-20
642.500000	1.10939e-20
642.450000	1.11336e-20
642.400000	1.11735e-20
642.350000	1.12135e-20
642.300000	1.12536e-20
642.250000	1.12939e-20
642.200000	1.13343e-20
642.150000	1.13749e-20
642.100000	1.14156e-20
642.050000	1.14564e-20
642.000000	1.14974e-20
641.950000	1.15386e-20
641.900000	1.15799e-20
641.850000	1.16213e-20
641.800000	1.16629e-20
641.750000	1.17047e-20
641.700000	1.17466e-20
641.650000	1.17886e-20
641.600000	1.18308e-20
641.550000	1.18732e-20
641.500000	1.19156e-20
641.450000	1.19583e-20
641.400000	1.20011e-20
641.350000	1.2044e-20
641.300000	1.20872e-20
641.250000	1.21304e-20
641.200000	1.21738e-20
641.150000	1.22174e-20
641.100000	1.22611e-20
641.050000	1.2305e-20
641.000000	1.23491e-20
640.950000	1.23933e-20
640.900000	1.24376e-20
640.850000	1.24821e-20
640.800000	1.25268e-20
640.750000	1.25716e-20
640.700000	1.26166e-20
640.650000	1.26618e-20
640.600000	1.27071e-20
640.550000	1.27526e-20
640.500000	1.27982e-20
640.450000	1.2844e-20
640.400000	1.289e-20
640.350000	1.29361e-20
640.300000	1.29824e-20
640.250000	1.30289e-20
640.200000	1.30755e-20
640.150000	1.31223e-20
640.100000	1.31693e-20
640.050000	1.32164e-20
640.000000	1.32637e-20
639.950000	1.33112e-20
639.900000	1.33588e-20
639.850000	1.34067e-20
639.800000	1.34546e-20
639.750000	1.35028e-20
639.700000	1.35511e-20
639.650000	1.35996e-20
639.600000	1.36483e-20
639.550000	1.36971e-20
639.500000	1.37462e-20
639.450000	1.37954e-20
639.400000	1.38447e-20
639.350000	1.38943e-20
639.300000	1.3944e-20
639.250000	1.39939e-20
639.200000	1.4044e-20
639.150000	1.40943e-20
639.100000	1.41447e-20
639.050000	1.41953e-20
639.000000	1.42462e-20
638.950000	1.42971e-20
638.900000	1.43483e-20
638.850000	1.43997e-20
638.800000	1.44512e-20
638.750000	1.45029e-20
638.700000	1.45548e-20
638.650000	1.46069e-20
638.600000	1.46592e-20
638.550000	1.47117e-20
638.500000	1.47643e-20
638.450000	1.48172e-20
638.400000	1.48702e-20
638.350000	1.49234e-20
638.300000	1.49768e-20
638.250000	1.50304e-20
638.200000	1.50842e-20
638.150000	1.51382e-20
638.100000	1.51924e-20
638.050000	1.52468e-20
638.000000	1.53013e-20
637.950000	1.53561e-20
637.900000	1.54111e-20
637.850000	1.54662e-20
637.800000	1.55216e-20
637.750000	1.55771e-20
637.700000	1.56329e-20
637.650000	1.56888e-20
637.600000	1.5745e-20
637.550000	1.58013e-20
637.500000	1.58579e-20
637.450000	1.59146e-20
637.400000	1.59716e-20
637.350000	1.60288e-20
637.300000	1.60861e-20
637.250000	1.61437e-20
637.200000	1.62015e-20
637.150000	1.62595e-20
637.100000	1.63177e-20
637.050000	1.63761e-20
637.000000	1.64347e-20
636.950000	1.64935e-20
636.900000	1.65525e-20
636.850000	1.66118e-20
636.800000	1.66712e-20
636.750000	1.67309e-20
636.700000	1.67908e-20
636.650000	1.68509e-20
636.600000	1.69112e-20
636.550000	1.69717e-20
636.500000	1.70324e-20
636.450000	1.70934e-20
636.400000	1.71546e-20
636.350000	1.7216e-20
636.300000	1.72776e-20
636.250000	1.73394e-20
636.200000	1.74015e-20
636.150000	1.74638e-20
636.100000	1.75263e-20
636.050000	1.7589e-20
636.000000	1.76519e-20
635.950000	1.77151e-20
635.900000	1.77785e-20
635.850000	1.78422e-20
635.800000	1.7906e-20
635.750000	1.79701e-20
635.700000	1.80344e-20
635.650000	1.8099e-20
635.600000	1.81637e-20
635.550000	1.82287e-20
635.500000	1.8294e-20
635.450000	1.83595e-20
635.400000	1.84252e-20
635.350000	1.84911e-20
635.300000	1.85573e-20
635.250000	1.86237e-20
635.200000	1.86904e-20
635.150000	1.87573e-20
635.100000	1.88244e-20
635.050000	1.88918e-20
635.000000	1.89594e-20
634.950000	1.90272e-20
634.900000	1.90953e-20
634.850000	1.91637e-20
634.800000	1.92323e-20
634.750000	1.93011e-20
634.700000	1.93702e-20
634.650000	1.94395e-20
634.600000	1.95091e-20
634.550000	1.95789e-20
634.500000	1.9649e-20
634.450000	1.97193e-20
634.400000	1.97899e-20
634.350000	1.98607e-20
634.300000	1.99318e-20
634.250000	2.00031e-20
634.200000	2.00747e-20
634.150000	2.01466e-20
634.100000	2.02187e-20
634.050000	2.0291e-20
634.000000	2.03636e-20
633.950000	2.04365e-20
633.900000	2.05097e-20
633.850000	2.05831e-20
633.800000	2.06567e-20
633.750000	2.07307e-20
633.700000	2.08049e-20
633.650000	2.08793e-20
633.600000	2.0954e-20
633.550000	2.1029e-20
633.500000	2.11043e-20
633.450000	2.11798e-20
633.400000	2.12556e-20
633.350000	2.13317e-20
633.300000	2.14081e-20
633.250000	2.14847e-20
633.200000	2.15616e-20
633.150000	2.16387e-20
633.100000	2.17162e-20
633.050000	2.17939e-20
633.000000	2.18719e-20
632.950000	2.19502e-20
632.900000	2.20287e-20
632.850000	2.21076e-20
632.800000	2.21867e-20
632.750000	2.22661e-20
632.700000	2.23458e-20
632.650000	2.24258e-20
632.600000	2.2506e-20
632.550000	2.25866e-20
632.500000	2.26674e-20
632.450000	2.27485e-20
632.400000	2.283e-20
632.350000	2.29117e-20
632.300000	2.29937e-20
632.250000	2.3076e-20
632.200000	2.31586e-20
632.150000	2.32414e-20
632.100000	2.33246e-20
632.050000	2.34081e-20
632.000000	2.34919e-20
631.950000	2.35759e-20
631.900000	2.36603e-20
631.850000	2.3745e-20
631.800000	2.383e-20
631.750000	2.39153e-20
631.700000	2.40009e-20
631.650000	2.40868e-20
631.600000	2.4173e-20
631.550000	2.42595e-20
631.500000	2.43463e-20
631.450000	2.44334e-20
631.400000	2.45209e-20
631.350000	2.46086e-20
631.300000	2.46967e-20
631.250000	2.47851e-20
631.200000	2.48738e-20
631.150000	2.49628e-20
631.100000	2.50522e-20
631.050000	2.51418e-20
631.000000	2.52318e-20
630.950000	2.53221e-20
630.900000	2.54127e-20
630.850000	2.55037e-20
630.800000	2.5595e-20
630.750000	2.56866e-20
630.700000	2.57785e-20
630.650000	2.58708e-20
630.600000	2.59634e-20
630.550000	2.60563e-20
630.500000	2.61495e-20
630.450000	2.62431e-20
630.400000	2.6337e-20
630.350000	2.64313e-20
630.300000	2.65259e-20
630.250000	2.66208e-20
630.200000	2.67161e-20
630.150000	2.68117e-20
630.100000	2.69077e-20
630.050000	2.7004e-20
630.000000	2.71006e-20
629.950000	2.71976e-20
629.900000	2.7295e-20
629.850000	2.73926e-20
629.800000	2.74907e-20
629.750000	2.75891e-20
629.700000	2.76878e-20
629.650000	2.77869e-20
629.600000	2.78863e-20
629.550000	2.79862e-20
629.500000	2.80863e-20
629.450000	2.81868e-20
629.400000	2.82877e-20
629.350000	2.8389e-20
629.300000	2.84906e-20
629.250000	2.85925e-20
629.200000	2.86948e-20
629.150000	2.87975e-20
629.100000	2.89006e-20
629.050000	2.9004e-20
629.000000	2.91078e-20
628.950000	2.9212e-20
628.900000	2.93166e-20
628.850000	2.94215e-20
628.800000	2.95268e-20
628.750000	2.96325e-20
628.700000	2.97385e-20
628.650000	2.98449e-20
628.600000	2.99518e-20
628.550000	3.0059e-20
628.500000	3.01665e-20
628.450000	3.02745e-20
628.400000	3.03828e-20
628.350000	3.04916e-20
628.300000	3.06007e-20
628.250000	3.07102e-20
628.200000	3.08201e-20
628.150000	3.09304e-20
628.100000	3.10411e-20
628.050000	3.11522e-20
628.000000	3.12637e-20
627.950000	3.13756e-20
627.900000	3.14879e-20
627.850000	3.16006e-20
627.800000	3.17137e-20
627.750000	3.18272e-20
627.700000	3.19411e-20
627.650000	3.20554e-20
627.600000	3.21701e-20
627.550000	3.22853e-20
627.500000	3.24008e-20
627.450000	3.25168e-20
627.400000	3.26331e-20
627.350000	3.27499e-20
627.300000	3.28671e-20
627.250000	3.29848e-20
627.200000	3.31028e-20
627.150000	3.32213e-20
627.100000	3.33402e-20
627.050000	3.34595e-20
627.000000	3.35793e-20
626.950000	3.36994e-20
626.900000	3.382e-20
626.850000	3.39411e-20
626.800000	3.40625e-20
626.750000	3.41845e-20
626.700000	3.43068e-20
626.650000	3.44296e-20
626.600000	3.45528e-20
626.550000	3.46765e-20
626.500000	3.48006e-20
626.450000	3.49251e-20
626.400000	3.50501e-20
626.350000	3.51755e-20
626.300000	3.53014e-20
626.250000	3.54278e-20
626.200000	3.55546e-20
626.150000	3.56818e-20
626.100000	3.58095e-20
626.050000	3.59377e-20
626.000000	3.60663e-20
625.950000	3.61954e-20
625.900000	3.63249e-20
625.850000	3.64549e-20
625.800000	3.65854e-20
625.750000	3.67163e-20
625.700000	3.68477e-20
625.650000	3.69796e-20
625.600000	3.71119e-20
625.550000	3.72447e-20
625.500000	3.7378e-20
625.450000	3.75118e-20
625.400000	3.76461e-20
625.350000	3.77808e-20
625.300000	3.7916e-20
625.250000	3.80517e-20
625.200000	3.81879e-20
625.150000	3.83245e-20
625.100000	3.84617e-20
625.050000	3.85994e-20
625.000000	3.87375e-20
624.950000	3.88761e-20
624.900000	3.90153e-20
624.850000	3.91549e-20
624.800000	3.9295e-20
624.750000	3.94357e-20
624.700000	3.95768e-20
624.650000	3.97184e-20
624.600000	3.98606e-20
624.550000	4.00032e-20
624.500000	4.01464e-20
624.450000	4.02901e-20
624.400000	4.04343e-20
624.350000	4.0579e-20
624.300000	4.07242e-20
624.250000	4.08699e-20
624.200000	4.10162e-20
624.150000	4.1163e-20
624.100000	4.13103e-20
624.050000	4.14582e-20
624.000000	4.16065e-20
623.950000	4.17554e-20
623.900000	4.19049e-20
623.850000	4.20549e-20
623.800000	4.22054e-20
623.750000	4.23564e-20
623.700000	4.2508e-20
623.650000	4.26601e-20
623.600000	4.28128e-20
623.550000	4.2966e-20
623.500000	4.31198e-20
623.450000	4.32741e-20
623.400000	4.3429e-20
623.350000	4.35844e-20
623.300000	4.37404e-20
623.250000	4.38969e-20
623.200000	4.4054e-20
623.150000	4.42117e-20
623.100000	4.43699e-20
623.050000	4.45287e-20
623.000000	4.46881e-20
622.950000	4.4848e-20
622.900000	4.50085e-20
622.850000	4.51696e-20
622.800000	4.53312e-20
622.750000	4.54935e-20
622.700000	4.56563e-20
622.650000	4.58197e-20
622.600000	4.59837e-20
622.550000	4.61482e-20
622.500000	4.63134e-20
622.450000	4.64791e-20
622.400000	4.66455e-20
622.350000	4.68124e-20
622.300000	4.69799e-20
622.250000	4.71481e-20
622.200000	4.73168e-20
622.150000	4.74861e-20
622.100000	4.76561e-20
622.050000	4.78266e-20
622.000000	4.79978e-20
621.950000	4.81696e-20
621.900000	4.8342e-20
621.850000	4.8515e-20
621.800000	4.86886e-20
621.750000	4.88628e-20
621.700000	4.90377e-20
621.650000	4.92132e-20
621.600000	4.93893e-20
621.550000	4.95661e-20
621.500000	4.97435e-20
621.450000	4.99215e-20
621.400000	5.01002e-20
621.350000	5.02795e-20
621.300000	5.04594e-20
621.250000	5.064e-20
621.200000	5.08212e-20
621.150000	5.10031e-20
621.100000	5.11856e-20
621.050000	5.13688e-20
621.000000	5.15526e-20
620.950000	5.17371e-20
620.900000	5.19223e-20
620.850000	5.21081e-20
620.800000	5.22946e-20
620.750000	5.24818e-20
620.700000	5.26696e-20
620.650000	5.28581e-20
620.600000	5.30472e-20
620.550000	5.32371e-20
620.500000	5.34276e-20
620.450000	5.36188e-20
620.400000	5.38107e-20
620.350000	5.40033e-20
620.300000	5.41966e-20
620.250000	5.43905e-20
620.200000	5.45852e-20
620.150000	5.47805e-20
620.100000	5.49766e-20
620.050000	5.51733e-20
620.000000	5.53708e-20
619.950000	5.55689e-20
619.900000	5.57678e-20
619.850000	5.59674e-20
619.800000	5.61677e-20
619.750000	5.63687e-20
619.700000	5.65704e-20
619.650000	5.67729e-20
619.600000	5.6976e-20
619.550000	5.71799e-20
619.500000	5.73846e-20
619.450000	5.759e-20
619.400000	5.77961e-20
619.350000	5.80029e-20
619.300000	5.82105e-20
619.250000	5.84188e-20
619.200000	5.86279e-20
619.150000	5.88377e-20
619.100000	5.90482e-20
619.050000	5.92596e-20
619.000000	5.94716e-20
618.950000	5.96845e-20
618.900000	5.98981e-20
618.850000	6.01124e-20
618.800000	6.03276e-20
618.750000	6.05435e-20
618.700000	6.07601e-20
618.650000	6.09776e-20
618.600000	6.11958e-20
618.550000	6.14148e-20
618.500000	6.16346e-20
618.450000	6.18552e-20
618.400000	6.20765e-20
618.350000	6.22987e-20
618.300000	6.25217e-20
618.250000	6.27454e-20
618.200000	6.297e-20
618.150000	6.31953e-20
618.100000	6.34215e-20
618.050000	6.36484e-20
618.000000	6.38762e-20
617.950000	6.41048e-20
617.900000	6.43342e-20
617.850000	6.45645e-20
617.800000	6.47955e-20
617.750000	6.50274e-20
617.700000	6.52601e-20
617.650000	6.54937e-20
617.600000	6.57281e-20
617.550000	6.59633e-20
617.500000	6.61994e-20
617.450000	6.64363e-20
617.400000	6.6674e-20
617.350000	6.69126e-20
617.300000	6.71521e-20
617.250000	6.73924e-20
617.200000	6.76336e-20
617.150000	6.78756e-20
617.100000	6.81186e-20
617.050000	6.83623e-20
617.000000	6.8607e-20
616.950000	6.88525e-20
616.900000	6.90989e-20
616.850000	6.93462e-20
616.800000	6.95944e-20
616.750000	6.98434e-20
616.700000	7.00934e-20
616.650000	7.03442e-20
616.600000	7.0596e-20
616.550000	7.08486e-20
616.500000	7.11022e-20
616.450000	7.13566e-20
616.400000	7.1612e-20
616.350000	7.18683e-20
616.300000	7.21255e-20
616.250000	7.23836e-20
616.200000	7.26426e-20
616.150000	7.29026e-20
616.100000	7.31635e-20
616.050000	7.34253e-20
616.000000	7.36881e-20
615.950000	7.39518e-20
615.900000	7.42165e-20
615.850000	7.44821e-20
615.800000	7.47486e-20
615.750000	7.50161e-20
615.700000	7.52846e-20
615.650000	7.5554e-20
615.600000	7.58244e-20
615.550000	7.60957e-20
615.500000	7.63681e-20
615.450000	7.66414e-20
615.400000	7.69156e-20
615.350000	7.71909e-20
615.300000	7.74672e-20
615.250000	7.77444e-20
615.200000	7.80226e-20
615.150000	7.83018e-20
615.100000	7.85821e-20
615.050000	7.88633e-20
615.000000	7.91455e-20
614.950000	7.94287e-20
614.900000	7.9713e-20
614.850000	7.99983e-20
614.800000	8.02846e-20
614.750000	8.05719e-20
614.700000	8.08602e-20
614.650000	8.11496e-20
614.600000	8.144e-20
614.550000	8.17314e-20
614.500000	8.20239e-20
614.450000	8.23175e-20
614.400000	8.26121e-20
614.350000	8.29077e-20
614.300000	8.32044e-20
614.250000	8.35022e-20
614.200000	8.3801e-20
614.150000	8.41009e-20
614.100000	8.44019e-20
614.050000	8.47039e-20
614.000000	8.50071e-20
613.950000	8.53113e-20
613.900000	8.56166e-20
613.850000	8.5923e-20
613.800000	8.62305e-20
613.750000	8.65391e-20
613.700000	8.68488e-20
613.650000	8.71596e-20
613.600000	8.74715e-20
613.550000	8.77845e-20
613.500000	8.80987e-20
613.450000	8.84139e-20
613.400000	8.87303e-20
613.350000	8.90479e-20
613.300000	8.93666e-20
613.250000	8.96864e-20
613.200000	9.00073e-20
613.150000	9.03294e-20
613.100000	9.06527e-20
613.050000	9.09771e-20
613.000000	9.13027e-20
612.950000	9.16294e-20
612.900000	9.19574e-20
612.850000	9.22864e-20
612.800000	9.26167e-20
612.750000	9.29481e-20
612.700000	9.32808e-20
612.650000	9.36146e-20
612.600000	9.39496e-20
612.550000	9.42858e-20
612.500000	9.46233e-20
612.450000	9.49619e-20
612.400000	9.53017e-20
612.350000	9.56428e-20
612.300000	9.5985e-20
612.250000	9.63285e-20
612.200000	9.66733e-20
612.150000	9.70192e-20
612.100000	9.73664e-20
612.050000	9.77149e-20
612.000000	9.80646e-20
611.950000	9.84155e-20
611.900000	9.87677e-20
611.850000	9.91212e-20
611.800000	9.94759e-20
611.750000	9.98319e-20
611.700000	1.00189e-19
611.650000	1.00548e-19
611.600000	1.00908e-19
611.550000	1.01269e-19
611.500000	1.01631e-19
611.450000	1.01995e-19
611.400000	1.0236e-19
611.350000	1.02726e-19
611.300000	1.03094e-19
611.250000	1.03463e-19
611.200000	1.03833e-19
611.150000	1.04204e-19
611.100000	1.04577e-19
611.050000	1.04952e-19
611.000000	1.05327e-19
610.950000	1.05704e-19
610.900000	1.06082e-19
610.850000	1.06462e-19
610.800000	1.06843e-19
610.750000	1.07225e-19
610.700000	1.07609e-19
610.650000	1.07994e-19
610.600000	1.08381e-19
610.550000	1.08769e-19
610.500000	1.09158e-19
610.450000	1.09548e-19
610.400000	1.0994e-19
610.350000	1.10334e-19
610.300000	1.10729e-19
610.250000	1.11125e-19
610.200000	1.11523e-19
610.150000	1.11922e-19
610.100000	1.12322e-19
610.050000	1.12724e-19
610.000000	1.13128e-19
609.950000	1.13532e-19
609.900000	1.13939e-19
609.850000	1.14347e-19
609.800000	1.14756e-19
609.750000	1.15166e-19
609.700000	1.15579e-19
609.650000	1.15992e-19
609.600000	1.16407e-19
609.550000	1.16824e-19
609.500000	1.17242e-19
609.450000	1.17661e-19
609.400000	1.18082e-19
609.350000	1.18505e-19
609.300000	1.18929e-19
609.250000	1.19355e-19
609.200000	1.19782e-19
609.150000	1.20211e-19
609.100000	1.20641e-19
609.050000	1.21072e-19
609.000000	1.21506e-19
608.950000	1.21941e-19
608.900000	1.22377e-19
608.850000	1.22815e-19
608.800000	1.23254e-19
608.750000	1.23695e-19
608.700000	1.24138e-19
608.650000	1.24582e-19
608.600000	1.25028e-19
608.550000	1.25476e-19
608.500000	1.25925e-19
608.450000	1.26375e-19
608.400000	1.26828e-19
608.350000	1.27281e-19
608.300000	1.27737e-19
608.250000	1.28194e-19
608.200000	1.28653e-19
608.150000	1.29113e-19
608.100000	1.29575e-19
608.050000	1.30039e-19
608.000000	1.30504e-19
607.950000	1.30971e-19
607.900000	1.3144e-19
607.850000	1.3191e-19
607.800000	1.32382e-19
607.750000	1.32856e-19
607.700000	1.33332e-19
607.650000	1.33809e-19
607.600000	1.34288e-19
607.550000	1.34768e-19
607.500000	1.3525e-19
607.450000	1.35734e-19
607.400000	1.3622e-19
607.350000	1.36708e-19
607.300000	1.37197e-19
607.250000	1.37688e-19
607.200000	1.38181e-19
607.150000	1.38675e-19
607.100000	1.39171e-19
607.050000	1.39669e-19
607.000000	1.40169e-19
606.950000	1.40671e-19
606.900000	1.41174e-19
606.850000	1.41679e-19
606.800000	1.42186e-19
606.750000	1.42695e-19
606.700000	1.43206e-19
606.650000	1.43718e-19
606.600000	1.44233e-19
606.550000	1.44749e-19
606.500000	1.45267e-19
606.450000	1.45787e-19
606.400000	1.46308e-19
606.350000	1.46832e-19
606.300000	1.47357e-19
606.250000	1.47885e-19
606.200000	1.48414e-19
606.150000	1.48945e-19
606.100000	1.49478e-19
606.050000	1.50013e-19
606.000000	1.5055e-19
605.950000	1.51089e-19
605.900000	1.51629e-19
605.850000	1.52172e-19
605.800000	1.52716e-19
605.750000	1.53263e-19
605.700000	1.53811e-19
605.650000	1.54362e-19
605.600000	1.54914e-19
605.550000	1.55469e-19
605.500000	1.56025e-19
605.450000	1.56583e-19
605.400000	1.57144e-19
605.350000	1.57706e-19
605.300000	1.5827e-19
605.250000	1.58837e-19
605.200000	1.59405e-19
605.150000	1.59976e-19
605.100000	1.60548e-19
605.050000	1.61123e-19
605.000000	1.61699e-19
604.950000	1.62278e-19
604.900000	1.62859e-19
604.850000	1.63441e-19
604.800000	1.64026e-19
604.750000	1.64613e-19
604.700000	1.65202e-19
604.650000	1.65793e-19
604.600000	1.66387e-19
604.550000	1.66982e-19
604.500000	1.6758e-19
604.450000	1.68179e-19
604.400000	1.68781e-19
604.350000	1.69385e-19
604.300000	1.69991e-19
604.250000	1.706e-19
604.200000	1.7121e-19
604.150000	1.71823e-19
604.100000	1.72438e-19
604.050000	1.73055e-19
604.000000	1.73674e-19
603.950000	1.74296e-19
603.900000	1.74919e-19
603.850000	1.75545e-19
603.800000	1.76173e-19
603.750000	1.76804e-19
603.700000	1.77437e-19
603.650000	1.78072e-19
603.600000	1.78709e-19
603.550000	1.79348e-19
603.500000	1.7999e-19
603.450000	1.80634e-19
603.400000	1.81281e-19
603.350000	1.81929e-19
603.300000	1.8258e-19
603.250000	1.83234e-19
603.200000	1.83889e-19
603.150000	1.84548e-19
603.100000	1.85208e-19
603.050000	1.85871e-19
603.000000	1.86536e-19
602.950000	1.87203e-19
602.900000	1.87873e-19
602.850000	1.88546e-19
602.800000	1.8922e-19
602.750000	1.89897e-19
602.700000	1.90577e-19
602.650000	1.91259e-19
602.600000	1.91943e-19
602.550000	1.9263e-19
602.500000	1.9332e-19
602.450000	1.94011e-19
602.400000	1.94706e-19
602.350000	1.95402e-19
602.300000	1.96102e-19
602.250000	1.96803e-19
602.200000	1.97508e-19
602.150000	1.98214e-19
602.100000	1.98924e-19
602.050000	1.99636e-19
602.000000	2.0035e-19
601.950000	2.01067e-19
601.900000	2.01787e-19
601.850000	2.02509e-19
601.800000	2.03233e-19
601.750000	2.03961e-19
601.700000	2.0469e-19
601.650000	2.05423e-19
601.600000	2.06158e-19
601.550000	2.06896e-19
601.500000	2.07636e-19
601.450000	2.08379e-19
601.400000	2.09125e-19
601.350000	2.09873e-19
601.300000	2.10624e-19
601.250000	2.11378e-19
601.200000	2.12134e-19
601.150000	2.12894e-19
601.100000	2.13655e-19
601.050000	2.1442e-19
601.000000	2.15187e-19
600.950000	2.15957e-19
600.900000	2.1673e-19
600.850000	2.17506e-19
600.800000	2.18284e-19
600.750000	2.19065e-19
600.700000	2.19849e-19
600.650000	2.20636e-19
600.600000	2.21425e-19
600.550000	2.22218e-19
600.500000	2.23013e-19
600.450000	2.23811e-19
600.400000	2.24612e-19
600.350000	2.25416e-19
600.300000	2.26222e-19
600.250000	2.27032e-19
600.200000	2.27844e-19
600.150000	2.2866e-19
600.100000	2.29478e-19
600.050000	2.30299e-19
600.000000	2.31123e-19
599.950000	2.3195e-19
599.900000	2.3278e-19
599.850000	2.33613e-19
599.800000	2.34449e-19
599.750000	2.35288e-19
599.700000	2.3613e-19
599.650000	2.36975e-19
599.600000	2.37823e-19
599.550000	2.38674e-19
599.500000	2.39528e-19
599.450000	2.40385e-19
599.400000	2.41246e-19
599.350000	2.42109e-19
599.300000	2.42975e-19
599.250000	2.43845e-19
599.200000	2.44717e-19
599.150000	2.45593e-19
599.100000	2.46472e-19
599.050000	2.47354e-19
599.000000	2.48239e-19
598.950000	2.49127e-19
598.900000	2.50019e-19
598.850000	2.50913e-19
598.800000	2.51811e-19
598.750000	2.52712e-19
598.700000	2.53617e-19
598.650000	2.54524e-19
598.600000	2.55435e-19
598.550000	2.56349e-19
598.500000	2.57267e-19
598.450000	2.58187e-19
598.400000	2.59111e-19
598.350000	2.60038e-19
598.300000	2.60969e-19
598.250000	2.61903e-19
598.200000	2.6284e-19
598.150000	2.6378e-19
598.100000	2.64724e-19
598.050000	2.65672e-19
598.000000	2.66622e-19
597.950000	2.67576e-19
597.900000	2.68534e-19
597.850000	2.69495e-19
597.800000	2.70459e-19
597.750000	2.71427e-19
597.700000	2.72398e-19
597.650000	2.73373e-19
597.600000	2.74351e-19
597.550000	2.75333e-19
597.500000	2.76318e-19
597.450000	2.77307e-19
597.400000	2.78299e-19
597.350000	2.79295e-19
597.300000	2.80295e-19
597.250000	2.81298e-19
597.200000	2.82304e-19
597.150000	2.83315e-19
597.100000	2.84328e-19
597.050000	2.85346e-19
597.000000	2.86367e-19
596.950000	2.87392e-19
596.900000	2.8842e-19
596.850000	2.89452e-19
596.800000	2.90488e-19
596.750000	2.91528e-19
596.700000	2.92571e-19
596.650000	2.93618e-19
596.600000	2.94668e-19
596.550000	2.95723e-19
596.500000	2.96781e-19
596.450000	2.97843e-19
596.400000	2.98909e-19
596.350000	2.99978e-19
596.300000	3.01052e-19
596.250000	3.02129e-19
596.200000	3.0321e-19
596.150000	3.04295e-19
596.100000	3.05384e-19
596.050000	3.06477e-19
596.000000	3.07574e-19
595.950000	3.08674e-19
595.900000	3.09779e-19
595.850000	3.10887e-19
595.800000	3.12e-19
595.750000	3.13116e-19
595.700000	3.14237e-19
595.650000	3.15361e-19
595.600000	3.1649e-19
595.550000	3.17622e-19
595.500000	3.18759e-19
595.450000	3.199e-19
595.400000	3.21044e-19
595.350000	3.22193e-19
595.300000	3.23346e-19
595.250000	3.24503e-19
595.200000	3.25664e-19
595.150000	3.2683e-19
595.100000	3.27999e-19
595.050000	3.29173e-19
595.000000	3.30351e-19
594.950000	3.31533e-19
594.900000	3.32719e-19
594.850000	3.3391e-19
594.800000	3.35105e-19
594.750000	3.36304e-19
594.700000	3.37507e-19
594.650000	3.38715e-19
594.600000	3.39927e-19
594.550000	3.41143e-19
594.500000	3.42364e-19
594.450000	3.43589e-19
594.400000	3.44819e-19
594.350000	3.46053e-19
594.300000	3.47291e-19
594.250000	3.48534e-19
594.200000	3.49781e-19
594.150000	3.51033e-19
594.100000	3.52289e-19
594.050000	3.53549e-19
594.000000	3.54814e-19
593.950000	3.56084e-19
593.900000	3.57358e-19
593.850000	3.58637e-19
593.800000	3.5992e-19
593.750000	3.61208e-19
593.700000	3.62501e-19
593.650000	3.63798e-19
593.600000	3.651e-19
593.550000	3.66406e-19
593.500000	3.67717e-19
593.450000	3.69033e-19
593.400000	3.70354e-19
593.350000	3.71679e-19
593.300000	3.73009e-19
593.250000	3.74344e-19
593.200000	3.75683e-19
593.150000	3.77028e-19
593.100000	3.78377e-19
593.050000	3.79731e-19
593.000000	3.8109e-19
592.950000	3.82453e-19
592.900000	3.83822e-19
592.850000	3.85195e-19
592.800000	3.86574e-19
592.750000	3.87957e-19
592.700000	3.89345e-19
592.650000	3.90739e-19
592.600000	3.92137e-19
592.550000	3.9354e-19
592.500000	3.94948e-19
592.450000	3.96361e-19
592.400000	3.9778e-19
592.350000	3.99203e-19
592.300000	4.00632e-19
592.250000	4.02065e-19
592.200000	4.03504e-19
592.150000	4.04948e-19
592.100000	4.06397e-19
592.050000	4.07851e-19
592.000000	4.09311e-19
591.950000	4.10775e-19
591.900000	4.12245e-19
591.850000	4.1372e-19
591.800000	4.15201e-19
591.750000	4.16686e-19
591.700000	4.18177e-19
591.650000	4.19674e-19
591.600000	4.21176e-19
591.550000	4.22683e-19
591.500000	4.24195e-19
591.450000	4.25713e-19
591.400000	4.27236e-19
591.350000	4.28765e-19
591.300000	4.30299e-19
591.250000	4.31839e-19
591.200000	4.33384e-19
591.150000	4.34935e-19
591.100000	4.36492e-19
591.050000	4.38054e-19
591.000000	4.39621e-19
590.950000	4.41194e-19
590.900000	4.42773e-19
590.850000	4.44357e-19
590.800000	4.45947e-19
590.750000	4.47543e-19
590.700000	4.49145e-19
590.650000	4.50752e-19
590.600000	4.52365e-19
590.550000	4.53983e-19
590.500000	4.55608e-19
590.450000	4.57238e-19
590.400000	4.58874e-19
590.350000	4.60516e-19
590.300000	4.62164e-19
590.250000	4.63818e-19
590.200000	4.65478e-19
590.150000	4.67143e-19
590.100000	4.68815e-19
590.050000	4.70492e-19
590.000000	4.72176e-19
589.950000	4.73866e-19
589.900000	4.75561e-19
589.850000	4.77263e-19
589.800000	4.78971e-19
589.750000	4.80685e-19
589.700000	4.82405e-19
589.650000	4.84131e-19
589.600000	4.85863e-19
589.550000	4.87602e-19
589.500000	4.89347e-19
589.450000	4.91098e-19
589.400000	4.92855e-19
589.350000	4.94618e-19
589.300000	4.96388e-19
589.250000	4.98165e-19
589.200000	4.99947e-19
589.150000	5.01736e-19
589.100000	5.03531e-19
589.050000	5.05333e-19
589.000000	5.07141e-19
588.950000	5.08956e-19
588.900000	5.10777e-19
588.850000	5.12605e-19
588.800000	5.14439e-19
588.750000	5.1628e-19
588.700000	5.18128e-19
588.650000	5.19982e-19
588.600000	5.21842e-19
588.550000	5.2371e-19
588.500000	5.25583e-19
588.450000	5.27464e-19
588.400000	5.29352e-19
588.350000	5.31246e-19
588.300000	5.33147e-19
588.250000	5.35054e-19
588.200000	5.36969e-19
588.150000	5.3889e-19
588.100000	5.40819e-19
588.050000	5.42754e-19
588.000000	5.44696e-19
587.950000	5.46645e-19
587.900000	5.48601e-19
587.850000	5.50564e-19
587.800000	5.52534e-19
587.750000	5.54511e-19
587.700000	5.56496e-19
587.650000	5.58487e-19
587.600000	5.60485e-19
587.550000	5.62491e-19
587.500000	5.64504e-19
587.450000	5.66524e-19
587.400000	5.68551e-19
587.350000	5.70585e-19
587.300000	5.72627e-19
587.250000	5.74676e-19
587.200000	5.76732e-19
587.150000	5.78796e-19
587.100000	5.80867e-19
587.050000	5.82946e-19
587.000000	5.85031e-19
586.950000	5.87125e-19
586.900000	5.89226e-19
586.850000	5.91334e-19
586.800000	5.9345e-19
586.750000	5.95574e-19
586.700000	5.97705e-19
586.650000	5.99843e-19
586.600000	6.0199e-19
586.550000	6.04144e-19
586.500000	6.06306e-19
586.450000	6.08475e-19
586.400000	6.10652e-19
586.350000	6.12838e-19
586.300000	6.1503e-19
586.250000	6.17231e-19
586.200000	6.1944e-19
586.150000	6.21656e-19
586.100000	6.23881e-19
586.050000	6.26113e-19
586.000000	6.28354e-19
585.950000	6.30602e-19
585.900000	6.32858e-19
585.850000	6.35123e-19
585.800000	6.37395e-19
585.750000	6.39676e-19
585.700000	6.41965e-19
585.650000	6.44262e-19
585.600000	6.46568e-19
585.550000	6.48881e-19
585.500000	6.51203e-19
585.450000	6.53533e-19
585.400000	6.55872e-19
585.350000	6.58219e-19
585.300000	6.60574e-19
585.250000	6.62937e-19
585.200000	6.6531e-19
585.150000	6.6769e-19
585.100000	6.70079e-19
585.050000	6.72477e-19
585.000000	6.74883e-19
584.950000	6.77298e-19
584.900000	6.79722e-19
584.850000	6.82154e-19
584.800000	6.84595e-19
584.750000	6.87044e-19
584.700000	6.89503e-19
584.650000	6.9197e-19
584.600000	6.94446e-19
584.550000	6.96931e-19
584.500000	6.99425e-19
584.450000	7.01927e-19
584.400000	7.04439e-19
584.350000	7.0696e-19
584.300000	7.09489e-19
584.250000	7.12028e-19
584.200000	7.14576e-19
584.150000	7.17133e-19
584.100000	7.19699e-19
584.050000	7.22274e-19
584.000000	7.24859e-19
583.950000	7.27452e-19
583.900000	7.30055e-19
583.850000	7.32667e-19
583.800000	7.35289e-19
583.750000	7.3792e-19
583.700000	7.40561e-19
583.650000	7.4321e-19
583.600000	7.4587e-19
583.550000	7.48539e-19
583.500000	7.51217e-19
583.450000	7.53905e-19
583.400000	7.56603e-19
583.350000	7.5931e-19
583.300000	7.62027e-19
583.250000	7.64754e-19
583.200000	7.6749e-19
583.150000	7.70236e-19
583.100000	7.72992e-19
583.050000	7.75758e-19
583.000000	7.78534e-19
582.950000	7.8132e-19
582.900000	7.84116e-19
582.850000	7.86921e-19
582.800000	7.89737e-19
582.750000	7.92563e-19
582.700000	7.95399e-19
582.650000	7.98245e-19
582.600000	8.01101e-19
582.550000	8.03968e-19
582.500000	8.06844e-19
582.450000	8.09731e-19
582.400000	8.12629e-19
582.350000	8.15536e-19
582.300000	8.18455e-19
582.250000	8.21383e-19
582.200000	8.24322e-19
582.150000	8.27272e-19
582.100000	8.30232e-19
582.050000	8.33203e-19
582.000000	8.36184e-19
581.950000	8.39176e-19
581.900000	8.42179e-19
581.850000	8.45192e-19
581.800000	8.48216e-19
581.750000	8.51251e-19
581.700000	8.54297e-19
581.650000	8.57354e-19
581.600000	8.60422e-19
581.550000	8.63501e-19
581.500000	8.6659e-19
581.450000	8.69691e-19
581.400000	8.72803e-19
581.350000	8.75926e-19
581.300000	8.7906e-19
581.250000	8.82206e-19
581.200000	8.85362e-19
581.150000	8.8853e-19
581.100000	8.9171e-19
581.050000	8.949e-19
581.000000	8.98103e-19
580.950000	9.01316e-19
580.900000	9.04541e-19
580.850000	9.07778e-19
580.800000	9.11026e-19
580.750000	9.14286e-19
580.700000	9.17557e-19
580.650000	9.2084e-19
580.600000	9.24135e-19
580.550000	9.27442e-19
580.500000	9.3076e-19
580.450000	9.34091e-19
580.400000	9.37433e-19
580.350000	9.40787e-19
580.300000	9.44154e-19
580.250000	9.47532e-19
580.200000	9.50922e-19
580.150000	9.54325e-19
580.100000	9.5774e-19
580.050000	9.61167e-19
580.000000	9.64606e-19
579.950000	9.68057e-19
579.900000	9.71521e-19
579.850000	9.74997e-19
579.800000	9.78486e-19
579.750000	9.81987e-19
579.700000	9.85501e-19
579.650000	9.89027e-19
579.600000	9.92566e-19
579.550000	9.96117e-19
579.500000	9.99682e-19
579.450000	1.00326e-18
579.400000	1.00685e-18
579.350000	1.01045e-18
579.300000	1.01407e-18
579.250000	1.0177e-18
579.200000	1.02134e-18
579.150000	1.02499e-18
579.100000	1.02866e-18
579.050000	1.03234e-18
579.000000	1.03603e-18
578.950000	1.03974e-18
578.900000	1.04346e-18
578.850000	1.04719e-18
578.800000	1.05094e-18
578.750000	1.0547e-18
578.700000	1.05848e-18
578.650000	1.06226e-18
578.600000	1.06606e-18
578.550000	1.06988e-18
578.500000	1.07371e-18
578.450000	1.07755e-18
578.400000	1.0814e-18
578.350000	1.08527e-18
578.300000	1.08916e-18
578.250000	1.09305e-18
578.200000	1.09696e-18
578.150000	1.10089e-18
578.100000	1.10483e-18
578.050000	1.10878e-18
578.000000	1.11275e-18
577.950000	1.11673e-18
577.900000	1.12073e-18
577.850000	1.12474e-18
577.800000	1.12876e-18
577.750000	1.1328e-18
577.700000	1.13685e-18
577.650000	1.14092e-18
577.600000	1.145e-18
577.550000	1.1491e-18
577.500000	1.15321e-18
577.450000	1.15734e-18
577.400000	1.16148e-18
577.350000	1.16563e-18
577.300000	1.16981e-18
577.250000	1.17399e-18
577.200000	1.17819e-18
577.150000	1.18241e-18
577.100000	1.18664e-18
577.050000	1.19088e-18
577.000000	1.19515e-18
576.950000	1.19942e-18
576.900000	1.20371e-18
576.850000	1.20802e-18
576.800000	1.21234e-18
576.750000	1.21668e-18
576.700000	1.22103e-18
576.650000	1.2254e-18
576.600000	1.22979e-18
576.550000	1.23419e-18
576.500000	1.2386e-18
576.450000	1.24304e-18
576.400000	1.24748e-18
576.350000	1.25195e-18
576.300000	1.25643e-18
576.250000	1.26092e-18
576.200000	1.26543e-18
576.150000	1.26996e-18
576.100000	1.27451e-18
576.050000	1.27907e-18
576.000000	1.28364e-18
575.950000	1.28824e-18
575.900000	1.29284e-18
575.850000	1.29747e-18
575.800000	1.30211e-18
575.750000	1.30677e-18
575.700000	1.31145e-18
575.650000	1.31614e-18
575.600000	1.32085e-18
575.550000	1.32558e-18
575.500000	1.33032e-18
575.450000	1.33508e-18
575.400000	1.33986e-18
575.350000	1.34465e-18
575.300000	1.34946e-18
575.250000	1.35429e-18
575.200000	1.35913e-18
575.150000	1.364e-18
575.100000	1.36888e-18
575.050000	1.37378e-18
575.000000	1.37869e-18
574.950000	1.38362e-18
574.900000	1.38858e-18
574.850000	1.39354e-18
574.800000	1.39853e-18
574.750000	1.40353e-18
574.700000	1.40856e-18
574.650000	1.4136e-18
574.600000	1.41865e-18
574.550000	1.42373e-18
574.500000	1.42882e-18
574.450000	1.43394e-18
574.400000	1.43907e-18
574.350000	1.44422e-18
574.300000	1.44938e-18
574.250000	1.45457e-18
574.200000	1.45977e-18
574.150000	1.465e-18
574.100000	1.47024e-18
574.050000	1.4755e-18
574.000000	1.48078e-18
573.950000	1.48608e-18
573.900000	1.49139e-18
573.850000	1.49673e-18
573.800000	1.50209e-18
573.750000	1.50746e-18
573.700000	1.51285e-18
573.650000	1.51827e-18
573.600000	1.5237e-18
573.550000	1.52915e-18
573.500000	1.53462e-18
573.450000	1.54011e-18
573.400000	1.54562e-18
573.350000	1.55115e-18
573.300000	1.5567e-18
573.250000	1.56227e-18
573.200000	1.56786e-18
573.150000	1.57347e-18
573.100000	1.5791e-18
573.050000	1.58475e-18
573.000000	1.59042e-18
572.950000	1.59611e-18
572.900000	1.60183e-18
572.850000	1.60756e-18
572.800000	1.61331e-18
572.750000	1.61908e-18
572.700000	1.62487e-18
572.650000	1.63069e-18
572.600000	1.63652e-18
572.550000	1.64238e-18
572.500000	1.64825e-18
572.450000	1.65415e-18
572.400000	1.66007e-18
572.350000	1.66601e-18
572.300000	1.67197e-18
572.250000	1.67795e-18
572.200000	1.68396e-18
572.150000	1.68998e-18
572.100000	1.69603e-18
572.050000	1.7021e-18
572.000000	1.70819e-18
571.950000	1.7143e-18
571.900000	1.72043e-18
571.850000	1.72659e-18
571.800000	1.73277e-18
571.750000	1.73897e-18
571.700000	1.74519e-18
571.650000	1.75143e-18
571.600000	1.7577e-18
571.550000	1.76399e-18
571.500000	1.7703e-18
571.450000	1.77663e-18
571.400000	1.78299e-18
571.350000	1.78937e-18
571.300000	1.79577e-18
571.250000	1.8022e-18
571.200000	1.80865e-18
571.150000	1.81512e-18
571.100000	1.82161e-18
571.050000	1.82813e-18
571.000000	1.83467e-18
570.950000	1.84124e-18
570.900000	1.84782e-18
570.850000	1.85443e-18
570.800000	1.86107e-18
570.750000	1.86773e-18
570.700000	1.87441e-18
570.650000	1.88112e-18
570.600000	1.88785e-18
570.550000	1.8946e-18
570.500000	1.90138e-18
570.450000	1.90819e-18
570.400000	1.91501e-18
570.350000	1.92186e-18
570.300000	1.92874e-18
570.250000	1.93564e-18
570.200000	1.94257e-18
570.150000	1.94952e-18
570.100000	1.95649e-18
570.050000	1.96349e-18
570.000000	1.97052e-18
569.950000	1.97757e-18
569.900000	1.98464e-18
569.850000	1.99175e-18
569.800000	1.99887e-18
569.750000	2.00602e-18
569.700000	2.0132e-18
569.650000	2.0204e-18
569.600000	2.02763e-18
569.550000	2.03489e-18
569.500000	2.04217e-18
569.450000	2.04948e-18
569.400000	2.05681e-18
569.350000	2.06417e-18
569.300000	2.07155e-18
569.250000	2.07897e-18
569.200000	2.0864e-18
569.150000	2.09387e-18
569.100000	2.10136e-18
569.050000	2.10888e-18
569.000000	2.11642e-18
568.950000	2.124e-18
568.900000	2.1316e-18
568.850000	2.13922e-18
568.800000	2.14688e-18
568.750000	2.15456e-18
568.700000	2.16227e-18
568.650000	2.17e-18
568.600000	2.17777e-18
568.550000	2.18556e-18
568.500000	2.19338e-18
568.450000	2.20123e-18
568.400000	2.2091e-18
568.350000	2.21701e-18
568.300000	2.22494e-18
568.250000	2.2329e-18
568.200000	2.24089e-18
568.150000	2.24891e-18
568.100000	2.25695e-18
568.050000	2.26503e-18
568.000000	2.27313e-18
567.950000	2.28127e-18
567.900000	2.28943e-18
567.850000	2.29762e-18
567.800000	2.30584e-18
567.750000	2.31409e-18
567.700000	2.32237e-18
567.650000	2.33068e-18
567.600000	2.33902e-18
567.550000	2.34739e-18
567.500000	2.35579e-18
567.450000	2.36421e-18
567.400000	2.37267e-18
567.350000	2.38116e-18
567.300000	2.38968e-18
567.250000	2.39823e-18
567.200000	2.40681e-18
567.150000	2.41542e-18
567.100000	2.42407e-18
567.050000	2.43274e-18
567.000000	2.44144e-18
566.950000	2.45018e-18
566.900000	2.45895e-18
566.850000	2.46774e-18
566.800000	2.47657e-18
566.750000	2.48543e-18
566.700000	2.49433e-18
566.650000	2.50325e-18
566.600000	2.51221e-18
566.550000	2.5212e-18
566.500000	2.53022e-18
566.450000	2.53927e-18
566.400000	2.54835e-18
566.350000	2.55747e-18
566.300000	2.56662e-18
566.250000	2.57581e-18
566.200000	2.58502e-18
566.150000	2.59427e-18
566.100000	2.60355e-18
566.050000	2.61287e-18
566.000000	2.62222e-18
565.950000	2.6316e-18
565.900000	2.64101e-18
565.850000	2.65046e-18
565.800000	2.65995e-18
565.750000	2.66946e-18
565.700000	2.67901e-18
565.650000	2.6886e-18
565.600000	2.69822e-18
565.550000	2.70787e-18
565.500000	2.71756e-18
565.450000	2.72728e-18
565.400000	2.73704e-18
565.350000	2.74683e-18
565.300000	2.75666e-18
565.250000	2.76653e-18
565.200000	2.77642e-18
565.150000	2.78636e-18
565.100000	2.79633e-18
565.050000	2.80633e-18
565.000000	2.81637e-18
564.950000	2.82645e-18
564.900000	2.83656e-18
564.850000	2.84671e-18
564.800000	2.8569e-18
564.750000	2.86712e-18
564.700000	2.87738e-18
564.650000	2.88767e-18
564.600000	2.898e-18
564.550000	2.90837e-18
564.500000	2.91878e-18
564.450000	2.92922e-18
564.400000	2.9397e-18
564.350000	2.95022e-18
564.300000	2.96077e-18
564.250000	2.97137e-18
564.200000	2.982e-18
564.150000	2.99267e-18
564.100000	3.00337e-18
564.050000	3.01412e-18
564.000000	3.0249e-18
563.950000	3.03573e-18
563.900000	3.04659e-18
563.850000	3.05749e-18
563.800000	3.06843e-18
563.750000	3.07941e-18
563.700000	3.09042e-18
563.650000	3.10148e-18
563.600000	3.11258e-18
563.550000	3.12371e-18
563.500000	3.13489e-18
563.450000	3.1461e-18
563.400000	3.15736e-18
563.350000	3.16866e-18
563.300000	3.17999e-18
563.250000	3.19137e-18
563.200000	3.20279e-18
563.150000	3.21425e-18
563.100000	3.22575e-18
563.050000	3.23729e-18
563.000000	3.24887e-18
562.950000	3.2605e-18
562.900000	3.27216e-18
562.850000	3.28387e-18
562.800000	3.29562e-18
562.750000	3.30741e-18
562.700000	3.31924e-18
562.650000	3.33112e-18
562.600000	3.34304e-18
562.550000	3.355e-18
562.500000	3.367e-18
562.450000	3.37905e-18
562.400000	3.39114e-18
562.350000	3.40327e-18
562.300000	3.41545e-18
562.250000	3.42767e-18
562.200000	3.43993e-18
562.150000	3.45224e-18
562.100000	3.46459e-18
562.050000	3.47698e-18
562.000000	3.48942e-18
561.950000	3.50191e-18
561.900000	3.51444e-18
561.850000	3.52701e-18
561.800000	3.53963e-18
561.750000	3.5523e-18
561.700000	3.565e-18
561.650000	3.57776e-18
561.600000	3.59056e-18
561.550000	3.60341e-18
561.500000	3.6163e-18
561.450000	3.62924e-18
561.400000	3.64222e-18
561.350000	3.65525e-18
561.300000	3.66833e-18
561.250000	3.68146e-18
561.200000	3.69463e-18
561.150000	3.70785e-18
561.100000	3.72111e-18
561.050000	3.73442e-18
561.000000	3.74779e-18
560.950000	3.76119e-18
560.900000	3.77465e-18
560.850000	3.78816e-18
560.800000	3.80171e-18
560.750000	3.81531e-18
560.700000	3.82896e-18
560.650000	3.84266e-18
560.600000	3.85641e-18
560.550000	3.87021e-18
560.500000	3.88405e-18
560.450000	3.89795e-18
560.400000	3.9119e-18
560.350000	3.92589e-18
560.300000	3.93994e-18
560.250000	3.95403e-18
560.200000	3.96818e-18
560.150000	3.98238e-18
560.100000	3.99663e-18
560.050000	4.01092e-18
560.000000	4.02527e-18
559.950000	4.03968e-18
559.900000	4.05413e-18
559.850000	4.06863e-18
559.800000	4.08319e-18
559.750000	4.0978e-18
559.700000	4.11246e-18
559.650000	4.12717e-18
559.600000	4.14194e-18
559.550000	4.15676e-18
559.500000	4.17163e-18
559.450000	4.18656e-18
559.400000	4.20153e-18
559.350000	4.21657e-18
559.300000	4.23165e-18
559.250000	4.24679e-18
559.200000	4.26199e-18
559.150000	4.27723e-18
559.100000	4.29254e-18
559.050000	4.30789e-18
559.000000	4.32331e-18
558.950000	4.33877e-18
558.900000	4.3543e-18
558.850000	4.36988e-18
558.800000	4.38551e-18
558.750000	4.4012e-18
558.700000	4.41695e-18
558.650000	4.43275e-18
558.600000	4.44861e-18
558.550000	4.46453e-18
558.500000	4.4805e-18
558.450000	4.49653e-18
558.400000	4.51262e-18
558.350000	4.52876e-18
558.300000	4.54496e-18
558.250000	4.56122e-18
558.200000	4.57754e-18
558.150000	4.59392e-18
558.100000	4.61036e-18
558.050000	4.62685e-18
558.000000	4.6434e-18
557.950000	4.66002e-18
557.900000	4.67669e-18
557.850000	4.69342e-18
557.800000	4.71021e-18
557.750000	4.72707e-18
557.700000	4.74398e-18
557.650000	4.76095e-18
557.600000	4.77798e-18
557.550000	4.79508e-18
557.500000	4.81223e-18
557.450000	4.82945e-18
557.400000	4.84673e-18
557.350000	4.86407e-18
557.300000	4.88147e-18
557.250000	4.89894e-18
557.200000	4.91646e-18
557.150000	4.93405e-18
557.100000	4.9517e-18
557.050000	4.96942e-18
557.000000	4.9872e-18
556.950000	5.00504e-18
556.900000	5.02295e-18
556.850000	5.04092e-18
556.800000	5.05895e-18
556.750000	5.07705e-18
556.700000	5.09522e-18
556.650000	5.11345e-18
556.600000	5.13174e-18
556.550000	5.1501e-18
556.500000	5.16853e-18
556.450000	5.18702e-18
556.400000	5.20558e-18
556.350000	5.2242e-18
556.300000	5.24289e-18
556.250000	5.26165e-18
556.200000	5.28047e-18
556.150000	5.29937e-18
556.100000	5.31832e-18
556.050000	5.33735e-18
556.000000	5.35645e-18
555.950000	5.37561e-18
555.900000	5.39484e-18
555.850000	5.41414e-18
555.800000	5.43352e-18
555.750000	5.45295e-18
555.700000	5.47246e-18
555.650000	5.49204e-18
555.600000	5.51169e-18
555.550000	5.53141e-18
555.500000	5.5512e-18
555.450000	5.57106e-18
555.400000	5.59099e-18
555.350000	5.61099e-18
555.300000	5.63107e-18
555.250000	5.65122e-18
555.200000	5.67143e-18
555.150000	5.69172e-18
555.100000	5.71209e-18
555.050000	5.73252e-18
555.000000	5.75303e-18
554.950000	5.77361e-18
554.900000	5.79427e-18
554.850000	5.815e-18
554.800000	5.8358e-18
554.750000	5.85668e-18
554.700000	5.87764e-18
554.650000	5.89866e-18
554.600000	5.91977e-18
554.550000	5.94095e-18
554.500000	5.9622e-18
554.450000	5.98353e-18
554.400000	6.00494e-18
554.350000	6.02642e-18
554.300000	6.04798e-18
554.250000	6.06962e-18
554.200000	6.09134e-18
554.150000	6.11313e-18
554.100000	6.135e-18
554.050000	6.15695e-18
554.000000	6.17898e-18
553.950000	6.20108e-18
553.900000	6.22327e-18
553.850000	6.24553e-18
553.800000	6.26788e-18
553.750000	6.2903e-18
553.700000	6.31281e-18
553.650000	6.33539e-18
553.600000	6.35806e-18
553.550000	6.3808e-18
553.500000	6.40363e-18
553.450000	6.42654e-18
553.400000	6.44953e-18
553.350000	6.47261e-18
553.300000	6.49576e-18
553.250000	6.519e-18
553.200000	6.54233e-18
553.150000	6.56573e-18
553.100000	6.58922e-18
553.050000	6.6128e-18
553.000000	6.63645e-18
552.950000	6.6602e-18
552.900000	6.68403e-18
552.850000	6.70794e-18
552.800000	6.73194e-18
552.750000	6.75602e-18
552.700000	6.78019e-18
552.650000	6.80445e-18
552.600000	6.82879e-18
552.550000	6.85322e-18
552.500000	6.87774e-18
552.450000	6.90235e-18
552.400000	6.92704e-18
552.350000	6.95182e-18
552.300000	6.9767e-18
552.250000	7.00166e-18
552.200000	7.0267e-18
552.150000	7.05184e-18
552.100000	7.07707e-18
552.050000	7.10239e-18
552.000000	7.1278e-18
551.950000	7.1533e-18
551.900000	7.17889e-18
551.850000	7.20458e-18
551.800000	7.23035e-18
551.750000	7.25622e-18
551.700000	7.28218e-18
551.650000	7.30823e-18
551.600000	7.33438e-18
551.550000	7.36062e-18
551.500000	7.38695e-18
551.450000	7.41338e-18
551.400000	7.4399e-18
551.350000	7.46652e-18
551.300000	7.49323e-18
551.250000	7.52004e-18
551.200000	7.54694e-18
551.150000	7.57394e-18
551.100000	7.60104e-18
551.050000	7.62823e-18
551.000000	7.65552e-18
550.950000	7.68291e-18
550.900000	7.7104e-18
550.850000	7.73798e-18
550.800000	7.76566e-18
550.750000	7.79345e-18
550.700000	7.82133e-18
550.650000	7.84931e-18
550.600000	7.87739e-18
550.550000	7.90557e-18
550.500000	7.93386e-18
550.450000	7.96224e-18
550.400000	7.99073e-18
550.350000	8.01931e-18
550.300000	8.048e-18
550.250000	8.0768e-18
550.200000	8.10569e-18
550.150000	8.13469e-18
550.100000	8.16379e-18
550.050000	8.193e-18
550.000000	8.22231e-18
549.950000	8.25173e-18
549.900000	8.28125e-18
549.850000	8.31087e-18
549.800000	8.34061e-18
549.750000	8.37045e-18
549.700000	8.40039e-18
549.650000	8.43045e-18
549.600000	8.46061e-18
549.550000	8.49087e-18
549.500000	8.52125e-18
549.450000	8.55174e-18
549.400000	8.58233e-18
549.350000	8.61303e-18
549.300000	8.64385e-18
549.250000	8.67477e-18
549.200000	8.70581e-18
549.150000	8.73695e-18
549.100000	8.76821e-18
549.050000	8.79958e-18
549.000000	8.83106e-18
548.950000	8.86265e-18
548.900000	8.89436e-18
548.850000	8.92618e-18
548.800000	8.95811e-18
548.750000	8.99016e-18
548.700000	9.02232e-18
548.650000	9.0546e-18
548.600000	9.08699e-18
548.550000	9.1195e-18
548.500000	9.15213e-18
548.450000	9.18487e-18
548.400000	9.21773e-18
548.350000	9.25071e-18
548.300000	9.2838e-18
548.250000	9.31702e-18
548.200000	9.35035e-18
548.150000	9.3838e-18
548.100000	9.41737e-18
548.050000	9.45106e-18
548.000000	9.48487e-18
547.950000	9.51881e-18
547.900000	9.55286e-18
547.850000	9.58703e-18
547.800000	9.62133e-18
547.750000	9.65575e-18
547.700000	9.6903e-18
547.650000	9.72496e-18
547.600000	9.75976e-18
547.550000	9.79467e-18
547.500000	9.82971e-18
547.450000	9.86488e-18
547.400000	9.90017e-18
547.350000	9.93559e-18
547.300000	9.97113e-18
547.250000	1.00068e-17
547.200000	1.00426e-17
547.150000	1.00785e-17
547.100000	1.01146e-17
547.050000	1.01508e-17
547.000000	1.01871e-17
546.950000	1.02235e-17
546.900000	1.02601e-17
546.850000	1.02968e-17
546.800000	1.03336e-17
546.750000	1.03706e-17
546.700000	1.04077e-17
546.650000	1.0445e-17
546.600000	1.04823e-17
546.550000	1.05198e-17
546.500000	1.05575e-17
546.450000	1.05952e-17
546.400000	1.06331e-17
546.350000	1.06712e-17
546.300000	1.07093e-17
546.250000	1.07477e-17
546.200000	1.07861e-17
546.150000	1.08247e-17
546.100000	1.08634e-17
546.050000	1.09023e-17
546.000000	1.09413e-17
545.950000	1.09804e-17
545.900000	1.10197e-17
545.850000	1.10591e-17
545.800000	1.10987e-17
545.750000	1.11384e-17
545.700000	1.11783e-17
545.650000	1.12182e-17
545.600000	1.12584e-17
545.550000	1.12987e-17
545.500000	1.13391e-17
545.450000	1.13796e-17
545.400000	1.14203e-17
545.350000	1.14612e-17
545.300000	1.15022e-17
545.250000	1.15434e-17
545.200000	1.15847e-17
545.150000	1.16261e-17
545.100000	1.16677e-17
545.050000	1.17094e-17
545.000000	1.17513e-17
544.950000	1.17934e-17
544.900000	1.18355e-17
544.850000	1.18779e-17
544.800000	1.19204e-17
544.750000	1.1963e-17
544.700000	1.20058e-17
544.650000	1.20488e-17
544.600000	1.20919e-17
544.550000	1.21351e-17
544.500000	1.21786e-17
544.450000	1.22221e-17
544.400000	1.22658e-17
544.350000	1.23097e-17
544.300000	1.23538e-17
544.250000	1.2398e-17
544.200000	1.24423e-17
544.150000	1.24868e-17
544.100000	1.25315e-17
544.050000	1.25763e-17
544.000000	1.26213e-17
543.950000	1.26665e-17
543.900000	1.27118e-17
543.850000	1.27573e-17
543.800000	1.28029e-17
543.750000	1.28487e-17
543.700000	1.28947e-17
543.650000	1.29408e-17
543.600000	1.29871e-17
543.550000	1.30335e-17
543.500000	1.30802e-17
543.450000	1.3127e-17
543.400000	1.31739e-17
543.350000	1.32211e-17
543.300000	1.32684e-17
543.250000	1.33158e-17
543.200000	1.33635e-17
543.150000	1.34113e-17
543.100000	1.34592e-17
543.050000	1.35074e-17
543.000000	1.35557e-17
542.950000	1.36042e-17
542.900000	1.36529e-17
542.850000	1.37017e-17
542.800000	1.37507e-17
542.750000	1.37999e-17
542.700000	1.38493e-17
542.650000	1.38988e-17
542.600000	1.39486e-17
542.550000	1.39985e-17
542.500000	1.40485e-17
542.450000	1.40988e-17
542.400000	1.41492e-17
542.350000	1.41999e-17
542.300000	1.42507e-17
542.250000	1.43016e-17
542.200000	1.43528e-17
542.150000	1.44041e-17
542.100000	1.44557e-17
542.050000	1.45074e-17
542.000000	1.45593e-17
541.950000	1.46114e-17
541.900000	1.46636e-17
541.850000	1.47161e-17
541.800000	1.47687e-17
541.750000	1.48216e-17
541.700000	1.48746e-17
541.650000	1.49278e-17
541.600000	1.49812e-17
541.550000	1.50348e-17
541.500000	1.50886e-17
541.450000	1.51426e-17
541.400000	1.51967e-17
541.350000	1.52511e-17
541.300000	1.53057e-17
541.250000	1.53604e-17
541.200000	1.54154e-17
541.150000	1.54705e-17
541.100000	1.55259e-17
541.050000	1.55814e-17
541.000000	1.56372e-17
540.950000	1.56931e-17
540.900000	1.57492e-17
540.850000	1.58056e-17
540.800000	1.58621e-17
540.750000	1.59189e-17
540.700000	1.59758e-17
540.650000	1.6033e-17
540.600000	1.60903e-17
540.550000	1.61479e-17
540.500000	1.62056e-17
540.450000	1.62636e-17
540.400000	1.63218e-17
540.350000	1.63802e-17
540.300000	1.64388e-17
540.250000	1.64976e-17
540.200000	1.65566e-17
540.150000	1.66158e-17
540.100000	1.66753e-17
540.050000	1.67349e-17
540.000000	1.67948e-17
539.950000	1.68549e-17
539.900000	1.69152e-17
539.850000	1.69757e-17
539.800000	1.70364e-17
539.750000	1.70974e-17
539.700000	1.71585e-17
539.650000	1.72199e-17
539.600000	1.72815e-17
539.550000	1.73433e-17
539.500000	1.74054e-17
539.450000	1.74676e-17
539.400000	1.75301e-17
539.350000	1.75928e-17
539.300000	1.76558e-17
539.250000	1.77189e-17
539.200000	1.77823e-17
539.150000	1.78459e-17
539.100000	1.79098e-17
539.050000	1.79739e-17
539.000000	1.80382e-17
538.950000	1.81027e-17
538.900000	1.81674e-17
538.850000	1.82324e-17
538.800000	1.82977e-17
538.750000	1.83631e-17
538.700000	1.84288e-17
538.650000	1.84947e-17
538.600000	1.85609e-17
538.550000	1.86273e-17
538.500000	1.86939e-17
538.450000	1.87608e-17
538.400000	1.88279e-17
538.350000	1.88953e-17
538.300000	1.89629e-17
538.250000	1.90307e-17
538.200000	1.90988e-17
538.150000	1.91671e-17
538.100000	1.92357e-17
538.050000	1.93045e-17
538.000000	1.93735e-17
537.950000	1.94428e-17
537.900000	1.95124e-17
537.850000	1.95822e-17
537.800000	1.96523e-17
537.750000	1.97226e-17
537.700000	1.97931e-17
537.650000	1.98639e-17
537.600000	1.9935e-17
537.550000	2.00063e-17
537.500000	2.00779e-17
537.450000	2.01497e-17
537.400000	2.02218e-17
537.350000	2.02941e-17
537.300000	2.03667e-17
537.250000	2.04396e-17
537.200000	2.05127e-17
537.150000	2.05861e-17
537.100000	2.06597e-17
537.050000	2.07336e-17
537.000000	2.08078e-17
536.950000	2.08822e-17
536.900000	2.09569e-17
536.850000	2.10319e-17
536.800000	2.11071e-17
536.750000	2.11826e-17
536.700000	2.12584e-17
536.650000	2.13345e-17
536.600000	2.14108e-17
536.550000	2.14874e-17
536.500000	2.15642e-17
536.450000	2.16414e-17
536.400000	2.17188e-17
536.350000	2.17965e-17
536.300000	2.18745e-17
536.250000	2.19527e-17
536.200000	2.20312e-17
536.150000	2.21101e-17
536.100000	2.21892e-17
536.050000	2.22685e-17
536.000000	2.23482e-17
535.950000	2.24281e-17
535.900000	2.25084e-17
535.850000	2.25889e-17
535.800000	2.26697e-17
535.750000	2.27508e-17
535.700000	2.28322e-17
535.650000	2.29139e-17
535.600000	2.29958e-17
535.550000	2.30781e-17
535.500000	2.31606e-17
535.450000	2.32435e-17
535.400000	2.33266e-17
535.350000	2.34101e-17
535.300000	2.34938e-17
535.250000	2.35779e-17
535.200000	2.36622e-17
535.150000	2.37469e-17
535.100000	2.38318e-17
535.050000	2.39171e-17
535.000000	2.40026e-17
534.950000	2.40885e-17
534.900000	2.41747e-17
534.850000	2.42611e-17
534.800000	2.43479e-17
534.750000	2.4435e-17
534.700000	2.45224e-17
534.650000	2.46102e-17
534.600000	2.46982e-17
534.550000	2.47866e-17
534.500000	2.48752e-17
534.450000	2.49642e-17
534.400000	2.50535e-17
534.350000	2.51431e-17
534.300000	2.52331e-17
534.250000	2.53233e-17
534.200000	2.54139e-17
534.150000	2.55048e-17
534.100000	2.55961e-17
534.050000	2.56876e-17
534.000000	2.57795e-17
533.950000	2.58718e-17
533.900000	2.59643e-17
533.850000	2.60572e-17
533.800000	2.61504e-17
533.750000	2.62439e-17
533.700000	2.63378e-17
533.650000	2.6432e-17
533.600000	2.65266e-17
533.550000	2.66215e-17
533.500000	2.67167e-17
533.450000	2.68123e-17
533.400000	2.69082e-17
533.350000	2.70045e-17
533.300000	2.71011e-17
533.250000	2.7198e-17
533.200000	2.72953e-17
533.150000	2.73929e-17
533.100000	2.74909e-17
533.050000	2.75893e-17
533.000000	2.7688e-17
532.950000	2.7787e-17
532.900000	2.78864e-17
532.850000	2.79862e-17
532.800000	2.80863e-17
532.750000	2.81868e-17
532.700000	2.82876e-17
532.650000	2.83888e-17
532.600000	2.84903e-17
532.550000	2.85922e-17
532.500000	2.86945e-17
532.450000	2.87972e-17
532.400000	2.89002e-17
532.350000	2.90036e-17
532.300000	2.91073e-17
532.250000	2.92114e-17
532.200000	2.93159e-17
532.150000	2.94208e-17
532.100000	2.95261e-17
532.050000	2.96317e-17
532.000000	2.97377e-17
531.950000	2.9844e-17
531.900000	2.99508e-17
531.850000	3.00579e-17
531.800000	3.01655e-17
531.750000	3.02734e-17
531.700000	3.03817e-17
531.650000	3.04904e-17
531.600000	3.05994e-17
531.550000	3.07089e-17
531.500000	3.08187e-17
531.450000	3.0929e-17
531.400000	3.10396e-17
531.350000	3.11507e-17
531.300000	3.12621e-17
531.250000	3.13739e-17
531.200000	3.14861e-17
531.150000	3.15988e-17
531.100000	3.17118e-17
531.050000	3.18252e-17
531.000000	3.19391e-17
530.950000	3.20533e-17
530.900000	3.2168e-17
530.850000	3.22831e-17
530.800000	3.23986e-17
530.750000	3.25145e-17
530.700000	3.26308e-17
530.650000	3.27475e-17
530.600000	3.28646e-17
530.550000	3.29822e-17
530.500000	3.31002e-17
530.450000	3.32186e-17
530.400000	3.33374e-17
530.350000	3.34567e-17
530.300000	3.35763e-17
530.250000	3.36965e-17
530.200000	3.3817e-17
530.150000	3.3938e-17
530.100000	3.40594e-17
530.050000	3.41812e-17
530.000000	3.43035e-17
529.950000	3.44262e-17
529.900000	3.45493e-17
529.850000	3.46729e-17
529.800000	3.47969e-17
529.750000	3.49214e-17
529.700000	3.50463e-17
529.650000	3.51717e-17
529.600000	3.52975e-17
529.550000	3.54238e-17
529.500000	3.55505e-17
529.450000	3.56777e-17
529.400000	3.58053e-17
529.350000	3.59334e-17
529.300000	3.60619e-17
529.250000	3.61909e-17
529.200000	3.63204e-17
529.150000	3.64503e-17
529.100000	3.65807e-17
529.050000	3.67115e-17
529.000000	3.68429e-17
528.950000	3.69747e-17
528.900000	3.71069e-17
528.850000	3.72397e-17
528.800000	3.73729e-17
528.750000	3.75066e-17
528.700000	3.76407e-17
528.650000	3.77754e-17
528.600000	3.79105e-17
528.550000	3.80461e-17
528.500000	3.81822e-17
528.450000	3.83188e-17
528.400000	3.84559e-17
528.350000	3.85934e-17
528.300000	3.87315e-17
528.250000	3.887e-17
528.200000	3.90091e-17
528.150000	3.91486e-17
528.100000	3.92886e-17
528.050000	3.94292e-17
528.000000	3.95702e-17
527.950000	3.97118e-17
527.900000	3.98538e-17
527.850000	3.99964e-17
527.800000	4.01395e-17
527.750000	4.0283e-17
527.700000	4.04271e-17
527.650000	4.05717e-17
527.600000	4.07169e-17
527.550000	4.08625e-17
527.500000	4.10087e-17
527.450000	4.11554e-17
527.400000	4.13026e-17
527.350000	4.14503e-17
527.300000	4.15986e-17
527.250000	4.17474e-17
527.200000	4.18968e-17
527.150000	4.20466e-17
527.100000	4.2197e-17
527.050000	4.2348e-17
527.000000	4.24995e-17
526.950000	4.26515e-17
526.900000	4.2804e-17
526.850000	4.29572e-17
526.800000	4.31108e-17
526.750000	4.3265e-17
526.700000	4.34198e-17
526.650000	4.35751e-17
526.600000	4.3731e-17
526.550000	4.38874e-17
526.500000	4.40444e-17
526.450000	4.4202e-17
526.400000	4.43601e-17
526.350000	4.45187e-17
526.300000	4.4678e-17
526.250000	4.48378e-17
526.200000	4.49982e-17
526.150000	4.51592e-17
526.100000	4.53207e-17
526.050000	4.54828e-17
526.000000	4.56455e-17
525.950000	4.58088e-17
525.900000	4.59726e-17
525.850000	4.61371e-17
525.800000	4.63021e-17
525.750000	4.64678e-17
525.700000	4.6634e-17
525.650000	4.68008e-17
525.600000	4.69682e-17
525.550000	4.71362e-17
525.500000	4.73048e-17
525.450000	4.7474e-17
525.400000	4.76438e-17
525.350000	4.78143e-17
525.300000	4.79853e-17
525.250000	4.8157e-17
525.200000	4.83292e-17
525.150000	4.85021e-17
525.100000	4.86756e-17
525.050000	4.88497e-17
525.000000	4.90244e-17
524.950000	4.91998e-17
524.900000	4.93758e-17
524.850000	4.95524e-17
524.800000	4.97297e-17
524.750000	4.99075e-17
524.700000	5.00861e-17
524.650000	5.02652e-17
524.600000	5.0445e-17
524.550000	5.06255e-17
524.500000	5.08066e-17
524.450000	5.09883e-17
524.400000	5.11707e-17
524.350000	5.13537e-17
524.300000	5.15374e-17
524.250000	5.17218e-17
524.200000	5.19068e-17
524.150000	5.20924e-17
524.100000	5.22788e-17
524.050000	5.24658e-17
524.000000	5.26535e-17
523.950000	5.28418e-17
523.900000	5.30308e-17
523.850000	5.32205e-17
523.800000	5.34109e-17
523.750000	5.36019e-17
523.700000	5.37937e-17
523.650000	5.39861e-17
523.600000	5.41792e-17
523.550000	5.4373e-17
523.500000	5.45675e-17
523.450000	5.47627e-17
523.400000	5.49586e-17
523.350000	5.51552e-17
523.300000	5.53524e-17
523.250000	5.55504e-17
523.200000	5.57491e-17
523.150000	5.59486e-17
523.100000	5.61487e-17
523.050000	5.63495e-17
523.000000	5.65511e-17
522.950000	5.67534e-17
522.900000	5.69564e-17
522.850000	5.71601e-17
522.800000	5.73646e-17
522.750000	5.75698e-17
522.700000	5.77757e-17
522.650000	5.79824e-17
522.600000	5.81898e-17
522.550000	5.83979e-17
522.500000	5.86068e-17
522.450000	5.88164e-17
522.400000	5.90268e-17
522.350000	5.9238e-17
522.300000	5.94499e-17
522.250000	5.96625e-17
522.200000	5.98759e-17
522.150000	6.00901e-17
522.100000	6.0305e-17
522.050000	6.05207e-17
522.000000	6.07372e-17
521.950000	6.09545e-17
521.900000	6.11725e-17
521.850000	6.13913e-17
521.800000	6.16109e-17
521.750000	6.18313e-17
521.700000	6.20525e-17
521.650000	6.22744e-17
521.600000	6.24972e-17
521.550000	6.27207e-17
521.500000	6.29451e-17
521.450000	6.31702e-17
521.400000	6.33962e-17
521.350000	6.3623e-17
521.300000	6.38505e-17
521.250000	6.40789e-17
521.200000	6.43081e-17
521.150000	6.45382e-17
521.100000	6.4769e-17
521.050000	6.50007e-17
521.000000	6.52332e-17
520.950000	6.54665e-17
520.900000	6.57007e-17
520.850000	6.59357e-17
520.800000	6.61716e-17
520.750000	6.64083e-17
520.700000	6.66458e-17
520.650000	6.68842e-17
520.600000	6.71234e-17
520.550000	6.73635e-17
520.500000	6.76045e-17
520.450000	6.78463e-17
520.400000	6.8089e-17
520.350000	6.83325e-17
520.300000	6.8577e-17
520.250000	6.88223e-17
520.200000	6.90684e-17
520.150000	6.93155e-17
520.100000	6.95634e-17
520.050000	6.98122e-17
520.000000	7.0062e-17
519.950000	7.03126e-17
519.900000	7.05641e-17
519.850000	7.08165e-17
519.800000	7.10698e-17
519.750000	7.1324e-17
519.700000	7.15791e-17
519.650000	7.18351e-17
519.600000	7.20921e-17
519.550000	7.235e-17
519.500000	7.26088e-17
519.450000	7.28685e-17
519.400000	7.31291e-17
519.350000	7.33907e-17
519.300000	7.36532e-17
519.250000	7.39167e-17
519.200000	7.41811e-17
519.150000	7.44464e-17
519.100000	7.47127e-17
519.050000	7.49799e-17
519.000000	7.52481e-17
518.950000	7.55173e-17
518.900000	7.57874e-17
518.850000	7.60585e-17
518.800000	7.63305e-17
518.750000	7.66036e-17
518.700000	7.68776e-17
518.650000	7.71525e-17
518.600000	7.74285e-17
518.550000	7.77055e-17
518.500000	7.79834e-17
518.450000	7.82624e-17
518.400000	7.85423e-17
518.350000	7.88232e-17
518.300000	7.91052e-17
518.250000	7.93881e-17
518.200000	7.96721e-17
518.150000	7.99571e-17
518.100000	8.02431e-17
518.050000	8.05301e-17
518.000000	8.08181e-17
517.950000	8.11072e-17
517.900000	8.13973e-17
517.850000	8.16885e-17
517.800000	8.19807e-17
517.750000	8.22739e-17
517.700000	8.25682e-17
517.650000	8.28635e-17
517.600000	8.31599e-17
517.550000	8.34574e-17
517.500000	8.37559e-17
517.450000	8.40555e-17
517.400000	8.43561e-17
517.350000	8.46578e-17
517.300000	8.49607e-17
517.250000	8.52646e-17
517.200000	8.55695e-17
517.150000	8.58756e-17
517.100000	8.61828e-17
517.050000	8.6491e-17
517.000000	8.68004e-17
516.950000	8.71109e-17
516.900000	8.74225e-17
516.850000	8.77352e-17
516.800000	8.8049e-17
516.750000	8.83639e-17
516.700000	8.868e-17
516.650000	8.89972e-17
516.600000	8.93155e-17
516.550000	8.9635e-17
516.500000	8.99556e-17
516.450000	9.02773e-17
516.400000	9.06003e-17
516.350000	9.09243e-17
516.300000	9.12495e-17
516.250000	9.15759e-17
516.200000	9.19035e-17
516.150000	9.22322e-17
516.100000	9.25621e-17
516.050000	9.28932e-17
516.000000	9.32255e-17
515.950000	9.35589e-17
515.900000	9.38936e-17
515.850000	9.42294e-17
515.800000	9.45664e-17
515.750000	9.49047e-17
515.700000	9.52441e-17
515.650000	9.55848e-17
515.600000	9.59267e-17
515.550000	9.62698e-17
515.500000	9.66142e-17
515.450000	9.69597e-17
515.400000	9.73065e-17
515.350000	9.76546e-17
515.300000	9.80039e-17
515.250000	9.83544e-17
515.200000	9.87062e-17
515.150000	9.90593e-17
515.100000	9.94136e-17
515.050000	9.97692e-17
515.000000	1.00126e-16
514.950000	1.00484e-16
514.900000	1.00844e-16
514.850000	1.01204e-16
514.800000	1.01566e-16
514.750000	1.0193e-16
514.700000	1.02294e-16
514.650000	1.0266e-16
514.600000	1.03027e-16
514.550000	1.03396e-16
514.500000	1.03766e-16
514.450000	1.04137e-16
514.400000	1.04509e-16
514.350000	1.04883e-16
514.300000	1.05258e-16
514.250000	1.05635e-16
514.200000	1.06012e-16
514.150000	1.06392e-16
514.100000	1.06772e-16
514.050000	1.07154e-16
514.000000	1.07537e-16
513.950000	1.07922e-16
513.900000	1.08308e-16
513.850000	1.08695e-16
513.800000	1.09084e-16
513.750000	1.09474e-16
513.700000	1.09866e-16
513.650000	1.10259e-16
513.600000	1.10653e-16
513.550000	1.11049e-16
513.500000	1.11446e-16
513.450000	1.11845e-16
513.400000	1.12245e-16
513.350000	1.12646e-16
513.300000	1.13049e-16
513.250000	1.13454e-16
513.200000	1.13859e-16
513.150000	1.14267e-16
513.100000	1.14675e-16
513.050000	1.15086e-16
513.000000	1.15497e-16
512.950000	1.1591e-16
512.900000	1.16325e-16
512.850000	1.16741e-16
512.800000	1.17159e-16
512.750000	1.17578e-16
512.700000	1.17998e-16
512.650000	1.1842e-16
512.600000	1.18844e-16
512.550000	1.19269e-16
512.500000	1.19695e-16
512.450000	1.20124e-16
512.400000	1.20553e-16
512.350000	1.20984e-16
512.300000	1.21417e-16
512.250000	1.21851e-16
512.200000	1.22287e-16
512.150000	1.22725e-16
512.100000	1.23164e-16
512.050000	1.23604e-16
512.000000	1.24046e-16
511.950000	1.2449e-16
511.900000	1.24935e-16
511.850000	1.25382e-16
511.800000	1.2583e-16
511.750000	1.26281e-16
511.700000	1.26732e-16
511.650000	1.27186e-16
511.600000	1.2764e-16
511.550000	1.28097e-16
511.500000	1.28555e-16
511.450000	1.29015e-16
511.400000	1.29476e-16
511.350000	1.29939e-16
511.300000	1.30404e-16
511.250000	1.30871e-16
511.200000	1.31339e-16
511.150000	1.31809e-16
511.100000	1.3228e-16
511.050000	1.32753e-16
511.000000	1.33228e-16
510.950000	1.33704e-16
510.900000	1.34183e-16
510.850000	1.34663e-16
510.800000	1.35144e-16
510.750000	1.35628e-16
510.700000	1.36113e-16
510.650000	1.366e-16
510.600000	1.37088e-16
510.550000	1.37578e-16
510.500000	1.38071e-16
510.450000	1.38564e-16
510.400000	1.3906e-16
510.350000	1.39557e-16
510.300000	1.40057e-16
510.250000	1.40557e-16
510.200000	1.4106e-16
510.150000	1.41565e-16
510.100000	1.42071e-16
510.050000	1.42579e-16
510.000000	1.43089e-16
509.950000	1.43601e-16
509.900000	1.44115e-16
509.850000	1.4463e-16
509.800000	1.45147e-16
509.750000	1.45666e-16
509.700000	1.46187e-16
509.650000	1.4671e-16
509.600000	1.47235e-16
509.550000	1.47762e-16
509.500000	1.4829e-16
509.450000	1.48821e-16
509.400000	1.49353e-16
509.350000	1.49887e-16
509.300000	1.50423e-16
509.250000	1.50961e-16
509.200000	1.51501e-16
509.150000	1.52043e-16
509.100000	1.52587e-16
509.050000	1.53133e-16
509.000000	1.5368e-16
508.950000	1.5423e-16
508.900000	1.54782e-16
508.850000	1.55335e-16
508.800000	1.55891e-16
508.750000	1.56448e-16
508.700000	1.57008e-16
508.650000	1.57569e-16
508.600000	1.58133e-16
508.550000	1.58699e-16
508.500000	1.59266e-16
508.450000	1.59836e-16
508.400000	1.60408e-16
508.350000	1.60981e-16
508.300000	1.61557e-16
508.250000	1.62135e-16
508.200000	1.62715e-16
508.150000	1.63297e-16
508.100000	1.63881e-16
508.050000	1.64467e-16
508.000000	1.65055e-16
507.950000	1.65646e-16
507.900000	1.66238e-16
507.850000	1.66833e-16
507.800000	1.67429e-16
507.750000	1.68028e-16
507.700000	1.68629e-16
507.650000	1.69232e-16
507.600000	1.69838e-16
507.550000	1.70445e-16
507.500000	1.71055e-16
507.450000	1.71666e-16
507.400000	1.7228e-16
507.350000	1.72897e-16
507.300000	1.73515e-16
507.250000	1.74136e-16
507.200000	1.74758e-16
507.150000	1.75383e-16
507.100000	1.76011e-16
507.050000	1.7664e-16
507.000000	1.77272e-16
506.950000	1.77906e-16
506.900000	1.78542e-16
506.850000	1.79181e-16
506.800000	1.79822e-16
506.750000	1.80465e-16
506.700000	1.8111e-16
506.650000	1.81758e-16
506.600000	1.82408e-16
506.550000	1.83061e-16
506.500000	1.83715e-16
506.450000	1.84372e-16
506.400000	1.85032e-16
506.350000	1.85694e-16
506.300000	1.86358e-16
506.250000	1.87024e-16
506.200000	1.87693e-16
506.150000	1.88365e-16
506.100000	1.89038e-16
506.050000	1.89714e-16
506.000000	1.90393e-16
505.950000	1.91074e-16
505.900000	1.91757e-16
505.850000	1.92443e-16
505.800000	1.93131e-16
505.750000	1.93822e-16
505.700000	1.94515e-16
505.650000	1.95211e-16
505.600000	1.95909e-16
505.550000	1.9661e-16
505.500000	1.97313e-16
505.450000	1.98019e-16
505.400000	1.98727e-16
505.350000	1.99438e-16
505.300000	2.00151e-16
505.250000	2.00867e-16
505.200000	2.01585e-16
505.150000	2.02306e-16
505.100000	2.0303e-16
505.050000	2.03756e-16
505.000000	2.04485e-16
504.950000	2.05216e-16
504.900000	2.0595e-16
504.850000	2.06687e-16
504.800000	2.07426e-16
504.750000	2.08168e-16
504.700000	2.08912e-16
504.650000	2.0966e-16
504.600000	2.1041e-16
504.550000	2.11162e-16
504.500000	2.11917e-16
504.450000	2.12675e-16
504.400000	2.13436e-16
504.350000	2.14199e-16
504.300000	2.14965e-16
504.250000	2.15734e-16
504.200000	2.16506e-16
504.150000	2.1728e-16
504.100000	2.18057e-16
504.050000	2.18837e-16
504.000000	2.1962e-16
503.950000	2.20405e-16
503.900000	2.21194e-16
503.850000	2.21985e-16
503.800000	2.22779e-16
503.750000	2.23575e-16
503.700000	2.24375e-16
503.650000	2.25178e-16
503.600000	2.25983e-16
503.550000	2.26791e-16
503.500000	2.27602e-16
503.450000	2.28416e-16
503.400000	2.29233e-16
503.350000	2.30053e-16
503.300000	2.30876e-16
503.250000	2.31702e-16
503.200000	2.3253e-16
503.150000	2.33362e-16
503.100000	2.34197e-16
503.050000	2.35034e-16
503.000000	2.35875e-16
502.950000	2.36718e-16
502.900000	2.37565e-16
502.850000	2.38415e-16
502.800000	2.39267e-16
502.750000	2.40123e-16
502.700000	2.40982e-16
502.650000	2.41844e-16
502.600000	2.42709e-16
502.550000	2.43577e-16
502.500000	2.44448e-16
502.450000	2.45322e-16
502.400000	2.462e-16
502.350000	2.4708e-16
502.300000	2.47964e-16
502.250000	2.48851e-16
502.200000	2.49741e-16
502.150000	2.50634e-16
502.100000	2.5153e-16
502.050000	2.5243e-16
502.000000	2.53333e-16
501.950000	2.54239e-16
501.900000	2.55148e-16
501.850000	2.56061e-16
501.800000	2.56977e-16
501.750000	2.57896e-16
501.700000	2.58818e-16
501.650000	2.59744e-16
501.600000	2.60673e-16
501.550000	2.61605e-16
501.500000	2.62541e-16
501.450000	2.63479e-16
501.400000	2.64422e-16
501.350000	2.65368e-16
501.300000	2.66317e-16
501.250000	2.67269e-16
501.200000	2.68225e-16
501.150000	2.69184e-16
501.100000	2.70147e-16
501.050000	2.71113e-16
501.000000	2.72083e-16
500.950000	2.73056e-16
500.900000	2.74033e-16
500.850000	2.75013e-16
500.800000	2.75996e-16
500.750000	2.76983e-16
500.700000	2.77974e-16
500.650000	2.78968e-16
500.600000	2.79966e-16
500.550000	2.80967e-16
500.500000	2.81972e-16
500.450000	2.8298e-16
500.400000	2.83992e-16
500.350000	2.85008e-16
500.300000	2.86027e-16
500.250000	2.8705e-16
500.200000	2.88077e-16
500.150000	2.89107e-16
500.100000	2.90141e-16
500.050000	2.91179e-16
500.000000	2.9222e-16
499.950000	2.93266e-16
499.900000	2.94314e-16
499.850000	2.95367e-16
499.800000	2.96423e-16
499.750000	2.97483e-16
499.700000	2.98547e-16
499.650000	2.99615e-16
499.600000	3.00687e-16
499.550000	3.01762e-16
499.500000	3.02841e-16
499.450000	3.03924e-16
499.400000	3.05011e-16
499.350000	3.06102e-16
499.300000	3.07197e-16
499.250000	3.08296e-16
499.200000	3.09398e-16
499.150000	3.10505e-16
499.100000	3.11615e-16
499.050000	3.1273e-16
499.000000	3.13848e-16
498.950000	3.14971e-16
498.900000	3.16097e-16
498.850000	3.17228e-16
498.800000	3.18362e-16
498.750000	3.19501e-16
498.700000	3.20644e-16
498.650000	3.2179e-16
498.600000	3.22941e-16
498.550000	3.24096e-16
498.500000	3.25255e-16
498.450000	3.26418e-16
498.400000	3.27586e-16
498.350000	3.28757e-16
498.300000	3.29933e-16
498.250000	3.31113e-16
498.200000	3.32297e-16
498.150000	3.33486e-16
498.100000	3.34679e-16
498.050000	3.35875e-16
498.000000	3.37077e-16
497.950000	3.38282e-16
497.900000	3.39492e-16
497.850000	3.40706e-16
497.800000	3.41925e-16
497.750000	3.43148e-16
497.700000	3.44375e-16
497.650000	3.45606e-16
497.600000	3.46842e-16
497.550000	3.48083e-16
497.500000	3.49328e-16
497.450000	3.50577e-16
497.400000	3.51831e-16
497.350000	3.53089e-16
497.300000	3.54352e-16
497.250000	3.55619e-16
497.200000	3.56891e-16
497.150000	3.58168e-16
497.100000	3.59448e-16
497.050000	3.60734e-16
497.000000	3.62024e-16
496.950000	3.63319e-16
496.900000	3.64618e-16
496.850000	3.65922e-16
496.800000	3.67231e-16
496.750000	3.68544e-16
496.700000	3.69862e-16
496.650000	3.71185e-16
496.600000	3.72513e-16
496.550000	3.73845e-16
496.500000	3.75182e-16
496.450000	3.76524e-16
496.400000	3.7787e-16
496.350000	3.79222e-16
496.300000	3.80578e-16
496.250000	3.81939e-16
496.200000	3.83305e-16
496.150000	3.84676e-16
496.100000	3.86051e-16
496.050000	3.87432e-16
496.000000	3.88818e-16
495.950000	3.90208e-16
495.900000	3.91604e-16
495.850000	3.93004e-16
495.800000	3.9441e-16
495.750000	3.9582e-16
495.700000	3.97236e-16
495.650000	3.98657e-16
495.600000	4.00082e-16
495.550000	4.01513e-16
495.500000	4.02949e-16
495.450000	4.0439e-16
495.400000	4.05836e-16
495.350000	4.07288e-16
495.300000	4.08744e-16
495.250000	4.10206e-16
495.200000	4.11673e-16
495.150000	4.13146e-16
495.100000	4.14623e-16
495.050000	4.16106e-16
495.000000	4.17594e-16
494.950000	4.19088e-16
494.900000	4.20586e-16
494.850000	4.22091e-16
494.800000	4.236e-16
494.750000	4.25115e-16
494.700000	4.26635e-16
494.650000	4.28161e-16
494.600000	4.29692e-16
494.550000	4.31229e-16
494.500000	4.32771e-16
494.450000	4.34319e-16
494.400000	4.35872e-16
494.350000	4.37431e-16
494.300000	4.38995e-16
494.250000	4.40565e-16
494.200000	4.42141e-16
494.150000	4.43722e-16
494.100000	4.45309e-16
494.050000	4.46902e-16
494.000000	4.485e-16
493.950000	4.50104e-16
493.900000	4.51714e-16
493.850000	4.53329e-16
493.800000	4.5495e-16
493.750000	4.56577e-16
493.700000	4.5821e-16
493.650000	4.59849e-16
493.600000	4.61494e-16
493.550000	4.63144e-16
493.500000	4.648e-16
493.450000	4.66463e-16
493.400000	4.68131e-16
493.350000	4.69805e-16
493.300000	4.71485e-16
493.250000	4.73171e-16
493.200000	4.74863e-16
493.150000	4.76562e-16
493.100000	4.78266e-16
493.050000	4.79976e-16
493.000000	4.81693e-16
492.950000	4.83416e-16
492.900000	4.85145e-16
492.850000	4.8688e-16
492.800000	4.88621e-16
492.750000	4.90368e-16
492.700000	4.92122e-16
492.650000	4.93882e-16
492.600000	4.95648e-16
492.550000	4.97421e-16
492.500000	4.992e-16
492.450000	5.00985e-16
492.400000	5.02776e-16
492.350000	5.04575e-16
492.300000	5.06379e-16
492.250000	5.0819e-16
492.200000	5.10007e-16
492.150000	5.11831e-16
492.100000	5.13662e-16
492.050000	5.15499e-16
492.000000	5.17342e-16
491.950000	5.19192e-16
491.900000	5.21049e-16
491.850000	5.22913e-16
491.800000	5.24783e-16
491.750000	5.26659e-16
491.700000	5.28543e-16
491.650000	5.30433e-16
491.600000	5.3233e-16
491.550000	5.34234e-16
491.500000	5.36144e-16
491.450000	5.38062e-16
491.400000	5.39986e-16
491.350000	5.41917e-16
491.300000	5.43855e-16
491.250000	5.458e-16
491.200000	5.47752e-16
491.150000	5.49711e-16
491.100000	5.51677e-16
491.050000	5.5365e-16
491.000000	5.5563e-16
490.950000	5.57617e-16
490.900000	5.59611e-16
490.850000	5.61612e-16
490.800000	5.63621e-16
490.750000	5.65636e-16
490.700000	5.67659e-16
490.650000	5.69689e-16
490.600000	5.71726e-16
490.550000	5.73771e-16
490.500000	5.75823e-16
490.450000	5.77882e-16
490.400000	5.79949e-16
490.350000	5.82023e-16
490.300000	5.84104e-16
490.250000	5.86193e-16
490.200000	5.8829e-16
490.150000	5.90393e-16
490.100000	5.92505e-16
490.050000	5.94624e-16
490.000000	5.9675e-16
489.950000	5.98884e-16
489.900000	6.01026e-16
489.850000	6.03175e-16
489.800000	6.05333e-16
489.750000	6.07497e-16
489.700000	6.0967e-16
489.650000	6.1185e-16
489.600000	6.14038e-16
489.550000	6.16234e-16
489.500000	6.18438e-16
489.450000	6.2065e-16
489.400000	6.22869e-16
489.350000	6.25097e-16
489.300000	6.27332e-16
489.250000	6.29576e-16
489.200000	6.31827e-16
489.150000	6.34087e-16
489.100000	6.36354e-16
489.050000	6.3863e-16
489.000000	6.40914e-16
488.950000	6.43206e-16
488.900000	6.45506e-16
488.850000	6.47814e-16
488.800000	6.50131e-16
488.750000	6.52456e-16
488.700000	6.54789e-16
488.650000	6.57131e-16
488.600000	6.59481e-16
488.550000	6.61839e-16
488.500000	6.64206e-16
488.450000	6.66582e-16
488.400000	6.68965e-16
488.350000	6.71358e-16
488.300000	6.73759e-16
488.250000	6.76168e-16
488.200000	6.78586e-16
488.150000	6.81013e-16
488.100000	6.83448e-16
488.050000	6.85892e-16
488.000000	6.88345e-16
487.950000	6.90807e-16
487.900000	6.93277e-16
487.850000	6.95757e-16
487.800000	6.98245e-16
487.750000	7.00742e-16
487.700000	7.03248e-16
487.650000	7.05763e-16
487.600000	7.08286e-16
487.550000	7.10819e-16
487.500000	7.13361e-16
487.450000	7.15912e-16
487.400000	7.18473e-16
487.350000	7.21042e-16
487.300000	7.23621e-16
487.250000	7.26208e-16
487.200000	7.28805e-16
487.150000	7.31412e-16
487.100000	7.34027e-16
487.050000	7.36652e-16
487.000000	7.39287e-16
486.950000	7.4193e-16
486.900000	7.44584e-16
486.850000	7.47246e-16
486.800000	7.49919e-16
486.750000	7.526e-16
486.700000	7.55292e-16
486.650000	7.57993e-16
486.600000	7.60703e-16
486.550000	7.63424e-16
486.500000	7.66154e-16
486.450000	7.68894e-16
486.400000	7.71643e-16
486.350000	7.74403e-16
486.300000	7.77172e-16
486.250000	7.79951e-16
486.200000	7.82741e-16
486.150000	7.8554e-16
486.100000	7.88349e-16
486.050000	7.91168e-16
486.000000	7.93997e-16
485.950000	7.96837e-16
485.900000	7.99686e-16
485.850000	8.02546e-16
485.800000	8.05416e-16
485.750000	8.08296e-16
485.700000	8.11187e-16
485.650000	8.14088e-16
485.600000	8.16999e-16
485.550000	8.19921e-16
485.500000	8.22853e-16
485.450000	8.25795e-16
485.400000	8.28749e-16
485.350000	8.31712e-16
485.300000	8.34686e-16
485.250000	8.37671e-16
485.200000	8.40667e-16
485.150000	8.43673e-16
485.100000	8.4669e-16
485.050000	8.49718e-16
485.000000	8.52757e-16
484.950000	8.55806e-16
484.900000	8.58867e-16
484.850000	8.61938e-16
484.800000	8.6502e-16
484.750000	8.68114e-16
484.700000	8.71218e-16
484.650000	8.74334e-16
484.600000	8.7746e-16
484.550000	8.80598e-16
484.500000	8.83747e-16
484.450000	8.86908e-16
484.400000	8.90079e-16
484.350000	8.93262e-16
484.300000	8.96457e-16
484.250000	8.99662e-16
484.200000	9.0288e-16
484.150000	9.06108e-16
484.100000	9.09349e-16
484.050000	9.126e-16
484.000000	9.15864e-16
483.950000	9.19139e-16
483.900000	9.22426e-16
483.850000	9.25725e-16
483.800000	9.29035e-16
483.750000	9.32357e-16
483.700000	9.35691e-16
483.650000	9.39038e-16
483.600000	9.42396e-16
483.550000	9.45766e-16
483.500000	9.49148e-16
483.450000	9.52542e-16
483.400000	9.55948e-16
483.350000	9.59367e-16
483.300000	9.62797e-16
483.250000	9.6624e-16
483.200000	9.69696e-16
483.150000	9.73163e-16
483.100000	9.76643e-16
483.050000	9.80136e-16
483.000000	9.83641e-16
482.950000	9.87158e-16
482.900000	9.90688e-16
482.850000	9.94231e-16
482.800000	9.97787e-16
482.750000	1.00135e-15
482.700000	1.00494e-15
482.650000	1.00853e-15
482.600000	1.01214e-15
482.550000	1.01576e-15
482.500000	1.01939e-15
482.450000	1.02303e-15
482.400000	1.02669e-15
482.350000	1.03036e-15
482.300000	1.03405e-15
482.250000	1.03774e-15
482.200000	1.04146e-15
482.150000	1.04518e-15
482.100000	1.04892e-15
482.050000	1.05267e-15
482.000000	1.05643e-15
481.950000	1.06021e-15
481.900000	1.064e-15
481.850000	1.06781e-15
481.800000	1.07163e-15
481.750000	1.07546e-15
481.700000	1.0793e-15
481.650000	1.08316e-15
481.600000	1.08704e-15
481.550000	1.09092e-15
481.500000	1.09482e-15
481.450000	1.09874e-15
481.400000	1.10267e-15
481.350000	1.10661e-15
481.300000	1.11057e-15
481.250000	1.11454e-15
481.200000	1.11853e-15
481.150000	1.12253e-15
481.100000	1.12654e-15
481.050000	1.13057e-15
481.000000	1.13461e-15
480.950000	1.13867e-15
480.900000	1.14274e-15
480.850000	1.14683e-15
480.800000	1.15093e-15
480.750000	1.15504e-15
480.700000	1.15917e-15
480.650000	1.16332e-15
480.600000	1.16748e-15
480.550000	1.17165e-15
480.500000	1.17584e-15
480.450000	1.18005e-15
480.400000	1.18427e-15
480.350000	1.1885e-15
480.300000	1.19275e-15
480.250000	1.19702e-15
480.200000	1.2013e-15
480.150000	1.20559e-15
480.100000	1.20991e-15
480.050000	1.21423e-15
480.000000	1.21857e-15
479.950000	1.22293e-15
479.900000	1.2273e-15
479.850000	1.23169e-15
479.800000	1.2361e-15
479.750000	1.24052e-15
479.700000	1.24495e-15
479.650000	1.24941e-15
479.600000	1.25387e-15
479.550000	1.25836e-15
479.500000	1.26286e-15
479.450000	1.26737e-15
479.400000	1.27191e-15
479.350000	1.27645e-15
479.300000	1.28102e-15
479.250000	1.2856e-15
479.200000	1.2902e-15
479.150000	1.29481e-15
479.100000	1.29944e-15
479.050000	1.30409e-15
479.000000	1.30875e-15
478.950000	1.31343e-15
478.900000	1.31813e-15
478.850000	1.32284e-15
478.800000	1.32757e-15
478.750000	1.33232e-15
478.700000	1.33708e-15
478.650000	1.34186e-15
478.600000	1.34666e-15
478.550000	1.35148e-15
478.500000	1.35631e-15
478.450000	1.36116e-15
478.400000	1.36603e-15
478.350000	1.37091e-15
478.300000	1.37581e-15
478.250000	1.38073e-15
478.200000	1.38567e-15
478.150000	1.39063e-15
478.100000	1.3956e-15
478.050000	1.40059e-15
478.000000	1.4056e-15
477.950000	1.41062e-15
477.900000	1.41567e-15
477.850000	1.42073e-15
477.800000	1.42581e-15
477.750000	1.43091e-15
477.700000	1.43603e-15
477.650000	1.44116e-15
477.600000	1.44631e-15
477.550000	1.45149e-15
477.500000	1.45668e-15
477.450000	1.46188e-15
477.400000	1.46711e-15
477.350000	1.47236e-15
477.300000	1.47762e-15
477.250000	1.48291e-15
477.200000	1.48821e-15
477.150000	1.49353e-15
477.100000	1.49887e-15
477.050000	1.50423e-15
477.000000	1.50961e-15
476.950000	1.51501e-15
476.900000	1.52043e-15
476.850000	1.52586e-15
476.800000	1.53132e-15
476.750000	1.5368e-15
476.700000	1.54229e-15
476.650000	1.54781e-15
476.600000	1.55334e-15
476.550000	1.55889e-15
476.500000	1.56447e-15
476.450000	1.57006e-15
476.400000	1.57568e-15
476.350000	1.58131e-15
476.300000	1.58697e-15
476.250000	1.59264e-15
476.200000	1.59834e-15
476.150000	1.60405e-15
476.100000	1.60979e-15
476.050000	1.61554e-15
476.000000	1.62132e-15
475.950000	1.62712e-15
475.900000	1.63294e-15
475.850000	1.63878e-15
475.800000	1.64464e-15
475.750000	1.65052e-15
475.700000	1.65642e-15
475.650000	1.66234e-15
475.600000	1.66829e-15
475.550000	1.67425e-15
475.500000	1.68024e-15
475.450000	1.68625e-15
475.400000	1.69228e-15
475.350000	1.69833e-15
475.300000	1.7044e-15
475.250000	1.71049e-15
475.200000	1.71661e-15
475.150000	1.72275e-15
475.100000	1.72891e-15
475.050000	1.73509e-15
475.000000	1.7413e-15
474.950000	1.74752e-15
474.900000	1.75377e-15
474.850000	1.76004e-15
474.800000	1.76634e-15
474.750000	1.77265e-15
474.700000	1.77899e-15
474.650000	1.78535e-15
474.600000	1.79174e-15
474.550000	1.79814e-15
474.500000	1.80457e-15
474.450000	1.81103e-15
474.400000	1.8175e-15
474.350000	1.824e-15
474.300000	1.83052e-15
474.250000	1.83707e-15
474.200000	1.84364e-15
474.150000	1.85023e-15
474.100000	1.85685e-15
474.050000	1.86348e-15
474.000000	1.87015e-15
473.950000	1.87684e-15
473.900000	1.88355e-15
473.850000	1.89028e-15
473.800000	1.89704e-15
473.750000	1.90382e-15
473.700000	1.91063e-15
473.650000	1.91746e-15
473.600000	1.92432e-15
473.550000	1.9312e-15
473.500000	1.93811e-15
473.450000	1.94504e-15
473.400000	1.95199e-15
473.350000	1.95897e-15
473.300000	1.96598e-15
473.250000	1.97301e-15
473.200000	1.98006e-15
473.150000	1.98714e-15
473.100000	1.99425e-15
473.050000	2.00138e-15
473.000000	2.00853e-15
472.950000	2.01572e-15
472.900000	2.02292e-15
472.850000	2.03016e-15
472.800000	2.03742e-15
472.750000	2.0447e-15
472.700000	2.05201e-15
472.650000	2.05935e-15
472.600000	2.06671e-15
472.550000	2.0741e-15
472.500000	2.08152e-15
472.450000	2.08896e-15
472.400000	2.09643e-15
472.350000	2.10393e-15
472.300000	2.11145e-15
472.250000	2.119e-15
472.200000	2.12658e-15
472.150000	2.13418e-15
472.100000	2.14181e-15
472.050000	2.14947e-15
472.000000	2.15716e-15
471.950000	2.16487e-15
471.900000	2.17261e-15
471.850000	2.18038e-15
471.800000	2.18818e-15
471.750000	2.196e-15
471.700000	2.20385e-15
471.650000	2.21173e-15
471.600000	2.21964e-15
471.550000	2.22758e-15
471.500000	2.23555e-15
471.450000	2.24354e-15
471.400000	2.25156e-15
471.350000	2.25961e-15
471.300000	2.26769e-15
471.250000	2.2758e-15
471.200000	2.28394e-15
471.150000	2.2921e-15
471.100000	2.3003e-15
471.050000	2.30853e-15
471.000000	2.31678e-15
470.950000	2.32506e-15
470.900000	2.33338e-15
470.850000	2.34172e-15
470.800000	2.35009e-15
470.750000	2.3585e-15
470.700000	2.36693e-15
470.650000	2.37539e-15
470.600000	2.38389e-15
470.550000	2.39241e-15
470.500000	2.40097e-15
470.450000	2.40955e-15
470.400000	2.41817e-15
470.350000	2.42681e-15
470.300000	2.43549e-15
470.250000	2.4442e-15
470.200000	2.45294e-15
470.150000	2.46171e-15
470.100000	2.47051e-15
470.050000	2.47935e-15
470.000000	2.48821e-15
469.950000	2.49711e-15
469.900000	2.50604e-15
469.850000	2.515e-15
469.800000	2.52399e-15
469.750000	2.53301e-15
469.700000	2.54207e-15
469.650000	2.55116e-15
469.600000	2.56028e-15
469.550000	2.56944e-15
469.500000	2.57863e-15
469.450000	2.58785e-15
469.400000	2.5971e-15
469.350000	2.60638e-15
469.300000	2.6157e-15
469.250000	2.62506e-15
469.200000	2.63444e-15
469.150000	2.64386e-15
469.100000	2.65332e-15
469.050000	2.6628e-15
469.000000	2.67233e-15
468.950000	2.68188e-15
468.900000	2.69147e-15
468.850000	2.70109e-15
468.800000	2.71075e-15
468.750000	2.72044e-15
468.700000	2.73017e-15
468.650000	2.73993e-15
468.600000	2.74973e-15
468.550000	2.75956e-15
468.500000	2.76943e-15
468.450000	2.77933e-15
468.400000	2.78927e-15
468.350000	2.79924e-15
468.300000	2.80925e-15
468.250000	2.8193e-15
468.200000	2.82938e-15
468.150000	2.83949e-15
468.100000	2.84965e-15
468.050000	2.85984e-15
468.000000	2.87006e-15
467.950000	2.88032e-15
467.900000	2.89062e-15
467.850000	2.90096e-15
467.800000	2.91133e-15
467.750000	2.92174e-15
467.700000	2.93219e-15
467.650000	2.94267e-15
467.600000	2.95319e-15
467.550000	2.96375e-15
467.500000	2.97435e-15
467.450000	2.98498e-15
467.400000	2.99566e-15
467.350000	3.00637e-15
467.300000	3.01712e-15
467.250000	3.02791e-15
467.200000	3.03873e-15
467.150000	3.0496e-15
467.100000	3.0605e-15
467.050000	3.07145e-15
467.000000	3.08243e-15
466.950000	3.09345e-15
466.900000	3.10451e-15
466.850000	3.11561e-15
466.800000	3.12675e-15
466.750000	3.13793e-15
466.700000	3.14915e-15
466.650000	3.16041e-15
466.600000	3.17171e-15
466.550000	3.18305e-15
466.500000	3.19443e-15
466.450000	3.20585e-15
466.400000	3.21732e-15
466.350000	3.22882e-15
466.300000	3.24036e-15
466.250000	3.25195e-15
466.200000	3.26358e-15
466.150000	3.27525e-15
466.100000	3.28696e-15
466.050000	3.29871e-15
466.000000	3.3105e-15
465.950000	3.32234e-15
465.900000	3.33422e-15
465.850000	3.34614e-15
465.800000	3.35811e-15
465.750000	3.37011e-15
465.700000	3.38216e-15
465.650000	3.39426e-15
465.600000	3.40639e-15
465.550000	3.41857e-15
465.500000	3.4308e-15
465.450000	3.44306e-15
465.400000	3.45537e-15
465.350000	3.46773e-15
465.300000	3.48013e-15
465.250000	3.49257e-15
465.200000	3.50506e-15
465.150000	3.51759e-15
465.100000	3.53017e-15
465.050000	3.54279e-15
465.000000	3.55546e-15
464.950000	3.56817e-15
464.900000	3.58093e-15
464.850000	3.59373e-15
464.800000	3.60658e-15
464.750000	3.61948e-15
464.700000	3.63242e-15
464.650000	3.6454e-15
464.600000	3.65844e-15
464.550000	3.67152e-15
464.500000	3.68465e-15
464.450000	3.69782e-15
464.400000	3.71104e-15
464.350000	3.72431e-15
464.300000	3.73763e-15
464.250000	3.75099e-15
464.200000	3.7644e-15
464.150000	3.77786e-15
464.100000	3.79137e-15
464.050000	3.80493e-15
464.000000	3.81853e-15
463.950000	3.83218e-15
463.900000	3.84589e-15
463.850000	3.85964e-15
463.800000	3.87344e-15
463.750000	3.88729e-15
463.700000	3.90118e-15
463.650000	3.91513e-15
463.600000	3.92913e-15
463.550000	3.94318e-15
463.500000	3.95728e-15
463.450000	3.97143e-15
463.400000	3.98563e-15
463.350000	3.99988e-15
463.300000	4.01418e-15
463.250000	4.02853e-15
463.200000	4.04294e-15
463.150000	4.05739e-15
463.100000	4.0719e-15
463.050000	4.08646e-15
463.000000	4.10107e-15
462.950000	4.11573e-15
462.900000	4.13045e-15
462.850000	4.14521e-15
462.800000	4.16003e-15
462.750000	4.17491e-15
462.700000	4.18984e-15
462.650000	4.20482e-15
462.600000	4.21985e-15
462.550000	4.23494e-15
462.500000	4.25008e-15
462.450000	4.26528e-15
462.400000	4.28053e-15
462.350000	4.29583e-15
462.300000	4.31119e-15
462.250000	4.3266e-15
462.200000	4.34207e-15
462.150000	4.3576e-15
462.100000	4.37318e-15
462.050000	4.38881e-15
462.000000	4.40451e-15
461.950000	4.42025e-15
461.900000	4.43606e-15
461.850000	4.45192e-15
461.800000	4.46784e-15
461.750000	4.48381e-15
461.700000	4.49984e-15
461.650000	4.51593e-15
461.600000	4.53208e-15
461.550000	4.54828e-15
461.500000	4.56454e-15
461.450000	4.58086e-15
461.400000	4.59724e-15
461.350000	4.61368e-15
461.300000	4.63017e-15
461.250000	4.64673e-15
461.200000	4.66334e-15
461.150000	4.68002e-15
461.100000	4.69675e-15
461.050000	4.71354e-15
461.000000	4.73039e-15
460.950000	4.74731e-15
460.900000	4.76428e-15
460.850000	4.78131e-15
460.800000	4.79841e-15
460.750000	4.81557e-15
460.700000	4.83278e-15
460.650000	4.85006e-15
460.600000	4.8674e-15
460.550000	4.88481e-15
460.500000	4.90227e-15
460.450000	4.9198e-15
460.400000	4.93739e-15
460.350000	4.95504e-15
460.300000	4.97276e-15
460.250000	4.99054e-15
460.200000	5.00838e-15
460.150000	5.02629e-15
460.100000	5.04426e-15
460.050000	5.06229e-15
460.000000	5.08039e-15
459.950000	5.09856e-15
459.900000	5.11678e-15
459.850000	5.13508e-15
459.800000	5.15344e-15
459.750000	5.17186e-15
459.700000	5.19035e-15
459.650000	5.20891e-15
459.600000	5.22754e-15
459.550000	5.24623e-15
459.500000	5.26498e-15
459.450000	5.28381e-15
459.400000	5.3027e-15
459.350000	5.32166e-15
459.300000	5.34068e-15
459.250000	5.35978e-15
459.200000	5.37894e-15
459.150000	5.39817e-15
459.100000	5.41747e-15
459.050000	5.43684e-15
459.000000	5.45628e-15
458.950000	5.47579e-15
458.900000	5.49537e-15
458.850000	5.51501e-15
458.800000	5.53473e-15
458.750000	5.55452e-15
458.700000	5.57438e-15
458.650000	5.59431e-15
458.600000	5.61431e-15
458.550000	5.63438e-15
458.500000	5.65453e-15
458.450000	5.67474e-15
458.400000	5.69503e-15
458.350000	5.71539e-15
458.300000	5.73583e-15
458.250000	5.75634e-15
458.200000	5.77692e-15
458.150000	5.79757e-15
458.100000	5.8183e-15
458.050000	5.8391e-15
458.000000	5.85998e-15
457.950000	5.88093e-15
457.900000	5.90195e-15
457.850000	5.92306e-15
457.800000	5.94423e-15
457.750000	5.96548e-15
457.700000	5.98681e-15
457.650000	6.00822e-15
457.600000	6.0297e-15
457.550000	6.05126e-15
457.500000	6.07289e-15
457.450000	6.0946e-15
457.400000	6.11639e-15
457.350000	6.13826e-15
457.300000	6.16021e-15
457.250000	6.18223e-15
457.200000	6.20433e-15
457.150000	6.22652e-15
457.100000	6.24878e-15
457.050000	6.27112e-15
457.000000	6.29354e-15
456.950000	6.31604e-15
456.900000	6.33862e-15
456.850000	6.36128e-15
456.800000	6.38403e-15
456.750000	6.40685e-15
456.700000	6.42976e-15
456.650000	6.45275e-15
456.600000	6.47582e-15
456.550000	6.49897e-15
456.500000	6.5222e-15
456.450000	6.54552e-15
456.400000	6.56892e-15
456.350000	6.59241e-15
456.300000	6.61598e-15
456.250000	6.63963e-15
456.200000	6.66337e-15
456.150000	6.68719e-15
456.100000	6.7111e-15
456.050000	6.7351e-15
456.000000	6.75918e-15
455.950000	6.78334e-15
455.900000	6.80759e-15
455.850000	6.83193e-15
455.800000	6.85636e-15
455.750000	6.88087e-15
455.700000	6.90547e-15
455.650000	6.93016e-15
455.600000	6.95494e-15
455.550000	6.9798e-15
455.500000	7.00476e-15
455.450000	7.0298e-15
455.400000	7.05493e-15
455.350000	7.08016e-15
455.300000	7.10547e-15
455.250000	7.13087e-15
455.200000	7.15637e-15
455.150000	7.18195e-15
455.100000	7.20763e-15
455.050000	7.2334e-15
455.000000	7.25926e-15
454.950000	7.28521e-15
454.900000	7.31126e-15
454.850000	7.3374e-15
454.800000	7.36363e-15
454.750000	7.38995e-15
454.700000	7.41638e-15
454.650000	7.44289e-15
454.600000	7.4695e-15
454.550000	7.4962e-15
454.500000	7.52301e-15
454.450000	7.5499e-15
454.400000	7.57689e-15
454.350000	7.60398e-15
454.300000	7.63117e-15
454.250000	7.65845e-15
454.200000	7.68583e-15
454.150000	7.71331e-15
454.100000	7.74088e-15
454.050000	7.76856e-15
454.000000	7.79633e-15
453.950000	7.82421e-15
453.900000	7.85218e-15
453.850000	7.88025e-15
453.800000	7.90843e-15
453.750000	7.9367e-15
453.700000	7.96507e-15
453.650000	7.99355e-15
453.600000	8.02213e-15
453.550000	8.05081e-15
453.500000	8.07959e-15
453.450000	8.10848e-15
453.400000	8.13747e-15
453.350000	8.16656e-15
453.300000	8.19576e-15
453.250000	8.22506e-15
453.200000	8.25446e-15
453.150000	8.28397e-15
453.100000	8.31359e-15
453.050000	8.34331e-15
453.000000	8.37314e-15
452.950000	8.40307e-15
452.900000	8.43312e-15
452.850000	8.46327e-15
452.800000	8.49352e-15
452.750000	8.52389e-15
452.700000	8.55436e-15
452.650000	8.58495e-15
452.600000	8.61564e-15
452.550000	8.64644e-15
452.500000	8.67735e-15
452.450000	8.70837e-15
452.400000	8.73951e-15
452.350000	8.77075e-15
452.300000	8.80211e-15
452.250000	8.83358e-15
452.200000	8.86516e-15
452.150000	8.89685e-15
452.100000	8.92866e-15
452.050000	8.96058e-15
452.000000	8.99261e-15
451.950000	9.02476e-15
451.900000	9.05703e-15
451.850000	9.08941e-15
451.800000	9.1219e-15
451.750000	9.15452e-15
451.700000	9.18724e-15
451.650000	9.22009e-15
451.600000	9.25305e-15
451.550000	9.28613e-15
451.500000	9.31933e-15
451.450000	9.35265e-15
451.400000	9.38608e-15
451.350000	9.41964e-15
451.300000	9.45332e-15
451.250000	9.48711e-15
451.200000	9.52103e-15
451.150000	9.55507e-15
451.100000	9.58923e-15
451.050000	9.62351e-15
451.000000	9.65791e-15
450.950000	9.69244e-15
450.900000	9.72709e-15
450.850000	9.76187e-15
450.800000	9.79677e-15
450.750000	9.83179e-15
450.700000	9.86694e-15
450.650000	9.90222e-15
450.600000	9.93762e-15
450.550000	9.97314e-15
450.500000	1.00088e-14
450.450000	1.00446e-14
450.400000	1.00805e-14
450.350000	1.01165e-14
450.300000	1.01527e-14
450.250000	1.0189e-14
450.200000	1.02254e-14
450.150000	1.0262e-14
450.100000	1.02987e-14
450.050000	1.03355e-14
450.000000	1.03724e-14
449.950000	1.04095e-14
449.900000	1.04467e-14
449.850000	1.04841e-14
449.800000	1.05216e-14
449.750000	1.05592e-14
449.700000	1.05969e-14
449.650000	1.06348e-14
449.600000	1.06728e-14
449.550000	1.0711e-14
449.500000	1.07493e-14
449.450000	1.07877e-14
449.400000	1.08263e-14
449.350000	1.0865e-14
449.300000	1.09038e-14
449.250000	1.09428e-14
449.200000	1.09819e-14
449.150000	1.10212e-14
449.100000	1.10606e-14
449.050000	1.11001e-14
449.000000	1.11398e-14
448.950000	1.11796e-14
448.900000	1.12196e-14
448.850000	1.12597e-14
448.800000	1.13e-14
448.750000	1.13403e-14
448.700000	1.13809e-14
448.650000	1.14216e-14
448.600000	1.14624e-14
448.550000	1.15034e-14
448.500000	1.15445e-14
448.450000	1.15858e-14
448.400000	1.16272e-14
448.350000	1.16688e-14
448.300000	1.17105e-14
448.250000	1.17523e-14
448.200000	1.17944e-14
448.150000	1.18365e-14
448.100000	1.18788e-14
448.050000	1.19213e-14
448.000000	1.19639e-14
447.950000	1.20067e-14
447.900000	1.20496e-14
447.850000	1.20927e-14
447.800000	1.21359e-14
447.750000	1.21793e-14
447.700000	1.22229e-14
447.650000	1.22666e-14
447.600000	1.23104e-14
447.550000	1.23544e-14
447.500000	1.23986e-14
447.450000	1.24429e-14
447.400000	1.24874e-14
447.350000	1.2532e-14
447.300000	1.25768e-14
447.250000	1.26218e-14
447.200000	1.26669e-14
447.150000	1.27122e-14
447.100000	1.27576e-14
447.050000	1.28033e-14
447.000000	1.2849e-14
446.950000	1.2895e-14
446.900000	1.29411e-14
446.850000	1.29873e-14
446.800000	1.30337e-14
446.750000	1.30803e-14
446.700000	1.31271e-14
446.650000	1.3174e-14
446.600000	1.32211e-14
446.550000	1.32684e-14
446.500000	1.33158e-14
446.450000	1.33634e-14
446.400000	1.34112e-14
446.350000	1.34591e-14
446.300000	1.35073e-14
446.250000	1.35555e-14
446.200000	1.3604e-14
446.150000	1.36526e-14
446.100000	1.37014e-14
446.050000	1.37504e-14
446.000000	1.37996e-14
445.950000	1.38489e-14
445.900000	1.38984e-14
445.850000	1.39481e-14
445.800000	1.3998e-14
445.750000	1.4048e-14
445.700000	1.40982e-14
445.650000	1.41486e-14
445.600000	1.41992e-14
445.550000	1.425e-14
445.500000	1.43009e-14
445.450000	1.4352e-14
445.400000	1.44033e-14
445.350000	1.44548e-14
445.300000	1.45065e-14
445.250000	1.45584e-14
445.200000	1.46104e-14
445.150000	1.46626e-14
445.100000	1.47151e-14
445.050000	1.47677e-14
445.000000	1.48205e-14
444.950000	1.48734e-14
444.900000	1.49266e-14
444.850000	1.498e-14
444.800000	1.50335e-14
444.750000	1.50873e-14
444.700000	1.51412e-14
444.650000	1.51953e-14
444.600000	1.52496e-14
444.550000	1.53042e-14
444.500000	1.53589e-14
444.450000	1.54138e-14
444.400000	1.54689e-14
444.350000	1.55242e-14
444.300000	1.55797e-14
444.250000	1.56354e-14
444.200000	1.56913e-14
444.150000	1.57474e-14
444.100000	1.58037e-14
444.050000	1.58602e-14
444.000000	1.59168e-14
443.950000	1.59737e-14
443.900000	1.60309e-14
443.850000	1.60882e-14
443.800000	1.61457e-14
443.750000	1.62034e-14
443.700000	1.62613e-14
443.650000	1.63194e-14
443.600000	1.63778e-14
443.550000	1.64363e-14
443.500000	1.64951e-14
443.450000	1.65541e-14
443.400000	1.66132e-14
443.350000	1.66726e-14
443.300000	1.67322e-14
443.250000	1.6792e-14
443.200000	1.68521e-14
443.150000	1.69123e-14
443.100000	1.69728e-14
443.050000	1.70334e-14
443.000000	1.70943e-14
442.950000	1.71554e-14
442.900000	1.72168e-14
442.850000	1.72783e-14
442.800000	1.73401e-14
442.750000	1.74021e-14
442.700000	1.74643e-14
442.650000	1.75267e-14
442.600000	1.75894e-14
442.550000	1.76522e-14
442.500000	1.77153e-14
442.450000	1.77787e-14
442.400000	1.78422e-14
442.350000	1.7906e-14
442.300000	1.797e-14
442.250000	1.80343e-14
442.200000	1.80987e-14
442.150000	1.81634e-14
442.100000	1.82284e-14
442.050000	1.82935e-14
442.000000	1.83589e-14
441.950000	1.84245e-14
441.900000	1.84904e-14
441.850000	1.85565e-14
441.800000	1.86228e-14
441.750000	1.86894e-14
441.700000	1.87562e-14
441.650000	1.88233e-14
441.600000	1.88906e-14
441.550000	1.89581e-14
441.500000	1.90259e-14
441.450000	1.90939e-14
441.400000	1.91621e-14
441.350000	1.92306e-14
441.300000	1.92994e-14
441.250000	1.93684e-14
441.200000	1.94376e-14
441.150000	1.95071e-14
441.100000	1.95768e-14
441.050000	1.96468e-14
441.000000	1.9717e-14
440.950000	1.97875e-14
440.900000	1.98582e-14
440.850000	1.99292e-14
440.800000	2.00005e-14
440.750000	2.0072e-14
440.700000	2.01437e-14
440.650000	2.02157e-14
440.600000	2.0288e-14
440.550000	2.03605e-14
440.500000	2.04333e-14
440.450000	2.05063e-14
440.400000	2.05797e-14
440.350000	2.06532e-14
440.300000	2.0727e-14
440.250000	2.08011e-14
440.200000	2.08755e-14
440.150000	2.09501e-14
440.100000	2.1025e-14
440.050000	2.11002e-14
440.000000	2.11756e-14
439.950000	2.12513e-14
439.900000	2.13273e-14
439.850000	2.14035e-14
439.800000	2.148e-14
439.750000	2.15568e-14
439.700000	2.16339e-14
439.650000	2.17112e-14
439.600000	2.17888e-14
439.550000	2.18667e-14
439.500000	2.19449e-14
439.450000	2.20233e-14
439.400000	2.2102e-14
439.350000	2.2181e-14
439.300000	2.22603e-14
439.250000	2.23399e-14
439.200000	2.24198e-14
439.150000	2.24999e-14
439.100000	2.25803e-14
439.050000	2.2661e-14
439.000000	2.2742e-14
438.950000	2.28233e-14
438.900000	2.29049e-14
438.850000	2.29868e-14
438.800000	2.3069e-14
438.750000	2.31514e-14
438.700000	2.32342e-14
438.650000	2.33173e-14
438.600000	2.34006e-14
438.550000	2.34843e-14
438.500000	2.35682e-14
438.450000	2.36524e-14
438.400000	2.3737e-14
438.350000	2.38218e-14
438.300000	2.3907e-14
438.250000	2.39925e-14
438.200000	2.40782e-14
438.150000	2.41643e-14
438.100000	2.42507e-14
438.050000	2.43374e-14
438.000000	2.44244e-14
437.950000	2.45117e-14
437.900000	2.45993e-14
437.850000	2.46872e-14
437.800000	2.47755e-14
437.750000	2.4864e-14
437.700000	2.49529e-14
437.650000	2.50421e-14
437.600000	2.51316e-14
437.550000	2.52215e-14
437.500000	2.53116e-14
437.450000	2.54021e-14
437.400000	2.54929e-14
437.350000	2.5584e-14
437.300000	2.56755e-14
437.250000	2.57673e-14
437.200000	2.58594e-14
437.150000	2.59518e-14
437.100000	2.60446e-14
437.050000	2.61377e-14
437.000000	2.62311e-14
436.950000	2.63249e-14
436.900000	2.6419e-14
436.850000	2.65134e-14
436.800000	2.66082e-14
436.750000	2.67033e-14
436.700000	2.67987e-14
436.650000	2.68945e-14
436.600000	2.69907e-14
436.550000	2.70872e-14
436.500000	2.7184e-14
436.450000	2.72811e-14
436.400000	2.73787e-14
436.350000	2.74765e-14
436.300000	2.75748e-14
436.250000	2.76733e-14
436.200000	2.77722e-14
436.150000	2.78715e-14
436.100000	2.79711e-14
436.050000	2.80711e-14
436.000000	2.81715e-14
435.950000	2.82722e-14
435.900000	2.83732e-14
435.850000	2.84747e-14
435.800000	2.85764e-14
435.750000	2.86786e-14
435.700000	2.87811e-14
435.650000	2.8884e-14
435.600000	2.89872e-14
435.550000	2.90908e-14
435.500000	2.91948e-14
435.450000	2.92992e-14
435.400000	2.94039e-14
435.350000	2.9509e-14
435.300000	2.96145e-14
435.250000	2.97204e-14
435.200000	2.98266e-14
435.150000	2.99332e-14
435.100000	3.00402e-14
435.050000	3.01476e-14
435.000000	3.02554e-14
434.950000	3.03635e-14
434.900000	3.0472e-14
434.850000	3.0581e-14
434.800000	3.06903e-14
434.750000	3.08e-14
434.700000	3.09101e-14
434.650000	3.10206e-14
434.600000	3.11314e-14
434.550000	3.12427e-14
434.500000	3.13544e-14
434.450000	3.14665e-14
434.400000	3.15789e-14
434.350000	3.16918e-14
434.300000	3.18051e-14
434.250000	3.19188e-14
434.200000	3.20329e-14
434.150000	3.21474e-14
434.100000	3.22623e-14
434.050000	3.23776e-14
434.000000	3.24934e-14
433.950000	3.26095e-14
433.900000	3.27261e-14
433.850000	3.2843e-14
433.800000	3.29604e-14
433.750000	3.30783e-14
433.700000	3.31965e-14
433.650000	3.33152e-14
433.600000	3.34342e-14
433.550000	3.35537e-14
433.500000	3.36737e-14
433.450000	3.37941e-14
433.400000	3.39148e-14
433.350000	3.40361e-14
433.300000	3.41577e-14
433.250000	3.42798e-14
433.200000	3.44024e-14
433.150000	3.45253e-14
433.100000	3.46487e-14
433.050000	3.47726e-14
433.000000	3.48969e-14
432.950000	3.50216e-14
432.900000	3.51468e-14
432.850000	3.52724e-14
432.800000	3.53985e-14
432.750000	3.5525e-14
432.700000	3.5652e-14
432.650000	3.57795e-14
432.600000	3.59074e-14
432.550000	3.60357e-14
432.500000	3.61645e-14
432.450000	3.62938e-14
432.400000	3.64235e-14
432.350000	3.65537e-14
432.300000	3.66844e-14
432.250000	3.68155e-14
432.200000	3.69471e-14
432.150000	3.70791e-14
432.100000	3.72117e-14
432.050000	3.73447e-14
432.000000	3.74782e-14
431.950000	3.76121e-14
431.900000	3.77466e-14
431.850000	3.78815e-14
431.800000	3.80169e-14
431.750000	3.81528e-14
431.700000	3.82892e-14
431.650000	3.8426e-14
431.600000	3.85634e-14
431.550000	3.87012e-14
431.500000	3.88396e-14
431.450000	3.89784e-14
431.400000	3.91177e-14
431.350000	3.92575e-14
431.300000	3.93978e-14
431.250000	3.95387e-14
431.200000	3.968e-14
431.150000	3.98218e-14
431.100000	3.99642e-14
431.050000	4.0107e-14
431.000000	4.02504e-14
430.950000	4.03942e-14
430.900000	4.05386e-14
430.850000	4.06835e-14
430.800000	4.08289e-14
430.750000	4.09749e-14
430.700000	4.11213e-14
430.650000	4.12683e-14
430.600000	4.14158e-14
430.550000	4.15639e-14
430.500000	4.17124e-14
430.450000	4.18615e-14
430.400000	4.20112e-14
430.350000	4.21613e-14
430.300000	4.2312e-14
430.250000	4.24633e-14
430.200000	4.2615e-14
430.150000	4.27674e-14
430.100000	4.29202e-14
430.050000	4.30736e-14
430.000000	4.32276e-14
429.950000	4.33821e-14
429.900000	4.35372e-14
429.850000	4.36928e-14
429.800000	4.3849e-14
429.750000	4.40057e-14
429.700000	4.4163e-14
429.650000	4.43208e-14
429.600000	4.44792e-14
429.550000	4.46382e-14
429.500000	4.47978e-14
429.450000	4.49579e-14
429.400000	4.51186e-14
429.350000	4.52799e-14
429.300000	4.54417e-14
429.250000	4.56041e-14
429.200000	4.57671e-14
429.150000	4.59307e-14
429.100000	4.60949e-14
429.050000	4.62597e-14
429.000000	4.6425e-14
428.950000	4.65909e-14
428.900000	4.67575e-14
428.850000	4.69246e-14
428.800000	4.70923e-14
428.750000	4.72606e-14
428.700000	4.74296e-14
428.650000	4.75991e-14
428.600000	4.77692e-14
428.550000	4.794e-14
428.500000	4.81113e-14
428.450000	4.82833e-14
428.400000	4.84559e-14
428.350000	4.8629e-14
428.300000	4.88029e-14
428.250000	4.89773e-14
428.200000	4.91524e-14
428.150000	4.9328e-14
428.100000	4.95044e-14
428.050000	4.96813e-14
428.000000	4.98589e-14
427.950000	5.00371e-14
427.900000	5.02159e-14
427.850000	5.03954e-14
427.800000	5.05755e-14
427.750000	5.07563e-14
427.700000	5.09377e-14
427.650000	5.11198e-14
427.600000	5.13025e-14
427.550000	5.14859e-14
427.500000	5.16699e-14
427.450000	5.18546e-14
427.400000	5.20399e-14
427.350000	5.22259e-14
427.300000	5.24126e-14
427.250000	5.25999e-14
427.200000	5.27879e-14
427.150000	5.29766e-14
427.100000	5.3166e-14
427.050000	5.3356e-14
427.000000	5.35467e-14
426.950000	5.37381e-14
426.900000	5.39301e-14
426.850000	5.41229e-14
426.800000	5.43164e-14
426.750000	5.45105e-14
426.700000	5.47053e-14
426.650000	5.49009e-14
426.600000	5.50971e-14
426.550000	5.5294e-14
426.500000	5.54916e-14
426.450000	5.569e-14
426.400000	5.5889e-14
426.350000	5.60888e-14
426.300000	5.62893e-14
426.250000	5.64905e-14
426.200000	5.66924e-14
426.150000	5.6895e-14
426.100000	5.70983e-14
426.050000	5.73024e-14
426.000000	5.75072e-14
425.950000	5.77128e-14
425.900000	5.79191e-14
425.850000	5.81261e-14
425.800000	5.83338e-14
425.750000	5.85423e-14
425.700000	5.87516e-14
425.650000	5.89615e-14
425.600000	5.91723e-14
425.550000	5.93838e-14
425.500000	5.9596e-14
425.450000	5.9809e-14
425.400000	6.00228e-14
425.350000	6.02373e-14
425.300000	6.04526e-14
425.250000	6.06687e-14
425.200000	6.08855e-14
425.150000	6.11032e-14
425.100000	6.13215e-14
425.050000	6.15407e-14
425.000000	6.17607e-14
424.950000	6.19814e-14
424.900000	6.2203e-14
424.850000	6.24253e-14
424.800000	6.26484e-14
424.750000	6.28723e-14
424.700000	6.3097e-14
424.650000	6.33225e-14
424.600000	6.35489e-14
424.550000	6.3776e-14
424.500000	6.40039e-14
424.450000	6.42327e-14
424.400000	6.44623e-14
424.350000	6.46927e-14
424.300000	6.49239e-14
424.250000	6.51559e-14
424.200000	6.53888e-14
424.150000	6.56225e-14
424.100000	6.58571e-14
424.050000	6.60924e-14
424.000000	6.63287e-14
423.950000	6.65657e-14
423.900000	6.68036e-14
423.850000	6.70424e-14
423.800000	6.7282e-14
423.750000	6.75225e-14
423.700000	6.77638e-14
423.650000	6.8006e-14
423.600000	6.82491e-14
423.550000	6.8493e-14
423.500000	6.87378e-14
423.450000	6.89835e-14
423.400000	6.92301e-14
423.350000	6.94775e-14
423.300000	6.97258e-14
423.250000	6.9975e-14
423.200000	7.02251e-14
423.150000	7.04761e-14
423.100000	7.0728e-14
423.050000	7.09808e-14
423.000000	7.12345e-14
422.950000	7.14891e-14
422.900000	7.17446e-14
422.850000	7.2001e-14
422.800000	7.22583e-14
422.750000	7.25166e-14
422.700000	7.27758e-14
422.650000	7.30359e-14
422.600000	7.32969e-14
422.550000	7.35589e-14
422.500000	7.38218e-14
422.450000	7.40856e-14
422.400000	7.43504e-14
422.350000	7.46161e-14
422.300000	7.48828e-14
422.250000	7.51505e-14
422.200000	7.54191e-14
422.150000	7.56886e-14
422.100000	7.59591e-14
422.050000	7.62306e-14
422.000000	7.65031e-14
421.950000	7.67765e-14
421.900000	7.70509e-14
421.850000	7.73263e-14
421.800000	7.76026e-14
421.750000	7.788e-14
421.700000	7.81583e-14
421.650000	7.84377e-14
421.600000	7.8718e-14
421.550000	7.89993e-14
421.500000	7.92817e-14
421.450000	7.9565e-14
421.400000	7.98494e-14
421.350000	8.01348e-14
421.300000	8.04212e-14
421.250000	8.07086e-14
421.200000	8.09971e-14
421.150000	8.12866e-14
421.100000	8.15771e-14
421.050000	8.18686e-14
421.000000	8.21612e-14
420.950000	8.24549e-14
420.900000	8.27496e-14
420.850000	8.30453e-14
420.800000	8.33421e-14
420.750000	8.364e-14
420.700000	8.39389e-14
420.650000	8.42389e-14
420.600000	8.454e-14
420.550000	8.48421e-14
420.500000	8.51454e-14
420.450000	8.54497e-14
420.400000	8.57551e-14
420.350000	8.60616e-14
420.300000	8.63691e-14
420.250000	8.66778e-14
420.200000	8.69876e-14
420.150000	8.72985e-14
420.100000	8.76105e-14
420.050000	8.79236e-14
420.000000	8.82378e-14
419.950000	8.85532e-14
419.900000	8.88697e-14
419.850000	8.91873e-14
419.800000	8.95061e-14
419.750000	8.9826e-14
419.700000	9.0147e-14
419.650000	9.04692e-14
419.600000	9.07925e-14
419.550000	9.1117e-14
419.500000	9.14426e-14
419.450000	9.17694e-14
419.400000	9.20974e-14
419.350000	9.24266e-14
419.300000	9.27569e-14
419.250000	9.30884e-14
419.200000	9.34211e-14
419.150000	9.3755e-14
419.100000	9.40901e-14
419.050000	9.44263e-14
419.000000	9.47638e-14
418.950000	9.51025e-14
418.900000	9.54424e-14
418.850000	9.57835e-14
418.800000	9.61258e-14
418.750000	9.64693e-14
418.700000	9.68141e-14
418.650000	9.71601e-14
418.600000	9.75074e-14
418.550000	9.78558e-14
418.500000	9.82056e-14
418.450000	9.85566e-14
418.400000	9.89088e-14
418.350000	9.92623e-14
418.300000	9.9617e-14
418.250000	9.99731e-14
418.200000	1.0033e-13
418.150000	1.00689e-13
418.100000	1.01049e-13
418.050000	1.0141e-13
418.000000	1.01772e-13
417.950000	1.02136e-13
417.900000	1.02501e-13
417.850000	1.02867e-13
417.800000	1.03235e-13
417.750000	1.03604e-13
417.700000	1.03974e-13
417.650000	1.04346e-13
417.600000	1.04719e-13
417.550000	1.05093e-13
417.500000	1.05469e-13
417.450000	1.05846e-13
417.400000	1.06224e-13
417.350000	1.06603e-13
417.300000	1.06984e-13
417.250000	1.07367e-13
417.200000	1.0775e-13
417.150000	1.08136e-13
417.100000	1.08522e-13
417.050000	1.0891e-13
417.000000	1.09299e-13
416.950000	1.0969e-13
416.900000	1.10082e-13
416.850000	1.10475e-13
416.800000	1.1087e-13
416.750000	1.11266e-13
416.700000	1.11664e-13
416.650000	1.12063e-13
416.600000	1.12463e-13
416.550000	1.12865e-13
416.500000	1.13269e-13
416.450000	1.13674e-13
416.400000	1.1408e-13
416.350000	1.14487e-13
416.300000	1.14897e-13
416.250000	1.15307e-13
416.200000	1.15719e-13
416.150000	1.16133e-13
416.100000	1.16548e-13
416.050000	1.16964e-13
416.000000	1.17382e-13
415.950000	1.17802e-13
415.900000	1.18223e-13
415.850000	1.18645e-13
415.800000	1.19069e-13
415.750000	1.19495e-13
415.700000	1.19922e-13
415.650000	1.20351e-13
415.600000	1.20781e-13
415.550000	1.21212e-13
415.500000	1.21646e-13
415.450000	1.2208e-13
415.400000	1.22517e-13
415.350000	1.22954e-13
415.300000	1.23394e-13
415.250000	1.23835e-13
415.200000	1.24277e-13
415.150000	1.24722e-13
415.100000	1.25167e-13
415.050000	1.25615e-13
415.000000	1.26064e-13
414.950000	1.26514e-13
414.900000	1.26966e-13
414.850000	1.2742e-13
414.800000	1.27875e-13
414.750000	1.28332e-13
414.700000	1.28791e-13
414.650000	1.29251e-13
414.600000	1.29713e-13
414.550000	1.30177e-13
414.500000	1.30642e-13
414.450000	1.31109e-13
414.400000	1.31577e-13
414.350000	1.32048e-13
414.300000	1.32519e-13
414.250000	1.32993e-13
414.200000	1.33468e-13
414.150000	1.33945e-13
414.100000	1.34424e-13
414.050000	1.34904e-13
414.000000	1.35386e-13
413.950000	1.3587e-13
413.900000	1.36356e-13
413.850000	1.36843e-13
413.800000	1.37332e-13
413.750000	1.37823e-13
413.700000	1.38316e-13
413.650000	1.3881e-13
413.600000	1.39306e-13
413.550000	1.39804e-13
413.500000	1.40303e-13
413.450000	1.40805e-13
413.400000	1.41308e-13
413.350000	1.41813e-13
413.300000	1.4232e-13
413.250000	1.42828e-13
413.200000	1.43339e-13
413.150000	1.43851e-13
413.100000	1.44365e-13
413.050000	1.44881e-13
413.000000	1.45399e-13
412.950000	1.45918e-13
412.900000	1.4644e-13
412.850000	1.46963e-13
412.800000	1.47488e-13
412.750000	1.48015e-13
412.700000	1.48544e-13
412.650000	1.49075e-13
412.600000	1.49608e-13
412.550000	1.50143e-13
412.500000	1.50679e-13
412.450000	1.51218e-13
412.400000	1.51758e-13
412.350000	1.523e-13
412.300000	1.52845e-13
412.250000	1.53391e-13
412.200000	1.53939e-13
412.150000	1.54489e-13
412.100000	1.55041e-13
412.050000	1.55595e-13
412.000000	1.56151e-13
411.950000	1.56709e-13
411.900000	1.57269e-13
411.850000	1.57832e-13
411.800000	1.58396e-13
411.750000	1.58962e-13
411.700000	1.5953e-13
411.650000	1.601e-13
411.600000	1.60672e-13
411.550000	1.61246e-13
411.500000	1.61822e-13
411.450000	1.62401e-13
411.400000	1.62981e-13
411.350000	1.63563e-13
411.300000	1.64148e-13
411.250000	1.64735e-13
411.200000	1.65323e-13
411.150000	1.65914e-13
411.100000	1.66507e-13
411.050000	1.67102e-13
411.000000	1.67699e-13
410.950000	1.68298e-13
410.900000	1.689e-13
410.850000	1.69503e-13
410.800000	1.70109e-13
410.750000	1.70717e-13
410.700000	1.71327e-13
410.650000	1.71939e-13
410.600000	1.72554e-13
410.550000	1.7317e-13
410.500000	1.73789e-13
410.450000	1.7441e-13
410.400000	1.75034e-13
410.350000	1.75659e-13
410.300000	1.76287e-13
410.250000	1.76917e-13
410.200000	1.77549e-13
410.150000	1.78184e-13
410.100000	1.7882e-13
410.050000	1.79459e-13
410.000000	1.80101e-13
409.950000	1.80744e-13
409.900000	1.8139e-13
409.850000	1.82038e-13
409.800000	1.82689e-13
409.750000	1.83342e-13
409.700000	1.83997e-13
409.650000	1.84654e-13
409.600000	1.85314e-13
409.550000	1.85977e-13
409.500000	1.86641e-13
409.450000	1.87308e-13
409.400000	1.87977e-13
409.350000	1.88649e-13
409.300000	1.89323e-13
409.250000	1.9e-13
409.200000	1.90679e-13
409.150000	1.9136e-13
409.100000	1.92044e-13
409.050000	1.9273e-13
409.000000	1.93419e-13
408.950000	1.9411e-13
408.900000	1.94804e-13
408.850000	1.955e-13
408.800000	1.96199e-13
408.750000	1.969e-13
408.700000	1.97603e-13
408.650000	1.9831e-13
408.600000	1.99018e-13
408.550000	1.99729e-13
408.500000	2.00443e-13
408.450000	2.01159e-13
408.400000	2.01878e-13
408.350000	2.026e-13
408.300000	2.03324e-13
408.250000	2.0405e-13
408.200000	2.04779e-13
408.150000	2.05511e-13
408.100000	2.06246e-13
408.050000	2.06983e-13
408.000000	2.07722e-13
407.950000	2.08465e-13
407.900000	2.0921e-13
407.850000	2.09957e-13
407.800000	2.10707e-13
407.750000	2.1146e-13
407.700000	2.12216e-13
407.650000	2.12974e-13
407.600000	2.13735e-13
407.550000	2.14499e-13
407.500000	2.15266e-13
407.450000	2.16035e-13
407.400000	2.16807e-13
407.350000	2.17582e-13
407.300000	2.18359e-13
407.250000	2.1914e-13
407.200000	2.19923e-13
407.150000	2.20708e-13
407.100000	2.21497e-13
407.050000	2.22289e-13
407.000000	2.23083e-13
406.950000	2.2388e-13
406.900000	2.2468e-13
406.850000	2.25483e-13
406.800000	2.26289e-13
406.750000	2.27097e-13
406.700000	2.27909e-13
406.650000	2.28723e-13
406.600000	2.29541e-13
406.550000	2.30361e-13
406.500000	2.31184e-13
406.450000	2.3201e-13
406.400000	2.32839e-13
406.350000	2.33671e-13
406.300000	2.34506e-13
406.250000	2.35344e-13
406.200000	2.36185e-13
406.150000	2.37029e-13
406.100000	2.37876e-13
406.050000	2.38726e-13
406.000000	2.39579e-13
405.950000	2.40436e-13
405.900000	2.41295e-13
405.850000	2.42157e-13
405.800000	2.43022e-13
405.750000	2.43891e-13
405.700000	2.44762e-13
405.650000	2.45637e-13
405.600000	2.46515e-13
405.550000	2.47396e-13
405.500000	2.4828e-13
405.450000	2.49167e-13
405.400000	2.50057e-13
405.350000	2.50951e-13
405.300000	2.51847e-13
405.250000	2.52747e-13
405.200000	2.53651e-13
405.150000	2.54557e-13
405.100000	2.55467e-13
405.050000	2.56379e-13
405.000000	2.57296e-13
404.950000	2.58215e-13
404.900000	2.59138e-13
404.850000	2.60064e-13
404.800000	2.60993e-13
404.750000	2.61926e-13
404.700000	2.62861e-13
404.650000	2.63801e-13
404.600000	2.64743e-13
404.550000	2.65689e-13
404.500000	2.66639e-13
404.450000	2.67592e-13
404.400000	2.68548e-13
404.350000	2.69507e-13
404.300000	2.7047e-13
404.250000	2.71437e-13
404.200000	2.72407e-13
404.150000	2.7338e-13
404.100000	2.74357e-13
404.050000	2.75338e-13
404.000000	2.76321e-13
403.950000	2.77309e-13
403.900000	2.783e-13
403.850000	2.79294e-13
403.800000	2.80292e-13
403.750000	2.81294e-13
403.700000	2.82299e-13
403.650000	2.83308e-13
403.600000	2.8432e-13
403.550000	2.85336e-13
403.500000	2.86356e-13
403.450000	2.87379e-13
403.400000	2.88406e-13
403.350000	2.89436e-13
403.300000	2.9047e-13
403.250000	2.91508e-13
403.200000	2.9255e-13
403.150000	2.93595e-13
403.100000	2.94644e-13
403.050000	2.95697e-13
403.000000	2.96754e-13
402.950000	2.97814e-13
402.900000	2.98878e-13
402.850000	2.99946e-13
402.800000	3.01018e-13
402.750000	3.02094e-13
402.700000	3.03173e-13
402.650000	3.04257e-13
402.600000	3.05344e-13
402.550000	3.06435e-13
402.500000	3.0753e-13
402.450000	3.08629e-13
402.400000	3.09732e-13
402.350000	3.10838e-13
402.300000	3.11949e-13
402.250000	3.13064e-13
402.200000	3.14182e-13
402.150000	3.15305e-13
402.100000	3.16432e-13
402.050000	3.17562e-13
402.000000	3.18697e-13
401.950000	3.19836e-13
401.900000	3.20979e-13
401.850000	3.22126e-13
401.800000	3.23277e-13
401.750000	3.24432e-13
401.700000	3.25591e-13
401.650000	3.26754e-13
401.600000	3.27922e-13
401.550000	3.29094e-13
401.500000	3.3027e-13
401.450000	3.3145e-13
401.400000	3.32634e-13
401.350000	3.33823e-13
401.300000	3.35015e-13
401.250000	3.36213e-13
401.200000	3.37414e-13
401.150000	3.3862e-13
401.100000	3.3983e-13
401.050000	3.41044e-13
401.000000	3.42262e-13
400.950000	3.43485e-13
400.900000	3.44713e-13
400.850000	3.45944e-13
400.800000	3.47181e-13
400.750000	3.48421e-13
400.700000	3.49666e-13
400.650000	3.50915e-13
400.600000	3.52169e-13
400.550000	3.53428e-13
400.500000	3.54691e-13
400.450000	3.55958e-13
400.400000	3.5723e-13
400.350000	3.58506e-13
400.300000	3.59787e-13
400.250000	3.61073e-13
400.200000	3.62363e-13
400.150000	3.63658e-13
400.100000	3.64957e-13
400.050000	3.66261e-13
400.000000	3.6757e-13
399.950000	3.68883e-13
399.900000	3.70201e-13
399.850000	3.71524e-13
399.800000	3.72852e-13
399.750000	3.74184e-13
399.700000	3.75521e-13
399.650000	3.76863e-13
399.600000	3.78209e-13
399.550000	3.79561e-13
399.500000	3.80917e-13
399.450000	3.82278e-13
399.400000	3.83644e-13
399.350000	3.85015e-13
399.300000	3.8639e-13
399.250000	3.87771e-13
399.200000	3.89157e-13
399.150000	3.90547e-13
399.100000	3.91943e-13
399.050000	3.93343e-13
399.000000	3.94748e-13
398.950000	3.96159e-13
398.900000	3.97574e-13
398.850000	3.98995e-13
398.800000	4.00421e-13
398.750000	4.01851e-13
398.700000	4.03287e-13
398.650000	4.04728e-13
398.600000	4.06174e-13
398.550000	4.07626e-13
398.500000	4.09082e-13
398.450000	4.10544e-13
398.400000	4.12011e-13
398.350000	4.13483e-13
398.300000	4.1496e-13
398.250000	4.16443e-13
398.200000	4.17931e-13
398.150000	4.19424e-13
398.100000	4.20923e-13
398.050000	4.22427e-13
398.000000	4.23936e-13
397.950000	4.25451e-13
397.900000	4.26971e-13
397.850000	4.28497e-13
397.800000	4.30028e-13
397.750000	4.31564e-13
397.700000	4.33106e-13
397.650000	4.34654e-13
397.600000	4.36207e-13
397.550000	4.37765e-13
397.500000	4.39329e-13
397.450000	4.40899e-13
397.400000	4.42475e-13
397.350000	4.44056e-13
397.300000	4.45642e-13
397.250000	4.47234e-13
397.200000	4.48832e-13
397.150000	4.50436e-13
397.100000	4.52046e-13
397.050000	4.53661e-13
397.000000	4.55282e-13
396.950000	4.56908e-13
396.900000	4.58541e-13
396.850000	4.60179e-13
396.800000	4.61824e-13
396.750000	4.63474e-13
396.700000	4.6513e-13
396.650000	4.66791e-13
396.600000	4.68459e-13
396.550000	4.70133e-13
396.500000	4.71813e-13
396.450000	4.73499e-13
396.400000	4.75191e-13
396.350000	4.76888e-13
396.300000	4.78592e-13
396.250000	4.80302e-13
396.200000	4.82018e-13
396.150000	4.83741e-13
396.100000	4.85469e-13
396.050000	4.87204e-13
396.000000	4.88944e-13
395.950000	4.90691e-13
395.900000	4.92445e-13
395.850000	4.94204e-13
395.800000	4.9597e-13
395.750000	4.97742e-13
395.700000	4.9952e-13
395.650000	5.01305e-13
395.600000	5.03096e-13
395.550000	5.04894e-13
395.500000	5.06698e-13
395.450000	5.08508e-13
395.400000	5.10325e-13
395.350000	5.12148e-13
395.300000	5.13978e-13
395.250000	5.15815e-13
395.200000	5.17658e-13
395.150000	5.19507e-13
395.100000	5.21363e-13
395.050000	5.23226e-13
395.000000	5.25096e-13
394.950000	5.26972e-13
394.900000	5.28854e-13
394.850000	5.30744e-13
394.800000	5.3264e-13
394.750000	5.34543e-13
394.700000	5.36453e-13
394.650000	5.3837e-13
394.600000	5.40294e-13
394.550000	5.42224e-13
394.500000	5.44161e-13
394.450000	5.46105e-13
394.400000	5.48057e-13
394.350000	5.50015e-13
394.300000	5.5198e-13
394.250000	5.53952e-13
394.200000	5.55931e-13
394.150000	5.57918e-13
394.100000	5.59911e-13
394.050000	5.61911e-13
394.000000	5.63919e-13
393.950000	5.65934e-13
393.900000	5.67956e-13
393.850000	5.69985e-13
393.800000	5.72022e-13
393.750000	5.74065e-13
393.700000	5.76116e-13
393.650000	5.78175e-13
393.600000	5.80241e-13
393.550000	5.82314e-13
393.500000	5.84394e-13
393.450000	5.86482e-13
393.400000	5.88578e-13
393.350000	5.9068e-13
393.300000	5.92791e-13
393.250000	5.94909e-13
393.200000	5.97034e-13
393.150000	5.99167e-13
393.100000	6.01308e-13
393.050000	6.03457e-13
393.000000	6.05613e-13
392.950000	6.07776e-13
392.900000	6.09948e-13
392.850000	6.12127e-13
392.800000	6.14314e-13
392.750000	6.16509e-13
392.700000	6.18712e-13
392.650000	6.20922e-13
392.600000	6.23141e-13
392.550000	6.25367e-13
392.500000	6.27601e-13
392.450000	6.29844e-13
392.400000	6.32094e-13
392.350000	6.34352e-13
392.300000	6.36619e-13
392.250000	6.38893e-13
392.200000	6.41176e-13
392.150000	6.43467e-13
392.100000	6.45766e-13
392.050000	6.48073e-13
392.000000	6.50388e-13
391.950000	6.52712e-13
391.900000	6.55044e-13
391.850000	6.57384e-13
391.800000	6.59733e-13
391.750000	6.6209e-13
391.700000	6.64455e-13
391.650000	6.66829e-13
391.600000	6.69212e-13
391.550000	6.71603e-13
391.500000	6.74002e-13
391.450000	6.7641e-13
391.400000	6.78827e-13
391.350000	6.81252e-13
391.300000	6.83686e-13
391.250000	6.86129e-13
391.200000	6.8858e-13
391.150000	6.9104e-13
391.100000	6.93509e-13
391.050000	6.95987e-13
391.000000	6.98473e-13
390.950000	7.00969e-13
390.900000	7.03473e-13
390.850000	7.05987e-13
390.800000	7.08509e-13
390.750000	7.1104e-13
390.700000	7.13581e-13
390.650000	7.1613e-13
390.600000	7.18689e-13
390.550000	7.21256e-13
390.500000	7.23833e-13
390.450000	7.26419e-13
390.400000	7.29014e-13
390.350000	7.31619e-13
390.300000	7.34233e-13
390.250000	7.36856e-13
390.200000	7.39489e-13
390.150000	7.42131e-13
390.100000	7.44782e-13
390.050000	7.47443e-13
390.000000	7.50113e-13
389.950000	7.52793e-13
389.900000	7.55483e-13
389.850000	7.58182e-13
389.800000	7.6089e-13
389.750000	7.63609e-13
389.700000	7.66337e-13
389.650000	7.69075e-13
389.600000	7.71823e-13
389.550000	7.7458e-13
389.500000	7.77347e-13
389.450000	7.80125e-13
389.400000	7.82912e-13
389.350000	7.85709e-13
389.300000	7.88516e-13
389.250000	7.91333e-13
389.200000	7.9416e-13
389.150000	7.96997e-13
389.100000	7.99845e-13
389.050000	8.02702e-13
389.000000	8.0557e-13
388.950000	8.08448e-13
388.900000	8.11336e-13
388.850000	8.14235e-13
388.800000	8.17144e-13
388.750000	8.20063e-13
388.700000	8.22993e-13
388.650000	8.25933e-13
388.600000	8.28884e-13
388.550000	8.31845e-13
388.500000	8.34817e-13
388.450000	8.378e-13
388.400000	8.40793e-13
388.350000	8.43797e-13
388.300000	8.46811e-13
388.250000	8.49837e-13
388.200000	8.52873e-13
388.150000	8.5592e-13
388.100000	8.58978e-13
388.050000	8.62046e-13
388.000000	8.65126e-13
387.950000	8.68217e-13
387.900000	8.71319e-13
387.850000	8.74431e-13
387.800000	8.77555e-13
387.750000	8.80691e-13
387.700000	8.83837e-13
387.650000	8.86995e-13
387.600000	8.90163e-13
387.550000	8.93344e-13
387.500000	8.96535e-13
387.450000	8.99738e-13
387.400000	9.02952e-13
387.350000	9.06178e-13
387.300000	9.09416e-13
387.250000	9.12665e-13
387.200000	9.15925e-13
387.150000	9.19197e-13
387.100000	9.22481e-13
387.050000	9.25777e-13
387.000000	9.29084e-13
386.950000	9.32403e-13
386.900000	9.35734e-13
386.850000	9.39077e-13
386.800000	9.42432e-13
386.750000	9.45799e-13
386.700000	9.49178e-13
386.650000	9.52569e-13
386.600000	9.55972e-13
386.550000	9.59387e-13
386.500000	9.62815e-13
386.450000	9.66254e-13
386.400000	9.69706e-13
386.350000	9.73171e-13
386.300000	9.76647e-13
386.250000	9.80136e-13
386.200000	9.83638e-13
386.150000	9.87152e-13
386.100000	9.90679e-13
386.050000	9.94218e-13
386.000000	9.9777e-13
385.950000	1.00133e-12
385.900000	1.00491e-12
385.850000	1.0085e-12
385.800000	1.0121e-12
385.750000	1.01572e-12
385.700000	1.01935e-12
385.650000	1.02299e-12
385.600000	1.02665e-12
385.550000	1.03031e-12
385.500000	1.03399e-12
385.450000	1.03769e-12
385.400000	1.04139e-12
385.350000	1.04511e-12
385.300000	1.04885e-12
385.250000	1.0526e-12
385.200000	1.05636e-12
385.150000	1.06013e-12
385.100000	1.06392e-12
385.050000	1.06772e-12
385.000000	1.07153e-12
384.950000	1.07536e-12
384.900000	1.0792e-12
384.850000	1.08306e-12
384.800000	1.08693e-12
384.750000	1.09081e-12
384.700000	1.09471e-12
384.650000	1.09862e-12
384.600000	1.10254e-12
384.550000	1.10648e-12
384.500000	1.11043e-12
384.450000	1.1144e-12
384.400000	1.11838e-12
384.350000	1.12238e-12
384.300000	1.12639e-12
384.250000	1.13041e-12
384.200000	1.13445e-12
384.150000	1.1385e-12
384.100000	1.14257e-12
384.050000	1.14665e-12
384.000000	1.15075e-12
383.950000	1.15486e-12
383.900000	1.15898e-12
383.850000	1.16312e-12
383.800000	1.16728e-12
383.750000	1.17145e-12
383.700000	1.17563e-12
383.650000	1.17983e-12
383.600000	1.18405e-12
383.550000	1.18828e-12
383.500000	1.19252e-12
383.450000	1.19678e-12
383.400000	1.20106e-12
383.350000	1.20535e-12
383.300000	1.20965e-12
383.250000	1.21398e-12
383.200000	1.21831e-12
383.150000	1.22267e-12
383.100000	1.22703e-12
383.050000	1.23142e-12
383.000000	1.23582e-12
382.950000	1.24023e-12
382.900000	1.24466e-12
382.850000	1.24911e-12
382.800000	1.25357e-12
382.750000	1.25805e-12
382.700000	1.26254e-12
382.650000	1.26705e-12
382.600000	1.27158e-12
382.550000	1.27612e-12
382.500000	1.28068e-12
382.450000	1.28525e-12
382.400000	1.28985e-12
382.350000	1.29445e-12
382.300000	1.29908e-12
382.250000	1.30372e-12
382.200000	1.30838e-12
382.150000	1.31305e-12
382.100000	1.31774e-12
382.050000	1.32245e-12
382.000000	1.32717e-12
381.950000	1.33191e-12
381.900000	1.33667e-12
381.850000	1.34145e-12
381.800000	1.34624e-12
381.750000	1.35105e-12
381.700000	1.35587e-12
381.650000	1.36072e-12
381.600000	1.36558e-12
381.550000	1.37046e-12
381.500000	1.37535e-12
381.450000	1.38027e-12
381.400000	1.3852e-12
381.350000	1.39014e-12
381.300000	1.39511e-12
381.250000	1.40009e-12
381.200000	1.4051e-12
381.150000	1.41011e-12
381.100000	1.41515e-12
381.050000	1.42021e-12
381.000000	1.42528e-12
380.950000	1.43037e-12
380.900000	1.43548e-12
380.850000	1.44061e-12
380.800000	1.44576e-12
380.750000	1.45092e-12
380.700000	1.4561e-12
380.650000	1.4613e-12
380.600000	1.46653e-12
380.550000	1.47176e-12
380.500000	1.47702e-12
380.450000	1.4823e-12
380.400000	1.48759e-12
380.350000	1.49291e-12
380.300000	1.49824e-12
380.250000	1.50359e-12
380.200000	1.50896e-12
380.150000	1.51435e-12
380.100000	1.51976e-12
380.050000	1.52519e-12
380.000000	1.53064e-12
379.950000	1.53611e-12
379.900000	1.5416e-12
379.850000	1.5471e-12
379.800000	1.55263e-12
379.750000	1.55817e-12
379.700000	1.56374e-12
379.650000	1.56933e-12
379.600000	1.57493e-12
379.550000	1.58056e-12
379.500000	1.5862e-12
379.450000	1.59187e-12
379.400000	1.59756e-12
379.350000	1.60326e-12
379.300000	1.60899e-12
379.250000	1.61474e-12
379.200000	1.62051e-12
379.150000	1.6263e-12
379.100000	1.63211e-12
379.050000	1.63794e-12
379.000000	1.64379e-12
378.950000	1.64966e-12
378.900000	1.65555e-12
378.850000	1.66146e-12
378.800000	1.6674e-12
378.750000	1.67336e-12
378.700000	1.67933e-12
378.650000	1.68533e-12
378.600000	1.69135e-12
378.550000	1.69739e-12
378.500000	1.70346e-12
378.450000	1.70954e-12
378.400000	1.71565e-12
378.350000	1.72178e-12
378.300000	1.72793e-12
378.250000	1.7341e-12
378.200000	1.7403e-12
378.150000	1.74651e-12
378.100000	1.75275e-12
378.050000	1.75901e-12
378.000000	1.76529e-12
377.950000	1.7716e-12
377.900000	1.77793e-12
377.850000	1.78428e-12
377.800000	1.79065e-12
377.750000	1.79705e-12
377.700000	1.80347e-12
377.650000	1.80991e-12
377.600000	1.81638e-12
377.550000	1.82286e-12
377.500000	1.82938e-12
377.450000	1.83591e-12
377.400000	1.84247e-12
377.350000	1.84905e-12
377.300000	1.85566e-12
377.250000	1.86228e-12
377.200000	1.86894e-12
377.150000	1.87561e-12
377.100000	1.88231e-12
377.050000	1.88904e-12
377.000000	1.89578e-12
376.950000	1.90255e-12
376.900000	1.90935e-12
376.850000	1.91617e-12
376.800000	1.92302e-12
376.750000	1.92989e-12
376.700000	1.93678e-12
376.650000	1.9437e-12
376.600000	1.95064e-12
376.550000	1.95761e-12
376.500000	1.9646e-12
376.450000	1.97162e-12
376.400000	1.97866e-12
376.350000	1.98573e-12
376.300000	1.99282e-12
376.250000	1.99994e-12
376.200000	2.00708e-12
376.150000	2.01425e-12
376.100000	2.02145e-12
376.050000	2.02867e-12
376.000000	2.03591e-12
375.950000	2.04319e-12
375.900000	2.05049e-12
375.850000	2.05781e-12
375.800000	2.06516e-12
375.750000	2.07254e-12
375.700000	2.07994e-12
375.650000	2.08737e-12
375.600000	2.09483e-12
375.550000	2.10231e-12
375.500000	2.10982e-12
375.450000	2.11735e-12
375.400000	2.12492e-12
375.350000	2.13251e-12
375.300000	2.14012e-12
375.250000	2.14777e-12
375.200000	2.15544e-12
375.150000	2.16314e-12
375.100000	2.17087e-12
375.050000	2.17862e-12
375.000000	2.1864e-12
374.950000	2.19421e-12
374.900000	2.20205e-12
374.850000	2.20992e-12
374.800000	2.21781e-12
374.750000	2.22573e-12
374.700000	2.23368e-12
374.650000	2.24166e-12
374.600000	2.24967e-12
374.550000	2.2577e-12
374.500000	2.26577e-12
374.450000	2.27386e-12
374.400000	2.28198e-12
374.350000	2.29013e-12
374.300000	2.29831e-12
374.250000	2.30652e-12
374.200000	2.31476e-12
374.150000	2.32303e-12
374.100000	2.33133e-12
374.050000	2.33965e-12
374.000000	2.34801e-12
373.950000	2.3564e-12
373.900000	2.36482e-12
373.850000	2.37326e-12
373.800000	2.38174e-12
373.750000	2.39025e-12
373.700000	2.39878e-12
373.650000	2.40735e-12
373.600000	2.41595e-12
373.550000	2.42458e-12
373.500000	2.43324e-12
373.450000	2.44193e-12
373.400000	2.45065e-12
373.350000	2.45941e-12
373.300000	2.46819e-12
373.250000	2.47701e-12
373.200000	2.48586e-12
373.150000	2.49474e-12
373.100000	2.50365e-12
373.050000	2.51259e-12
373.000000	2.52156e-12
372.950000	2.53057e-12
372.900000	2.53961e-12
372.850000	2.54868e-12
372.800000	2.55778e-12
372.750000	2.56692e-12
372.700000	2.57609e-12
372.650000	2.58529e-12
372.600000	2.59452e-12
372.550000	2.60379e-12
372.500000	2.61309e-12
372.450000	2.62242e-12
372.400000	2.63179e-12
372.350000	2.64119e-12
372.300000	2.65063e-12
372.250000	2.66009e-12
372.200000	2.66959e-12
372.150000	2.67913e-12
372.100000	2.6887e-12
372.050000	2.6983e-12
372.000000	2.70794e-12
371.950000	2.71761e-12
371.900000	2.72732e-12
371.850000	2.73706e-12
371.800000	2.74684e-12
371.750000	2.75665e-12
371.700000	2.76649e-12
371.650000	2.77638e-12
371.600000	2.78629e-12
371.550000	2.79624e-12
371.500000	2.80623e-12
371.450000	2.81625e-12
371.400000	2.82631e-12
371.350000	2.83641e-12
371.300000	2.84654e-12
371.250000	2.85671e-12
371.200000	2.86691e-12
371.150000	2.87715e-12
371.100000	2.88743e-12
371.050000	2.89774e-12
371.000000	2.90809e-12
370.950000	2.91848e-12
370.900000	2.9289e-12
370.850000	2.93936e-12
370.800000	2.94986e-12
370.750000	2.9604e-12
370.700000	2.97097e-12
370.650000	2.98158e-12
370.600000	2.99223e-12
370.550000	3.00292e-12
370.500000	3.01364e-12
370.450000	3.02441e-12
370.400000	3.03521e-12
370.350000	3.04605e-12
370.300000	3.05693e-12
370.250000	3.06785e-12
370.200000	3.07881e-12
370.150000	3.0898e-12
370.100000	3.10084e-12
370.050000	3.11191e-12
370.000000	3.12303e-12
369.950000	3.13418e-12
369.900000	3.14538e-12
369.850000	3.15661e-12
369.800000	3.16789e-12
369.750000	3.1792e-12
369.700000	3.19056e-12
369.650000	3.20195e-12
369.600000	3.21339e-12
369.550000	3.22487e-12
369.500000	3.23638e-12
369.450000	3.24794e-12
369.400000	3.25954e-12
369.350000	3.27119e-12
369.300000	3.28287e-12
369.250000	3.29459e-12
369.200000	3.30636e-12
369.150000	3.31817e-12
369.100000	3.33002e-12
369.050000	3.34192e-12
369.000000	3.35385e-12
368.950000	3.36583e-12
368.900000	3.37785e-12
368.850000	3.38992e-12
368.800000	3.40202e-12
368.750000	3.41417e-12
368.700000	3.42637e-12
368.650000	3.43861e-12
368.600000	3.45089e-12
368.550000	3.46321e-12
368.500000	3.47558e-12
368.450000	3.488e-12
368.400000	3.50045e-12
368.350000	3.51296e-12
368.300000	3.5255e-12
368.250000	3.53809e-12
368.200000	3.55073e-12
368.150000	3.56341e-12
368.100000	3.57614e-12
368.050000	3.58891e-12
368.000000	3.60173e-12
367.950000	3.61459e-12
367.900000	3.6275e-12
367.850000	3.64046e-12
367.800000	3.65346e-12
367.750000	3.66651e-12
367.700000	3.67961e-12
367.650000	3.69275e-12
367.600000	3.70594e-12
367.550000	3.71917e-12
367.500000	3.73246e-12
367.450000	3.74579e-12
367.400000	3.75916e-12
367.350000	3.77259e-12
367.300000	3.78606e-12
367.250000	3.79959e-12
367.200000	3.81316e-12
367.150000	3.82678e-12
367.100000	3.84044e-12
367.050000	3.85416e-12
367.000000	3.86792e-12
366.950000	3.88174e-12
366.900000	3.8956e-12
366.850000	3.90952e-12
366.800000	3.92348e-12
366.750000	3.93749e-12
366.700000	3.95155e-12
366.650000	3.96567e-12
366.600000	3.97983e-12
366.550000	3.99404e-12
366.500000	4.00831e-12
366.450000	4.02262e-12
366.400000	4.03699e-12
366.350000	4.05141e-12
366.300000	4.06588e-12
366.250000	4.0804e-12
366.200000	4.09497e-12
366.150000	4.1096e-12
366.100000	4.12428e-12
366.050000	4.13901e-12
366.000000	4.15379e-12
365.950000	4.16862e-12
365.900000	4.18351e-12
365.850000	4.19845e-12
365.800000	4.21345e-12
365.750000	4.2285e-12
365.700000	4.2436e-12
365.650000	4.25875e-12
365.600000	4.27396e-12
365.550000	4.28923e-12
365.500000	4.30455e-12
365.450000	4.31992e-12
365.400000	4.33535e-12
365.350000	4.35083e-12
365.300000	4.36637e-12
365.250000	4.38196e-12
365.200000	4.39761e-12
365.150000	4.41332e-12
365.100000	4.42908e-12
365.050000	4.4449e-12
365.000000	4.46077e-12
364.950000	4.47671e-12
364.900000	4.49269e-12
364.850000	4.50874e-12
364.800000	4.52484e-12
364.750000	4.541e-12
364.700000	4.55722e-12
364.650000	4.57349e-12
364.600000	4.58983e-12
364.550000	4.60622e-12
364.500000	4.62267e-12
364.450000	4.63918e-12
364.400000	4.65575e-12
364.350000	4.67238e-12
364.300000	4.68906e-12
364.250000	4.70581e-12
364.200000	4.72262e-12
364.150000	4.73948e-12
364.100000	4.75641e-12
364.050000	4.7734e-12
364.000000	4.79044e-12
363.950000	4.80755e-12
363.900000	4.82472e-12
363.850000	4.84195e-12
363.800000	4.85924e-12
363.750000	4.8766e-12
363.700000	4.89401e-12
363.650000	4.91149e-12
363.600000	4.92903e-12
363.550000	4.94664e-12
363.500000	4.9643e-12
363.450000	4.98203e-12
363.400000	4.99982e-12
363.350000	5.01768e-12
363.300000	5.0356e-12
363.250000	5.05358e-12
363.200000	5.07163e-12
363.150000	5.08974e-12
363.100000	5.10792e-12
363.050000	5.12616e-12
363.000000	5.14447e-12
362.950000	5.16284e-12
362.900000	5.18128e-12
362.850000	5.19978e-12
362.800000	5.21835e-12
362.750000	5.23699e-12
362.700000	5.25569e-12
362.650000	5.27446e-12
362.600000	5.2933e-12
362.550000	5.3122e-12
362.500000	5.33117e-12
362.450000	5.35021e-12
362.400000	5.36932e-12
362.350000	5.3885e-12
362.300000	5.40774e-12
362.250000	5.42705e-12
362.200000	5.44643e-12
362.150000	5.46588e-12
362.100000	5.4854e-12
362.050000	5.50499e-12
362.000000	5.52465e-12
361.950000	5.54438e-12
361.900000	5.56418e-12
361.850000	5.58405e-12
361.800000	5.604e-12
361.750000	5.62401e-12
361.700000	5.64409e-12
361.650000	5.66425e-12
361.600000	5.68448e-12
361.550000	5.70478e-12
361.500000	5.72515e-12
361.450000	5.7456e-12
361.400000	5.76612e-12
361.350000	5.78671e-12
361.300000	5.80737e-12
361.250000	5.82811e-12
361.200000	5.84893e-12
361.150000	5.86982e-12
361.100000	5.89078e-12
361.050000	5.91181e-12
361.000000	5.93293e-12
360.950000	5.95411e-12
360.900000	5.97538e-12
360.850000	5.99672e-12
360.800000	6.01813e-12
360.750000	6.03962e-12
360.700000	6.06119e-12
360.650000	6.08284e-12
360.600000	6.10456e-12
360.550000	6.12636e-12
360.500000	6.14824e-12
360.450000	6.1702e-12
360.400000	6.19223e-12
360.350000	6.21434e-12
360.300000	6.23654e-12
360.250000	6.25881e-12
360.200000	6.28116e-12
360.150000	6.30359e-12
360.100000	6.3261e-12
360.050000	6.34869e-12
360.000000	6.37136e-12
359.950000	6.39412e-12
359.900000	6.41695e-12
359.850000	6.43987e-12
359.800000	6.46286e-12
359.750000	6.48594e-12
359.700000	6.50911e-12
359.650000	6.53235e-12
359.600000	6.55568e-12
359.550000	6.57909e-12
359.500000	6.60258e-12
359.450000	6.62616e-12
359.400000	6.64983e-12
359.350000	6.67357e-12
359.300000	6.6974e-12
359.250000	6.72132e-12
359.200000	6.74532e-12
359.150000	6.76941e-12
359.100000	6.79359e-12
359.050000	6.81785e-12
359.000000	6.84219e-12
358.950000	6.86663e-12
358.900000	6.89115e-12
358.850000	6.91576e-12
358.800000	6.94045e-12
358.750000	6.96524e-12
358.700000	6.99011e-12
358.650000	7.01507e-12
358.600000	7.04013e-12
358.550000	7.06527e-12
358.500000	7.0905e-12
358.450000	7.11582e-12
358.400000	7.14123e-12
358.350000	7.16673e-12
358.300000	7.19232e-12
358.250000	7.21801e-12
358.200000	7.24378e-12
358.150000	7.26965e-12
358.100000	7.29561e-12
358.050000	7.32166e-12
358.000000	7.34781e-12
357.950000	7.37405e-12
357.900000	7.40038e-12
357.850000	7.42681e-12
357.800000	7.45333e-12
357.750000	7.47994e-12
357.700000	7.50666e-12
357.650000	7.53346e-12
357.600000	7.56036e-12
357.550000	7.58736e-12
357.500000	7.61446e-12
357.450000	7.64165e-12
357.400000	7.66894e-12
357.350000	7.69632e-12
357.300000	7.7238e-12
357.250000	7.75139e-12
357.200000	7.77907e-12
357.150000	7.80684e-12
357.100000	7.83472e-12
357.050000	7.8627e-12
357.000000	7.89078e-12
356.950000	7.91895e-12
356.900000	7.94723e-12
356.850000	7.97561e-12
356.800000	8.00409e-12
356.750000	8.03267e-12
356.700000	8.06136e-12
356.650000	8.09015e-12
356.600000	8.11904e-12
356.550000	8.14803e-12
356.500000	8.17712e-12
356.450000	8.20632e-12
356.400000	8.23563e-12
356.350000	8.26504e-12
356.300000	8.29455e-12
356.250000	8.32417e-12
356.200000	8.35389e-12
356.150000	8.38373e-12
356.100000	8.41366e-12
356.050000	8.44371e-12
356.000000	8.47386e-12
355.950000	8.50412e-12
355.900000	8.53449e-12
355.850000	8.56496e-12
355.800000	8.59555e-12
355.750000	8.62624e-12
355.700000	8.65704e-12
355.650000	8.68796e-12
355.600000	8.71898e-12
355.550000	8.75011e-12
355.500000	8.78136e-12
355.450000	8.81272e-12
355.400000	8.84419e-12
355.350000	8.87577e-12
355.300000	8.90746e-12
355.250000	8.93927e-12
355.200000	8.97119e-12
355.150000	9.00322e-12
355.100000	9.03537e-12
355.050000	9.06764e-12
355.000000	9.10002e-12
354.950000	9.13251e-12
354.900000	9.16512e-12
354.850000	9.19785e-12
354.800000	9.23069e-12
354.750000	9.26365e-12
354.700000	9.29673e-12
354.650000	9.32993e-12
354.600000	9.36324e-12
354.550000	9.39668e-12
354.500000	9.43023e-12
354.450000	9.46391e-12
354.400000	9.4977e-12
354.350000	9.53161e-12
354.300000	9.56565e-12
354.250000	9.59981e-12
354.200000	9.63409e-12
354.150000	9.66849e-12
354.100000	9.70301e-12
354.050000	9.73766e-12
354.000000	9.77243e-12
353.950000	9.80732e-12
353.900000	9.84234e-12
353.850000	9.87749e-12
353.800000	9.91276e-12
353.750000	9.94816e-12
353.700000	9.98368e-12
353.650000	1.00193e-11
353.600000	1.00551e-11
353.550000	1.0091e-11
353.500000	1.0127e-11
353.450000	1.01632e-11
353.400000	1.01995e-11
353.350000	1.02359e-11
353.300000	1.02725e-11
353.250000	1.03091e-11
353.200000	1.0346e-11
353.150000	1.03829e-11
353.100000	1.042e-11
353.050000	1.04572e-11
353.000000	1.04945e-11
352.950000	1.0532e-11
352.900000	1.05696e-11
352.850000	1.06073e-11
352.800000	1.06452e-11
352.750000	1.06832e-11
352.700000	1.07214e-11
352.650000	1.07597e-11
352.600000	1.07981e-11
352.550000	1.08366e-11
352.500000	1.08753e-11
352.450000	1.09142e-11
352.400000	1.09531e-11
352.350000	1.09922e-11
352.300000	1.10315e-11
352.250000	1.10709e-11
352.200000	1.11104e-11
352.150000	1.11501e-11
352.100000	1.11899e-11
352.050000	1.12298e-11
352.000000	1.12699e-11
351.950000	1.13102e-11
351.900000	1.13506e-11
351.850000	1.13911e-11
351.800000	1.14318e-11
351.750000	1.14726e-11
351.700000	1.15136e-11
351.650000	1.15547e-11
351.600000	1.15959e-11
351.550000	1.16373e-11
351.500000	1.16789e-11
351.450000	1.17206e-11
351.400000	1.17624e-11
351.350000	1.18044e-11
351.300000	1.18466e-11
351.250000	1.18889e-11
351.200000	1.19313e-11
351.150000	1.19739e-11
351.100000	1.20167e-11
351.050000	1.20596e-11
351.000000	1.21027e-11
350.950000	1.21459e-11
350.900000	1.21892e-11
350.850000	1.22328e-11
350.800000	1.22764e-11
350.750000	1.23203e-11
350.700000	1.23643e-11
350.650000	1.24084e-11
350.600000	1.24527e-11
350.550000	1.24972e-11
350.500000	1.25418e-11
350.450000	1.25866e-11
350.400000	1.26315e-11
350.350000	1.26766e-11
350.300000	1.27219e-11
350.250000	1.27673e-11
350.200000	1.28129e-11
350.150000	1.28586e-11
350.100000	1.29046e-11
350.050000	1.29506e-11
350.000000	1.29969e-11
349.950000	1.30433e-11
349.900000	1.30898e-11
349.850000	1.31366e-11
349.800000	1.31835e-11
349.750000	1.32306e-11
349.700000	1.32778e-11
349.650000	1.33252e-11
349.600000	1.33728e-11
349.550000	1.34205e-11
349.500000	1.34685e-11
349.450000	1.35165e-11
349.400000	1.35648e-11
349.350000	1.36132e-11
349.300000	1.36618e-11
349.250000	1.37106e-11
349.200000	1.37596e-11
349.150000	1.38087e-11
349.100000	1.3858e-11
349.050000	1.39075e-11
349.000000	1.39571e-11
348.950000	1.4007e-11
348.900000	1.4057e-11
348.850000	1.41072e-11
348.800000	1.41575e-11
348.750000	1.42081e-11
348.700000	1.42588e-11
348.650000	1.43097e-11
348.600000	1.43608e-11
348.550000	1.44121e-11
348.500000	1.44636e-11
348.450000	1.45152e-11
348.400000	1.4567e-11
348.350000	1.4619e-11
348.300000	1.46712e-11
348.250000	1.47236e-11
348.200000	1.47762e-11
348.150000	1.48289e-11
348.100000	1.48819e-11
348.050000	1.4935e-11
348.000000	1.49883e-11
347.950000	1.50419e-11
347.900000	1.50956e-11
347.850000	1.51495e-11
347.800000	1.52036e-11
347.750000	1.52578e-11
347.700000	1.53123e-11
347.650000	1.5367e-11
347.600000	1.54219e-11
347.550000	1.54769e-11
347.500000	1.55322e-11
347.450000	1.55876e-11
347.400000	1.56433e-11
347.350000	1.56991e-11
347.300000	1.57552e-11
347.250000	1.58114e-11
347.200000	1.58679e-11
347.150000	1.59245e-11
347.100000	1.59814e-11
347.050000	1.60385e-11
347.000000	1.60957e-11
346.950000	1.61532e-11
346.900000	1.62109e-11
346.850000	1.62687e-11
346.800000	1.63268e-11
346.750000	1.63851e-11
346.700000	1.64436e-11
346.650000	1.65023e-11
346.600000	1.65612e-11
346.550000	1.66204e-11
346.500000	1.66797e-11
346.450000	1.67393e-11
346.400000	1.6799e-11
346.350000	1.6859e-11
346.300000	1.69192e-11
346.250000	1.69796e-11
346.200000	1.70402e-11
346.150000	1.71011e-11
346.100000	1.71621e-11
346.050000	1.72234e-11
346.000000	1.72849e-11
345.950000	1.73466e-11
345.900000	1.74085e-11
345.850000	1.74707e-11
345.800000	1.75331e-11
345.750000	1.75957e-11
345.700000	1.76585e-11
345.650000	1.77215e-11
345.600000	1.77848e-11
345.550000	1.78483e-11
345.500000	1.7912e-11
345.450000	1.7976e-11
345.400000	1.80401e-11
345.350000	1.81045e-11
345.300000	1.81692e-11
345.250000	1.82341e-11
345.200000	1.82992e-11
345.150000	1.83645e-11
345.100000	1.84301e-11
345.050000	1.84959e-11
345.000000	1.85619e-11
344.950000	1.86282e-11
344.900000	1.86947e-11
344.850000	1.87614e-11
344.800000	1.88284e-11
344.750000	1.88956e-11
344.700000	1.89631e-11
344.650000	1.90308e-11
344.600000	1.90987e-11
344.550000	1.91669e-11
344.500000	1.92353e-11
344.450000	1.9304e-11
344.400000	1.93729e-11
344.350000	1.94421e-11
344.300000	1.95115e-11
344.250000	1.95812e-11
344.200000	1.96511e-11
344.150000	1.97212e-11
344.100000	1.97916e-11
344.050000	1.98623e-11
344.000000	1.99332e-11
343.950000	2.00044e-11
343.900000	2.00758e-11
343.850000	2.01475e-11
343.800000	2.02194e-11
343.750000	2.02916e-11
343.700000	2.0364e-11
343.650000	2.04367e-11
343.600000	2.05097e-11
343.550000	2.05829e-11
343.500000	2.06564e-11
343.450000	2.07301e-11
343.400000	2.08041e-11
343.350000	2.08784e-11
343.300000	2.0953e-11
343.250000	2.10278e-11
343.200000	2.11028e-11
343.150000	2.11782e-11
343.100000	2.12538e-11
343.050000	2.13297e-11
343.000000	2.14058e-11
342.950000	2.14822e-11
342.900000	2.15589e-11
342.850000	2.16359e-11
342.800000	2.17131e-11
342.750000	2.17906e-11
342.700000	2.18684e-11
342.650000	2.19465e-11
342.600000	2.20249e-11
342.550000	2.21035e-11
342.500000	2.21824e-11
342.450000	2.22616e-11
342.400000	2.23411e-11
342.350000	2.24208e-11
342.300000	2.25009e-11
342.250000	2.25812e-11
342.200000	2.26618e-11
342.150000	2.27427e-11
342.100000	2.28239e-11
342.050000	2.29054e-11
342.000000	2.29872e-11
341.950000	2.30692e-11
341.900000	2.31516e-11
341.850000	2.32342e-11
341.800000	2.33172e-11
341.750000	2.34004e-11
341.700000	2.3484e-11
341.650000	2.35678e-11
341.600000	2.36519e-11
341.550000	2.37364e-11
341.500000	2.38211e-11
341.450000	2.39062e-11
341.400000	2.39915e-11
341.350000	2.40771e-11
341.300000	2.41631e-11
341.250000	2.42494e-11
341.200000	2.43359e-11
341.150000	2.44228e-11
341.100000	2.451e-11
341.050000	2.45975e-11
341.000000	2.46853e-11
340.950000	2.47734e-11
340.900000	2.48619e-11
340.850000	2.49506e-11
340.800000	2.50397e-11
340.750000	2.51291e-11
340.700000	2.52188e-11
340.650000	2.53088e-11
340.600000	2.53992e-11
340.550000	2.54899e-11
340.500000	2.55809e-11
340.450000	2.56722e-11
340.400000	2.57638e-11
340.350000	2.58558e-11
340.300000	2.59481e-11
340.250000	2.60407e-11
340.200000	2.61337e-11
340.150000	2.6227e-11
340.100000	2.63206e-11
340.050000	2.64146e-11
340.000000	2.65089e-11
339.950000	2.66035e-11
339.900000	2.66985e-11
339.850000	2.67938e-11
339.800000	2.68894e-11
339.750000	2.69854e-11
339.700000	2.70818e-11
339.650000	2.71784e-11
339.600000	2.72755e-11
339.550000	2.73728e-11
339.500000	2.74706e-11
339.450000	2.75686e-11
339.400000	2.7667e-11
339.350000	2.77658e-11
339.300000	2.78649e-11
339.250000	2.79644e-11
339.200000	2.80642e-11
339.150000	2.81644e-11
339.100000	2.8265e-11
339.050000	2.83659e-11
339.000000	2.84671e-11
338.950000	2.85687e-11
338.900000	2.86707e-11
338.850000	2.87731e-11
338.800000	2.88758e-11
338.750000	2.89789e-11
338.700000	2.90823e-11
338.650000	2.91861e-11
338.600000	2.92903e-11
338.550000	2.93949e-11
338.500000	2.94998e-11
338.450000	2.96051e-11
338.400000	2.97108e-11
338.350000	2.98169e-11
338.300000	2.99233e-11
338.250000	3.00301e-11
338.200000	3.01373e-11
338.150000	3.02449e-11
338.100000	3.03529e-11
338.050000	3.04612e-11
338.000000	3.057e-11
337.950000	3.06791e-11
337.900000	3.07886e-11
337.850000	3.08985e-11
337.800000	3.10088e-11
337.750000	3.11195e-11
337.700000	3.12306e-11
337.650000	3.13421e-11
337.600000	3.1454e-11
337.550000	3.15662e-11
337.500000	3.16789e-11
337.450000	3.1792e-11
337.400000	3.19055e-11
337.350000	3.20194e-11
337.300000	3.21337e-11
337.250000	3.22484e-11
337.200000	3.23635e-11
337.150000	3.24791e-11
337.100000	3.2595e-11
337.050000	3.27113e-11
337.000000	3.28281e-11
336.950000	3.29453e-11
336.900000	3.30629e-11
336.850000	3.31809e-11
336.800000	3.32994e-11
336.750000	3.34182e-11
336.700000	3.35375e-11
336.650000	3.36572e-11
336.600000	3.37774e-11
336.550000	3.3898e-11
336.500000	3.4019e-11
336.450000	3.41404e-11
336.400000	3.42623e-11
336.350000	3.43846e-11
336.300000	3.45073e-11
336.250000	3.46305e-11
336.200000	3.47541e-11
336.150000	3.48782e-11
336.100000	3.50027e-11
336.050000	3.51276e-11
336.000000	3.5253e-11
335.950000	3.53789e-11
335.900000	3.55051e-11
335.850000	3.56319e-11
335.800000	3.57591e-11
335.750000	3.58867e-11
335.700000	3.60148e-11
335.650000	3.61434e-11
335.600000	3.62724e-11
335.550000	3.64019e-11
335.500000	3.65318e-11
335.450000	3.66622e-11
335.400000	3.67931e-11
335.350000	3.69244e-11
335.300000	3.70562e-11
335.250000	3.71885e-11
335.200000	3.73212e-11
335.150000	3.74545e-11
335.100000	3.75882e-11
335.050000	3.77223e-11
335.000000	3.7857e-11
334.950000	3.79921e-11
334.900000	3.81277e-11
334.850000	3.82638e-11
334.800000	3.84004e-11
334.750000	3.85375e-11
334.700000	3.8675e-11
334.650000	3.88131e-11
334.600000	3.89516e-11
334.550000	3.90907e-11
334.500000	3.92302e-11
334.450000	3.93702e-11
334.400000	3.95108e-11
334.350000	3.96518e-11
334.300000	3.97933e-11
334.250000	3.99354e-11
334.200000	4.00779e-11
334.150000	4.0221e-11
334.100000	4.03646e-11
334.050000	4.05086e-11
334.000000	4.06532e-11
333.950000	4.07983e-11
333.900000	4.0944e-11
333.850000	4.10901e-11
333.800000	4.12368e-11
333.750000	4.1384e-11
333.700000	4.15317e-11
333.650000	4.168e-11
333.600000	4.18287e-11
333.550000	4.1978e-11
333.500000	4.21279e-11
333.450000	4.22782e-11
333.400000	4.24291e-11
333.350000	4.25806e-11
333.300000	4.27326e-11
333.250000	4.28851e-11
333.200000	4.30382e-11
333.150000	4.31918e-11
333.100000	4.3346e-11
333.050000	4.35007e-11
333.000000	4.3656e-11
332.950000	4.38118e-11
332.900000	4.39682e-11
332.850000	4.41251e-11
332.800000	4.42826e-11
332.750000	4.44407e-11
332.700000	4.45993e-11
332.650000	4.47585e-11
332.600000	4.49183e-11
332.550000	4.50786e-11
332.500000	4.52395e-11
332.450000	4.5401e-11
332.400000	4.5563e-11
332.350000	4.57256e-11
332.300000	4.58889e-11
332.250000	4.60527e-11
332.200000	4.6217e-11
332.150000	4.6382e-11
332.100000	4.65475e-11
332.050000	4.67137e-11
332.000000	4.68804e-11
331.950000	4.70478e-11
331.900000	4.72157e-11
331.850000	4.73842e-11
331.800000	4.75533e-11
331.750000	4.77231e-11
331.700000	4.78934e-11
331.650000	4.80644e-11
331.600000	4.82359e-11
331.550000	4.84081e-11
331.500000	4.85809e-11
331.450000	4.87543e-11
331.400000	4.89283e-11
331.350000	4.91029e-11
331.300000	4.92782e-11
331.250000	4.94541e-11
331.200000	4.96306e-11
331.150000	4.98077e-11
331.100000	4.99855e-11
331.050000	5.01639e-11
331.000000	5.0343e-11
330.950000	5.05227e-11
330.900000	5.0703e-11
330.850000	5.0884e-11
330.800000	5.10656e-11
330.750000	5.12478e-11
330.700000	5.14308e-11
330.650000	5.16143e-11
330.600000	5.17985e-11
330.550000	5.19834e-11
330.500000	5.2169e-11
330.450000	5.23552e-11
330.400000	5.2542e-11
330.350000	5.27296e-11
330.300000	5.29178e-11
330.250000	5.31066e-11
330.200000	5.32962e-11
330.150000	5.34864e-11
330.100000	5.36773e-11
330.050000	5.38689e-11
330.000000	5.40612e-11
329.950000	5.42541e-11
329.900000	5.44478e-11
329.850000	5.46421e-11
329.800000	5.48371e-11
329.750000	5.50329e-11
329.700000	5.52293e-11
329.650000	5.54264e-11
329.600000	5.56242e-11
329.550000	5.58228e-11
329.500000	5.6022e-11
329.450000	5.62219e-11
329.400000	5.64226e-11
329.350000	5.6624e-11
329.300000	5.68261e-11
329.250000	5.70289e-11
329.200000	5.72325e-11
329.150000	5.74367e-11
329.100000	5.76417e-11
329.050000	5.78475e-11
329.000000	5.80539e-11
328.950000	5.82611e-11
328.900000	5.84691e-11
328.850000	5.86777e-11
328.800000	5.88872e-11
328.750000	5.90973e-11
328.700000	5.93083e-11
328.650000	5.95199e-11
328.600000	5.97324e-11
328.550000	5.99456e-11
328.500000	6.01595e-11
328.450000	6.03742e-11
328.400000	6.05897e-11
328.350000	6.0806e-11
328.300000	6.1023e-11
328.250000	6.12408e-11
328.200000	6.14593e-11
328.150000	6.16787e-11
328.100000	6.18988e-11
328.050000	6.21197e-11
328.000000	6.23415e-11
327.950000	6.2564e-11
327.900000	6.27872e-11
327.850000	6.30113e-11
327.800000	6.32362e-11
327.750000	6.34619e-11
327.700000	6.36884e-11
327.650000	6.39157e-11
327.600000	6.41438e-11
327.550000	6.43728e-11
327.500000	6.46025e-11
327.450000	6.48331e-11
327.400000	6.50645e-11
327.350000	6.52967e-11
327.300000	6.55297e-11
327.250000	6.57636e-11
327.200000	6.59983e-11
327.150000	6.62338e-11
327.100000	6.64702e-11
327.050000	6.67075e-11
327.000000	6.69455e-11
326.950000	6.71845e-11
326.900000	6.74242e-11
326.850000	6.76649e-11
326.800000	6.79064e-11
326.750000	6.81487e-11
326.700000	6.83919e-11
326.650000	6.8636e-11
326.600000	6.8881e-11
326.550000	6.91268e-11
326.500000	6.93735e-11
326.450000	6.96211e-11
326.400000	6.98696e-11
326.350000	7.01189e-11
326.300000	7.03692e-11
326.250000	7.06203e-11
326.200000	7.08724e-11
326.150000	7.11253e-11
326.100000	7.13791e-11
326.050000	7.16339e-11
326.000000	7.18895e-11
325.950000	7.21461e-11
325.900000	7.24036e-11
325.850000	7.2662e-11
325.800000	7.29213e-11
325.750000	7.31816e-11
325.700000	7.34427e-11
325.650000	7.37048e-11
325.600000	7.39679e-11
325.550000	7.42319e-11
325.500000	7.44968e-11
325.450000	7.47627e-11
325.400000	7.50295e-11
325.350000	7.52972e-11
325.300000	7.5566e-11
325.250000	7.58356e-11
325.200000	7.61063e-11
325.150000	7.63779e-11
325.100000	7.66505e-11
325.050000	7.6924e-11
325.000000	7.71986e-11
324.950000	7.74741e-11
324.900000	7.77506e-11
324.850000	7.8028e-11
324.800000	7.83065e-11
324.750000	7.8586e-11
324.700000	7.88664e-11
324.650000	7.91479e-11
324.600000	7.94303e-11
324.550000	7.97138e-11
324.500000	7.99983e-11
324.450000	8.02838e-11
324.400000	8.05703e-11
324.350000	8.08578e-11
324.300000	8.11464e-11
324.250000	8.1436e-11
324.200000	8.17266e-11
324.150000	8.20183e-11
324.100000	8.2311e-11
324.050000	8.26047e-11
324.000000	8.28995e-11
323.950000	8.31954e-11
323.900000	8.34923e-11
323.850000	8.37902e-11
323.800000	8.40892e-11
323.750000	8.43893e-11
323.700000	8.46905e-11
323.650000	8.49927e-11
323.600000	8.5296e-11
323.550000	8.56004e-11
323.500000	8.59059e-11
323.450000	8.62125e-11
323.400000	8.65202e-11
323.350000	8.68289e-11
323.300000	8.71388e-11
323.250000	8.74498e-11
323.200000	8.77618e-11
323.150000	8.8075e-11
323.100000	8.83893e-11
323.050000	8.87048e-11
323.000000	8.90213e-11
322.950000	8.9339e-11
322.900000	8.96578e-11
322.850000	8.99778e-11
322.800000	9.02989e-11
322.750000	9.06211e-11
322.700000	9.09445e-11
322.650000	9.12691e-11
322.600000	9.15948e-11
322.550000	9.19217e-11
322.500000	9.22497e-11
322.450000	9.25789e-11
322.400000	9.29093e-11
322.350000	9.32408e-11
322.300000	9.35736e-11
322.250000	9.39075e-11
322.200000	9.42426e-11
322.150000	9.45789e-11
322.100000	9.49164e-11
322.050000	9.52552e-11
322.000000	9.55951e-11
321.950000	9.59362e-11
321.900000	9.62786e-11
321.850000	9.66221e-11
321.800000	9.69669e-11
321.750000	9.7313e-11
321.700000	9.76602e-11
321.650000	9.80088e-11
321.600000	9.83585e-11
321.550000	9.87095e-11
321.500000	9.90618e-11
321.450000	9.94153e-11
321.400000	9.977e-11
321.350000	1.00126e-10
321.300000	1.00483e-10
321.250000	1.00842e-10
321.200000	1.01202e-10
321.150000	1.01563e-10
321.100000	1.01925e-10
321.050000	1.02289e-10
321.000000	1.02654e-10
320.950000	1.0302e-10
320.900000	1.03388e-10
320.850000	1.03757e-10
320.800000	1.04127e-10
320.750000	1.04499e-10
320.700000	1.04872e-10
320.650000	1.05246e-10
320.600000	1.05622e-10
320.550000	1.05998e-10
320.500000	1.06377e-10
320.450000	1.06756e-10
320.400000	1.07137e-10
320.350000	1.0752e-10
320.300000	1.07903e-10
320.250000	1.08288e-10
320.200000	1.08675e-10
320.150000	1.09062e-10
320.100000	1.09452e-10
320.050000	1.09842e-10
320.000000	1.10234e-10
319.950000	1.10628e-10
319.900000	1.11022e-10
319.850000	1.11419e-10
319.800000	1.11816e-10
319.750000	1.12215e-10
319.700000	1.12616e-10
319.650000	1.13017e-10
319.600000	1.13421e-10
319.550000	1.13825e-10
319.500000	1.14232e-10
319.450000	1.14639e-10
319.400000	1.15048e-10
319.350000	1.15459e-10
319.300000	1.15871e-10
319.250000	1.16284e-10
319.200000	1.16699e-10
319.150000	1.17116e-10
319.100000	1.17534e-10
319.050000	1.17953e-10
319.000000	1.18374e-10
318.950000	1.18796e-10
318.900000	1.1922e-10
318.850000	1.19646e-10
318.800000	1.20073e-10
318.750000	1.20501e-10
318.700000	1.20931e-10
318.650000	1.21362e-10
318.600000	1.21796e-10
318.550000	1.2223e-10
318.500000	1.22666e-10
318.450000	1.23104e-10
318.400000	1.23543e-10
318.350000	1.23984e-10
318.300000	1.24427e-10
318.250000	1.24871e-10
318.200000	1.25316e-10
318.150000	1.25763e-10
318.100000	1.26212e-10
318.050000	1.26662e-10
318.000000	1.27114e-10
317.950000	1.27568e-10
317.900000	1.28023e-10
317.850000	1.2848e-10
317.800000	1.28938e-10
317.750000	1.29398e-10
317.700000	1.2986e-10
317.650000	1.30324e-10
317.600000	1.30789e-10
317.550000	1.31255e-10
317.500000	1.31724e-10
317.450000	1.32194e-10
317.400000	1.32665e-10
317.350000	1.33139e-10
317.300000	1.33614e-10
317.250000	1.34091e-10
317.200000	1.34569e-10
317.150000	1.35049e-10
317.100000	1.35531e-10
317.050000	1.36015e-10
317.000000	1.365e-10
316.950000	1.36987e-10
316.900000	1.37476e-10
316.850000	1.37966e-10
316.800000	1.38459e-10
316.750000	1.38953e-10
316.700000	1.39448e-10
316.650000	1.39946e-10
316.600000	1.40445e-10
316.550000	1.40947e-10
316.500000	1.41449e-10
316.450000	1.41954e-10
316.400000	1.42461e-10
316.350000	1.42969e-10
316.300000	1.43479e-10
316.250000	1.43991e-10
316.200000	1.44505e-10
316.150000	1.4502e-10
316.100000	1.45538e-10
316.050000	1.46057e-10
316.000000	1.46578e-10
315.950000	1.47101e-10
315.900000	1.47626e-10
315.850000	1.48153e-10
315.800000	1.48682e-10
315.750000	1.49212e-10
315.700000	1.49744e-10
315.650000	1.50279e-10
315.600000	1.50815e-10
315.550000	1.51353e-10
315.500000	1.51893e-10
315.450000	1.52435e-10
315.400000	1.52979e-10
315.350000	1.53525e-10
315.300000	1.54073e-10
315.250000	1.54622e-10
315.200000	1.55174e-10
315.150000	1.55728e-10
315.100000	1.56283e-10
315.050000	1.56841e-10
315.000000	1.57401e-10
314.950000	1.57962e-10
314.900000	1.58526e-10
314.850000	1.59091e-10
314.800000	1.59659e-10
314.750000	1.60229e-10
314.700000	1.608e-10
314.650000	1.61374e-10
314.600000	1.6195e-10
314.550000	1.62528e-10
314.500000	1.63108e-10
314.450000	1.6369e-10
314.400000	1.64274e-10
314.350000	1.6486e-10
314.300000	1.65448e-10
314.250000	1.66038e-10
314.200000	1.66631e-10
314.150000	1.67225e-10
314.100000	1.67822e-10
314.050000	1.68421e-10
314.000000	1.69022e-10
313.950000	1.69625e-10
313.900000	1.7023e-10
313.850000	1.70837e-10
313.800000	1.71447e-10
313.750000	1.72058e-10
313.700000	1.72672e-10
313.650000	1.73288e-10
313.600000	1.73907e-10
313.550000	1.74527e-10
313.500000	1.7515e-10
313.450000	1.75775e-10
313.400000	1.76402e-10
313.350000	1.77031e-10
313.300000	1.77663e-10
313.250000	1.78297e-10
313.200000	1.78933e-10
313.150000	1.79571e-10
313.100000	1.80212e-10
313.050000	1.80855e-10
313.000000	1.815e-10
312.950000	1.82148e-10
312.900000	1.82798e-10
312.850000	1.8345e-10
312.800000	1.84104e-10
312.750000	1.84761e-10
312.700000	1.85421e-10
312.650000	1.86082e-10
312.600000	1.86746e-10
312.550000	1.87412e-10
312.500000	1.88081e-10
312.450000	1.88752e-10
312.400000	1.89425e-10
312.350000	1.90101e-10
312.300000	1.90779e-10
312.250000	1.9146e-10
312.200000	1.92143e-10
312.150000	1.92829e-10
312.100000	1.93517e-10
312.050000	1.94207e-10
312.000000	1.949e-10
311.950000	1.95595e-10
311.900000	1.96293e-10
311.850000	1.96993e-10
311.800000	1.97696e-10
311.750000	1.98402e-10
311.700000	1.99109e-10
311.650000	1.9982e-10
311.600000	2.00533e-10
311.550000	2.01248e-10
311.500000	2.01966e-10
311.450000	2.02687e-10
311.400000	2.0341e-10
311.350000	2.04136e-10
311.300000	2.04864e-10
311.250000	2.05595e-10
311.200000	2.06328e-10
311.150000	2.07064e-10
311.100000	2.07803e-10
311.050000	2.08545e-10
311.000000	2.09289e-10
310.950000	2.10035e-10
310.900000	2.10785e-10
310.850000	2.11537e-10
310.800000	2.12291e-10
310.750000	2.13049e-10
310.700000	2.13809e-10
310.650000	2.14571e-10
310.600000	2.15337e-10
310.550000	2.16105e-10
310.500000	2.16876e-10
310.450000	2.1765e-10
310.400000	2.18426e-10
310.350000	2.19206e-10
310.300000	2.19988e-10
310.250000	2.20773e-10
310.200000	2.2156e-10
310.150000	2.22351e-10
310.100000	2.23144e-10
310.050000	2.2394e-10
310.000000	2.24739e-10
309.950000	2.25541e-10
309.900000	2.26345e-10
309.850000	2.27153e-10
309.800000	2.27963e-10
309.750000	2.28777e-10
309.700000	2.29593e-10
309.650000	2.30412e-10
309.600000	2.31234e-10
309.550000	2.32059e-10
309.500000	2.32887e-10
309.450000	2.33717e-10
309.400000	2.34551e-10
309.350000	2.35388e-10
309.300000	2.36228e-10
309.250000	2.37071e-10
309.200000	2.37916e-10
309.150000	2.38765e-10
309.100000	2.39617e-10
309.050000	2.40472e-10
309.000000	2.4133e-10
308.950000	2.42191e-10
308.900000	2.43055e-10
308.850000	2.43922e-10
308.800000	2.44792e-10
308.750000	2.45665e-10
308.700000	2.46541e-10
308.650000	2.47421e-10
308.600000	2.48304e-10
308.550000	2.4919e-10
308.500000	2.50078e-10
308.450000	2.50971e-10
308.400000	2.51866e-10
308.350000	2.52764e-10
308.300000	2.53666e-10
308.250000	2.54571e-10
308.200000	2.55479e-10
308.150000	2.56391e-10
308.100000	2.57305e-10
308.050000	2.58223e-10
308.000000	2.59144e-10
307.950000	2.60069e-10
307.900000	2.60997e-10
307.850000	2.61928e-10
307.800000	2.62862e-10
307.750000	2.638e-10
307.700000	2.64741e-10
307.650000	2.65685e-10
307.600000	2.66633e-10
307.550000	2.67584e-10
307.500000	2.68539e-10
307.450000	2.69497e-10
307.400000	2.70458e-10
307.350000	2.71423e-10
307.300000	2.72391e-10
307.250000	2.73363e-10
307.200000	2.74338e-10
307.150000	2.75317e-10
307.100000	2.76299e-10
307.050000	2.77285e-10
307.000000	2.78274e-10
306.950000	2.79267e-10
306.900000	2.80263e-10
306.850000	2.81263e-10
306.800000	2.82266e-10
306.750000	2.83273e-10
306.700000	2.84283e-10
306.650000	2.85298e-10
306.600000	2.86315e-10
306.550000	2.87337e-10
306.500000	2.88362e-10
306.450000	2.8939e-10
306.400000	2.90423e-10
306.350000	2.91459e-10
306.300000	2.92498e-10
306.250000	2.93542e-10
306.200000	2.94589e-10
306.150000	2.9564e-10
306.100000	2.96694e-10
306.050000	2.97753e-10
306.000000	2.98815e-10
305.950000	2.99881e-10
305.900000	3.00951e-10
305.850000	3.02024e-10
305.800000	3.03102e-10
305.750000	3.04183e-10
305.700000	3.05268e-10
305.650000	3.06357e-10
305.600000	3.0745e-10
305.550000	3.08546e-10
305.500000	3.09647e-10
305.450000	3.10752e-10
305.400000	3.1186e-10
305.350000	3.12973e-10
305.300000	3.14089e-10
305.250000	3.1521e-10
305.200000	3.16334e-10
305.150000	3.17462e-10
305.100000	3.18595e-10
305.050000	3.19731e-10
305.000000	3.20872e-10
304.950000	3.22016e-10
304.900000	3.23165e-10
304.850000	3.24318e-10
304.800000	3.25475e-10
304.750000	3.26636e-10
304.700000	3.27801e-10
304.650000	3.2897e-10
304.600000	3.30144e-10
304.550000	3.31321e-10
304.500000	3.32503e-10
304.450000	3.33689e-10
304.400000	3.3488e-10
304.350000	3.36074e-10
304.300000	3.37273e-10
304.250000	3.38476e-10
304.200000	3.39683e-10
304.150000	3.40895e-10
304.100000	3.42111e-10
304.050000	3.43331e-10
304.000000	3.44556e-10
303.950000	3.45785e-10
303.900000	3.47018e-10
303.850000	3.48256e-10
303.800000	3.49499e-10
303.750000	3.50745e-10
303.700000	3.51996e-10
303.650000	3.53252e-10
303.600000	3.54512e-10
303.550000	3.55777e-10
303.500000	3.57046e-10
303.450000	3.58319e-10
303.400000	3.59597e-10
303.350000	3.6088e-10
303.300000	3.62167e-10
303.250000	3.63459e-10
303.200000	3.64756e-10
303.150000	3.66057e-10
303.100000	3.67362e-10
303.050000	3.68673e-10
303.000000	3.69988e-10
302.950000	3.71307e-10
302.900000	3.72632e-10
302.850000	3.73961e-10
302.800000	3.75295e-10
302.750000	3.76634e-10
302.700000	3.77977e-10
302.650000	3.79325e-10
302.600000	3.80678e-10
302.550000	3.82036e-10
302.500000	3.83399e-10
302.450000	3.84766e-10
302.400000	3.86139e-10
302.350000	3.87516e-10
302.300000	3.88898e-10
302.250000	3.90286e-10
302.200000	3.91678e-10
302.150000	3.93075e-10
302.100000	3.94477e-10
302.050000	3.95884e-10
302.000000	3.97296e-10
301.950000	3.98713e-10
301.900000	4.00135e-10
301.850000	4.01562e-10
301.800000	4.02995e-10
301.750000	4.04432e-10
301.700000	4.05875e-10
301.650000	4.07322e-10
301.600000	4.08775e-10
301.550000	4.10233e-10
301.500000	4.11696e-10
301.450000	4.13165e-10
301.400000	4.14639e-10
301.350000	4.16117e-10
301.300000	4.17602e-10
301.250000	4.19091e-10
301.200000	4.20586e-10
301.150000	4.22086e-10
301.100000	4.23592e-10
301.050000	4.25102e-10
301.000000	4.26619e-10
300.950000	4.2814e-10
300.900000	4.29667e-10
300.850000	4.312e-10
300.800000	4.32738e-10
300.750000	4.34281e-10
300.700000	4.3583e-10
300.650000	4.37385e-10
300.600000	4.38945e-10
300.550000	4.40511e-10
300.500000	4.42082e-10
300.450000	4.43659e-10
300.400000	4.45241e-10
300.350000	4.46829e-10
300.300000	4.48423e-10
300.250000	4.50022e-10
300.200000	4.51627e-10
300.150000	4.53238e-10
300.100000	4.54855e-10
300.050000	4.56477e-10
300.000000	4.58105e-10
299.950000	4.59739e-10
299.900000	4.61379e-10
299.850000	4.63024e-10
299.800000	4.64676e-10
299.750000	4.66333e-10
299.700000	4.67996e-10
299.650000	4.69665e-10
299.600000	4.71341e-10
299.550000	4.73022e-10
299.500000	4.74709e-10
299.450000	4.76402e-10
299.400000	4.78101e-10
299.350000	4.79806e-10
299.300000	4.81517e-10
299.250000	4.83235e-10
299.200000	4.84958e-10
299.150000	4.86688e-10
299.100000	4.88424e-10
299.050000	4.90166e-10
299.000000	4.91914e-10
298.950000	4.93669e-10
298.900000	4.95429e-10
298.850000	4.97196e-10
298.800000	4.98969e-10
298.750000	5.00749e-10
298.700000	5.02535e-10
298.650000	5.04327e-10
298.600000	5.06126e-10
298.550000	5.07931e-10
298.500000	5.09743e-10
298.450000	5.11561e-10
298.400000	5.13385e-10
298.350000	5.15216e-10
298.300000	5.17054e-10
298.250000	5.18898e-10
298.200000	5.20749e-10
298.150000	5.22606e-10
298.100000	5.2447e-10
298.050000	5.2634e-10
298.000000	5.28217e-10
297.950000	5.30101e-10
297.900000	5.31992e-10
297.850000	5.33889e-10
297.800000	5.35793e-10
297.750000	5.37704e-10
297.700000	5.39622e-10
297.650000	5.41546e-10
297.600000	5.43478e-10
297.550000	5.45416e-10
297.500000	5.47361e-10
297.450000	5.49313e-10
297.400000	5.51272e-10
297.350000	5.53239e-10
297.300000	5.55212e-10
297.250000	5.57192e-10
297.200000	5.59179e-10
297.150000	5.61173e-10
297.100000	5.63175e-10
297.050000	5.65183e-10
297.000000	5.67199e-10
296.950000	5.69222e-10
296.900000	5.71252e-10
296.850000	5.73289e-10
296.800000	5.75333e-10
296.750000	5.77385e-10
296.700000	5.79444e-10
296.650000	5.81511e-10
296.600000	5.83585e-10
296.550000	5.85666e-10
296.500000	5.87755e-10
296.450000	5.89851e-10
296.400000	5.91955e-10
296.350000	5.94066e-10
296.300000	5.96184e-10
296.250000	5.9831e-10
296.200000	6.00444e-10
296.150000	6.02586e-10
296.100000	6.04735e-10
296.050000	6.06891e-10
296.000000	6.09056e-10
295.950000	6.11228e-10
295.900000	6.13408e-10
295.850000	6.15595e-10
295.800000	6.1779e-10
295.750000	6.19994e-10
295.700000	6.22205e-10
295.650000	6.24424e-10
295.600000	6.26651e-10
295.550000	6.28885e-10
295.500000	6.31128e-10
295.450000	6.33379e-10
295.400000	6.35638e-10
295.350000	6.37904e-10
295.300000	6.40179e-10
295.250000	6.42462e-10
295.200000	6.44754e-10
295.150000	6.47053e-10
295.100000	6.4936e-10
295.050000	6.51676e-10
295.000000	6.54e-10
294.950000	6.56332e-10
294.900000	6.58673e-10
294.850000	6.61022e-10
294.800000	6.63379e-10
294.750000	6.65745e-10
294.700000	6.68119e-10
294.650000	6.70502e-10
294.600000	6.72893e-10
294.550000	6.75293e-10
294.500000	6.77701e-10
294.450000	6.80117e-10
294.400000	6.82543e-10
294.350000	6.84977e-10
294.300000	6.8742e-10
294.250000	6.89871e-10
294.200000	6.92331e-10
294.150000	6.948e-10
294.100000	6.97278e-10
294.050000	6.99764e-10
294.000000	7.0226e-10
293.950000	7.04764e-10
293.900000	7.07277e-10
293.850000	7.098e-10
293.800000	7.12331e-10
293.750000	7.14871e-10
293.700000	7.1742e-10
293.650000	7.19979e-10
293.600000	7.22546e-10
293.550000	7.25123e-10
293.500000	7.27709e-10
293.450000	7.30304e-10
293.400000	7.32908e-10
293.350000	7.35521e-10
293.300000	7.38144e-10
293.250000	7.40777e-10
293.200000	7.43418e-10
293.150000	7.46069e-10
293.100000	7.4873e-10
293.050000	7.514e-10
293.000000	7.54079e-10
292.950000	7.56768e-10
292.900000	7.59467e-10
292.850000	7.62175e-10
292.800000	7.64893e-10
292.750000	7.67621e-10
292.700000	7.70358e-10
292.650000	7.73105e-10
292.600000	7.75862e-10
292.550000	7.78628e-10
292.500000	7.81405e-10
292.450000	7.84191e-10
292.400000	7.86988e-10
292.350000	7.89794e-10
292.300000	7.9261e-10
292.250000	7.95437e-10
292.200000	7.98273e-10
292.150000	8.0112e-10
292.100000	8.03977e-10
292.050000	8.06843e-10
292.000000	8.09721e-10
291.950000	8.12608e-10
291.900000	8.15506e-10
291.850000	8.18414e-10
291.800000	8.21332e-10
291.750000	8.24261e-10
291.700000	8.272e-10
291.650000	8.3015e-10
291.600000	8.3311e-10
291.550000	8.36081e-10
291.500000	8.39062e-10
291.450000	8.42054e-10
291.400000	8.45056e-10
291.350000	8.4807e-10
291.300000	8.51094e-10
291.250000	8.54129e-10
291.200000	8.57174e-10
291.150000	8.60231e-10
291.100000	8.63298e-10
291.050000	8.66377e-10
291.000000	8.69466e-10
290.950000	8.72566e-10
290.900000	8.75678e-10
290.850000	8.788e-10
290.800000	8.81934e-10
290.750000	8.85078e-10
290.700000	8.88234e-10
290.650000	8.91402e-10
290.600000	8.9458e-10
290.550000	8.9777e-10
290.500000	9.00971e-10
290.450000	9.04184e-10
290.400000	9.07408e-10
290.350000	9.10643e-10
290.300000	9.1389e-10
290.250000	9.17149e-10
290.200000	9.20419e-10
290.150000	9.23701e-10
290.100000	9.26995e-10
290.050000	9.303e-10
290.000000	9.33617e-10
289.950000	9.36946e-10
289.900000	9.40287e-10
289.850000	9.4364e-10
289.800000	9.47005e-10
289.750000	9.50381e-10
289.700000	9.5377e-10
289.650000	9.57171e-10
289.600000	9.60584e-10
289.550000	9.64009e-10
289.500000	9.67446e-10
289.450000	9.70896e-10
289.400000	9.74358e-10
289.350000	9.77832e-10
289.300000	9.81318e-10
289.250000	9.84817e-10
289.200000	9.88329e-10
289.150000	9.91853e-10
289.100000	9.95389e-10
289.050000	9.98939e-10
289.000000	1.0025e-09
288.950000	1.00607e-09
288.900000	1.00966e-09
288.850000	1.01326e-09
288.800000	1.01687e-09
288.750000	1.0205e-09
288.700000	1.02414e-09
288.650000	1.02779e-09
288.600000	1.03146e-09
288.550000	1.03513e-09
288.500000	1.03882e-09
288.450000	1.04253e-09
288.400000	1.04624e-09
288.350000	1.04998e-09
288.300000	1.05372e-09
288.250000	1.05748e-09
288.200000	1.06125e-09
288.150000	1.06503e-09
288.100000	1.06883e-09
288.050000	1.07264e-09
288.000000	1.07646e-09
287.950000	1.0803e-09
287.900000	1.08415e-09
287.850000	1.08802e-09
287.800000	1.0919e-09
287.750000	1.09579e-09
287.700000	1.0997e-09
287.650000	1.10362e-09
287.600000	1.10755e-09
287.550000	1.1115e-09
287.500000	1.11547e-09
287.450000	1.11944e-09
287.400000	1.12343e-09
287.350000	1.12744e-09
287.300000	1.13146e-09
287.250000	1.13549e-09
287.200000	1.13954e-09
287.150000	1.1436e-09
287.100000	1.14768e-09
287.050000	1.15177e-09
287.000000	1.15588e-09
286.950000	1.16e-09
286.900000	1.16414e-09
286.850000	1.16829e-09
286.800000	1.17245e-09
286.750000	1.17663e-09
286.700000	1.18083e-09
286.650000	1.18504e-09
286.600000	1.18926e-09
286.550000	1.1935e-09
286.500000	1.19776e-09
286.450000	1.20203e-09
286.400000	1.20631e-09
286.350000	1.21062e-09
286.300000	1.21493e-09
286.250000	1.21926e-09
286.200000	1.22361e-09
286.150000	1.22797e-09
286.100000	1.23235e-09
286.050000	1.23674e-09
286.000000	1.24115e-09
285.950000	1.24558e-09
285.900000	1.25002e-09
285.850000	1.25448e-09
285.800000	1.25895e-09
285.750000	1.26344e-09
285.700000	1.26794e-09
285.650000	1.27246e-09
285.600000	1.277e-09
285.550000	1.28155e-09
285.500000	1.28612e-09
285.450000	1.29071e-09
285.400000	1.29531e-09
285.350000	1.29993e-09
285.300000	1.30456e-09
285.250000	1.30921e-09
285.200000	1.31388e-09
285.150000	1.31856e-09
285.100000	1.32326e-09
285.050000	1.32798e-09
285.000000	1.33272e-09
284.950000	1.33747e-09
284.900000	1.34223e-09
284.850000	1.34702e-09
284.800000	1.35182e-09
284.750000	1.35664e-09
284.700000	1.36148e-09
284.650000	1.36633e-09
284.600000	1.3712e-09
284.550000	1.37609e-09
284.500000	1.381e-09
284.450000	1.38592e-09
284.400000	1.39086e-09
284.350000	1.39582e-09
284.300000	1.4008e-09
284.250000	1.40579e-09
284.200000	1.4108e-09
284.150000	1.41583e-09
284.100000	1.42088e-09
284.050000	1.42594e-09
284.000000	1.43103e-09
283.950000	1.43613e-09
283.900000	1.44125e-09
283.850000	1.44639e-09
283.800000	1.45154e-09
283.750000	1.45672e-09
283.700000	1.46191e-09
283.650000	1.46712e-09
283.600000	1.47235e-09
283.550000	1.4776e-09
283.500000	1.48287e-09
283.450000	1.48816e-09
283.400000	1.49346e-09
283.350000	1.49879e-09
283.300000	1.50413e-09
283.250000	1.50949e-09
283.200000	1.51487e-09
283.150000	1.52027e-09
283.100000	1.52569e-09
283.050000	1.53113e-09
283.000000	1.53659e-09
282.950000	1.54207e-09
282.900000	1.54757e-09
282.850000	1.55308e-09
282.800000	1.55862e-09
282.750000	1.56418e-09
282.700000	1.56975e-09
282.650000	1.57535e-09
282.600000	1.58096e-09
282.550000	1.5866e-09
282.500000	1.59226e-09
282.450000	1.59793e-09
282.400000	1.60363e-09
282.350000	1.60934e-09
282.300000	1.61508e-09
282.250000	1.62084e-09
282.200000	1.62662e-09
282.150000	1.63242e-09
282.100000	1.63823e-09
282.050000	1.64407e-09
282.000000	1.64994e-09
281.950000	1.65582e-09
281.900000	1.66172e-09
281.850000	1.66764e-09
281.800000	1.67359e-09
281.750000	1.67955e-09
281.700000	1.68554e-09
281.650000	1.69155e-09
281.600000	1.69758e-09
281.550000	1.70363e-09
281.500000	1.7097e-09
281.450000	1.7158e-09
281.400000	1.72192e-09
281.350000	1.72805e-09
281.300000	1.73421e-09
281.250000	1.7404e-09
281.200000	1.7466e-09
281.150000	1.75283e-09
281.100000	1.75907e-09
281.050000	1.76534e-09
281.000000	1.77164e-09
280.950000	1.77795e-09
280.900000	1.78429e-09
280.850000	1.79065e-09
280.800000	1.79703e-09
280.750000	1.80344e-09
280.700000	1.80987e-09
280.650000	1.81632e-09
280.600000	1.82279e-09
280.550000	1.82929e-09
280.500000	1.83581e-09
280.450000	1.84236e-09
280.400000	1.84892e-09
280.350000	1.85552e-09
280.300000	1.86213e-09
280.250000	1.86877e-09
280.200000	1.87543e-09
280.150000	1.88211e-09
280.100000	1.88882e-09
280.050000	1.89556e-09
280.000000	1.90231e-09
279.950000	1.90909e-09
279.900000	1.9159e-09
279.850000	1.92273e-09
279.800000	1.92958e-09
279.750000	1.93646e-09
279.700000	1.94336e-09
279.650000	1.95029e-09
279.600000	1.95724e-09
279.550000	1.96422e-09
279.500000	1.97122e-09
279.450000	1.97825e-09
279.400000	1.9853e-09
279.350000	1.99237e-09
279.300000	1.99948e-09
279.250000	2.0066e-09
279.200000	2.01375e-09
279.150000	2.02093e-09
279.100000	2.02814e-09
279.050000	2.03537e-09
279.000000	2.04262e-09
278.950000	2.0499e-09
278.900000	2.05721e-09
278.850000	2.06454e-09
278.800000	2.0719e-09
278.750000	2.07929e-09
278.700000	2.0867e-09
278.650000	2.09413e-09
278.600000	2.1016e-09
278.550000	2.10909e-09
278.500000	2.11661e-09
278.450000	2.12415e-09
278.400000	2.13172e-09
278.350000	2.13932e-09
278.300000	2.14695e-09
278.250000	2.1546e-09
278.200000	2.16228e-09
278.150000	2.16999e-09
278.100000	2.17772e-09
278.050000	2.18548e-09
278.000000	2.19327e-09
277.950000	2.20109e-09
277.900000	2.20894e-09
277.850000	2.21681e-09
277.800000	2.22471e-09
277.750000	2.23264e-09
277.700000	2.2406e-09
277.650000	2.24858e-09
277.600000	2.2566e-09
277.550000	2.26464e-09
277.500000	2.27271e-09
277.450000	2.28081e-09
277.400000	2.28894e-09
277.350000	2.2971e-09
277.300000	2.30529e-09
277.250000	2.31351e-09
277.200000	2.32175e-09
277.150000	2.33003e-09
277.100000	2.33833e-09
277.050000	2.34667e-09
277.000000	2.35503e-09
276.950000	2.36342e-09
276.900000	2.37185e-09
276.850000	2.3803e-09
276.800000	2.38879e-09
276.750000	2.3973e-09
276.700000	2.40584e-09
276.650000	2.41442e-09
276.600000	2.42302e-09
276.550000	2.43166e-09
276.500000	2.44033e-09
276.450000	2.44902e-09
276.400000	2.45775e-09
276.350000	2.46651e-09
276.300000	2.4753e-09
276.250000	2.48413e-09
276.200000	2.49298e-09
276.150000	2.50187e-09
276.100000	2.51078e-09
276.050000	2.51973e-09
276.000000	2.52871e-09
275.950000	2.53772e-09
275.900000	2.54677e-09
275.850000	2.55585e-09
275.800000	2.56495e-09
275.750000	2.5741e-09
275.700000	2.58327e-09
275.650000	2.59248e-09
275.600000	2.60172e-09
275.550000	2.61099e-09
275.500000	2.6203e-09
275.450000	2.62963e-09
275.400000	2.63901e-09
275.350000	2.64841e-09
275.300000	2.65785e-09
275.250000	2.66732e-09
275.200000	2.67683e-09
275.150000	2.68637e-09
275.100000	2.69594e-09
275.050000	2.70555e-09
275.000000	2.71519e-09
274.950000	2.72487e-09
274.900000	2.73458e-09
274.850000	2.74433e-09
274.800000	2.75411e-09
274.750000	2.76393e-09
274.700000	2.77378e-09
274.650000	2.78366e-09
274.600000	2.79358e-09
274.550000	2.80354e-09
274.500000	2.81353e-09
274.450000	2.82356e-09
274.400000	2.83362e-09
274.350000	2.84372e-09
274.300000	2.85385e-09
274.250000	2.86402e-09
274.200000	2.87423e-09
274.150000	2.88447e-09
274.100000	2.89475e-09
274.050000	2.90507e-09
274.000000	2.91542e-09
273.950000	2.92581e-09
273.900000	2.93624e-09
273.850000	2.94671e-09
273.800000	2.95721e-09
273.750000	2.96775e-09
273.700000	2.97832e-09
273.650000	2.98894e-09
273.600000	2.99959e-09
273.550000	3.01028e-09
273.500000	3.02101e-09
273.450000	3.03177e-09
273.400000	3.04258e-09
273.350000	3.05342e-09
273.300000	3.0643e-09
273.250000	3.07522e-09
273.200000	3.08618e-09
273.150000	3.09718e-09
273.100000	3.10822e-09
273.050000	3.11929e-09
273.000000	3.13041e-09
272.950000	3.14157e-09
272.900000	3.15276e-09
272.850000	3.164e-09
272.800000	3.17527e-09
272.750000	3.18659e-09
272.700000	3.19795e-09
272.650000	3.20934e-09
272.600000	3.22078e-09
272.550000	3.23226e-09
272.500000	3.24378e-09
272.450000	3.25533e-09
272.400000	3.26694e-09
272.350000	3.27858e-09
272.300000	3.29026e-09
272.250000	3.30199e-09
272.200000	3.31375e-09
272.150000	3.32556e-09
272.100000	3.33741e-09
272.050000	3.34931e-09
272.000000	3.36124e-09
271.950000	3.37322e-09
271.900000	3.38524e-09
271.850000	3.3973e-09
271.800000	3.40941e-09
271.750000	3.42156e-09
271.700000	3.43375e-09
271.650000	3.44599e-09
271.600000	3.45827e-09
271.550000	3.47059e-09
271.500000	3.48296e-09
271.450000	3.49537e-09
271.400000	3.50783e-09
271.350000	3.52033e-09
271.300000	3.53287e-09
271.250000	3.54546e-09
271.200000	3.5581e-09
271.150000	3.57078e-09
271.100000	3.5835e-09
271.050000	3.59627e-09
271.000000	3.60909e-09
270.950000	3.62195e-09
270.900000	3.63485e-09
270.850000	3.64781e-09
270.800000	3.66081e-09
270.750000	3.67385e-09
270.700000	3.68694e-09
270.650000	3.70008e-09
270.600000	3.71326e-09
270.550000	3.7265e-09
270.500000	3.73978e-09
270.450000	3.7531e-09
270.400000	3.76648e-09
270.350000	3.7799e-09
270.300000	3.79337e-09
270.250000	3.80688e-09
270.200000	3.82045e-09
270.150000	3.83406e-09
270.100000	3.84772e-09
270.050000	3.86144e-09
270.000000	3.8752e-09
269.950000	3.889e-09
269.900000	3.90286e-09
269.850000	3.91677e-09
269.800000	3.93073e-09
269.750000	3.94473e-09
269.700000	3.95879e-09
269.650000	3.97289e-09
269.600000	3.98705e-09
269.550000	4.00126e-09
269.500000	4.01552e-09
269.450000	4.02982e-09
269.400000	4.04418e-09
269.350000	4.05859e-09
269.300000	4.07306e-09
269.250000	4.08757e-09
269.200000	4.10213e-09
269.150000	4.11675e-09
269.100000	4.13142e-09
269.050000	4.14614e-09
269.000000	4.16091e-09
268.950000	4.17574e-09
268.900000	4.19062e-09
268.850000	4.20555e-09
268.800000	4.22054e-09
268.750000	4.23558e-09
268.700000	4.25067e-09
268.650000	4.26581e-09
268.600000	4.28101e-09
268.550000	4.29627e-09
268.500000	4.31158e-09
268.450000	4.32694e-09
268.400000	4.34236e-09
268.350000	4.35783e-09
268.300000	4.37336e-09
268.250000	4.38894e-09
268.200000	4.40458e-09
268.150000	4.42027e-09
268.100000	4.43602e-09
268.050000	4.45183e-09
268.000000	4.46769e-09
267.950000	4.48361e-09
267.900000	4.49958e-09
267.850000	4.51561e-09
267.800000	4.5317e-09
267.750000	4.54785e-09
267.700000	4.56405e-09
267.650000	4.58032e-09
267.600000	4.59664e-09
267.550000	4.61301e-09
267.500000	4.62945e-09
267.450000	4.64595e-09
267.400000	4.6625e-09
267.350000	4.67911e-09
267.300000	4.69578e-09
267.250000	4.71251e-09
267.200000	4.7293e-09
267.150000	4.74615e-09
267.100000	4.76307e-09
267.050000	4.78004e-09
267.000000	4.79707e-09
266.950000	4.81416e-09
266.900000	4.83131e-09
266.850000	4.84852e-09
266.800000	4.8658e-09
266.750000	4.88314e-09
266.700000	4.90053e-09
266.650000	4.91799e-09
266.600000	4.93552e-09
266.550000	4.9531e-09
266.500000	4.97075e-09
266.450000	4.98846e-09
266.400000	5.00623e-09
266.350000	5.02407e-09
266.300000	5.04197e-09
266.250000	5.05993e-09
266.200000	5.07796e-09
266.150000	5.09605e-09
266.100000	5.11421e-09
266.050000	5.13243e-09
266.000000	5.15071e-09
265.950000	5.16907e-09
265.900000	5.18748e-09
265.850000	5.20596e-09
265.800000	5.22451e-09
265.750000	5.24313e-09
265.700000	5.26181e-09
265.650000	5.28055e-09
265.600000	5.29937e-09
265.550000	5.31825e-09
265.500000	5.33719e-09
265.450000	5.35621e-09
265.400000	5.37529e-09
265.350000	5.39444e-09
265.300000	5.41366e-09
265.250000	5.43295e-09
265.200000	5.4523e-09
265.150000	5.47173e-09
265.100000	5.49122e-09
265.050000	5.51079e-09
265.000000	5.53042e-09
264.950000	5.55012e-09
264.900000	5.5699e-09
264.850000	5.58974e-09
264.800000	5.60965e-09
264.750000	5.62964e-09
264.700000	5.6497e-09
264.650000	5.66982e-09
264.600000	5.69002e-09
264.550000	5.71029e-09
264.500000	5.73064e-09
264.450000	5.75105e-09
264.400000	5.77154e-09
264.350000	5.7921e-09
264.300000	5.81274e-09
264.250000	5.83345e-09
264.200000	5.85423e-09
264.150000	5.87508e-09
264.100000	5.89601e-09
264.050000	5.91702e-09
264.000000	5.9381e-09
263.950000	5.95925e-09
263.900000	5.98048e-09
263.850000	6.00179e-09
263.800000	6.02317e-09
263.750000	6.04463e-09
263.700000	6.06616e-09
263.650000	6.08777e-09
263.600000	6.10946e-09
263.550000	6.13123e-09
263.500000	6.15307e-09
263.450000	6.17499e-09
263.400000	6.19699e-09
263.350000	6.21906e-09
263.300000	6.24122e-09
263.250000	6.26345e-09
263.200000	6.28576e-09
263.150000	6.30816e-09
263.100000	6.33063e-09
263.050000	6.35318e-09
263.000000	6.37581e-09
262.950000	6.39853e-09
262.900000	6.42132e-09
262.850000	6.4442e-09
262.800000	6.46715e-09
262.750000	6.49019e-09
262.700000	6.51331e-09
262.650000	6.53651e-09
262.600000	6.5598e-09
262.550000	6.58317e-09
262.500000	6.60662e-09
262.450000	6.63015e-09
262.400000	6.65377e-09
262.350000	6.67748e-09
262.300000	6.70126e-09
262.250000	6.72513e-09
262.200000	6.74909e-09
262.150000	6.77313e-09
262.100000	6.79726e-09
262.050000	6.82147e-09
262.000000	6.84577e-09
261.950000	6.87016e-09
261.900000	6.89463e-09
261.850000	6.91919e-09
261.800000	6.94384e-09
261.750000	6.96858e-09
261.700000	6.9934e-09
261.650000	7.01831e-09
261.600000	7.04331e-09
261.550000	7.0684e-09
261.500000	7.09358e-09
261.450000	7.11885e-09
261.400000	7.14421e-09
261.350000	7.16966e-09
261.300000	7.1952e-09
261.250000	7.22083e-09
261.200000	7.24655e-09
261.150000	7.27236e-09
261.100000	7.29827e-09
261.050000	7.32427e-09
261.000000	7.35036e-09
260.950000	7.37654e-09
260.900000	7.40281e-09
260.850000	7.42918e-09
260.800000	7.45565e-09
260.750000	7.4822e-09
260.700000	7.50886e-09
260.650000	7.5356e-09
260.600000	7.56245e-09
260.550000	7.58938e-09
260.500000	7.61642e-09
260.450000	7.64355e-09
260.400000	7.67077e-09
260.350000	7.6981e-09
260.300000	7.72552e-09
260.250000	7.75304e-09
260.200000	7.78065e-09
260.150000	7.80837e-09
260.100000	7.83618e-09
260.050000	7.86409e-09
260.000000	7.8921e-09
259.950000	7.92022e-09
259.900000	7.94843e-09
259.850000	7.97674e-09
259.800000	8.00515e-09
259.750000	8.03367e-09
259.700000	8.06228e-09
259.650000	8.091e-09
259.600000	8.11982e-09
259.550000	8.14874e-09
259.500000	8.17776e-09
259.450000	8.20689e-09
259.400000	8.23612e-09
259.350000	8.26546e-09
259.300000	8.2949e-09
259.250000	8.32445e-09
259.200000	8.3541e-09
259.150000	8.38385e-09
259.100000	8.41371e-09
259.050000	8.44368e-09
259.000000	8.47376e-09
258.950000	8.50394e-09
258.900000	8.53423e-09
258.850000	8.56463e-09
258.800000	8.59513e-09
258.750000	8.62575e-09
258.700000	8.65647e-09
258.650000	8.6873e-09
258.600000	8.71824e-09
258.550000	8.7493e-09
258.500000	8.78046e-09
258.450000	8.81173e-09
258.400000	8.84312e-09
258.350000	8.87461e-09
258.300000	8.90622e-09
258.250000	8.93794e-09
258.200000	8.96978e-09
258.150000	9.00173e-09
258.100000	9.03379e-09
258.050000	9.06596e-09
258.000000	9.09825e-09
257.950000	9.13066e-09
257.900000	9.16318e-09
257.850000	9.19581e-09
257.800000	9.22857e-09
257.750000	9.26143e-09
257.700000	9.29442e-09
257.650000	9.32752e-09
257.600000	9.36074e-09
257.550000	9.39408e-09
257.500000	9.42754e-09
257.450000	9.46112e-09
257.400000	9.49482e-09
257.350000	9.52863e-09
257.300000	9.56257e-09
257.250000	9.59663e-09
257.200000	9.63081e-09
257.150000	9.66511e-09
257.100000	9.69953e-09
257.050000	9.73407e-09
257.000000	9.76874e-09
256.950000	9.80353e-09
256.900000	9.83845e-09
256.850000	9.87349e-09
256.800000	9.90865e-09
256.750000	9.94394e-09
256.700000	9.97936e-09
256.650000	1.00149e-08
256.600000	1.00506e-08
256.550000	1.00864e-08
256.500000	1.01223e-08
256.450000	1.01583e-08
256.400000	1.01945e-08
256.350000	1.02308e-08
256.300000	1.02673e-08
256.250000	1.03038e-08
256.200000	1.03405e-08
256.150000	1.03773e-08
256.100000	1.04143e-08
256.050000	1.04514e-08
256.000000	1.04886e-08
255.950000	1.0526e-08
255.900000	1.05635e-08
255.850000	1.06011e-08
255.800000	1.06388e-08
255.750000	1.06767e-08
255.700000	1.07147e-08
255.650000	1.07529e-08
255.600000	1.07912e-08
255.550000	1.08296e-08
255.500000	1.08682e-08
255.450000	1.09069e-08
255.400000	1.09457e-08
255.350000	1.09847e-08
255.300000	1.10238e-08
255.250000	1.10631e-08
255.200000	1.11025e-08
255.150000	1.1142e-08
255.100000	1.11817e-08
255.050000	1.12215e-08
255.000000	1.12615e-08
254.950000	1.13016e-08
254.900000	1.13418e-08
254.850000	1.13822e-08
254.800000	1.14228e-08
254.750000	1.14634e-08
254.700000	1.15043e-08
254.650000	1.15452e-08
254.600000	1.15864e-08
254.550000	1.16276e-08
254.500000	1.1669e-08
254.450000	1.17106e-08
254.400000	1.17523e-08
254.350000	1.17941e-08
254.300000	1.18361e-08
254.250000	1.18783e-08
254.200000	1.19206e-08
254.150000	1.1963e-08
254.100000	1.20056e-08
254.050000	1.20484e-08
254.000000	1.20913e-08
253.950000	1.21343e-08
253.900000	1.21776e-08
253.850000	1.22209e-08
253.800000	1.22644e-08
253.750000	1.23081e-08
253.700000	1.23519e-08
253.650000	1.23959e-08
253.600000	1.24401e-08
253.550000	1.24844e-08
253.500000	1.25288e-08
253.450000	1.25734e-08
253.400000	1.26182e-08
253.350000	1.26632e-08
253.300000	1.27082e-08
253.250000	1.27535e-08
253.200000	1.27989e-08
253.150000	1.28445e-08
253.100000	1.28902e-08
253.050000	1.29361e-08
253.000000	1.29822e-08
252.950000	1.30284e-08
252.900000	1.30748e-08
252.850000	1.31214e-08
252.800000	1.31681e-08
252.750000	1.3215e-08
252.700000	1.3262e-08
252.650000	1.33093e-08
252.600000	1.33567e-08
252.550000	1.34042e-08
252.500000	1.34519e-08
252.450000	1.34998e-08
252.400000	1.35479e-08
252.350000	1.35962e-08
252.300000	1.36446e-08
252.250000	1.36932e-08
252.200000	1.37419e-08
252.150000	1.37908e-08
252.100000	1.384e-08
252.050000	1.38892e-08
252.000000	1.39387e-08
251.950000	1.39883e-08
251.900000	1.40381e-08
251.850000	1.40881e-08
251.800000	1.41383e-08
251.750000	1.41886e-08
251.700000	1.42391e-08
251.650000	1.42898e-08
251.600000	1.43407e-08
251.550000	1.43918e-08
251.500000	1.4443e-08
251.450000	1.44945e-08
251.400000	1.45461e-08
251.350000	1.45979e-08
251.300000	1.46498e-08
251.250000	1.4702e-08
251.200000	1.47544e-08
251.150000	1.48069e-08
251.100000	1.48596e-08
251.050000	1.49125e-08
251.000000	1.49656e-08
250.950000	1.50189e-08
250.900000	1.50724e-08
250.850000	1.5126e-08
250.800000	1.51799e-08
250.750000	1.52339e-08
250.700000	1.52882e-08
250.650000	1.53426e-08
250.600000	1.53973e-08
250.550000	1.54521e-08
250.500000	1.55071e-08
250.450000	1.55623e-08
250.400000	1.56177e-08
250.350000	1.56733e-08
250.300000	1.57291e-08
250.250000	1.57851e-08
250.200000	1.58413e-08
250.150000	1.58977e-08
250.100000	1.59543e-08
250.050000	1.60111e-08
250.000000	1.60681e-08
249.950000	1.61254e-08
249.900000	1.61828e-08
249.850000	1.62404e-08
249.800000	1.62982e-08
249.750000	1.63562e-08
249.700000	1.64145e-08
249.650000	1.64729e-08
249.600000	1.65316e-08
249.550000	1.65904e-08
249.500000	1.66495e-08
249.450000	1.67088e-08
249.400000	1.67683e-08
249.350000	1.6828e-08
249.300000	1.68879e-08
249.250000	1.6948e-08
249.200000	1.70083e-08
249.150000	1.70689e-08
249.100000	1.71297e-08
249.050000	1.71906e-08
249.000000	1.72518e-08
248.950000	1.73133e-08
248.900000	1.73749e-08
248.850000	1.74368e-08
248.800000	1.74988e-08
248.750000	1.75611e-08
248.700000	1.76237e-08
248.650000	1.76864e-08
248.600000	1.77494e-08
248.550000	1.78126e-08
248.500000	1.7876e-08
248.450000	1.79396e-08
248.400000	1.80035e-08
248.350000	1.80676e-08
248.300000	1.81319e-08
248.250000	1.81965e-08
248.200000	1.82612e-08
248.150000	1.83263e-08
248.100000	1.83915e-08
248.050000	1.8457e-08
248.000000	1.85227e-08
247.950000	1.85886e-08
247.900000	1.86548e-08
247.850000	1.87212e-08
247.800000	1.87879e-08
247.750000	1.88547e-08
247.700000	1.89219e-08
247.650000	1.89892e-08
247.600000	1.90568e-08
247.550000	1.91247e-08
247.500000	1.91928e-08
247.450000	1.92611e-08
247.400000	1.93297e-08
247.350000	1.93985e-08
247.300000	1.94675e-08
247.250000	1.95368e-08
247.200000	1.96064e-08
247.150000	1.96762e-08
247.100000	1.97462e-08
247.050000	1.98165e-08
247.000000	1.98871e-08
246.950000	1.99579e-08
246.900000	2.00289e-08
246.850000	2.01002e-08
246.800000	2.01718e-08
246.750000	2.02436e-08
246.700000	2.03156e-08
246.650000	2.0388e-08
246.600000	2.04605e-08
246.550000	2.05334e-08
246.500000	2.06065e-08
246.450000	2.06798e-08
246.400000	2.07534e-08
246.350000	2.08273e-08
246.300000	2.09015e-08
246.250000	2.09759e-08
246.200000	2.10505e-08
246.150000	2.11255e-08
246.100000	2.12007e-08
246.050000	2.12761e-08
246.000000	2.13519e-08
245.950000	2.14279e-08
245.900000	2.15042e-08
245.850000	2.15807e-08
245.800000	2.16575e-08
245.750000	2.17346e-08
245.700000	2.1812e-08
245.650000	2.18896e-08
245.600000	2.19676e-08
245.550000	2.20458e-08
245.500000	2.21242e-08
245.450000	2.2203e-08
245.400000	2.2282e-08
245.350000	2.23613e-08
245.300000	2.24409e-08
245.250000	2.25208e-08
245.200000	2.2601e-08
245.150000	2.26814e-08
245.100000	2.27622e-08
245.050000	2.28432e-08
245.000000	2.29245e-08
244.950000	2.30061e-08
244.900000	2.3088e-08
244.850000	2.31702e-08
244.800000	2.32526e-08
244.750000	2.33354e-08
244.700000	2.34185e-08
244.650000	2.35018e-08
244.600000	2.35855e-08
244.550000	2.36694e-08
244.500000	2.37537e-08
244.450000	2.38382e-08
244.400000	2.39231e-08
244.350000	2.40083e-08
244.300000	2.40937e-08
244.250000	2.41795e-08
244.200000	2.42655e-08
244.150000	2.43519e-08
244.100000	2.44386e-08
244.050000	2.45256e-08
244.000000	2.46129e-08
243.950000	2.47005e-08
243.900000	2.47884e-08
243.850000	2.48766e-08
243.800000	2.49652e-08
243.750000	2.5054e-08
243.700000	2.51432e-08
243.650000	2.52327e-08
243.600000	2.53225e-08
243.550000	2.54126e-08
243.500000	2.55031e-08
243.450000	2.55939e-08
243.400000	2.5685e-08
243.350000	2.57764e-08
243.300000	2.58681e-08
243.250000	2.59602e-08
243.200000	2.60526e-08
243.150000	2.61453e-08
243.100000	2.62384e-08
243.050000	2.63318e-08
243.000000	2.64255e-08
242.950000	2.65195e-08
242.900000	2.66139e-08
242.850000	2.67087e-08
242.800000	2.68037e-08
242.750000	2.68991e-08
242.700000	2.69949e-08
242.650000	2.70909e-08
242.600000	2.71874e-08
242.550000	2.72841e-08
242.500000	2.73812e-08
242.450000	2.74787e-08
242.400000	2.75765e-08
242.350000	2.76746e-08
242.300000	2.77731e-08
242.250000	2.7872e-08
242.200000	2.79712e-08
242.150000	2.80707e-08
242.100000	2.81706e-08
242.050000	2.82709e-08
242.000000	2.83715e-08
241.950000	2.84725e-08
241.900000	2.85738e-08
241.850000	2.86755e-08
241.800000	2.87776e-08
241.750000	2.888e-08
241.700000	2.89828e-08
241.650000	2.90859e-08
241.600000	2.91894e-08
241.550000	2.92933e-08
241.500000	2.93976e-08
241.450000	2.95022e-08
241.400000	2.96072e-08
241.350000	2.97126e-08
241.300000	2.98183e-08
241.250000	2.99244e-08
241.200000	3.00309e-08
241.150000	3.01378e-08
241.100000	3.0245e-08
241.050000	3.03527e-08
241.000000	3.04607e-08
240.950000	3.05691e-08
240.900000	3.06779e-08
240.850000	3.07871e-08
240.800000	3.08966e-08
240.750000	3.10066e-08
240.700000	3.11169e-08
240.650000	3.12277e-08
240.600000	3.13388e-08
240.550000	3.14503e-08
240.500000	3.15623e-08
240.450000	3.16746e-08
240.400000	3.17873e-08
240.350000	3.19004e-08
240.300000	3.2014e-08
240.250000	3.21279e-08
240.200000	3.22422e-08
240.150000	3.2357e-08
240.100000	3.24721e-08
240.050000	3.25877e-08
240.000000	3.27036e-08
239.950000	3.282e-08
239.900000	3.29368e-08
239.850000	3.3054e-08
239.800000	3.31716e-08
239.750000	3.32897e-08
239.700000	3.34082e-08
239.650000	3.3527e-08
239.600000	3.36464e-08
239.550000	3.37661e-08
239.500000	3.38862e-08
239.450000	3.40068e-08
239.400000	3.41278e-08
239.350000	3.42493e-08
239.300000	3.43712e-08
239.250000	3.44935e-08
239.200000	3.46162e-08
239.150000	3.47394e-08
239.100000	3.4863e-08
239.050000	3.49871e-08
239.000000	3.51116e-08
238.950000	3.52365e-08
238.900000	3.53619e-08
238.850000	3.54878e-08
238.800000	3.5614e-08
238.750000	3.57408e-08
238.700000	3.58679e-08
238.650000	3.59956e-08
238.600000	3.61237e-08
238.550000	3.62522e-08
238.500000	3.63812e-08
238.450000	3.65107e-08
238.400000	3.66406e-08
238.350000	3.6771e-08
238.300000	3.69018e-08
238.250000	3.70331e-08
238.200000	3.71649e-08
238.150000	3.72971e-08
238.100000	3.74299e-08
238.050000	3.7563e-08
238.000000	3.76967e-08
237.950000	3.78308e-08
237.900000	3.79654e-08
237.850000	3.81005e-08
237.800000	3.82361e-08
237.750000	3.83722e-08
237.700000	3.85087e-08
237.650000	3.86457e-08
237.600000	3.87832e-08
237.550000	3.89212e-08
237.500000	3.90597e-08
237.450000	3.91987e-08
237.400000	3.93382e-08
237.350000	3.94781e-08
237.300000	3.96186e-08
237.250000	3.97596e-08
237.200000	3.99011e-08
237.150000	4.0043e-08
237.100000	4.01855e-08
237.050000	4.03285e-08
237.000000	4.0472e-08
236.950000	4.0616e-08
236.900000	4.07605e-08
236.850000	4.09055e-08
236.800000	4.10511e-08
236.750000	4.11971e-08
236.700000	4.13437e-08
236.650000	4.14908e-08
236.600000	4.16384e-08
236.550000	4.17866e-08
236.500000	4.19353e-08
236.450000	4.20845e-08
236.400000	4.22342e-08
236.350000	4.23845e-08
236.300000	4.25353e-08
236.250000	4.26866e-08
236.200000	4.28385e-08
236.150000	4.29909e-08
236.100000	4.31439e-08
236.050000	4.32974e-08
236.000000	4.34514e-08
235.950000	4.3606e-08
235.900000	4.37612e-08
235.850000	4.39168e-08
235.800000	4.40731e-08
235.750000	4.42299e-08
235.700000	4.43873e-08
235.650000	4.45452e-08
235.600000	4.47037e-08
235.550000	4.48627e-08
235.500000	4.50223e-08
235.450000	4.51825e-08
235.400000	4.53433e-08
235.350000	4.55046e-08
235.300000	4.56665e-08
235.250000	4.58289e-08
235.200000	4.5992e-08
235.150000	4.61556e-08
235.100000	4.63198e-08
235.050000	4.64846e-08
235.000000	4.665e-08
234.950000	4.6816e-08
234.900000	4.69825e-08
234.850000	4.71497e-08
234.800000	4.73174e-08
234.750000	4.74858e-08
234.700000	4.76547e-08
234.650000	4.78242e-08
234.600000	4.79944e-08
234.550000	4.81651e-08
234.500000	4.83365e-08
234.450000	4.85084e-08
234.400000	4.8681e-08
234.350000	4.88542e-08
234.300000	4.9028e-08
234.250000	4.92024e-08
234.200000	4.93774e-08
234.150000	4.95531e-08
234.100000	4.97294e-08
234.050000	4.99063e-08
234.000000	5.00838e-08
233.950000	5.0262e-08
233.900000	5.04408e-08
233.850000	5.06203e-08
233.800000	5.08003e-08
233.750000	5.09811e-08
233.700000	5.11624e-08
233.650000	5.13444e-08
233.600000	5.15271e-08
233.550000	5.17104e-08
233.500000	5.18943e-08
233.450000	5.2079e-08
233.400000	5.22642e-08
233.350000	5.24501e-08
233.300000	5.26367e-08
233.250000	5.2824e-08
233.200000	5.30119e-08
233.150000	5.32005e-08
233.100000	5.33897e-08
233.050000	5.35796e-08
233.000000	5.37702e-08
232.950000	5.39615e-08
232.900000	5.41535e-08
232.850000	5.43461e-08
232.800000	5.45394e-08
232.750000	5.47334e-08
232.700000	5.49281e-08
232.650000	5.51235e-08
232.600000	5.53196e-08
232.550000	5.55164e-08
232.500000	5.57139e-08
232.450000	5.59121e-08
232.400000	5.6111e-08
232.350000	5.63105e-08
232.300000	5.65109e-08
232.250000	5.67119e-08
232.200000	5.69136e-08
232.150000	5.7116e-08
232.100000	5.73192e-08
232.050000	5.75231e-08
232.000000	5.77277e-08
231.950000	5.79331e-08
231.900000	5.81391e-08
231.850000	5.83459e-08
231.800000	5.85535e-08
231.750000	5.87618e-08
231.700000	5.89708e-08
231.650000	5.91805e-08
231.600000	5.9391e-08
231.550000	5.96023e-08
231.500000	5.98143e-08
231.450000	6.0027e-08
231.400000	6.02406e-08
231.350000	6.04548e-08
231.300000	6.06699e-08
231.250000	6.08857e-08
231.200000	6.11022e-08
231.150000	6.13196e-08
231.100000	6.15377e-08
231.050000	6.17566e-08
231.000000	6.19762e-08
230.950000	6.21967e-08
230.900000	6.24179e-08
230.850000	6.26399e-08
230.800000	6.28627e-08
230.750000	6.30863e-08
230.700000	6.33107e-08
230.650000	6.35359e-08
230.600000	6.37618e-08
230.550000	6.39886e-08
230.500000	6.42162e-08
230.450000	6.44446e-08
230.400000	6.46738e-08
230.350000	6.49039e-08
230.300000	6.51347e-08
230.250000	6.53664e-08
230.200000	6.55989e-08
230.150000	6.58322e-08
230.100000	6.60663e-08
230.050000	6.63013e-08
230.000000	6.65371e-08
229.950000	6.67738e-08
229.900000	6.70112e-08
229.850000	6.72496e-08
229.800000	6.74888e-08
229.750000	6.77288e-08
229.700000	6.79697e-08
229.650000	6.82114e-08
229.600000	6.8454e-08
229.550000	6.86975e-08
229.500000	6.89418e-08
229.450000	6.9187e-08
229.400000	6.94331e-08
229.350000	6.968e-08
229.300000	6.99278e-08
229.250000	7.01765e-08
229.200000	7.04261e-08
229.150000	7.06766e-08
229.100000	7.09279e-08
229.050000	7.11802e-08
229.000000	7.14333e-08
228.950000	7.16874e-08
228.900000	7.19423e-08
228.850000	7.21982e-08
228.800000	7.24549e-08
228.750000	7.27126e-08
228.700000	7.29712e-08
228.650000	7.32307e-08
228.600000	7.34912e-08
228.550000	7.37525e-08
228.500000	7.40148e-08
228.450000	7.4278e-08
228.400000	7.45422e-08
228.350000	7.48073e-08
228.300000	7.50733e-08
228.250000	7.53403e-08
228.200000	7.56082e-08
228.150000	7.58771e-08
228.100000	7.6147e-08
228.050000	7.64177e-08
228.000000	7.66895e-08
227.950000	7.69622e-08
227.900000	7.72359e-08
227.850000	7.75106e-08
227.800000	7.77862e-08
227.750000	7.80629e-08
227.700000	7.83405e-08
227.650000	7.8619e-08
227.600000	7.88986e-08
227.550000	7.91792e-08
227.500000	7.94608e-08
227.450000	7.97433e-08
227.400000	8.00269e-08
227.350000	8.03115e-08
227.300000	8.05971e-08
227.250000	8.08837e-08
227.200000	8.11713e-08
227.150000	8.146e-08
227.100000	8.17496e-08
227.050000	8.20403e-08
227.000000	8.23321e-08
226.950000	8.26249e-08
226.900000	8.29187e-08
226.850000	8.32135e-08
226.800000	8.35094e-08
226.750000	8.38064e-08
226.700000	8.41044e-08
226.650000	8.44035e-08
226.600000	8.47036e-08
226.550000	8.50048e-08
226.500000	8.53071e-08
226.450000	8.56104e-08
226.400000	8.59148e-08
226.350000	8.62203e-08
226.300000	8.65269e-08
226.250000	8.68346e-08
226.200000	8.71433e-08
226.150000	8.74532e-08
226.100000	8.77642e-08
226.050000	8.80762e-08
226.000000	8.83894e-08
225.950000	8.87037e-08
225.900000	8.90191e-08
225.850000	8.93357e-08
225.800000	8.96533e-08
225.750000	8.99721e-08
225.700000	9.0292e-08
225.650000	9.06131e-08
225.600000	9.09352e-08
225.550000	9.12586e-08
225.500000	9.15831e-08
225.450000	9.19087e-08
225.400000	9.22355e-08
225.350000	9.25635e-08
225.300000	9.28926e-08
225.250000	9.32229e-08
225.200000	9.35543e-08
225.150000	9.3887e-08
225.100000	9.42208e-08
225.050000	9.45558e-08
225.000000	9.4892e-08
224.950000	9.52294e-08
224.900000	9.5568e-08
224.850000	9.59078e-08
224.800000	9.62488e-08
224.750000	9.6591e-08
224.700000	9.69344e-08
224.650000	9.72791e-08
224.600000	9.76249e-08
224.550000	9.7972e-08
224.500000	9.83204e-08
224.450000	9.86699e-08
224.400000	9.90207e-08
224.350000	9.93728e-08
224.300000	9.97261e-08
224.250000	1.00081e-07
224.200000	1.00436e-07
224.150000	1.00794e-07
224.100000	1.01152e-07
224.050000	1.01512e-07
224.000000	1.01872e-07
223.950000	1.02235e-07
223.900000	1.02598e-07
223.850000	1.02963e-07
223.800000	1.03329e-07
223.750000	1.03696e-07
223.700000	1.04065e-07
223.650000	1.04435e-07
223.600000	1.04806e-07
223.550000	1.05179e-07
223.500000	1.05553e-07
223.450000	1.05928e-07
223.400000	1.06305e-07
223.350000	1.06683e-07
223.300000	1.07062e-07
223.250000	1.07442e-07
223.200000	1.07824e-07
223.150000	1.08208e-07
223.100000	1.08592e-07
223.050000	1.08978e-07
223.000000	1.09366e-07
222.950000	1.09755e-07
222.900000	1.10145e-07
222.850000	1.10536e-07
222.800000	1.10929e-07
222.750000	1.11324e-07
222.700000	1.1172e-07
222.650000	1.12117e-07
222.600000	1.12515e-07
222.550000	1.12915e-07
222.500000	1.13317e-07
222.450000	1.1372e-07
222.400000	1.14124e-07
222.350000	1.14529e-07
222.300000	1.14937e-07
222.250000	1.15345e-07
222.200000	1.15755e-07
222.150000	1.16167e-07
222.100000	1.1658e-07
222.050000	1.16994e-07
222.000000	1.1741e-07
221.950000	1.17827e-07
221.900000	1.18246e-07
221.850000	1.18667e-07
221.800000	1.19088e-07
221.750000	1.19512e-07
221.700000	1.19937e-07
221.650000	1.20363e-07
221.600000	1.20791e-07
221.550000	1.2122e-07
221.500000	1.21651e-07
221.450000	1.22084e-07
221.400000	1.22517e-07
221.350000	1.22953e-07
221.300000	1.2339e-07
221.250000	1.23829e-07
221.200000	1.24269e-07
221.150000	1.24711e-07
221.100000	1.25154e-07
221.050000	1.25599e-07
221.000000	1.26045e-07
220.950000	1.26493e-07
220.900000	1.26943e-07
220.850000	1.27394e-07
220.800000	1.27847e-07
220.750000	1.28301e-07
220.700000	1.28757e-07
220.650000	1.29215e-07
220.600000	1.29674e-07
220.550000	1.30135e-07
220.500000	1.30598e-07
220.450000	1.31062e-07
220.400000	1.31528e-07
220.350000	1.31995e-07
220.300000	1.32465e-07
220.250000	1.32935e-07
220.200000	1.33408e-07
220.150000	1.33882e-07
220.100000	1.34358e-07
220.050000	1.34835e-07
220.000000	1.35315e-07
219.950000	1.35796e-07
219.900000	1.36278e-07
219.850000	1.36763e-07
219.800000	1.37249e-07
219.750000	1.37737e-07
219.700000	1.38226e-07
219.650000	1.38718e-07
219.600000	1.39211e-07
219.550000	1.39705e-07
219.500000	1.40202e-07
219.450000	1.407e-07
219.400000	1.412e-07
219.350000	1.41702e-07
219.300000	1.42206e-07
219.250000	1.42711e-07
219.200000	1.43218e-07
219.150000	1.43727e-07
219.100000	1.44238e-07
219.050000	1.44751e-07
219.000000	1.45265e-07
218.950000	1.45782e-07
218.900000	1.463e-07
218.850000	1.4682e-07
218.800000	1.47341e-07
218.750000	1.47865e-07
218.700000	1.48391e-07
218.650000	1.48918e-07
218.600000	1.49447e-07
218.550000	1.49978e-07
218.500000	1.50511e-07
218.450000	1.51046e-07
218.400000	1.51583e-07
218.350000	1.52122e-07
218.300000	1.52662e-07
218.250000	1.53205e-07
218.200000	1.5375e-07
218.150000	1.54296e-07
218.100000	1.54844e-07
218.050000	1.55395e-07
218.000000	1.55947e-07
217.950000	1.56501e-07
217.900000	1.57057e-07
217.850000	1.57615e-07
217.800000	1.58175e-07
217.750000	1.58738e-07
217.700000	1.59302e-07
217.650000	1.59868e-07
217.600000	1.60436e-07
217.550000	1.61006e-07
217.500000	1.61578e-07
217.450000	1.62152e-07
217.400000	1.62729e-07
217.350000	1.63307e-07
217.300000	1.63887e-07
217.250000	1.6447e-07
217.200000	1.65054e-07
217.150000	1.65641e-07
217.100000	1.66229e-07
217.050000	1.6682e-07
217.000000	1.67413e-07
216.950000	1.68008e-07
216.900000	1.68605e-07
216.850000	1.69204e-07
216.800000	1.69805e-07
216.750000	1.70409e-07
216.700000	1.71014e-07
216.650000	1.71622e-07
216.600000	1.72232e-07
216.550000	1.72844e-07
216.500000	1.73458e-07
216.450000	1.74074e-07
216.400000	1.74693e-07
216.350000	1.75314e-07
216.300000	1.75937e-07
216.250000	1.76562e-07
216.200000	1.77189e-07
216.150000	1.77819e-07
216.100000	1.78451e-07
216.050000	1.79085e-07
216.000000	1.79721e-07
215.950000	1.8036e-07
215.900000	1.81e-07
215.850000	1.81644e-07
215.800000	1.82289e-07
215.750000	1.82937e-07
215.700000	1.83587e-07
215.650000	1.84239e-07
215.600000	1.84894e-07
215.550000	1.85551e-07
215.500000	1.8621e-07
215.450000	1.86872e-07
215.400000	1.87536e-07
215.350000	1.88202e-07
215.300000	1.88871e-07
215.250000	1.89542e-07
215.200000	1.90215e-07
215.150000	1.90891e-07
215.100000	1.91569e-07
215.050000	1.9225e-07
215.000000	1.92933e-07
214.950000	1.93619e-07
214.900000	1.94306e-07
214.850000	1.94997e-07
214.800000	1.9569e-07
214.750000	1.96385e-07
214.700000	1.97083e-07
214.650000	1.97783e-07
214.600000	1.98486e-07
214.550000	1.99191e-07
214.500000	1.99899e-07
214.450000	2.00609e-07
214.400000	2.01322e-07
214.350000	2.02037e-07
214.300000	2.02755e-07
214.250000	2.03475e-07
214.200000	2.04198e-07
214.150000	2.04923e-07
214.100000	2.05651e-07
214.050000	2.06382e-07
214.000000	2.07115e-07
213.950000	2.07851e-07
213.900000	2.0859e-07
213.850000	2.09331e-07
213.800000	2.10074e-07
213.750000	2.10821e-07
213.700000	2.1157e-07
213.650000	2.12321e-07
213.600000	2.13076e-07
213.550000	2.13833e-07
213.500000	2.14592e-07
213.450000	2.15355e-07
213.400000	2.1612e-07
213.350000	2.16887e-07
213.300000	2.17658e-07
213.250000	2.18431e-07
213.200000	2.19207e-07
213.150000	2.19986e-07
213.100000	2.20767e-07
213.050000	2.21552e-07
213.000000	2.22339e-07
212.950000	2.23129e-07
212.900000	2.23921e-07
212.850000	2.24717e-07
212.800000	2.25515e-07
212.750000	2.26316e-07
212.700000	2.2712e-07
212.650000	2.27927e-07
212.600000	2.28737e-07
212.550000	2.29549e-07
212.500000	2.30365e-07
212.450000	2.31183e-07
212.400000	2.32004e-07
212.350000	2.32828e-07
212.300000	2.33655e-07
212.250000	2.34485e-07
212.200000	2.35318e-07
212.150000	2.36154e-07
212.100000	2.36993e-07
212.050000	2.37835e-07
212.000000	2.3868e-07
211.950000	2.39528e-07
211.900000	2.40379e-07
211.850000	2.41232e-07
211.800000	2.42089e-07
211.750000	2.42949e-07
211.700000	2.43812e-07
211.650000	2.44678e-07
211.600000	2.45547e-07
211.550000	2.4642e-07
211.500000	2.47295e-07
211.450000	2.48173e-07
211.400000	2.49055e-07
211.350000	2.49939e-07
211.300000	2.50827e-07
211.250000	2.51718e-07
211.200000	2.52612e-07
211.150000	2.5351e-07
211.100000	2.5441e-07
211.050000	2.55314e-07
211.000000	2.56221e-07
210.950000	2.57131e-07
210.900000	2.58044e-07
210.850000	2.5896e-07
210.800000	2.5988e-07
210.750000	2.60803e-07
210.700000	2.6173e-07
210.650000	2.62659e-07
210.600000	2.63592e-07
210.550000	2.64528e-07
210.500000	2.65468e-07
210.450000	2.66411e-07
210.400000	2.67357e-07
210.350000	2.68307e-07
210.300000	2.6926e-07
210.250000	2.70216e-07
210.200000	2.71176e-07
210.150000	2.72139e-07
210.100000	2.73105e-07
210.050000	2.74075e-07
210.000000	2.75049e-07
209.950000	2.76026e-07
209.900000	2.77006e-07
209.850000	2.7799e-07
209.800000	2.78977e-07
209.750000	2.79968e-07
209.700000	2.80962e-07
209.650000	2.8196e-07
209.600000	2.82961e-07
209.550000	2.83966e-07
209.500000	2.84975e-07
209.450000	2.85987e-07
209.400000	2.87003e-07
209.350000	2.88022e-07
209.300000	2.89045e-07
209.250000	2.90071e-07
209.200000	2.91101e-07
209.150000	2.92135e-07
209.100000	2.93173e-07
209.050000	2.94214e-07
209.000000	2.95259e-07
208.950000	2.96307e-07
208.900000	2.9736e-07
208.850000	2.98416e-07
208.800000	2.99475e-07
208.750000	3.00539e-07
208.700000	3.01606e-07
208.650000	3.02677e-07
208.600000	3.03752e-07
208.550000	3.04831e-07
208.500000	3.05913e-07
208.450000	3.07e-07
208.400000	3.0809e-07
208.350000	3.09184e-07
208.300000	3.10282e-07
208.250000	3.11384e-07
208.200000	3.1249e-07
208.150000	3.13599e-07
208.100000	3.14713e-07
208.050000	3.1583e-07
208.000000	3.16952e-07
207.950000	3.18077e-07
207.900000	3.19207e-07
207.850000	3.2034e-07
207.800000	3.21478e-07
207.750000	3.22619e-07
207.700000	3.23765e-07
207.650000	3.24915e-07
207.600000	3.26068e-07
207.550000	3.27226e-07
207.500000	3.28388e-07
207.450000	3.29554e-07
207.400000	3.30725e-07
207.350000	3.31899e-07
207.300000	3.33077e-07
207.250000	3.3426e-07
207.200000	3.35447e-07
207.150000	3.36638e-07
207.100000	3.37833e-07
207.050000	3.39033e-07
207.000000	3.40237e-07
206.950000	3.41445e-07
206.900000	3.42657e-07
206.850000	3.43874e-07
206.800000	3.45095e-07
206.750000	3.4632e-07
206.700000	3.4755e-07
206.650000	3.48784e-07
206.600000	3.50022e-07
206.550000	3.51265e-07
206.500000	3.52512e-07
206.450000	3.53764e-07
206.400000	3.5502e-07
206.350000	3.5628e-07
206.300000	3.57545e-07
206.250000	3.58815e-07
206.200000	3.60089e-07
206.150000	3.61367e-07
206.100000	3.6265e-07
206.050000	3.63938e-07
206.000000	3.6523e-07
205.950000	3.66527e-07
205.900000	3.67828e-07
205.850000	3.69134e-07
205.800000	3.70445e-07
205.750000	3.7176e-07
205.700000	3.7308e-07
205.650000	3.74404e-07
205.600000	3.75733e-07
205.550000	3.77067e-07
205.500000	3.78406e-07
205.450000	3.7975e-07
205.400000	3.81098e-07
205.350000	3.82451e-07
205.300000	3.83809e-07
205.250000	3.85171e-07
205.200000	3.86539e-07
205.150000	3.87911e-07
205.100000	3.89288e-07
205.050000	3.9067e-07
205.000000	3.92057e-07
204.950000	3.93449e-07
204.900000	3.94845e-07
204.850000	3.96247e-07
204.800000	3.97654e-07
204.750000	3.99066e-07
204.700000	4.00482e-07
204.650000	4.01904e-07
204.600000	4.03331e-07
204.550000	4.04763e-07
204.500000	4.06199e-07
204.450000	4.07641e-07
204.400000	4.09089e-07
204.350000	4.10541e-07
204.300000	4.11998e-07
204.250000	4.13461e-07
204.200000	4.14928e-07
204.150000	4.16401e-07
204.100000	4.17879e-07
204.050000	4.19363e-07
204.000000	4.20851e-07
203.950000	4.22345e-07
203.900000	4.23845e-07
203.850000	4.25349e-07
203.800000	4.26859e-07
203.750000	4.28374e-07
203.700000	4.29895e-07
203.650000	4.31421e-07
203.600000	4.32952e-07
203.550000	4.34489e-07
203.500000	4.36031e-07
203.450000	4.37579e-07
203.400000	4.39132e-07
203.350000	4.40691e-07
203.300000	4.42255e-07
203.250000	4.43825e-07
203.200000	4.454e-07
203.150000	4.46981e-07
203.100000	4.48568e-07
203.050000	4.5016e-07
203.000000	4.51758e-07
202.950000	4.53361e-07
202.900000	4.54971e-07
202.850000	4.56586e-07
202.800000	4.58206e-07
202.750000	4.59832e-07
202.700000	4.61465e-07
202.650000	4.63102e-07
202.600000	4.64746e-07
202.550000	4.66396e-07
202.500000	4.68051e-07
202.450000	4.69712e-07
202.400000	4.71379e-07
202.350000	4.73052e-07
202.300000	4.74731e-07
202.250000	4.76416e-07
202.200000	4.78107e-07
202.150000	4.79804e-07
202.100000	4.81507e-07
202.050000	4.83216e-07
202.000000	4.84931e-07
201.950000	4.86652e-07
201.900000	4.88379e-07
201.850000	4.90112e-07
201.800000	4.91852e-07
201.750000	4.93598e-07
201.700000	4.95349e-07
201.650000	4.97107e-07
201.600000	4.98872e-07
201.550000	5.00642e-07
201.500000	5.02419e-07
201.450000	5.04202e-07
201.400000	5.05991e-07
201.350000	5.07787e-07
201.300000	5.09589e-07
201.250000	5.11397e-07
201.200000	5.13212e-07
201.150000	5.15034e-07
201.100000	5.16861e-07
201.050000	5.18696e-07
201.000000	5.20536e-07
200.950000	5.22384e-07
200.900000	5.24237e-07
200.850000	5.26098e-07
200.800000	5.27965e-07
200.750000	5.29838e-07
200.700000	5.31719e-07
200.650000	5.33605e-07
200.600000	5.35499e-07
200.550000	5.37399e-07
200.500000	5.39306e-07
200.450000	5.4122e-07
200.400000	5.43141e-07
200.350000	5.45068e-07
200.300000	5.47002e-07
200.250000	5.48943e-07
200.200000	5.50891e-07
200.150000	5.52846e-07
200.100000	5.54808e-07
200.050000	5.56777e-07
200.000000	5.58752e-07
199.950000	5.60735e-07
199.900000	5.62725e-07
199.850000	5.64721e-07
199.800000	5.66725e-07
199.750000	5.68736e-07
199.700000	5.70754e-07
199.650000	5.72779e-07
199.600000	5.74812e-07
199.550000	5.76851e-07
199.500000	5.78898e-07
199.450000	5.80952e-07
199.400000	5.83014e-07
199.350000	5.85082e-07
199.300000	5.87158e-07
199.250000	5.89242e-07
199.200000	5.91332e-07
199.150000	5.93431e-07
199.100000	5.95536e-07
199.050000	5.97649e-07
199.000000	5.9977e-07
198.950000	6.01898e-07
198.900000	6.04033e-07
198.850000	6.06176e-07
198.800000	6.08327e-07
198.750000	6.10485e-07
198.700000	6.12651e-07
198.650000	6.14825e-07
198.600000	6.17006e-07
198.550000	6.19195e-07
198.500000	6.21392e-07
198.450000	6.23597e-07
198.400000	6.25809e-07
198.350000	6.2803e-07
198.300000	6.30258e-07
198.250000	6.32494e-07
198.200000	6.34738e-07
198.150000	6.3699e-07
198.100000	6.3925e-07
198.050000	6.41517e-07
198.000000	6.43793e-07
197.950000	6.46077e-07
197.900000	6.48369e-07
197.850000	6.5067e-07
197.800000	6.52978e-07
197.750000	6.55295e-07
197.700000	6.57619e-07
197.650000	6.59952e-07
197.600000	6.62293e-07
197.550000	6.64643e-07
197.500000	6.67001e-07
197.450000	6.69367e-07
197.400000	6.71742e-07
197.350000	6.74125e-07
197.300000	6.76516e-07
197.250000	6.78916e-07
197.200000	6.81324e-07
197.150000	6.83741e-07
197.100000	6.86167e-07
197.050000	6.88601e-07
197.000000	6.91044e-07
196.950000	6.93495e-07
196.900000	6.95955e-07
196.850000	6.98424e-07
196.800000	7.00901e-07
196.750000	7.03388e-07
196.700000	7.05883e-07
196.650000	7.08387e-07
196.600000	7.10899e-07
196.550000	7.13421e-07
196.500000	7.15952e-07
196.450000	7.18491e-07
196.400000	7.2104e-07
196.350000	7.23598e-07
196.300000	7.26164e-07
196.250000	7.2874e-07
196.200000	7.31325e-07
196.150000	7.33919e-07
196.100000	7.36522e-07
196.050000	7.39135e-07
196.000000	7.41756e-07
195.950000	7.44387e-07
195.900000	7.47028e-07
195.850000	7.49677e-07
195.800000	7.52336e-07
195.750000	7.55005e-07
195.700000	7.57683e-07
195.650000	7.6037e-07
195.600000	7.63067e-07
195.550000	7.65773e-07
195.500000	7.68489e-07
195.450000	7.71215e-07
195.400000	7.7395e-07
195.350000	7.76695e-07
195.300000	7.7945e-07
195.250000	7.82215e-07
195.200000	7.84989e-07
195.150000	7.87773e-07
195.100000	7.90567e-07
195.050000	7.93371e-07
195.000000	7.96184e-07
194.950000	7.99008e-07
194.900000	8.01842e-07
194.850000	8.04686e-07
194.800000	8.0754e-07
194.750000	8.10403e-07
194.700000	8.13278e-07
194.650000	8.16162e-07
194.600000	8.19056e-07
194.550000	8.21961e-07
194.500000	8.24876e-07
194.450000	8.27801e-07
194.400000	8.30737e-07
194.350000	8.33683e-07
194.300000	8.3664e-07
194.250000	8.39607e-07
194.200000	8.42584e-07
194.150000	8.45572e-07
194.100000	8.48571e-07
194.050000	8.5158e-07
194.000000	8.546e-07
193.950000	8.5763e-07
193.900000	8.60672e-07
193.850000	8.63724e-07
193.800000	8.66787e-07
193.750000	8.6986e-07
193.700000	8.72945e-07
193.650000	8.76041e-07
193.600000	8.79147e-07
193.550000	8.82265e-07
193.500000	8.85393e-07
193.450000	8.88533e-07
193.400000	8.91683e-07
193.350000	8.94845e-07
193.300000	8.98018e-07
193.250000	9.01203e-07
193.200000	9.04398e-07
193.150000	9.07605e-07
193.100000	9.10823e-07
193.050000	9.14053e-07
193.000000	9.17294e-07
192.950000	9.20547e-07
192.900000	9.23811e-07
192.850000	9.27086e-07
192.800000	9.30373e-07
192.750000	9.33672e-07
192.700000	9.36983e-07
192.650000	9.40305e-07
192.600000	9.43639e-07
192.550000	9.46985e-07
192.500000	9.50343e-07
192.450000	9.53712e-07
192.400000	9.57094e-07
192.350000	9.60487e-07
192.300000	9.63892e-07
192.250000	9.6731e-07
192.200000	9.7074e-07
192.150000	9.74181e-07
192.100000	9.77635e-07
192.050000	9.81101e-07
192.000000	9.8458e-07
191.950000	9.8807e-07
191.900000	9.91574e-07
191.850000	9.95089e-07
191.800000	9.98617e-07
191.750000	1.00216e-06
191.700000	1.00571e-06
191.650000	1.00928e-06
191.600000	1.01285e-06
191.550000	1.01644e-06
191.500000	1.02005e-06
191.450000	1.02366e-06
191.400000	1.02729e-06
191.350000	1.03094e-06
191.300000	1.03459e-06
191.250000	1.03826e-06
191.200000	1.04194e-06
191.150000	1.04563e-06
191.100000	1.04934e-06
191.050000	1.05306e-06
191.000000	1.05679e-06
190.950000	1.06054e-06
190.900000	1.0643e-06
190.850000	1.06807e-06
190.800000	1.07186e-06
190.750000	1.07566e-06
190.700000	1.07947e-06
190.650000	1.0833e-06
190.600000	1.08714e-06
190.550000	1.09099e-06
190.500000	1.09486e-06
190.450000	1.09874e-06
190.400000	1.10263e-06
190.350000	1.10654e-06
190.300000	1.11046e-06
190.250000	1.1144e-06
190.200000	1.11835e-06
190.150000	1.12232e-06
190.100000	1.12629e-06
190.050000	1.13029e-06
190.000000	1.13429e-06
189.950000	1.13831e-06
189.900000	1.14235e-06
189.850000	1.1464e-06
189.800000	1.15046e-06
189.750000	1.15454e-06
189.700000	1.15863e-06
189.650000	1.16274e-06
189.600000	1.16686e-06
189.550000	1.17099e-06
189.500000	1.17514e-06
189.450000	1.17931e-06
189.400000	1.18349e-06
189.350000	1.18768e-06
189.300000	1.19189e-06
189.250000	1.19612e-06
189.200000	1.20036e-06
189.150000	1.20461e-06
189.100000	1.20888e-06
189.050000	1.21316e-06
189.000000	1.21746e-06
188.950000	1.22178e-06
188.900000	1.22611e-06
188.850000	1.23045e-06
188.800000	1.23482e-06
188.750000	1.23919e-06
188.700000	1.24358e-06
188.650000	1.24799e-06
188.600000	1.25241e-06
188.550000	1.25685e-06
188.500000	1.26131e-06
188.450000	1.26578e-06
188.400000	1.27026e-06
188.350000	1.27476e-06
188.300000	1.27928e-06
188.250000	1.28382e-06
188.200000	1.28836e-06
188.150000	1.29293e-06
188.100000	1.29751e-06
188.050000	1.30211e-06
188.000000	1.30672e-06
187.950000	1.31136e-06
187.900000	1.316e-06
187.850000	1.32067e-06
187.800000	1.32535e-06
187.750000	1.33004e-06
187.700000	1.33476e-06
187.650000	1.33949e-06
187.600000	1.34423e-06
187.550000	1.34899e-06
187.500000	1.35378e-06
187.450000	1.35857e-06
187.400000	1.36339e-06
187.350000	1.36822e-06
187.300000	1.37307e-06
187.250000	1.37793e-06
187.200000	1.38281e-06
187.150000	1.38771e-06
187.100000	1.39263e-06
187.050000	1.39756e-06
187.000000	1.40252e-06
186.950000	1.40749e-06
186.900000	1.41247e-06
186.850000	1.41748e-06
186.800000	1.4225e-06
186.750000	1.42754e-06
186.700000	1.4326e-06
186.650000	1.43767e-06
186.600000	1.44277e-06
186.550000	1.44788e-06
186.500000	1.45301e-06
186.450000	1.45816e-06
186.400000	1.46332e-06
186.350000	1.46851e-06
186.300000	1.47371e-06
186.250000	1.47893e-06
186.200000	1.48417e-06
186.150000	1.48943e-06
186.100000	1.49471e-06
186.050000	1.5e-06
186.000000	1.50532e-06
185.950000	1.51065e-06
185.900000	1.516e-06
185.850000	1.52137e-06
185.800000	1.52676e-06
185.750000	1.53217e-06
185.700000	1.5376e-06
185.650000	1.54305e-06
185.600000	1.54851e-06
185.550000	1.554e-06
185.500000	1.5595e-06
185.450000	1.56503e-06
185.400000	1.57057e-06
185.350000	1.57614e-06
185.300000	1.58172e-06
185.250000	1.58732e-06
185.200000	1.59295e-06
185.150000	1.59859e-06
185.100000	1.60425e-06
185.050000	1.60993e-06
185.000000	1.61564e-06
184.950000	1.62136e-06
184.900000	1.6271e-06
184.850000	1.63287e-06
184.800000	1.63865e-06
184.750000	1.64446e-06
184.700000	1.65028e-06
184.650000	1.65613e-06
184.600000	1.66199e-06
184.550000	1.66788e-06
184.500000	1.67379e-06
184.450000	1.67972e-06
184.400000	1.68567e-06
184.350000	1.69164e-06
184.300000	1.69763e-06
184.250000	1.70364e-06
184.200000	1.70968e-06
184.150000	1.71573e-06
184.100000	1.72181e-06
184.050000	1.72791e-06
184.000000	1.73403e-06
183.950000	1.74017e-06
183.900000	1.74633e-06
183.850000	1.75252e-06
183.800000	1.75872e-06
183.750000	1.76495e-06
183.700000	1.7712e-06
183.650000	1.77748e-06
183.600000	1.78377e-06
183.550000	1.79009e-06
183.500000	1.79643e-06
183.450000	1.80279e-06
183.400000	1.80918e-06
183.350000	1.81558e-06
183.300000	1.82201e-06
183.250000	1.82847e-06
183.200000	1.83494e-06
183.150000	1.84144e-06
183.100000	1.84796e-06
183.050000	1.85451e-06
183.000000	1.86107e-06
182.950000	1.86766e-06
182.900000	1.87428e-06
182.850000	1.88092e-06
182.800000	1.88758e-06
182.750000	1.89426e-06
182.700000	1.90097e-06
182.650000	1.9077e-06
182.600000	1.91446e-06
182.550000	1.92124e-06
182.500000	1.92804e-06
182.450000	1.93487e-06
182.400000	1.94172e-06
182.350000	1.94859e-06
182.300000	1.95549e-06
182.250000	1.96242e-06
182.200000	1.96937e-06
182.150000	1.97634e-06
182.100000	1.98334e-06
182.050000	1.99036e-06
182.000000	1.99741e-06
181.950000	2.00448e-06
181.900000	2.01158e-06
181.850000	2.0187e-06
181.800000	2.02585e-06
181.750000	2.03302e-06
181.700000	2.04022e-06
181.650000	2.04745e-06
181.600000	2.0547e-06
181.550000	2.06197e-06
181.500000	2.06927e-06
181.450000	2.0766e-06
181.400000	2.08395e-06
181.350000	2.09133e-06
181.300000	2.09873e-06
181.250000	2.10616e-06
181.200000	2.11362e-06
181.150000	2.1211e-06
181.100000	2.12861e-06
181.050000	2.13615e-06
181.000000	2.14371e-06
180.950000	2.1513e-06
180.900000	2.15892e-06
180.850000	2.16656e-06
180.800000	2.17423e-06
180.750000	2.18193e-06
180.700000	2.18965e-06
180.650000	2.1974e-06
180.600000	2.20518e-06
180.550000	2.21299e-06
180.500000	2.22082e-06
180.450000	2.22869e-06
180.400000	2.23658e-06
180.350000	2.24449e-06
180.300000	2.25244e-06
180.250000	2.26041e-06
180.200000	2.26841e-06
180.150000	2.27644e-06
180.100000	2.2845e-06
180.050000	2.29259e-06
180.000000	2.30071e-06
179.950000	2.30885e-06
179.900000	2.31702e-06
179.850000	2.32522e-06
179.800000	2.33346e-06
179.750000	2.34171e-06
179.700000	2.35e-06
179.650000	2.35832e-06
179.600000	2.36667e-06
179.550000	2.37505e-06
179.500000	2.38345e-06
179.450000	2.39189e-06
179.400000	2.40036e-06
179.350000	2.40885e-06
179.300000	2.41738e-06
179.250000	2.42593e-06
179.200000	2.43452e-06
179.150000	2.44314e-06
179.100000	2.45179e-06
179.050000	2.46046e-06
179.000000	2.46917e-06
178.950000	2.47791e-06
178.900000	2.48668e-06
178.850000	2.49548e-06
178.800000	2.50431e-06
178.750000	2.51318e-06
178.700000	2.52207e-06
178.650000	2.531e-06
178.600000	2.53995e-06
178.550000	2.54894e-06
178.500000	2.55796e-06
178.450000	2.56702e-06
178.400000	2.5761e-06
178.350000	2.58522e-06
178.300000	2.59437e-06
178.250000	2.60355e-06
178.200000	2.61276e-06
178.150000	2.62201e-06
178.100000	2.63129e-06
178.050000	2.6406e-06
178.000000	2.64994e-06
177.950000	2.65932e-06
177.900000	2.66873e-06
177.850000	2.67818e-06
177.800000	2.68765e-06
177.750000	2.69716e-06
177.700000	2.70671e-06
177.650000	2.71629e-06
177.600000	2.7259e-06
177.550000	2.73554e-06
177.500000	2.74522e-06
177.450000	2.75494e-06
177.400000	2.76469e-06
177.350000	2.77447e-06
177.300000	2.78429e-06
177.250000	2.79414e-06
177.200000	2.80402e-06
177.150000	2.81395e-06
177.100000	2.8239e-06
177.050000	2.83389e-06
177.000000	2.84392e-06
176.950000	2.85398e-06
176.900000	2.86408e-06
176.850000	2.87421e-06
176.800000	2.88438e-06
176.750000	2.89459e-06
176.700000	2.90483e-06
176.650000	2.91511e-06
176.600000	2.92542e-06
176.550000	2.93577e-06
176.500000	2.94616e-06
176.450000	2.95658e-06
176.400000	2.96704e-06
176.350000	2.97754e-06
176.300000	2.98807e-06
176.250000	2.99864e-06
176.200000	3.00925e-06
176.150000	3.0199e-06
176.100000	3.03058e-06
176.050000	3.0413e-06
176.000000	3.05206e-06
175.950000	3.06286e-06
175.900000	3.07369e-06
175.850000	3.08457e-06
175.800000	3.09548e-06
175.750000	3.10643e-06
175.700000	3.11742e-06
175.650000	3.12845e-06
175.600000	3.13951e-06
175.550000	3.15062e-06
175.500000	3.16176e-06
175.450000	3.17295e-06
175.400000	3.18417e-06
175.350000	3.19543e-06
175.300000	3.20674e-06
175.250000	3.21808e-06
175.200000	3.22946e-06
175.150000	3.24089e-06
175.100000	3.25235e-06
175.050000	3.26385e-06
175.000000	3.2754e-06
174.950000	3.28698e-06
174.900000	3.29861e-06
174.850000	3.31028e-06
174.800000	3.32198e-06
174.750000	3.33373e-06
174.700000	3.34553e-06
174.650000	3.35736e-06
174.600000	3.36923e-06
174.550000	3.38115e-06
174.500000	3.39311e-06
174.450000	3.40511e-06
174.400000	3.41715e-06
174.350000	3.42924e-06
174.300000	3.44136e-06
174.250000	3.45354e-06
174.200000	3.46575e-06
174.150000	3.47801e-06
174.100000	3.49031e-06
174.050000	3.50265e-06
174.000000	3.51504e-06
173.950000	3.52747e-06
173.900000	3.53994e-06
173.850000	3.55246e-06
173.800000	3.56502e-06
173.750000	3.57763e-06
173.700000	3.59028e-06
173.650000	3.60298e-06
173.600000	3.61572e-06
173.550000	3.6285e-06
173.500000	3.64134e-06
173.450000	3.65421e-06
173.400000	3.66713e-06
173.350000	3.6801e-06
173.300000	3.69311e-06
173.250000	3.70617e-06
173.200000	3.71928e-06
173.150000	3.73243e-06
173.100000	3.74563e-06
173.050000	3.75887e-06
173.000000	3.77216e-06
172.950000	3.7855e-06
172.900000	3.79888e-06
172.850000	3.81232e-06
172.800000	3.8258e-06
172.750000	3.83932e-06
172.700000	3.8529e-06
172.650000	3.86652e-06
172.600000	3.88019e-06
172.550000	3.89391e-06
172.500000	3.90768e-06
172.450000	3.92149e-06
172.400000	3.93536e-06
172.350000	3.94927e-06
172.300000	3.96323e-06
172.250000	3.97724e-06
172.200000	3.9913e-06
172.150000	4.00541e-06
172.100000	4.01958e-06
172.050000	4.03379e-06
172.000000	4.04805e-06
171.950000	4.06236e-06
171.900000	4.07672e-06
171.850000	4.09113e-06
171.800000	4.10559e-06
171.750000	4.12011e-06
171.700000	4.13467e-06
171.650000	4.14929e-06
171.600000	4.16395e-06
171.550000	4.17867e-06
171.500000	4.19344e-06
171.450000	4.20827e-06
171.400000	4.22314e-06
171.350000	4.23807e-06
171.300000	4.25305e-06
171.250000	4.26809e-06
171.200000	4.28317e-06
171.150000	4.29831e-06
171.100000	4.3135e-06
171.050000	4.32875e-06
171.000000	4.34405e-06
170.950000	4.35941e-06
170.900000	4.37481e-06
170.850000	4.39028e-06
170.800000	4.40579e-06
170.750000	4.42137e-06
170.700000	4.43699e-06
170.650000	4.45268e-06
170.600000	4.46841e-06
170.550000	4.48421e-06
170.500000	4.50005e-06
170.450000	4.51596e-06
170.400000	4.53192e-06
170.350000	4.54793e-06
170.300000	4.56401e-06
170.250000	4.58014e-06
170.200000	4.59632e-06
170.150000	4.61257e-06
170.100000	4.62887e-06
170.050000	4.64523e-06
170.000000	4.66164e-06
169.950000	4.67812e-06
169.900000	4.69465e-06
169.850000	4.71124e-06
169.800000	4.72789e-06
169.750000	4.74459e-06
169.700000	4.76136e-06
169.650000	4.77819e-06
169.600000	4.79507e-06
169.550000	4.81201e-06
169.500000	4.82902e-06
169.450000	4.84608e-06
169.400000	4.8632e-06
169.350000	4.88039e-06
169.300000	4.89763e-06
169.250000	4.91494e-06
169.200000	4.93231e-06
169.150000	4.94973e-06
169.100000	4.96722e-06
169.050000	4.98477e-06
169.000000	5.00238e-06
168.950000	5.02006e-06
168.900000	5.0378e-06
168.850000	5.0556e-06
168.800000	5.07346e-06
168.750000	5.09138e-06
168.700000	5.10937e-06
168.650000	5.12742e-06
168.600000	5.14554e-06
168.550000	5.16372e-06
168.500000	5.18196e-06
168.450000	5.20027e-06
168.400000	5.21864e-06
168.350000	5.23707e-06
168.300000	5.25558e-06
168.250000	5.27414e-06
168.200000	5.29277e-06
168.150000	5.31147e-06
168.100000	5.33023e-06
168.050000	5.34906e-06
168.000000	5.36796e-06
167.950000	5.38692e-06
167.900000	5.40595e-06
167.850000	5.42505e-06
167.800000	5.44421e-06
167.750000	5.46344e-06
167.700000	5.48274e-06
167.650000	5.50211e-06
167.600000	5.52154e-06
167.550000	5.54105e-06
167.500000	5.56062e-06
167.450000	5.58026e-06
167.400000	5.59997e-06
167.350000	5.61975e-06
167.300000	5.6396e-06
167.250000	5.65952e-06
167.200000	5.67951e-06
167.150000	5.69957e-06
167.100000	5.7197e-06
167.050000	5.7399e-06
167.000000	5.76017e-06
166.950000	5.78052e-06
166.900000	5.80093e-06
166.850000	5.82142e-06
166.800000	5.84198e-06
166.750000	5.86261e-06
166.700000	5.88331e-06
166.650000	5.90409e-06
166.600000	5.92494e-06
166.550000	5.94587e-06
166.500000	5.96686e-06
166.450000	5.98794e-06
166.400000	6.00908e-06
166.350000	6.0303e-06
166.300000	6.0516e-06
166.250000	6.07297e-06
166.200000	6.09441e-06
166.150000	6.11593e-06
166.100000	6.13753e-06
166.050000	6.1592e-06
166.000000	6.18095e-06
165.950000	6.20278e-06
165.900000	6.22468e-06
165.850000	6.24666e-06
165.800000	6.26871e-06
165.750000	6.29085e-06
165.700000	6.31306e-06
165.650000	6.33535e-06
165.600000	6.35772e-06
165.550000	6.38017e-06
165.500000	6.40269e-06
165.450000	6.4253e-06
165.400000	6.44799e-06
165.350000	6.47075e-06
165.300000	6.4936e-06
165.250000	6.51652e-06
165.200000	6.53953e-06
165.150000	6.56262e-06
165.100000	6.58578e-06
165.050000	6.60904e-06
165.000000	6.63237e-06
164.950000	6.65578e-06
164.900000	6.67928e-06
164.850000	6.70286e-06
164.800000	6.72652e-06
164.750000	6.75027e-06
164.700000	6.7741e-06
164.650000	6.79801e-06
164.600000	6.82201e-06
164.550000	6.84609e-06
164.500000	6.87025e-06
164.450000	6.89451e-06
164.400000	6.91884e-06
164.350000	6.94327e-06
164.300000	6.96777e-06
164.250000	6.99237e-06
164.200000	7.01705e-06
164.150000	7.04182e-06
164.100000	7.06667e-06
164.050000	7.09162e-06
164.000000	7.11665e-06
163.950000	7.14176e-06
163.900000	7.16697e-06
163.850000	7.19227e-06
163.800000	7.21765e-06
163.750000	7.24312e-06
163.700000	7.26869e-06
163.650000	7.29434e-06
163.600000	7.32009e-06
163.550000	7.34592e-06
163.500000	7.37184e-06
163.450000	7.39786e-06
163.400000	7.42397e-06
163.350000	7.45017e-06
163.300000	7.47646e-06
163.250000	7.50284e-06
163.200000	7.52932e-06
163.150000	7.55589e-06
163.100000	7.58256e-06
163.050000	7.60931e-06
163.000000	7.63616e-06
162.950000	7.66311e-06
162.900000	7.69015e-06
162.850000	7.71729e-06
162.800000	7.74452e-06
162.750000	7.77185e-06
162.700000	7.79927e-06
162.650000	7.82679e-06
162.600000	7.85441e-06
162.550000	7.88212e-06
162.500000	7.90993e-06
162.450000	7.93784e-06
162.400000	7.96585e-06
162.350000	7.99395e-06
162.300000	8.02216e-06
162.250000	8.05046e-06
162.200000	8.07886e-06
162.150000	8.10737e-06
162.100000	8.13597e-06
162.050000	8.16467e-06
162.000000	8.19348e-06
161.950000	8.22238e-06
161.900000	8.25139e-06
161.850000	8.2805e-06
161.800000	8.30971e-06
161.750000	8.33903e-06
161.700000	8.36844e-06
161.650000	8.39797e-06
161.600000	8.42759e-06
161.550000	8.45732e-06
161.500000	8.48715e-06
161.450000	8.51709e-06
161.400000	8.54713e-06
161.350000	8.57728e-06
161.300000	8.60754e-06
161.250000	8.6379e-06
161.200000	8.66837e-06
161.150000	8.69894e-06
161.100000	8.72963e-06
161.050000	8.76042e-06
161.000000	8.79132e-06
160.950000	8.82233e-06
160.900000	8.85344e-06
160.850000	8.88467e-06
160.800000	8.916e-06
160.750000	8.94745e-06
160.700000	8.97901e-06
160.650000	9.01067e-06
160.600000	9.04245e-06
160.550000	9.07434e-06
160.500000	9.10634e-06
160.450000	9.13846e-06
160.400000	9.17069e-06
160.350000	9.20303e-06
160.300000	9.23548e-06
160.250000	9.26805e-06
160.200000	9.30073e-06
160.150000	9.33353e-06
160.100000	9.36645e-06
160.050000	9.39947e-06
160.000000	9.43262e-06
159.950000	9.46588e-06
159.900000	9.49926e-06
159.850000	9.53275e-06
159.800000	9.56637e-06
159.750000	9.6001e-06
159.700000	9.63395e-06
159.650000	9.66792e-06
159.600000	9.702e-06
159.550000	9.73621e-06
159.500000	9.77054e-06
159.450000	9.80499e-06
159.400000	9.83956e-06
159.350000	9.87425e-06
159.300000	9.90906e-06
159.250000	9.944e-06
159.200000	9.97906e-06
159.150000	1.00142e-05
159.100000	1.00495e-05
159.050000	1.0085e-05
159.000000	1.01205e-05
158.950000	1.01562e-05
158.900000	1.0192e-05
158.850000	1.02279e-05
158.800000	1.0264e-05
158.750000	1.03002e-05
158.700000	1.03365e-05
158.650000	1.03729e-05
158.600000	1.04095e-05
158.550000	1.04462e-05
158.500000	1.0483e-05
158.450000	1.05199e-05
158.400000	1.0557e-05
158.350000	1.05942e-05
158.300000	1.06316e-05
158.250000	1.06691e-05
158.200000	1.07067e-05
158.150000	1.07444e-05
158.100000	1.07823e-05
158.050000	1.08203e-05
158.000000	1.08584e-05
157.950000	1.08967e-05
157.900000	1.09351e-05
157.850000	1.09736e-05
157.800000	1.10123e-05
157.750000	1.10511e-05
157.700000	1.109e-05
157.650000	1.11291e-05
157.600000	1.11683e-05
157.550000	1.12077e-05
157.500000	1.12472e-05
157.450000	1.12868e-05
157.400000	1.13266e-05
157.350000	1.13665e-05
157.300000	1.14066e-05
157.250000	1.14468e-05
157.200000	1.14871e-05
157.150000	1.15276e-05
157.100000	1.15682e-05
157.050000	1.16089e-05
157.000000	1.16499e-05
156.950000	1.16909e-05
156.900000	1.17321e-05
156.850000	1.17734e-05
156.800000	1.18149e-05
156.750000	1.18565e-05
156.700000	1.18983e-05
156.650000	1.19402e-05
156.600000	1.19823e-05
156.550000	1.20245e-05
156.500000	1.20669e-05
156.450000	1.21094e-05
156.400000	1.2152e-05
156.350000	1.21949e-05
156.300000	1.22378e-05
156.250000	1.22809e-05
156.200000	1.23242e-05
156.150000	1.23676e-05
156.100000	1.24112e-05
156.050000	1.24549e-05
156.000000	1.24988e-05
155.950000	1.25428e-05
155.900000	1.2587e-05
155.850000	1.26313e-05
155.800000	1.26758e-05
155.750000	1.27204e-05
155.700000	1.27652e-05
155.650000	1.28102e-05
155.600000	1.28553e-05
155.550000	1.29006e-05
155.500000	1.2946e-05
155.450000	1.29916e-05
155.400000	1.30374e-05
155.350000	1.30833e-05
155.300000	1.31294e-05
155.250000	1.31756e-05
155.200000	1.3222e-05
155.150000	1.32686e-05
155.100000	1.33153e-05
155.050000	1.33622e-05
155.000000	1.34092e-05
154.950000	1.34565e-05
154.900000	1.35039e-05
154.850000	1.35514e-05
154.800000	1.35991e-05
154.750000	1.3647e-05
154.700000	1.36951e-05
154.650000	1.37433e-05
154.600000	1.37917e-05
154.550000	1.38402e-05
154.500000	1.3889e-05
154.450000	1.39379e-05
154.400000	1.39869e-05
154.350000	1.40362e-05
154.300000	1.40856e-05
154.250000	1.41352e-05
154.200000	1.4185e-05
154.150000	1.42349e-05
154.100000	1.4285e-05
154.050000	1.43353e-05
154.000000	1.43858e-05
153.950000	1.44364e-05
153.900000	1.44872e-05
153.850000	1.45382e-05
153.800000	1.45894e-05
153.750000	1.46408e-05
153.700000	1.46923e-05
153.650000	1.4744e-05
153.600000	1.47959e-05
153.550000	1.4848e-05
153.500000	1.49003e-05
153.450000	1.49527e-05
153.400000	1.50053e-05
153.350000	1.50582e-05
153.300000	1.51112e-05
153.250000	1.51643e-05
153.200000	1.52177e-05
153.150000	1.52713e-05
153.100000	1.5325e-05
153.050000	1.5379e-05
153.000000	1.54331e-05
152.950000	1.54874e-05
152.900000	1.55419e-05
152.850000	1.55966e-05
152.800000	1.56515e-05
152.750000	1.57066e-05
152.700000	1.57618e-05
152.650000	1.58173e-05
152.600000	1.5873e-05
152.550000	1.59288e-05
152.500000	1.59849e-05
152.450000	1.60411e-05
152.400000	1.60976e-05
152.350000	1.61542e-05
152.300000	1.6211e-05
152.250000	1.62681e-05
152.200000	1.63253e-05
152.150000	1.63828e-05
152.100000	1.64404e-05
152.050000	1.64982e-05
152.000000	1.65563e-05
151.950000	1.66145e-05
151.900000	1.6673e-05
151.850000	1.67316e-05
151.800000	1.67905e-05
151.750000	1.68496e-05
151.700000	1.69088e-05
151.650000	1.69683e-05
151.600000	1.7028e-05
151.550000	1.70879e-05
151.500000	1.7148e-05
151.450000	1.72083e-05
151.400000	1.72689e-05
151.350000	1.73296e-05
151.300000	1.73906e-05
151.250000	1.74517e-05
151.200000	1.75131e-05
151.150000	1.75747e-05
151.100000	1.76365e-05
151.050000	1.76986e-05
151.000000	1.77608e-05
150.950000	1.78233e-05
150.900000	1.7886e-05
150.850000	1.79489e-05
150.800000	1.8012e-05
150.750000	1.80753e-05
150.700000	1.81389e-05
150.650000	1.82027e-05
150.600000	1.82667e-05
150.550000	1.83309e-05
150.500000	1.83954e-05
150.450000	1.84601e-05
150.400000	1.8525e-05
150.350000	1.85901e-05
150.300000	1.86555e-05
150.250000	1.87211e-05
150.200000	1.87869e-05
150.150000	1.8853e-05
150.100000	1.89193e-05
150.050000	1.89858e-05
150.000000	1.90525e-05
149.950000	1.91195e-05
149.900000	1.91868e-05
149.850000	1.92542e-05
149.800000	1.93219e-05
149.750000	1.93898e-05
149.700000	1.9458e-05
149.650000	1.95264e-05
149.600000	1.9595e-05
149.550000	1.96639e-05
149.500000	1.9733e-05
149.450000	1.98024e-05
149.400000	1.9872e-05
149.350000	1.99419e-05
149.300000	2.0012e-05
149.250000	2.00823e-05
149.200000	2.01529e-05
149.150000	2.02237e-05
149.100000	2.02948e-05
149.050000	2.03661e-05
149.000000	2.04377e-05
148.950000	2.05096e-05
148.900000	2.05816e-05
148.850000	2.0654e-05
148.800000	2.07266e-05
148.750000	2.07994e-05
148.700000	2.08725e-05
148.650000	2.09458e-05
148.600000	2.10194e-05
148.550000	2.10933e-05
148.500000	2.11674e-05
148.450000	2.12418e-05
148.400000	2.13165e-05
148.350000	2.13914e-05
148.300000	2.14665e-05
148.250000	2.15419e-05
148.200000	2.16176e-05
148.150000	2.16936e-05
148.100000	2.17698e-05
148.050000	2.18463e-05
148.000000	2.19231e-05
147.950000	2.20001e-05
147.900000	2.20774e-05
147.850000	2.21549e-05
147.800000	2.22328e-05
147.750000	2.23109e-05
147.700000	2.23892e-05
147.650000	2.24679e-05
147.600000	2.25468e-05
147.550000	2.2626e-05
147.500000	2.27055e-05
147.450000	2.27853e-05
147.400000	2.28653e-05
147.350000	2.29456e-05
147.300000	2.30262e-05
147.250000	2.31071e-05
147.200000	2.31882e-05
147.150000	2.32697e-05
147.100000	2.33514e-05
147.050000	2.34334e-05
147.000000	2.35157e-05
146.950000	2.35983e-05
146.900000	2.36812e-05
146.850000	2.37643e-05
146.800000	2.38478e-05
146.750000	2.39315e-05
146.700000	2.40156e-05
146.650000	2.40999e-05
146.600000	2.41845e-05
146.550000	2.42695e-05
146.500000	2.43547e-05
146.450000	2.44402e-05
146.400000	2.4526e-05
146.350000	2.46121e-05
146.300000	2.46985e-05
146.250000	2.47853e-05
146.200000	2.48723e-05
146.150000	2.49596e-05
146.100000	2.50472e-05
146.050000	2.51352e-05
146.000000	2.52234e-05
145.950000	2.53119e-05
145.900000	2.54008e-05
145.850000	2.549e-05
145.800000	2.55795e-05
145.750000	2.56692e-05
145.700000	2.57593e-05
145.650000	2.58498e-05
145.600000	2.59405e-05
145.550000	2.60316e-05
145.500000	2.61229e-05
145.450000	2.62146e-05
145.400000	2.63066e-05
145.350000	2.63989e-05
145.300000	2.64916e-05
145.250000	2.65846e-05
145.200000	2.66779e-05
145.150000	2.67715e-05
145.100000	2.68654e-05
145.050000	2.69597e-05
145.000000	2.70543e-05
144.950000	2.71493e-05
144.900000	2.72445e-05
144.850000	2.73401e-05
144.800000	2.74361e-05
144.750000	2.75323e-05
144.700000	2.76289e-05
144.650000	2.77259e-05
144.600000	2.78232e-05
144.550000	2.79208e-05
144.500000	2.80187e-05
144.450000	2.8117e-05
144.400000	2.82157e-05
144.350000	2.83147e-05
144.300000	2.8414e-05
144.250000	2.85137e-05
144.200000	2.86137e-05
144.150000	2.87141e-05
144.100000	2.88148e-05
144.050000	2.89159e-05
144.000000	2.90173e-05
143.950000	2.91191e-05
143.900000	2.92212e-05
143.850000	2.93237e-05
143.800000	2.94266e-05
143.750000	2.95298e-05
143.700000	2.96334e-05
143.650000	2.97373e-05
143.600000	2.98416e-05
143.550000	2.99462e-05
143.500000	3.00513e-05
143.450000	3.01566e-05
143.400000	3.02624e-05
143.350000	3.03685e-05
143.300000	3.0475e-05
143.250000	3.05819e-05
143.200000	3.06891e-05
143.150000	3.07967e-05
143.100000	3.09047e-05
143.050000	3.10131e-05
143.000000	3.11218e-05
142.950000	3.12309e-05
142.900000	3.13404e-05
142.850000	3.14503e-05
142.800000	3.15605e-05
142.750000	3.16712e-05
142.700000	3.17822e-05
142.650000	3.18936e-05
142.600000	3.20054e-05
142.550000	3.21176e-05
142.500000	3.22302e-05
142.450000	3.23432e-05
142.400000	3.24566e-05
142.350000	3.25703e-05
142.300000	3.26845e-05
142.250000	3.2799e-05
142.200000	3.2914e-05
142.150000	3.30294e-05
142.100000	3.31451e-05
142.050000	3.32613e-05
142.000000	3.33778e-05
141.950000	3.34948e-05
141.900000	3.36122e-05
141.850000	3.373e-05
141.800000	3.38482e-05
141.750000	3.39668e-05
141.700000	3.40858e-05
141.650000	3.42052e-05
141.600000	3.43251e-05
141.550000	3.44454e-05
141.500000	3.4566e-05
141.450000	3.46872e-05
141.400000	3.48087e-05
141.350000	3.49306e-05
141.300000	3.5053e-05
141.250000	3.51758e-05
141.200000	3.5299e-05
141.150000	3.54227e-05
141.100000	3.55468e-05
141.050000	3.56713e-05
141.000000	3.57963e-05
140.950000	3.59216e-05
140.900000	3.60475e-05
140.850000	3.61737e-05
140.800000	3.63004e-05
140.750000	3.64276e-05
140.700000	3.65551e-05
140.650000	3.66832e-05
140.600000	3.68116e-05
140.550000	3.69406e-05
140.500000	3.70699e-05
140.450000	3.71997e-05
140.400000	3.733e-05
140.350000	3.74607e-05
140.300000	3.75919e-05
140.250000	3.77235e-05
140.200000	3.78556e-05
140.150000	3.79882e-05
140.100000	3.81212e-05
140.050000	3.82546e-05
140.000000	3.83886e-05
139.950000	3.8523e-05
139.900000	3.86578e-05
139.850000	3.87932e-05
139.800000	3.8929e-05
139.750000	3.90652e-05
139.700000	3.9202e-05
139.650000	3.93392e-05
139.600000	3.94769e-05
139.550000	3.96151e-05
139.500000	3.97538e-05
139.450000	3.98929e-05
139.400000	4.00325e-05
139.350000	4.01726e-05
139.300000	4.03132e-05
139.250000	4.04543e-05
139.200000	4.05959e-05
139.150000	4.0738e-05
139.100000	4.08805e-05
139.050000	4.10236e-05
139.000000	4.11671e-05
138.950000	4.13112e-05
138.900000	4.14557e-05
138.850000	4.16008e-05
138.800000	4.17464e-05
138.750000	4.18924e-05
138.700000	4.2039e-05
138.650000	4.21861e-05
138.600000	4.23336e-05
138.550000	4.24818e-05
138.500000	4.26304e-05
138.450000	4.27795e-05
138.400000	4.29291e-05
138.350000	4.30793e-05
138.300000	4.323e-05
138.250000	4.33812e-05
138.200000	4.35329e-05
138.150000	4.36852e-05
138.100000	4.3838e-05
138.050000	4.39913e-05
138.000000	4.41452e-05
137.950000	4.42996e-05
137.900000	4.44545e-05
137.850000	4.46099e-05
137.800000	4.47659e-05
137.750000	4.49225e-05
137.700000	4.50796e-05
137.650000	4.52372e-05
137.600000	4.53954e-05
137.550000	4.55541e-05
137.500000	4.57134e-05
137.450000	4.58732e-05
137.400000	4.60336e-05
137.350000	4.61945e-05
137.300000	4.6356e-05
137.250000	4.6518e-05
137.200000	4.66807e-05
137.150000	4.68438e-05
137.100000	4.70076e-05
137.050000	4.71719e-05
137.000000	4.73368e-05
136.950000	4.75022e-05
136.900000	4.76683e-05
136.850000	4.78349e-05
136.800000	4.8002e-05
136.750000	4.81698e-05
136.700000	4.83381e-05
136.650000	4.85071e-05
136.600000	4.86766e-05
136.550000	4.88467e-05
136.500000	4.90174e-05
136.450000	4.91886e-05
136.400000	4.93605e-05
136.350000	4.9533e-05
136.300000	4.9706e-05
136.250000	4.98797e-05
136.200000	5.0054e-05
136.150000	5.02288e-05
136.100000	5.04043e-05
136.050000	5.05804e-05
136.000000	5.07571e-05
135.950000	5.09344e-05
135.900000	5.11123e-05
135.850000	5.12908e-05
135.800000	5.147e-05
135.750000	5.16497e-05
135.700000	5.18301e-05
135.650000	5.20111e-05
135.600000	5.21928e-05
135.550000	5.2375e-05
135.500000	5.25579e-05
135.450000	5.27415e-05
135.400000	5.29256e-05
135.350000	5.31105e-05
135.300000	5.32959e-05
135.250000	5.3482e-05
135.200000	5.36687e-05
135.150000	5.38561e-05
135.100000	5.40441e-05
135.050000	5.42328e-05
135.000000	5.44221e-05
134.950000	5.46121e-05
134.900000	5.48027e-05
134.850000	5.4994e-05
134.800000	5.5186e-05
134.750000	5.53786e-05
134.700000	5.55719e-05
134.650000	5.57659e-05
134.600000	5.59605e-05
134.550000	5.61558e-05
134.500000	5.63518e-05
134.450000	5.65484e-05
134.400000	5.67458e-05
134.350000	5.69438e-05
134.300000	5.71425e-05
134.250000	5.73419e-05
134.200000	5.7542e-05
134.150000	5.77427e-05
134.100000	5.79442e-05
134.050000	5.81463e-05
134.000000	5.83492e-05
133.950000	5.85528e-05
133.900000	5.8757e-05
133.850000	5.8962e-05
133.800000	5.91677e-05
133.750000	5.9374e-05
133.700000	5.95811e-05
133.650000	5.97889e-05
133.600000	5.99975e-05
133.550000	6.02067e-05
133.500000	6.04167e-05
133.450000	6.06274e-05
133.400000	6.08388e-05
133.350000	6.1051e-05
133.300000	6.12638e-05
133.250000	6.14775e-05
133.200000	6.16918e-05
133.150000	6.19069e-05
133.100000	6.21228e-05
133.050000	6.23393e-05
133.000000	6.25567e-05
132.950000	6.27748e-05
132.900000	6.29936e-05
132.850000	6.32132e-05
132.800000	6.34335e-05
132.750000	6.36546e-05
132.700000	6.38765e-05
132.650000	6.40991e-05
132.600000	6.43225e-05
132.550000	6.45467e-05
132.500000	6.47717e-05
132.450000	6.49974e-05
132.400000	6.52239e-05
132.350000	6.54512e-05
132.300000	6.56792e-05
132.250000	6.59081e-05
132.200000	6.61377e-05
132.150000	6.63681e-05
132.100000	6.65994e-05
132.050000	6.68314e-05
132.000000	6.70642e-05
131.950000	6.72978e-05
131.900000	6.75323e-05
131.850000	6.77675e-05
131.800000	6.80035e-05
131.750000	6.82404e-05
131.700000	6.84781e-05
131.650000	6.87166e-05
131.600000	6.89559e-05
131.550000	6.9196e-05
131.500000	6.9437e-05
131.450000	6.96788e-05
131.400000	6.99214e-05
131.350000	7.01649e-05
131.300000	7.04092e-05
131.250000	7.06543e-05
131.200000	7.09003e-05
131.150000	7.11471e-05
131.100000	7.13948e-05
131.050000	7.16434e-05
131.000000	7.18928e-05
130.950000	7.2143e-05
130.900000	7.23941e-05
130.850000	7.26461e-05
130.800000	7.28989e-05
130.750000	7.31526e-05
130.700000	7.34072e-05
130.650000	7.36627e-05
130.600000	7.3919e-05
130.550000	7.41762e-05
130.500000	7.44343e-05
130.450000	7.46933e-05
130.400000	7.49532e-05
130.350000	7.5214e-05
130.300000	7.54757e-05
130.250000	7.57382e-05
130.200000	7.60017e-05
130.150000	7.62661e-05
130.100000	7.65314e-05
130.050000	7.67976e-05
130.000000	7.70647e-05
129.950000	7.73327e-05
129.900000	7.76017e-05
129.850000	7.78715e-05
129.800000	7.81423e-05
129.750000	7.84141e-05
129.700000	7.86867e-05
129.650000	7.89603e-05
129.600000	7.92349e-05
129.550000	7.95104e-05
129.500000	7.97868e-05
129.450000	8.00642e-05
129.400000	8.03425e-05
129.350000	8.06218e-05
129.300000	8.0902e-05
129.250000	8.11832e-05
129.200000	8.14654e-05
129.150000	8.17485e-05
129.100000	8.20327e-05
129.050000	8.23177e-05
129.000000	8.26038e-05
128.950000	8.28909e-05
128.900000	8.31789e-05
128.850000	8.34679e-05
128.800000	8.37579e-05
128.750000	8.40489e-05
128.700000	8.43409e-05
128.650000	8.46339e-05
128.600000	8.49279e-05
128.550000	8.52229e-05
128.500000	8.5519e-05
128.450000	8.5816e-05
128.400000	8.61141e-05
128.350000	8.64131e-05
128.300000	8.67132e-05
128.250000	8.70144e-05
128.200000	8.73165e-05
128.150000	8.76197e-05
128.100000	8.7924e-05
128.050000	8.82292e-05
128.000000	8.85356e-05
127.950000	8.88429e-05
127.900000	8.91514e-05
127.850000	8.94608e-05
127.800000	8.97714e-05
127.750000	9.0083e-05
127.700000	9.03957e-05
127.650000	9.07094e-05
127.600000	9.10242e-05
127.550000	9.13401e-05
127.500000	9.16571e-05
127.450000	9.19751e-05
127.400000	9.22943e-05
127.350000	9.26145e-05
127.300000	9.29358e-05
127.250000	9.32583e-05
127.200000	9.35818e-05
127.150000	9.39064e-05
127.100000	9.42322e-05
127.050000	9.4559e-05
127.000000	9.4887e-05
126.950000	9.52161e-05
126.900000	9.55463e-05
126.850000	9.58777e-05
126.800000	9.62102e-05
126.750000	9.65438e-05
126.700000	9.68786e-05
126.650000	9.72145e-05
126.600000	9.75515e-05
126.550000	9.78897e-05
126.500000	9.82291e-05
126.450000	9.85696e-05
126.400000	9.89113e-05
126.350000	9.92541e-05
126.300000	9.95981e-05
126.250000	9.99433e-05
126.200000	0.00010029
126.150000	0.000100637
126.100000	0.000100986
126.050000	0.000101336
126.000000	0.000101687
125.950000	0.000102039
125.900000	0.000102393
125.850000	0.000102748
125.800000	0.000103103
125.750000	0.000103461
125.700000	0.000103819
125.650000	0.000104179
125.600000	0.000104539
125.550000	0.000104901
125.500000	0.000105265
125.450000	0.000105629
125.400000	0.000105995
125.350000	0.000106362
125.300000	0.00010673
125.250000	0.0001071
125.200000	0.00010747
125.150000	0.000107842
125.100000	0.000108216
125.050000	0.00010859
125.000000	0.000108966
124.950000	0.000109343
124.900000	0.000109722
124.850000	0.000110101
124.800000	0.000110482
124.750000	0.000110865
124.700000	0.000111248
124.650000	0.000111633
124.600000	0.000112019
124.550000	0.000112407
124.500000	0.000112795
124.450000	0.000113186
124.400000	0.000113577
124.350000	0.00011397
124.300000	0.000114364
124.250000	0.000114759
124.200000	0.000115156
124.150000	0.000115554
124.100000	0.000115954
124.050000	0.000116355
124.000000	0.000116757
123.950000	0.000117161
123.900000	0.000117566
123.850000	0.000117972
123.800000	0.00011838
123.750000	0.000118789
123.700000	0.000119199
123.650000	0.000119611
123.600000	0.000120024
123.550000	0.000120439
123.500000	0.000120855
123.450000	0.000121273
123.400000	0.000121691
123.350000	0.000122112
123.300000	0.000122534
123.250000	0.000122957
123.200000	0.000123381
123.150000	0.000123807
123.100000	0.000124235
123.050000	0.000124664
123.000000	0.000125094
122.950000	0.000125526
122.900000	0.000125959
122.850000	0.000126394
122.800000	0.00012683
122.750000	0.000127268
122.700000	0.000127707
122.650000	0.000128148
122.600000	0.00012859
122.550000	0.000129034
122.500000	0.000129479
122.450000	0.000129926
122.400000	0.000130374
122.350000	0.000130824
122.300000	0.000131275
122.250000	0.000131728
122.200000	0.000132182
122.150000	0.000132638
122.100000	0.000133095
122.050000	0.000133554
122.000000	0.000134014
121.950000	0.000134476
121.900000	0.00013494
121.850000	0.000135405
121.800000	0.000135872
121.750000	0.00013634
121.700000	0.00013681
121.650000	0.000137281
121.600000	0.000137754
121.550000	0.000138229
121.500000	0.000138705
121.450000	0.000139183
121.400000	0.000139663
121.350000	0.000140144
121.300000	0.000140626
121.250000	0.000141111
121.200000	0.000141596
121.150000	0.000142084
121.100000	0.000142573
121.050000	0.000143064
121.000000	0.000143557
120.950000	0.000144051
120.900000	0.000144547
120.850000	0.000145044
120.800000	0.000145543
120.750000	0.000146044
120.700000	0.000146547
120.650000	0.000147051
120.600000	0.000147557
120.550000	0.000148064
120.500000	0.000148574
120.450000	0.000149085
120.400000	0.000149597
120.350000	0.000150112
120.300000	0.000150628
120.250000	0.000151146
120.200000	0.000151666
120.150000	0.000152187
120.100000	0.00015271
120.050000	0.000153235
120.000000	0.000153762
119.950000	0.00015429
119.900000	0.00015482
119.850000	0.000155352
119.800000	0.000155886
119.750000	0.000156422
119.700000	0.000156959
119.650000	0.000157498
119.600000	0.000158039
119.550000	0.000158582
119.500000	0.000159126
119.450000	0.000159673
119.400000	0.000160221
119.350000	0.000160771
119.300000	0.000161323
119.250000	0.000161877
119.200000	0.000162432
119.150000	0.00016299
119.100000	0.000163549
119.050000	0.00016411
119.000000	0.000164673
118.950000	0.000165238
118.900000	0.000165805
118.850000	0.000166374
118.800000	0.000166944
118.750000	0.000167517
118.700000	0.000168091
118.650000	0.000168668
118.600000	0.000169246
118.550000	0.000169826
118.500000	0.000170408
118.450000	0.000170992
118.400000	0.000171578
118.350000	0.000172166
118.300000	0.000172756
118.250000	0.000173348
118.200000	0.000173942
118.150000	0.000174537
118.100000	0.000175135
118.050000	0.000175735
118.000000	0.000176337
117.950000	0.000176941
117.900000	0.000177546
117.850000	0.000178154
117.800000	0.000178764
117.750000	0.000179376
117.700000	0.00017999
117.650000	0.000180606
117.600000	0.000181223
117.550000	0.000181843
117.500000	0.000182466
117.450000	0.00018309
117.400000	0.000183716
117.350000	0.000184344
117.300000	0.000184974
117.250000	0.000185607
117.200000	0.000186241
117.150000	0.000186878
117.100000	0.000187517
117.050000	0.000188158
117.000000	0.0001888
116.950000	0.000189446
116.900000	0.000190093
116.850000	0.000190742
116.800000	0.000191394
116.750000	0.000192047
116.700000	0.000192703
116.650000	0.000193361
116.600000	0.000194021
116.550000	0.000194683
116.500000	0.000195348
116.450000	0.000196015
116.400000	0.000196684
116.350000	0.000197355
116.300000	0.000198028
116.250000	0.000198703
116.200000	0.000199381
116.150000	0.000200061
116.100000	0.000200743
116.050000	0.000201428
116.000000	0.000202114
115.950000	0.000202803
115.900000	0.000203495
115.850000	0.000204188
115.800000	0.000204884
115.750000	0.000205582
115.700000	0.000206282
115.650000	0.000206985
115.600000	0.00020769
115.550000	0.000208397
115.500000	0.000209107
115.450000	0.000209818
115.400000	0.000210533
115.350000	0.000211249
115.300000	0.000211968
115.250000	0.000212689
115.200000	0.000213413
115.150000	0.000214139
115.100000	0.000214867
115.050000	0.000215598
115.000000	0.000216331
114.950000	0.000217067
114.900000	0.000217804
114.850000	0.000218545
114.800000	0.000219287
114.750000	0.000220033
114.700000	0.00022078
114.650000	0.00022153
114.600000	0.000222283
114.550000	0.000223037
114.500000	0.000223795
114.450000	0.000224555
114.400000	0.000225317
114.350000	0.000226082
114.300000	0.000226849
114.250000	0.000227618
114.200000	0.000228391
114.150000	0.000229165
114.100000	0.000229943
114.050000	0.000230722
114.000000	0.000231505
113.950000	0.000232289
113.900000	0.000233077
113.850000	0.000233867
113.800000	0.000234659
113.750000	0.000235454
113.700000	0.000236252
113.650000	0.000237052
113.600000	0.000237854
113.550000	0.00023866
113.500000	0.000239468
113.450000	0.000240278
113.400000	0.000241091
113.350000	0.000241907
113.300000	0.000242725
113.250000	0.000243546
113.200000	0.00024437
113.150000	0.000245196
113.100000	0.000246025
113.050000	0.000246856
113.000000	0.000247691
112.950000	0.000248528
112.900000	0.000249367
112.850000	0.000250209
112.800000	0.000251054
112.750000	0.000251902
112.700000	0.000252752
112.650000	0.000253606
112.600000	0.000254461
112.550000	0.00025532
112.500000	0.000256181
112.450000	0.000257045
112.400000	0.000257912
112.350000	0.000258781
112.300000	0.000259654
112.250000	0.000260529
112.200000	0.000261407
112.150000	0.000262287
112.100000	0.000263171
112.050000	0.000264057
112.000000	0.000264946
111.950000	0.000265838
111.900000	0.000266733
111.850000	0.00026763
111.800000	0.00026853
111.750000	0.000269434
111.700000	0.00027034
111.650000	0.000271249
111.600000	0.00027216
111.550000	0.000273075
111.500000	0.000273992
111.450000	0.000274913
111.400000	0.000275836
111.350000	0.000276762
111.300000	0.000277691
111.250000	0.000278623
111.200000	0.000279558
111.150000	0.000280496
111.100000	0.000281437
111.050000	0.000282381
111.000000	0.000283327
110.950000	0.000284277
110.900000	0.00028523
110.850000	0.000286185
110.800000	0.000287144
110.750000	0.000288105
110.700000	0.00028907
110.650000	0.000290037
110.600000	0.000291008
110.550000	0.000291981
110.500000	0.000292958
110.450000	0.000293937
110.400000	0.00029492
110.350000	0.000295905
110.300000	0.000296894
110.250000	0.000297886
110.200000	0.00029888
110.150000	0.000299878
110.100000	0.000300879
110.050000	0.000301883
110.000000	0.00030289
109.950000	0.0003039
109.900000	0.000304913
109.850000	0.000305929
109.800000	0.000306949
109.750000	0.000307971
109.700000	0.000308997
109.650000	0.000310026
109.600000	0.000311057
109.550000	0.000312092
109.500000	0.000313131
109.450000	0.000314172
109.400000	0.000315216
109.350000	0.000316264
109.300000	0.000317314
109.250000	0.000318368
109.200000	0.000319425
109.150000	0.000320486
109.100000	0.000321549
109.050000	0.000322616
109.000000	0.000323685
108.950000	0.000324758
108.900000	0.000325835
108.850000	0.000326914
108.800000	0.000327997
108.750000	0.000329083
108.700000	0.000330172
108.650000	0.000331264
108.600000	0.000332359
108.550000	0.000333458
108.500000	0.00033456
108.450000	0.000335665
108.400000	0.000336774
108.350000	0.000337886
108.300000	0.000339001
108.250000	0.000340119
108.200000	0.00034124
108.150000	0.000342365
108.100000	0.000343493
108.050000	0.000344625
108.000000	0.000345759
107.950000	0.000346897
107.900000	0.000348038
107.850000	0.000349183
107.800000	0.00035033
107.750000	0.000351481
107.700000	0.000352636
107.650000	0.000353793
107.600000	0.000354954
107.550000	0.000356118
107.500000	0.000357286
107.450000	0.000358457
107.400000	0.000359631
107.350000	0.000360808
107.300000	0.000361989
107.250000	0.000363173
107.200000	0.00036436
107.150000	0.000365551
107.100000	0.000366745
107.050000	0.000367942
107.000000	0.000369143
106.950000	0.000370347
106.900000	0.000371554
106.850000	0.000372764
106.800000	0.000373978
106.750000	0.000375195
106.700000	0.000376416
106.650000	0.000377639
106.600000	0.000378866
106.550000	0.000380097
106.500000	0.00038133
106.450000	0.000382567
106.400000	0.000383807
106.350000	0.000385051
106.300000	0.000386297
106.250000	0.000387547
106.200000	0.000388801
106.150000	0.000390057
106.100000	0.000391317
106.050000	0.00039258
106.000000	0.000393846
105.950000	0.000395116
105.900000	0.000396388
105.850000	0.000397664
105.800000	0.000398943
105.750000	0.000400226
105.700000	0.000401511
105.650000	0.0004028
105.600000	0.000404092
105.550000	0.000405387
105.500000	0.000406685
105.450000	0.000407986
105.400000	0.00040929
105.350000	0.000410598
105.300000	0.000411908
105.250000	0.000413222
105.200000	0.000414538
105.150000	0.000415858
105.100000	0.000417181
105.050000	0.000418506
105.000000	0.000419835
104.950000	0.000421167
104.900000	0.000422501
104.850000	0.000423839
104.800000	0.000425179
104.750000	0.000426522
104.700000	0.000427868
104.650000	0.000429217
104.600000	0.000430568
104.550000	0.000431922
104.500000	0.000433279
104.450000	0.000434639
104.400000	0.000436001
104.350000	0.000437366
104.300000	0.000438733
104.250000	0.000440103
104.200000	0.000441475
104.150000	0.000442849
104.100000	0.000444226
104.050000	0.000445606
104.000000	0.000446987
103.950000	0.000448371
103.900000	0.000449756
103.850000	0.000451144
103.800000	0.000452534
103.750000	0.000453925
103.700000	0.000455319
103.650000	0.000456714
103.600000	0.000458111
103.550000	0.000459509
103.500000	0.000460908
103.450000	0.000462309
103.400000	0.000463712
103.350000	0.000465115
103.300000	0.000466519
103.250000	0.000467924
103.200000	0.000469329
103.150000	0.000470735
103.100000	0.000472142
103.050000	0.000473548
103.000000	0.000474954
102.950000	0.00047636
102.900000	0.000477765
102.850000	0.00047917
102.800000	0.000480573
102.750000	0.000481974
102.700000	0.000483374
102.650000	0.000484771
102.600000	0.000486165
102.550000	0.000487556
102.500000	0.000488943
102.450000	0.000490325
102.400000	0.000491701
102.350000	0.00049307
102.300000	0.000494432
102.250000	0.000495784
102.200000	0.000497124
102.150000	0.000498451
102.100000	0.000499759
102.050000	0.000501045
102.000000	0.000502299
101.950000	0.000503502
&
```
