## Supplementary material for "All-at-once RNA folding with 3D motif prediction framed by evolutionary information": RF00163_Hammerhead_1.cacofold.cov

```
#
# Method Target_E-val [cov_min,cov_max] [FP | TP True Found | Sen PPV F] 
# GTp    0.05           [-8.84,14.72]    [0 | 3 58 3 | 5.17 100.00 9.84] 
#
# in_CaCoFold in_given  left_pos      right_pos  score            E-value       pvalue       substitutions    power
#------------------------------------------------------------------------------------------------------------------------
*	*	         3	       122	11.18796	0.0181932	0.00129952	7		0.20
*	*	         5	       120	14.71878	0.00700641	0.000500458	8		0.24
*	*	        15	        98	9.82564	0.0307729	0.00219807	4		0.07
```
