## Supplementary material for "All-at-once RNA folding with 3D motif prediction framed by evolutionary information": RF00163_Hammerhead_1.cacofold.helixcov

```
# RMs = 4 L = 124

# RM_HELIX NESTED 15-17 96-98, nbp = 3 nbp_cov = 1
# pvals: 0.00219807,0.207213,0.131198
# aggregated NONE
NESTED  ::::::::::::::<<<_______>>>:::::::::::::::::::
        ::::::::::::::<___________>:::::::::::::::::::

# RM_HELIX NESTED 11-14 107-111, nbp = 4 nbp_cov = 0
# pvals: 0.774473,0.49999,0.123048,0.256063
# aggregated NONE
NESTED  ::::::::::<<<<__________________>>>>::::::::::
        ::::::::::::::::::::::::::::::::::::::::::::::

# RM_HELIX NESTED 1-6 119-124, nbp = 6 nbp_cov = 2
# pvals: 0.00616425,0.622633,0.00129952,0.0765266,0.000500458,0.0108937
# aggregated NONE
NESTED  <<<<<<__________________________________>>>>>>
        ::<-<____________________________________>->::

# RM_BL Docking-elbow 15-106, nbp = 0 nbp_cov = 0 nhl_b_cov 1/2
# aggregated NONE
RM_BL   :::::::::::::zz::::::::::::XXXXX:::::::::::::: Docking-elbow
```
