## Supplementary material for "All-at-once RNA folding with 3D motif prediction framed by evolutionary information": RF00163_Hammerhead_1.cacofold.power

```
# Power analysis of CaCoFold structure 
#
# Powertype = SINGLE SUBSTITUTIONS
# covary  left_pos      right_pos    substitutions      power
#----------------------------------------------------------------
          1		124		5		0.11
          2		123		6		0.16
     *    3		122		7		0.20
          4		121		8		0.24
     *    5		120		8		0.24
          6		119		12		0.39
          11		111		11		0.35
          12		109		6		0.16
          13		108		5		0.11
          14		107		4		0.07
     *    15		98		4		0.07
          16		97		6		0.16
          17		96		5		0.11
#
# BPAIRS 13
# avg substitutions per BP  6.7
# BPAIRS expected to covary 2.4 +/- 1.4
# BPAIRS observed to covary 3
#
```
