## Supplementary material for "All-at-once RNA folding with 3D motif prediction framed by evolutionary information": RF00163_Hammerhead_1.helixcov

```
# RMs = 3 L = 124

# RM_HELIX NESTED 14-17 96-99, nbp = 4 nbp_cov = 1
# pvals: 0.256063,0.00219807,0.207213,0.131198
# aggregated NONE
NESTED  :::::::::::::<<<<_______>>>>::::::::::::::::::
        ::::::::::::::<___________>:::::::::::::::::::

# RM_HELIX NESTED 106-109 111-114, nbp = 4 nbp_cov = 0
# pvals: 0.436802,0.256063,0.0188454,0.0566039
# aggregated NONE
NESTED  :::::::::::::::::::::::::::::::<<<<>>>>:::::::
        ::::::::::::::::::::::::::::::::::::::::::::::

# RM_HELIX NESTED 1-6 119-124, nbp = 6 nbp_cov = 2
# pvals: 0.00616425,0.622633,0.00129952,0.0765266,0.000500458,0.0108937
# aggregated NONE
NESTED  <<<<<<__________________________________>>>>>>
        ::<-<____________________________________>->::
```
