## Supplementary material for "All-at-once RNA folding with 3D motif prediction framed by evolutionary information": RF00163_Hammerhead_1.sorted.cov

```
#
# Method Target_E-val [cov_min,cov_max] [FP | TP True Found | Sen PPV F] 
# GTp    0.05         [-8.84,14.72]     [0 | 3 14 3 | 21.43 100.00 35.29] 
#
#       left_pos       right_pos        score          E-value           pvalue       substitutions      power
#--------------------------------------------------------------------------------------------------------------
*	       5	     120	14.71878	0.00700641	0.000500458	8		0.24
*	       3	     122	11.18796	0.0181932	0.00129952	7		0.20
*	      15	      98	9.82564	0.0307729	0.00219807	4		0.07
```
