## Supplementary material for "All-at-once RNA folding with 3D motif prediction framed by evolutionary information": RF00163_Hammerhead_1.surv

```
14.687516	0.0714286
11.187899	0.142857
9.818484	0.214286
7.383968	0.285714
5.748277	0.357143
4.454940	0.428571
1.868267	0.5
1.297677	0.571429
0.498851	0.642857
0.080419	0.714286
0.004340	0.857143
-0.033699	0.928571
-0.185856	1
&
9.552209	0.000979432
9.323973	0.00195886
8.943579	0.0029383
8.791422	0.00391773
7.764361	0.00489716
7.079653	0.00587659
6.737299	0.00685602
6.623181	0.00783546
6.585142	0.00881489
6.052591	0.00979432
5.710238	0.0107738
5.405923	0.0117532
5.291805	0.0127326
5.215726	0.013712
5.025530	0.0146915
4.987491	0.0156709
4.683176	0.0166503
4.607097	0.0176298
4.569058	0.0195886
4.226704	0.0205681
4.112586	0.0215475
4.074547	0.0225269
4.036508	0.0244858
3.922390	0.0254652
3.884350	0.0264447
3.846311	0.0274241
3.770232	0.0284035
3.503957	0.029383
3.465918	0.0313418
3.351800	0.0323213
3.275721	0.036239
3.199643	0.0372184
3.161603	0.0381978
3.047485	0.0401567
3.009446	0.043095
2.971407	0.0440744
2.895328	0.0450539
2.743171	0.0460333
2.591014	0.0470127
2.552974	0.0479922
2.514935	0.0489716
2.476896	0.0509305
2.438856	0.0519099
2.362778	0.0528893
2.248660	0.0538688
2.210620	0.0558276
2.172581	0.0568071
2.058463	0.0577865
1.982385	0.0587659
1.944345	0.0597453
1.906306	0.0607248
1.716109	0.0617042
1.678070	0.0626836
1.640031	0.0646425
1.601991	0.0656219
1.563952	0.0666014
1.525913	0.0675808
1.487873	0.0685602
1.449834	0.0695397
1.411795	0.0705191
1.373756	0.072478
1.335716	0.0734574
1.297677	0.0744368
1.259638	0.0763957
1.221598	0.0773751
1.183559	0.0783546
1.069441	0.079334
1.031402	0.0812929
0.993362	0.0822723
0.955323	0.0842311
0.917284	0.08619
0.841205	0.0901077
0.803166	0.0940255
0.765126	0.0969638
0.727087	0.0979432
0.689048	0.0999021
0.651009	0.100881
0.612969	0.104799
0.574930	0.107738
0.498851	0.114594
0.460812	0.115573
0.422773	0.12047
0.384733	0.12145
0.346694	0.128306
0.308655	0.131244
0.270615	0.136141
0.232576	0.140059
0.194537	0.143976
0.156497	0.15573
0.118458	0.164545
0.080419	0.181195
0.042379	0.195886
0.004340	0.252693
-0.033699	0.435847
-0.071738	0.509305
-0.109778	0.571009
-0.147817	0.623898
-0.185856	0.656219
-0.223896	0.685602
-0.261935	0.70715
-0.299974	0.731636
-0.338014	0.752204
-0.376053	0.75808
-0.414092	0.782566
-0.452132	0.79236
-0.490171	0.800196
-0.528210	0.812929
-0.566250	0.818805
-0.604289	0.822723
-0.642328	0.829579
-0.680368	0.840353
-0.718407	0.846229
-0.756446	0.852106
-0.794485	0.860921
-0.832525	0.867777
-0.870564	0.871694
-0.908603	0.876592
-0.946643	0.880509
-0.984682	0.883448
-1.022721	0.886386
-1.060761	0.891283
-1.098800	0.894221
-1.136839	0.89618
-1.174879	0.900098
-1.212918	0.903036
-1.250957	0.905975
-1.288997	0.91381
-1.327036	0.917728
-1.365075	0.921645
-1.403115	0.925563
-1.441154	0.929481
-1.479193	0.93046
-1.517232	0.93144
-1.555272	0.934378
-1.593311	0.935357
-1.631350	0.937316
-1.669390	0.942214
-1.707429	0.943193
-1.745468	0.946131
-1.783508	0.94809
-1.821547	0.94907
-1.859586	0.950049
-1.897626	0.955926
-1.935665	0.956905
-2.011744	0.959843
-2.049783	0.960823
-2.087822	0.96474
-2.125862	0.96572
-2.201940	0.966699
-2.316058	0.967679
-2.354097	0.968658
-2.430176	0.972576
-2.506255	0.973555
-2.620373	0.975514
-2.658412	0.977473
-2.696451	0.980411
-2.734491	0.98237
-2.848609	0.984329
-2.886648	0.985309
-2.924687	0.986288
-3.000766	0.987267
-3.190962	0.988247
-3.267041	0.989226
-3.343120	0.990206
-3.381159	0.991185
-3.533316	0.992165
-3.571356	0.993144
-3.685474	0.995103
-3.913709	0.996082
-4.560378	0.997062
-5.245085	0.998041
-6.005872	0.999021
-8.858821	1
&
21.991065	4.83092e-06
21.762829	1.44928e-05
20.051060	1.93237e-05
19.898903	2.41546e-05
19.670667	3.38164e-05
19.480470	4.34783e-05
18.833802	4.83092e-05
18.719684	5.31401e-05
18.529487	5.7971e-05
18.453409	6.28019e-05
18.301251	6.76329e-05
18.149094	7.24638e-05
17.882819	7.72947e-05
17.806740	8.69565e-05
17.768701	9.17874e-05
17.730662	9.66184e-05
17.654583	0.00010628
17.616544	0.000115942
17.578504	0.000120773
17.540465	0.000125604
17.426347	0.000130435
17.388308	0.000135266
17.350268	0.000144928
17.274190	0.000149758
17.236150	0.000154589
17.198111	0.00015942
17.160072	0.000169082
17.122032	0.000178744
17.083993	0.000183575
17.045954	0.000193237
16.969875	0.000198068
16.931836	0.000207729
16.893797	0.000227053
16.855757	0.000231884
16.817718	0.000236715
16.779679	0.000246377
16.741639	0.0002657
16.703600	0.000270531
16.627521	0.000275362
16.551443	0.000280193
16.475364	0.000285024
16.361246	0.000289855
16.323207	0.000294686
16.285167	0.000304348
16.171050	0.000309179
16.133010	0.00031401
16.094971	0.000318841
16.056932	0.000323671
16.018892	0.000328502
15.980853	0.000333333
15.866735	0.000338164
15.828696	0.000342995
15.790656	0.000347826
15.752617	0.000352657
15.714578	0.000362319
15.676538	0.000376812
15.638499	0.000386473
15.562420	0.000396135
15.448303	0.000405797
15.372224	0.000415459
15.258106	0.00042029
15.220067	0.000425121
15.182027	0.000439614
15.143988	0.000454106
15.067909	0.000463768
14.991831	0.000468599
14.877713	0.000478261
14.839673	0.000483092
14.801634	0.000492754
14.763595	0.000497585
14.687516	0.000502415
14.573398	0.000507246
14.459280	0.000512077
14.383202	0.00052657
14.231044	0.000536232
14.193005	0.000550725
14.154966	0.000555556
14.116926	0.000565217
14.078887	0.000570048
14.040848	0.00057971
13.964769	0.000594203
13.888691	0.000603865
13.850651	0.000608696
13.812612	0.000618357
13.774573	0.000623188
13.736533	0.000628019
13.660455	0.000642512
13.622415	0.000647343
13.584376	0.000657005
13.546337	0.000671498
13.508297	0.000676329
13.432219	0.000690821
13.394179	0.000695652
13.318101	0.000700483
13.280062	0.000710145
13.242022	0.000714976
13.165944	0.000719807
13.127904	0.000729469
13.089865	0.0007343
12.975747	0.000743961
12.937708	0.000748792
12.899668	0.000753623
12.747511	0.000768116
12.709472	0.000782609
12.671432	0.00078744
12.633393	0.000806763
12.595354	0.000811594
12.481236	0.000821256
12.443197	0.000830918
12.405157	0.00084058
12.367118	0.000869565
12.329079	0.000874396
12.291039	0.000898551
12.253000	0.000903382
12.214961	0.000908213
12.176921	0.000917874
12.138882	0.000932367
12.100843	0.000942029
12.062803	0.000951691
12.024764	0.000980676
11.986725	0.001
11.948685	0.00101449
11.910646	0.00103382
11.872607	0.00104348
11.834567	0.0010628
11.796528	0.00108213
11.758489	0.00110145
11.720450	0.00112077
11.644371	0.00113527
11.606332	0.00115942
11.568292	0.00117391
11.530253	0.00119324
11.492214	0.00121739
11.454174	0.00122222
11.416135	0.00123671
11.378096	0.00125121
11.340056	0.00126087
11.302017	0.0012657
11.263978	0.00127536
11.225938	0.00128019
11.187899	0.00129952
11.149860	0.00131401
11.111820	0.00133816
11.073781	0.00138164
11.035742	0.0013913
10.997703	0.0014058
10.959663	0.00142512
10.921624	0.00144928
10.883585	0.00147826
10.845545	0.00148309
10.807506	0.00150725
10.769467	0.00152657
10.731427	0.00154589
10.693388	0.00156039
10.655349	0.00157971
10.617309	0.0015942
10.579270	0.00161836
10.541231	0.00166184
10.503191	0.00169082
10.465152	0.00171981
10.427113	0.00173913
10.389073	0.00177295
10.351034	0.00177778
10.312995	0.00181159
10.274956	0.00183092
10.236916	0.0018744
10.198877	0.00192754
10.160838	0.00194686
10.122798	0.00199034
10.084759	0.00200966
10.046720	0.00205314
10.008680	0.00208696
9.970641	0.00210628
9.932602	0.0021256
9.894562	0.00215459
9.856523	0.00217391
9.818484	0.00219807
9.780444	0.00227536
9.742405	0.00230435
9.704366	0.0023285
9.666326	0.00237198
9.628287	0.00242029
9.590248	0.00244928
9.552209	0.00247826
9.514169	0.0025314
9.476130	0.00257005
9.438091	0.0026087
9.400051	0.002657
9.362012	0.00269565
9.323973	0.00274396
9.285933	0.00281159
9.247894	0.00285507
9.209855	0.00287923
9.171815	0.00294203
9.133776	0.00301449
9.095737	0.00307729
9.057697	0.00316425
9.019658	0.00321739
8.981619	0.0032657
8.943579	0.00330918
8.905540	0.00336715
8.867501	0.00342029
8.829462	0.00351691
8.791422	0.00356039
8.753383	0.00359903
8.715344	0.00363285
8.677304	0.00368599
8.639265	0.00375362
8.601226	0.00381159
8.563186	0.00382609
8.525147	0.00387923
8.487108	0.00394686
8.449068	0.00400966
8.411029	0.00407729
8.372990	0.00414493
8.334950	0.00420773
8.296911	0.00426087
8.258872	0.00430435
8.220832	0.00437198
8.182793	0.00444928
8.144754	0.00451208
8.106715	0.00455072
8.068675	0.00457971
8.030636	0.00468116
7.992597	0.00476329
7.954557	0.00481643
7.916518	0.00490821
7.878479	0.00496135
7.840439	0.00502415
7.802400	0.00510628
7.764361	0.00519807
7.726321	0.0052657
7.688282	0.00537198
7.650243	0.00547343
7.612203	0.00556522
7.574164	0.00567633
7.536125	0.00578744
7.498085	0.00587923
7.460046	0.00598068
7.422007	0.00604831
7.383968	0.00616425
7.345928	0.00628502
7.307889	0.00637198
7.269850	0.00645411
7.231810	0.00655072
7.193771	0.00662319
7.155732	0.00671498
7.117692	0.00681643
7.079653	0.00689855
7.041614	0.00696618
7.003574	0.00708696
6.965535	0.00715459
6.927496	0.00721256
6.889456	0.00728502
6.851417	0.00737198
6.813378	0.00748309
6.775338	0.00756039
6.737299	0.00763768
6.699260	0.00771014
6.661220	0.00777778
6.623181	0.00792754
6.585142	0.00802415
6.547103	0.00813527
6.509063	0.00823671
6.471024	0.00833333
6.432985	0.00844928
6.394945	0.00853623
6.356906	0.00866667
6.318867	0.00883575
6.280827	0.00895169
6.242788	0.00908213
6.204749	0.00917391
6.166709	0.00932367
6.128670	0.00943961
6.090631	0.00954589
6.052591	0.00970048
6.014552	0.00985024
5.976513	0.00994686
5.938473	0.0101111
5.900434	0.0102367
5.862395	0.0103478
5.824356	0.0105072
5.786316	0.0107198
5.748277	0.0108937
5.710238	0.0110242
5.672198	0.0111594
5.634159	0.011343
5.596120	0.0115024
5.558080	0.011686
5.520041	0.0119179
5.482002	0.0121014
5.443962	0.0122512
5.405923	0.0124493
5.367884	0.0126715
5.329844	0.0128889
5.291805	0.0131111
5.253766	0.0133913
5.215726	0.0136667
5.177687	0.0138937
5.139648	0.0141208
5.101609	0.0143382
5.063569	0.0145797
5.025530	0.0148116
4.987491	0.0150048
4.949451	0.0152367
4.911412	0.0154589
4.873373	0.0157729
4.835333	0.0159952
4.797294	0.0162754
4.759255	0.0165459
4.721215	0.0168357
4.683176	0.0170966
4.645137	0.0174203
4.607097	0.0177874
4.569058	0.0180676
4.531019	0.0182899
4.492979	0.0185604
4.454940	0.0188454
4.416901	0.0191353
4.378862	0.0194348
4.340822	0.019657
4.302783	0.0199324
4.264744	0.020285
4.226704	0.0205604
4.188665	0.0209227
4.150626	0.0213478
4.112586	0.0217005
4.074547	0.0220531
4.036508	0.0223237
3.998468	0.0227053
3.960429	0.0230821
3.922390	0.0234541
3.884350	0.0238068
3.846311	0.0242609
3.808272	0.0247198
3.770232	0.0250918
3.732193	0.0255217
3.694154	0.0259662
3.656115	0.026372
3.618075	0.0267778
3.580036	0.0272415
3.541997	0.027686
3.503957	0.0281111
3.465918	0.0285556
3.427879	0.0289903
3.389839	0.0294783
3.351800	0.029942
3.313761	0.0304251
3.275721	0.0309082
3.237682	0.0313671
3.199643	0.0318406
3.161603	0.0323816
3.123564	0.0328599
3.085525	0.0333913
3.047485	0.0339324
3.009446	0.0344444
2.971407	0.0350386
2.933368	0.0356329
2.895328	0.0362222
2.857289	0.0368261
2.819250	0.0374251
2.781210	0.0379662
2.743171	0.0384783
2.705132	0.0391401
2.667092	0.0396908
2.629053	0.040285
2.591014	0.0409662
2.552974	0.0415797
2.514935	0.0422657
2.476896	0.0430145
2.438856	0.0438019
2.400817	0.0445217
2.362778	0.0453382
2.324738	0.0460966
2.286699	0.0468986
2.248660	0.0476135
2.210620	0.0484396
2.172581	0.0492657
2.134542	0.0500918
2.096503	0.0509227
2.058463	0.0517391
2.020424	0.0527053
1.982385	0.0536522
1.944345	0.0546425
1.906306	0.055599
1.868267	0.0566039
1.830227	0.0577633
1.792188	0.059
1.754149	0.0601691
1.716109	0.061314
1.678070	0.062599
1.640031	0.0637536
1.601991	0.0650386
1.563952	0.0663285
1.525913	0.0676908
1.487873	0.0690821
1.449834	0.0705411
1.411795	0.0719082
1.373756	0.0733527
1.335716	0.0748551
1.297677	0.0765266
1.259638	0.0781111
1.221598	0.0798841
1.183559	0.0816232
1.145520	0.0835121
1.107480	0.0854783
1.069441	0.0874444
1.031402	0.0894493
0.993362	0.0916618
0.955323	0.0939082
0.917284	0.096314
0.879244	0.0988116
0.841205	0.101155
0.803166	0.103816
0.765126	0.106609
0.727087	0.109444
0.689048	0.112454
0.651009	0.115845
0.612969	0.119362
0.574930	0.123048
0.536891	0.126966
0.498851	0.131198
0.460812	0.135338
0.422773	0.139986
0.384733	0.144971
0.346694	0.150454
0.308655	0.156314
0.270615	0.162676
0.232576	0.169715
0.194537	0.17729
0.156497	0.186101
0.118458	0.196329
0.080419	0.207213
0.042379	0.221493
0.004340	0.256063
-0.033699	0.436802
-0.071738	0.49999
-0.109778	0.548986
-0.147817	0.588116
-0.185856	0.622633
-0.223896	0.653213
-0.261935	0.680063
-0.299974	0.703662
-0.338014	0.724058
-0.376053	0.74258
-0.414092	0.759309
-0.452132	0.774473
-0.490171	0.787918
-0.528210	0.800198
-0.566250	0.811792
-0.604289	0.8223
-0.642328	0.831802
-0.680368	0.840715
-0.718407	0.849507
-0.756446	0.857464
-0.794485	0.8653
-0.832525	0.872155
-0.870564	0.878657
-0.908603	0.884976
-0.946643	0.890923
-0.984682	0.89672
-1.022721	0.902184
-1.060761	0.907348
-1.098800	0.911971
-1.136839	0.916208
-1.174879	0.92014
-1.212918	0.923754
-1.250957	0.927198
-1.288997	0.930551
-1.327036	0.933841
-1.365075	0.937145
-1.403115	0.94014
-1.441154	0.943019
-1.479193	0.94558
-1.517232	0.948063
-1.555272	0.950507
-1.593311	0.952957
-1.631350	0.95515
-1.669390	0.95729
-1.707429	0.959309
-1.745468	0.961097
-1.783508	0.962845
-1.821547	0.964517
-1.859586	0.966048
-1.897626	0.967633
-1.935665	0.969266
-1.973704	0.970696
-2.011744	0.972058
-2.049783	0.973285
-2.087822	0.974473
-2.125862	0.975671
-2.163901	0.976957
-2.201940	0.978024
-2.239979	0.97915
-2.278019	0.9803
-2.316058	0.981246
-2.354097	0.982261
-2.392137	0.983155
-2.430176	0.98399
-2.468215	0.984899
-2.506255	0.985681
-2.544294	0.986493
-2.582333	0.987261
-2.620373	0.987918
-2.658412	0.988546
-2.696451	0.989155
-2.734491	0.989686
-2.772530	0.990232
-2.810569	0.990739
-2.848609	0.991155
-2.886648	0.991652
-2.924687	0.992111
-2.962727	0.992531
-3.000766	0.992932
-3.038805	0.993415
-3.076844	0.99386
-3.114884	0.994155
-3.152923	0.994469
-3.190962	0.994787
-3.229002	0.995068
-3.267041	0.995357
-3.305080	0.995623
-3.343120	0.995923
-3.381159	0.996188
-3.419198	0.996382
-3.457238	0.996599
-3.495277	0.996773
-3.533316	0.996932
-3.571356	0.997092
-3.609395	0.997271
-3.647434	0.997415
-3.685474	0.997551
-3.723513	0.997667
-3.761552	0.997729
-3.799591	0.997894
-3.837631	0.998024
-3.875670	0.99815
-3.913709	0.99828
-3.951749	0.998377
-3.989788	0.998469
-4.027827	0.998604
-4.065867	0.998681
-4.103906	0.998749
-4.141945	0.998773
-4.179985	0.998826
-4.218024	0.998884
-4.256063	0.998947
-4.294103	0.998995
-4.332142	0.999048
-4.370181	0.999097
-4.408221	0.999135
-4.446260	0.999179
-4.484299	0.999242
-4.522338	0.999266
-4.560378	0.999333
-4.598417	0.999362
-4.636456	0.999391
-4.674496	0.999411
-4.712535	0.999444
-4.750574	0.999483
-4.788614	0.999517
-4.826653	0.999546
-4.864692	0.99957
-4.902732	0.999589
-4.940771	0.999618
-4.978810	0.999628
-5.016850	0.999638
-5.054889	0.999647
-5.092928	0.999676
-5.130968	0.999705
-5.169007	0.999725
-5.207046	0.999768
-5.245085	0.999783
-5.283125	0.999787
-5.321164	0.999797
-5.359203	0.999821
-5.397243	0.999841
-5.435282	0.99985
-5.473321	0.999865
-5.511361	0.999879
-5.549400	0.999884
-5.625479	0.999894
-5.663518	0.999899
-5.815675	0.999903
-5.891754	0.999918
-5.929793	0.999923
-5.967832	0.999932
-6.081950	0.999947
-6.234108	0.999952
-6.272147	0.999957
-6.310186	0.999961
-6.424304	0.999971
-6.956855	0.999986
-6.994894	0.99999
-7.451366	0.999995
-7.679602	1
&
54.324484	1.01701e-17
54.286444	1.05072e-17
54.248405	1.08553e-17
54.210366	1.12151e-17
54.172326	1.15867e-17
54.134287	1.19706e-17
54.096248	1.23673e-17
54.058208	1.27771e-17
54.020169	1.32004e-17
53.982130	1.36378e-17
53.944091	1.40896e-17
53.906051	1.45564e-17
53.868012	1.50386e-17
53.829973	1.55369e-17
53.791933	1.60516e-17
53.753894	1.65833e-17
53.715855	1.71326e-17
53.677815	1.77002e-17
53.639776	1.82865e-17
53.601737	1.88922e-17
53.563697	1.95179e-17
53.525658	2.01644e-17
53.487619	2.08323e-17
53.449579	2.15222e-17
53.411540	2.2235e-17
53.373501	2.29714e-17
53.335461	2.37321e-17
53.297422	2.4518e-17
53.259383	2.533e-17
53.221344	2.61688e-17
53.183304	2.70353e-17
53.145265	2.79305e-17
53.107226	2.88553e-17
53.069186	2.98107e-17
53.031147	3.07978e-17
52.993108	3.18174e-17
52.955068	3.28708e-17
52.917029	3.39591e-17
52.878990	3.50833e-17
52.840950	3.62448e-17
52.802911	3.74446e-17
52.764872	3.86841e-17
52.726832	3.99647e-17
52.688793	4.12876e-17
52.650754	4.26542e-17
52.612714	4.4066e-17
52.574675	4.55245e-17
52.536636	4.70313e-17
52.498597	4.85878e-17
52.460557	5.01959e-17
52.422518	5.18571e-17
52.384479	5.35732e-17
52.346439	5.53461e-17
52.308400	5.71776e-17
52.270361	5.90697e-17
52.232321	6.10243e-17
52.194282	6.30435e-17
52.156243	6.51295e-17
52.118203	6.72844e-17
52.080164	6.95105e-17
52.042125	7.18103e-17
52.004085	7.41861e-17
51.966046	7.66404e-17
51.928007	7.91758e-17
51.889967	8.1795e-17
51.851928	8.45008e-17
51.813889	8.7296e-17
51.775850	9.01835e-17
51.737810	9.31665e-17
51.699771	9.62481e-17
51.661732	9.94315e-17
51.623692	1.0272e-16
51.585653	1.06117e-16
51.547614	1.09627e-16
51.509574	1.13252e-16
51.471535	1.16998e-16
51.433496	1.20867e-16
51.395456	1.24863e-16
51.357417	1.28992e-16
51.319378	1.33258e-16
51.281338	1.37664e-16
51.243299	1.42215e-16
51.205260	1.46918e-16
51.167220	1.51775e-16
51.129181	1.56793e-16
51.091142	1.61976e-16
51.053102	1.67331e-16
51.015063	1.72863e-16
50.977024	1.78577e-16
50.938985	1.8448e-16
50.900945	1.90578e-16
50.862906	1.96877e-16
50.824867	2.03384e-16
50.786827	2.10107e-16
50.748788	2.17051e-16
50.710749	2.24224e-16
50.672709	2.31634e-16
50.634670	2.39289e-16
50.596631	2.47197e-16
50.558591	2.55366e-16
50.520552	2.63804e-16
50.482513	2.72521e-16
50.444473	2.81526e-16
50.406434	2.90827e-16
50.368395	3.00436e-16
50.330355	3.10362e-16
50.292316	3.20616e-16
50.254277	3.31208e-16
50.216238	3.4215e-16
50.178198	3.53453e-16
50.140159	3.65129e-16
50.102120	3.7719e-16
50.064080	3.89649e-16
50.026041	4.02519e-16
49.988002	4.15814e-16
49.949962	4.29547e-16
49.911923	4.43734e-16
49.873884	4.58389e-16
49.835844	4.73527e-16
49.797805	4.89165e-16
49.759766	5.05318e-16
49.721726	5.22004e-16
49.683687	5.39241e-16
49.645648	5.57046e-16
49.607608	5.75439e-16
49.569569	5.94438e-16
49.531530	6.14064e-16
49.493491	6.34338e-16
49.455451	6.55279e-16
49.417412	6.76912e-16
49.379373	6.99258e-16
49.341333	7.22341e-16
49.303294	7.46184e-16
49.265255	7.70815e-16
49.227215	7.96257e-16
49.189176	8.22538e-16
49.151137	8.49685e-16
49.113097	8.77728e-16
49.075058	9.06695e-16
49.037019	9.36617e-16
48.998979	9.67526e-16
48.960940	9.99453e-16
48.922901	1.03243e-15
48.884861	1.0665e-15
48.846822	1.10169e-15
48.808783	1.13804e-15
48.770744	1.17559e-15
48.732704	1.21437e-15
48.694665	1.25443e-15
48.656626	1.29582e-15
48.618586	1.33856e-15
48.580547	1.38272e-15
48.542508	1.42833e-15
48.504468	1.47544e-15
48.466429	1.52411e-15
48.428390	1.57438e-15
48.390350	1.6263e-15
48.352311	1.67994e-15
48.314272	1.73534e-15
48.276232	1.79257e-15
48.238193	1.85168e-15
48.200154	1.91274e-15
48.162114	1.97581e-15
48.124075	2.04096e-15
48.086036	2.10825e-15
48.047997	2.17777e-15
48.009957	2.24956e-15
47.971918	2.32373e-15
47.933879	2.40033e-15
47.895839	2.47946e-15
47.857800	2.5612e-15
47.819761	2.64562e-15
47.781721	2.73283e-15
47.743682	2.8229e-15
47.705643	2.91594e-15
47.667603	3.01205e-15
47.629564	3.11132e-15
47.591525	3.21385e-15
47.553485	3.31976e-15
47.515446	3.42916e-15
47.477407	3.54216e-15
47.439367	3.65887e-15
47.401328	3.77943e-15
47.363289	3.90396e-15
47.325250	4.03258e-15
47.287210	4.16544e-15
47.249171	4.30266e-15
47.211132	4.44441e-15
47.173092	4.59081e-15
47.135053	4.74204e-15
47.097014	4.89824e-15
47.058974	5.05958e-15
47.020935	5.22622e-15
46.982896	5.39835e-15
46.944856	5.57614e-15
46.906817	5.75978e-15
46.868778	5.94946e-15
46.830738	6.14537e-15
46.792699	6.34773e-15
46.754660	6.55675e-15
46.716620	6.77264e-15
46.678581	6.99563e-15
46.640542	7.22595e-15
46.602503	7.46384e-15
46.564463	7.70956e-15
46.526424	7.96336e-15
46.488385	8.2255e-15
46.450345	8.49626e-15
46.412306	8.77592e-15
46.374267	9.06477e-15
46.336227	9.36312e-15
46.298188	9.67127e-15
46.260149	9.98956e-15
46.222109	1.03183e-14
46.184070	1.06579e-14
46.146031	1.10086e-14
46.107991	1.13708e-14
46.069952	1.17449e-14
46.031913	1.21314e-14
45.993873	1.25305e-14
45.955834	1.29428e-14
45.917795	1.33685e-14
45.879755	1.38083e-14
45.841716	1.42626e-14
45.803677	1.47317e-14
45.765638	1.52163e-14
45.727598	1.57167e-14
45.689559	1.62337e-14
45.651520	1.67676e-14
45.613480	1.7319e-14
45.575441	1.78885e-14
45.537402	1.84768e-14
45.499362	1.90843e-14
45.461323	1.97119e-14
45.423284	2.036e-14
45.385244	2.10294e-14
45.347205	2.17208e-14
45.309166	2.24349e-14
45.271126	2.31724e-14
45.233087	2.39341e-14
45.195048	2.47209e-14
45.157008	2.55334e-14
45.118969	2.63727e-14
45.080930	2.72395e-14
45.042891	2.81347e-14
45.004851	2.90593e-14
44.966812	3.00143e-14
44.928773	3.10006e-14
44.890733	3.20192e-14
44.852694	3.30713e-14
44.814655	3.41579e-14
44.776615	3.52802e-14
44.738576	3.64393e-14
44.700537	3.76364e-14
44.662497	3.88728e-14
44.624458	4.01497e-14
44.586419	4.14685e-14
44.548379	4.28306e-14
44.510340	4.42374e-14
44.472301	4.56903e-14
44.434261	4.71908e-14
44.396222	4.87406e-14
44.358183	5.03412e-14
44.320144	5.19942e-14
44.282104	5.37015e-14
44.244065	5.54647e-14
44.206026	5.72858e-14
44.167986	5.91665e-14
44.129947	6.11089e-14
44.091908	6.3115e-14
44.053868	6.51868e-14
44.015829	6.73266e-14
43.977790	6.95364e-14
43.939750	7.18187e-14
43.901711	7.41758e-14
43.863672	7.66102e-14
43.825632	7.91243e-14
43.787593	8.17208e-14
43.749554	8.44023e-14
43.711514	8.71718e-14
43.673475	9.00319e-14
43.635436	9.29858e-14
43.597397	9.60364e-14
43.559357	9.9187e-14
43.521318	1.02441e-13
43.483279	1.05801e-13
43.445239	1.09271e-13
43.407200	1.12855e-13
43.369161	1.16557e-13
43.331121	1.20379e-13
43.293082	1.24327e-13
43.255043	1.28404e-13
43.217003	1.32615e-13
43.178964	1.36963e-13
43.140925	1.41454e-13
43.102885	1.46092e-13
43.064846	1.50881e-13
43.026807	1.55828e-13
42.988767	1.60936e-13
42.950728	1.66211e-13
42.912689	1.71659e-13
42.874650	1.77286e-13
42.836610	1.83096e-13
42.798571	1.89097e-13
42.760532	1.95294e-13
42.722492	2.01693e-13
42.684453	2.08302e-13
42.646414	2.15128e-13
42.608374	2.22176e-13
42.570335	2.29455e-13
42.532296	2.36973e-13
42.494256	2.44736e-13
42.456217	2.52753e-13
42.418178	2.61032e-13
42.380138	2.69582e-13
42.342099	2.78411e-13
42.304060	2.87529e-13
42.266020	2.96945e-13
42.227981	3.0667e-13
42.189942	3.16712e-13
42.151903	3.27082e-13
42.113863	3.37791e-13
42.075824	3.4885e-13
42.037785	3.60271e-13
41.999745	3.72065e-13
41.961706	3.84245e-13
41.923667	3.96822e-13
41.885627	4.09811e-13
41.847588	4.23223e-13
41.809549	4.37074e-13
41.771509	4.51378e-13
41.733470	4.66149e-13
41.695431	4.81402e-13
41.657391	4.97154e-13
41.619352	5.1342e-13
41.581313	5.30217e-13
41.543273	5.47563e-13
41.505234	5.65476e-13
41.467195	5.83973e-13
41.429155	6.03074e-13
41.391116	6.22799e-13
41.353077	6.43168e-13
41.315038	6.64202e-13
41.276998	6.85923e-13
41.238959	7.08353e-13
41.200920	7.31514e-13
41.162880	7.55432e-13
41.124841	7.8013e-13
41.086802	8.05634e-13
41.048762	8.31971e-13
41.010723	8.59167e-13
40.972684	8.8725e-13
40.934644	9.1625e-13
40.896605	9.46195e-13
40.858566	9.77118e-13
40.820526	1.00905e-12
40.782487	1.04202e-12
40.744448	1.07607e-12
40.706408	1.11123e-12
40.668369	1.14753e-12
40.630330	1.18502e-12
40.592291	1.22373e-12
40.554251	1.26371e-12
40.516212	1.30498e-12
40.478173	1.34761e-12
40.440133	1.39162e-12
40.402094	1.43706e-12
40.364055	1.48399e-12
40.326015	1.53245e-12
40.287976	1.58249e-12
40.249937	1.63415e-12
40.211897	1.6875e-12
40.173858	1.74259e-12
40.135819	1.79947e-12
40.097779	1.85821e-12
40.059740	1.91886e-12
40.021701	1.98149e-12
39.983661	2.04615e-12
39.945622	2.11292e-12
39.907583	2.18187e-12
39.869544	2.25306e-12
39.831504	2.32657e-12
39.793465	2.40248e-12
39.755426	2.48085e-12
39.717386	2.56178e-12
39.679347	2.64534e-12
39.641308	2.73162e-12
39.603268	2.82071e-12
39.565229	2.9127e-12
39.527190	3.00768e-12
39.489150	3.10575e-12
39.451111	3.20701e-12
39.413072	3.31157e-12
39.375032	3.41953e-12
39.336993	3.53101e-12
39.298954	3.64611e-12
39.260914	3.76495e-12
39.222875	3.88766e-12
39.184836	4.01436e-12
39.146797	4.14518e-12
39.108757	4.28025e-12
39.070718	4.41972e-12
39.032679	4.56372e-12
38.994639	4.7124e-12
38.956600	4.86592e-12
38.918561	5.02443e-12
38.880521	5.18808e-12
38.842482	5.35706e-12
38.804443	5.53153e-12
38.766403	5.71167e-12
38.728364	5.89766e-12
38.690325	6.08969e-12
38.652285	6.28797e-12
38.614246	6.49268e-12
38.576207	6.70405e-12
38.538167	6.92228e-12
38.500128	7.1476e-12
38.462089	7.38023e-12
38.424050	7.62042e-12
38.386010	7.86841e-12
38.347971	8.12445e-12
38.309932	8.38881e-12
38.271892	8.66174e-12
38.233853	8.94354e-12
38.195814	9.23448e-12
38.157774	9.53487e-12
38.119735	9.845e-12
38.081696	1.01652e-11
38.043656	1.04958e-11
38.005617	1.08371e-11
37.967578	1.11895e-11
37.929538	1.15533e-11
37.891499	1.19289e-11
37.853460	1.23167e-11
37.815420	1.27171e-11
37.777381	1.31305e-11
37.739342	1.35572e-11
37.701303	1.39978e-11
37.663263	1.44527e-11
37.625224	1.49224e-11
37.587185	1.54072e-11
37.549145	1.59078e-11
37.511106	1.64246e-11
37.473067	1.69581e-11
37.435027	1.7509e-11
37.396988	1.80776e-11
37.358949	1.86648e-11
37.320909	1.92709e-11
37.282870	1.98966e-11
37.244831	2.05427e-11
37.206791	2.12096e-11
37.168752	2.18982e-11
37.130713	2.2609e-11
37.092673	2.33429e-11
37.054634	2.41005e-11
37.016595	2.48827e-11
36.978556	2.56902e-11
36.940516	2.65238e-11
36.902477	2.73844e-11
36.864438	2.82728e-11
36.826398	2.919e-11
36.788359	3.01368e-11
36.750320	3.11143e-11
36.712280	3.21235e-11
36.674241	3.31652e-11
36.636202	3.42407e-11
36.598162	3.53509e-11
36.560123	3.64971e-11
36.522084	3.76803e-11
36.484044	3.89017e-11
36.446005	4.01627e-11
36.407966	4.14644e-11
36.369926	4.28082e-11
36.331887	4.41954e-11
36.293848	4.56274e-11
36.255808	4.71058e-11
36.217769	4.86318e-11
36.179730	5.02072e-11
36.141691	5.18335e-11
36.103651	5.35123e-11
36.065612	5.52454e-11
36.027573	5.70344e-11
35.989533	5.88812e-11
35.951494	6.07876e-11
35.913455	6.27555e-11
35.875415	6.4787e-11
35.837376	6.68841e-11
35.799337	6.90488e-11
35.761297	7.12834e-11
35.723258	7.35902e-11
35.685219	7.59713e-11
35.647179	7.84293e-11
35.609140	8.09666e-11
35.571101	8.35857e-11
35.533061	8.62893e-11
35.495022	8.908e-11
35.456983	9.19608e-11
35.418944	9.49345e-11
35.380904	9.8004e-11
35.342865	1.01172e-10
35.304826	1.04443e-10
35.266786	1.07819e-10
35.228747	1.11304e-10
35.190708	1.14901e-10
35.152668	1.18614e-10
35.114629	1.22447e-10
35.076590	1.26403e-10
35.038550	1.30486e-10
35.000511	1.34701e-10
34.962472	1.39052e-10
34.924432	1.43543e-10
34.886393	1.48178e-10
34.848354	1.52963e-10
34.810314	1.57902e-10
34.772275	1.62999e-10
34.734236	1.68261e-10
34.696197	1.73692e-10
34.658157	1.79298e-10
34.620118	1.85084e-10
34.582079	1.91056e-10
34.544039	1.9722e-10
34.506000	2.03583e-10
34.467961	2.1015e-10
34.429921	2.16928e-10
34.391882	2.23924e-10
34.353843	2.31145e-10
34.315803	2.38598e-10
34.277764	2.46291e-10
34.239725	2.54231e-10
34.201685	2.62426e-10
34.163646	2.70884e-10
34.125607	2.79614e-10
34.087567	2.88625e-10
34.049528	2.97924e-10
34.011489	3.07523e-10
33.973450	3.17429e-10
33.935410	3.27654e-10
33.897371	3.38206e-10
33.859332	3.49098e-10
33.821292	3.60339e-10
33.783253	3.7194e-10
33.745214	3.83914e-10
33.707174	3.96272e-10
33.669135	4.09027e-10
33.631096	4.2219e-10
33.593056	4.35776e-10
33.555017	4.49797e-10
33.516978	4.64268e-10
33.478938	4.79203e-10
33.440899	4.94616e-10
33.402860	5.10523e-10
33.364820	5.2694e-10
33.326781	5.43883e-10
33.288742	5.61369e-10
33.250703	5.79415e-10
33.212663	5.98039e-10
33.174624	6.17259e-10
33.136585	6.37095e-10
33.098545	6.57565e-10
33.060506	6.78691e-10
33.022467	7.00493e-10
32.984427	7.22993e-10
32.946388	7.46213e-10
32.908349	7.70175e-10
32.870309	7.94905e-10
32.832270	8.20425e-10
32.794231	8.46761e-10
32.756191	8.7394e-10
32.718152	9.01987e-10
32.680113	9.30931e-10
32.642073	9.608e-10
32.604034	9.91624e-10
32.565995	1.02343e-09
32.527956	1.05626e-09
32.489916	1.09013e-09
32.451877	1.12509e-09
32.413838	1.16116e-09
32.375798	1.19838e-09
32.337759	1.23679e-09
32.299720	1.27643e-09
32.261680	1.31733e-09
32.223641	1.35954e-09
32.185602	1.4031e-09
32.147562	1.44804e-09
32.109523	1.49442e-09
32.071484	1.54228e-09
32.033444	1.59166e-09
31.995405	1.64262e-09
31.957366	1.69521e-09
31.919326	1.74947e-09
31.881287	1.80546e-09
31.843248	1.86323e-09
31.805209	1.92284e-09
31.767169	1.98435e-09
31.729130	2.04783e-09
31.691091	2.11332e-09
31.653051	2.1809e-09
31.615012	2.25063e-09
31.576973	2.32258e-09
31.538933	2.39682e-09
31.500894	2.47342e-09
31.462855	2.55246e-09
31.424815	2.63401e-09
31.386776	2.71816e-09
31.348737	2.80498e-09
31.310697	2.89456e-09
31.272658	2.98699e-09
31.234619	3.08236e-09
31.196579	3.18076e-09
31.158540	3.28229e-09
31.120501	3.38704e-09
31.082461	3.49512e-09
31.044422	3.60663e-09
31.006383	3.72169e-09
30.968344	3.84039e-09
30.930304	3.96287e-09
30.892265	4.08923e-09
30.854226	4.2196e-09
30.816186	4.35411e-09
30.778147	4.49288e-09
30.740108	4.63605e-09
30.702068	4.78377e-09
30.664029	4.93617e-09
30.625990	5.09339e-09
30.587950	5.25561e-09
30.549911	5.42296e-09
30.511872	5.59561e-09
30.473832	5.77373e-09
30.435793	5.9575e-09
30.397754	6.14708e-09
30.359714	6.34267e-09
30.321675	6.54444e-09
30.283636	6.7526e-09
30.245597	6.96735e-09
30.207557	7.18889e-09
30.169518	7.41744e-09
30.131479	7.65322e-09
30.093439	7.89645e-09
30.055400	8.14737e-09
30.017361	8.40622e-09
29.979321	8.67325e-09
29.941282	8.94871e-09
29.903243	9.23288e-09
29.865203	9.52602e-09
29.827164	9.82842e-09
29.789125	1.01404e-08
29.751085	1.04622e-08
29.713046	1.07941e-08
29.675007	1.11365e-08
29.636967	1.14897e-08
29.598928	1.18541e-08
29.560889	1.22299e-08
29.522850	1.26176e-08
29.484810	1.30175e-08
29.446771	1.34301e-08
29.408732	1.38556e-08
29.370692	1.42945e-08
29.332653	1.47472e-08
29.294614	1.52142e-08
29.256574	1.56959e-08
29.218535	1.61928e-08
29.180496	1.67052e-08
29.142456	1.72338e-08
29.104417	1.77791e-08
29.066378	1.83414e-08
29.028338	1.89215e-08
28.990299	1.95198e-08
28.952260	2.01369e-08
28.914220	2.07733e-08
28.876181	2.14298e-08
28.838142	2.21069e-08
28.800103	2.28052e-08
28.762063	2.35255e-08
28.724024	2.42683e-08
28.685985	2.50345e-08
28.647945	2.58247e-08
28.609906	2.66397e-08
28.571867	2.74802e-08
28.533827	2.83471e-08
28.495788	2.92411e-08
28.457749	3.01632e-08
28.419709	3.11141e-08
28.381670	3.20948e-08
28.343631	3.31062e-08
28.305591	3.41493e-08
28.267552	3.5225e-08
28.229513	3.63343e-08
28.191473	3.74784e-08
28.153434	3.86582e-08
28.115395	3.98749e-08
28.077356	4.11297e-08
28.039316	4.24236e-08
28.001277	4.37579e-08
27.963238	4.5134e-08
27.925198	4.6553e-08
27.887159	4.80162e-08
27.849120	4.95252e-08
27.811080	5.10812e-08
27.773041	5.26857e-08
27.735002	5.43403e-08
27.696962	5.60465e-08
27.658923	5.78058e-08
27.620884	5.96199e-08
27.582844	6.14905e-08
27.544805	6.34194e-08
27.506766	6.54083e-08
27.468726	6.74591e-08
27.430687	6.95738e-08
27.392648	7.17542e-08
27.354609	7.40023e-08
27.316569	7.63204e-08
27.278530	7.87105e-08
27.240491	8.11749e-08
27.202451	8.37158e-08
27.164412	8.63356e-08
27.126373	8.90367e-08
27.088333	9.18217e-08
27.050294	9.4693e-08
27.012255	9.76534e-08
26.974215	1.00706e-07
26.936176	1.03852e-07
26.898137	1.07097e-07
26.860097	1.10441e-07
26.822058	1.1389e-07
26.784019	1.17445e-07
26.745979	1.2111e-07
26.707940	1.24888e-07
26.669901	1.28784e-07
26.631861	1.32799e-07
26.593822	1.36939e-07
26.555783	1.41207e-07
26.517744	1.45607e-07
26.479704	1.50142e-07
26.441665	1.54817e-07
26.403626	1.59637e-07
26.365586	1.64606e-07
26.327547	1.69727e-07
26.289508	1.75007e-07
26.251468	1.80449e-07
26.213429	1.86058e-07
26.175390	1.91841e-07
26.137350	1.97801e-07
26.099311	2.03945e-07
26.061272	2.10278e-07
26.023232	2.16806e-07
25.985193	2.23534e-07
25.947154	2.30469e-07
25.909114	2.37617e-07
25.871075	2.44985e-07
25.833036	2.52579e-07
25.794997	2.60405e-07
25.756957	2.68472e-07
25.718918	2.76786e-07
25.680879	2.85355e-07
25.642839	2.94186e-07
25.604800	3.03288e-07
25.566761	3.12669e-07
25.528721	3.22336e-07
25.490682	3.323e-07
25.452643	3.42568e-07
25.414603	3.53149e-07
25.376564	3.64054e-07
25.338525	3.75293e-07
25.300485	3.86874e-07
25.262446	3.98808e-07
25.224407	4.11107e-07
25.186367	4.23781e-07
25.148328	4.3684e-07
25.110289	4.50298e-07
25.072250	4.64166e-07
25.034210	4.78455e-07
24.996171	4.9318e-07
24.958132	5.08352e-07
24.920092	5.23985e-07
24.882053	5.40094e-07
24.844014	5.56691e-07
24.805974	5.73793e-07
24.767935	5.91413e-07
24.729896	6.09568e-07
24.691856	6.28273e-07
24.653817	6.47545e-07
24.615778	6.67401e-07
24.577738	6.87858e-07
24.539699	7.08934e-07
24.501660	7.30647e-07
24.463620	7.53017e-07
24.425581	7.76063e-07
24.387542	7.99804e-07
24.349503	8.24263e-07
24.311463	8.49459e-07
24.273424	8.75415e-07
24.235385	9.02153e-07
24.197345	9.29697e-07
24.159306	9.5807e-07
24.121267	9.87297e-07
24.083227	1.0174e-06
24.045188	1.04841e-06
24.007149	1.08036e-06
23.969109	1.11326e-06
23.931070	1.14715e-06
23.893031	1.18205e-06
23.854991	1.21801e-06
23.816952	1.25504e-06
23.778913	1.29318e-06
23.740873	1.33246e-06
23.702834	1.37291e-06
23.664795	1.41458e-06
23.626756	1.45749e-06
23.588716	1.50168e-06
23.550677	1.54719e-06
23.512638	1.59405e-06
23.474598	1.64232e-06
23.436559	1.69202e-06
23.398520	1.7432e-06
23.360480	1.79591e-06
23.322441	1.85018e-06
23.284402	1.90606e-06
23.246362	1.9636e-06
23.208323	2.02286e-06
23.170284	2.08386e-06
23.132244	2.14668e-06
23.094205	2.21136e-06
23.056166	2.27795e-06
23.018126	2.34651e-06
22.980087	2.4171e-06
22.942048	2.48977e-06
22.904009	2.56459e-06
22.865969	2.64161e-06
22.827930	2.72091e-06
22.789891	2.80254e-06
22.751851	2.88657e-06
22.713812	2.97308e-06
22.675773	3.06213e-06
22.637733	3.15379e-06
22.599694	3.24814e-06
22.561655	3.34526e-06
22.523615	3.44523e-06
22.485576	3.54812e-06
22.447537	3.65402e-06
22.409497	3.76302e-06
22.371458	3.8752e-06
22.333419	3.99066e-06
22.295379	4.10948e-06
22.257340	4.23177e-06
22.219301	4.35762e-06
22.181262	4.48712e-06
22.143222	4.62039e-06
22.105183	4.75754e-06
22.067144	4.89866e-06
22.029104	5.04387e-06
21.991065	5.19329e-06
21.953026	5.34703e-06
21.914986	5.50521e-06
21.876947	5.66797e-06
21.838908	5.83542e-06
21.800868	6.0077e-06
21.762829	6.18494e-06
21.724790	6.36729e-06
21.686750	6.55487e-06
21.648711	6.74784e-06
21.610672	6.94635e-06
21.572632	7.15055e-06
21.534593	7.36059e-06
21.496554	7.57665e-06
21.458514	7.79887e-06
21.420475	8.02744e-06
21.382436	8.26253e-06
21.344397	8.50431e-06
21.306357	8.75297e-06
21.268318	9.0087e-06
21.230279	9.27168e-06
21.192239	9.54213e-06
21.154200	9.82023e-06
21.116161	1.01062e-05
21.078121	1.04003e-05
21.040082	1.07026e-05
21.002043	1.10135e-05
20.964003	1.13331e-05
20.925964	1.16617e-05
20.887925	1.19995e-05
20.849885	1.23469e-05
20.811846	1.27039e-05
20.773807	1.30709e-05
20.735767	1.34482e-05
20.697728	1.3836e-05
20.659689	1.42347e-05
20.621650	1.46444e-05
20.583610	1.50655e-05
20.545571	1.54982e-05
20.507532	1.5943e-05
20.469492	1.64001e-05
20.431453	1.68698e-05
20.393414	1.73524e-05
20.355374	1.78484e-05
20.317335	1.83579e-05
20.279296	1.88815e-05
20.241256	1.94194e-05
20.203217	1.99721e-05
20.165178	2.05398e-05
20.127138	2.1123e-05
20.089099	2.17222e-05
20.051060	2.23375e-05
20.013020	2.29696e-05
19.974981	2.36189e-05
19.936942	2.42856e-05
19.898903	2.49704e-05
19.860863	2.56736e-05
19.822824	2.63957e-05
19.784785	2.71372e-05
19.746745	2.78986e-05
19.708706	2.86803e-05
19.670667	2.94828e-05
19.632627	3.03068e-05
19.594588	3.11526e-05
19.556549	3.20208e-05
19.518509	3.29121e-05
19.480470	3.38268e-05
19.442431	3.47656e-05
19.404391	3.57291e-05
19.366352	3.67179e-05
19.328313	3.77325e-05
19.290273	3.87736e-05
19.252234	3.98418e-05
19.214195	4.09377e-05
19.176156	4.2062e-05
19.138116	4.32154e-05
19.100077	4.43985e-05
19.062038	4.56119e-05
19.023998	4.68565e-05
18.985959	4.81329e-05
18.947920	4.94417e-05
18.909880	5.07839e-05
18.871841	5.216e-05
18.833802	5.35709e-05
18.795762	5.50174e-05
18.757723	5.65001e-05
18.719684	5.80199e-05
18.681644	5.95776e-05
18.643605	6.1174e-05
18.605566	6.281e-05
18.567526	6.44864e-05
18.529487	6.62039e-05
18.491448	6.79636e-05
18.453409	6.97662e-05
18.415369	7.16127e-05
18.377330	7.35038e-05
18.339291	7.54406e-05
18.301251	7.7424e-05
18.263212	7.94548e-05
18.225173	8.15339e-05
18.187133	8.36624e-05
18.149094	8.58411e-05
18.111055	8.8071e-05
18.073015	9.03531e-05
18.034976	9.26883e-05
17.996937	9.50776e-05
17.958897	9.75219e-05
17.920858	0.000100022
17.882819	0.00010258
17.844779	0.000105195
17.806740	0.000107869
17.768701	0.000110603
17.730662	0.000113398
17.692622	0.000116255
17.654583	0.000119174
17.616544	0.000122158
17.578504	0.000125206
17.540465	0.000128319
17.502426	0.0001315
17.464386	0.000134747
17.426347	0.000138063
17.388308	0.000141448
17.350268	0.000144903
17.312229	0.00014843
17.274190	0.000152027
17.236150	0.000155698
17.198111	0.000159441
17.160072	0.000163259
17.122032	0.000167151
17.083993	0.000171118
17.045954	0.000175161
17.007915	0.00017928
16.969875	0.000183477
16.931836	0.00018775
16.893797	0.000192101
16.855757	0.000196531
16.817718	0.000201038
16.779679	0.000205624
16.741639	0.000210288
16.703600	0.00021503
16.665561	0.000219851
16.627521	0.00022475
16.589482	0.000229726
16.551443	0.00023478
16.513403	0.000239911
16.475364	0.000245117
16.437325	0.000250399
16.399285	0.000255756
16.361246	0.000261185
16.323207	0.000266687
16.285167	0.000272259
16.247128	0.0002779
16.209089	0.000283607
16.171050	0.00028938
16.133010	0.000295215
16.094971	0.000301111
16.056932	0.000307064
16.018892	0.000313071
15.980853	0.000319129
15.942814	0.000325235
15.904774	0.000331384
15.866735	0.000337572
15.828696	0.000343795
15.790656	0.000350048
15.752617	0.000356326
15.714578	0.000362622
15.676538	0.000368931
15.638499	0.000375246
15.600460	0.000381559
15.562420	0.000387864
15.524381	0.000394152
15.486342	0.000400415
15.448303	0.000406643
15.410263	0.000412826
15.372224	0.000418954
15.334185	0.000425015
15.296145	0.000430998
15.258106	0.00043689
15.220067	0.000442677
15.182027	0.000448345
15.143988	0.000453879
15.105949	0.000459263
15.067909	0.000464478
15.029870	0.000469508
14.991831	0.000474333
14.953791	0.000478931
14.915752	0.000483282
14.877713	0.000487362
14.839673	0.000491147
14.801634	0.00049461
14.763595	0.000497723
14.725556	0.000500458
14.687516	0.000502782
14.649477	0.000504662
14.611438	0.000506061
14.573398	0.000506939
&
```
