## Supplementary material for "All-at-once RNA folding with 3D motif prediction framed by evolutionary information": RF00164_s2m.cacofold.helixcov

```
# RMs = 4 L = 46

# RM_HELIX NESTED 14-20 27-35, nbp = 6 nbp_cov = 1
# pvals: 0.594413,0.594413,0.594413,0.223317,0.00830565,0.000980066
# aggregated NONE
NESTED  :::::::::::<<-<<<<_____>>-->>->>:::::::::::
        :::::::::::::::::<_____>:::::::::::::::::::

# RM_HELIX NESTED 3-10 39-46, nbp = 8 nbp_cov = 4
# pvals: 0.00812292,0.000235336,1.02442e-05,2.71261e-06,0.000116435,0.594413,0.594413,0.223317
# aggregated NONE
NESTED  <<<<<<<<___________________________>>>>>>>>
        :<<<<_________________________________>>>>:

# RM_IL GUA^GG_RRE.rot 11-13 36-38, nbp = 0 nbp_cov = 0 nhl_b_cov 2/2
# aggregated NONE
RM_IL   ::::::::XXX:::::::::::::::::::::XXX:::::::: GUA^GG_RRE.rot

# RM_HL GAGUA_pentaloop 21-26, nbp = 0 nbp_cov = 0 nhl_b_cov 1/1
# aggregated NONE
RM_HL   ::::::::::::::::::XXXXX:::::::::::::::::::: GAGUA_pentaloop
```
