## Supplementary material for "All-at-once RNA folding with 3D motif prediction framed by evolutionary information": RF00164_s2m.helixcov

```
# RMs = 3 L = 46

# RM_HELIX NESTED 17-20 27-32, nbp = 4 nbp_cov = 1
# pvals: 0.594413,0.223317,0.00830565,0.000980066
# aggregated NONE
NESTED  ::::::::::::::<<<<_____>>-->>::::::::::::::
        :::::::::::::::::<_____>:::::::::::::::::::

# RM_HELIX NESTED 13-15 35-37, nbp = 3 nbp_cov = 0
# pvals: 0.223317,0.594413,0.594413
# aggregated NONE
NESTED  ::::::::::<<<__________________>>>:::::::::
        :::::::::::::::::::::::::::::::::::::::::::

# RM_HELIX NESTED 4-8 41-45, nbp = 5 nbp_cov = 4
# pvals: 0.000235336,1.02442e-05,2.71261e-06,0.000116435,0.594413
# aggregated NONE
NESTED  :<<<<<_______________________________>>>>>:
        :<<<<_________________________________>>>>:
```
