## Supplementary material for "All-at-once RNA folding with 3D motif prediction framed by evolutionary information": RF00164_s2m.power

```
# Power analysis of given structure 
#
# Powertype = SINGLE SUBSTITUTIONS
# covary  left_pos      right_pos    substitutions      power
#----------------------------------------------------------------
     *    4		45		12		0.39
     *    5		44		10		0.32
     *    6		43		6		0.16
     *    7		42		8		0.24
          8		41		1		0.00
          13		37		2		0.00
          14		36		0		0.00
          15		35		0		0.00
          17		32		0		0.00
          18		31		1		0.00
          19		28		2		0.00
     *    20		27		7		0.20
#
# BPAIRS 12
# avg substitutions per BP  4.1
# BPAIRS expected to covary 1.3 +/- 1.0
# BPAIRS observed to covary 5
#
```
