## Supplementary material for "All-at-once RNA folding with 3D motif prediction framed by evolutionary information": RF00164_s2m.sorted.cov

```
#
# Method Target_E-val [cov_min,cov_max] [FP | TP True Found | Sen PPV F] 
# GTp    0.05         [-9.95,53.51]     [0 | 5 12 5 | 41.67 100.00 58.82] 
#
#       left_pos       right_pos        score          E-value           pvalue       substitutions      power
#--------------------------------------------------------------------------------------------------------------
*	       6	      43	53.50617	3.25513e-05	2.71261e-06	6		0.16
*	       5	      44	48.08930	0.00012293	1.02442e-05	10		0.32
*	       7	      42	37.75459	0.00139721	0.000116435	8		0.24
*	       4	      45	34.56098	0.00282404	0.000235336	12		0.39
*	      20	      27	26.18967	0.0117608	0.000980066	7		0.20
```
