## Supplementary material for "All-at-once RNA folding with 3D motif prediction framed by evolutionary information": RF00164_s2m.surv

```
53.500000	0.0833333
48.050000	0.166667
37.750000	0.25
34.550000	0.333333
26.150000	0.416667
10.250000	0.5
0.000000	0.666667
-0.050000	1
&
22.300000	0.00112233
14.500000	0.00224467
10.350000	0.003367
9.050000	0.00448934
7.450000	0.00561167
4.050000	0.00673401
3.650000	0.00785634
3.400000	0.00897868
3.300000	0.010101
3.250000	0.0112233
2.550000	0.0123457
2.450000	0.013468
2.250000	0.0145903
2.100000	0.0157127
2.050000	0.0179574
1.800000	0.0190797
1.600000	0.020202
1.550000	0.0213244
1.400000	0.0224467
1.300000	0.023569
1.200000	0.0246914
0.900000	0.0258137
0.850000	0.026936
0.750000	0.0280584
0.600000	0.0291807
0.500000	0.0314254
0.450000	0.0325477
0.350000	0.03367
0.200000	0.037037
0.150000	0.043771
0.100000	0.0482604
0.050000	0.0639731
0.000000	0.188552
-0.050000	0.839506
-0.100000	0.854097
-0.150000	0.861953
-0.200000	0.873176
-0.250000	0.883277
-0.300000	0.887767
-0.350000	0.894501
-0.400000	0.89899
-0.450000	0.903479
-0.500000	0.910213
-0.550000	0.911336
-0.600000	0.912458
-0.650000	0.91358
-0.700000	0.916947
-0.750000	0.919192
-0.850000	0.921437
-0.900000	0.922559
-1.000000	0.923681
-1.100000	0.924804
-1.150000	0.927048
-1.200000	0.929293
-1.250000	0.930415
-1.300000	0.931538
-1.400000	0.93266
-1.450000	0.933782
-1.500000	0.937149
-1.550000	0.938272
-1.650000	0.939394
-1.750000	0.941639
-1.850000	0.942761
-2.000000	0.943883
-2.100000	0.94725
-2.150000	0.948373
-2.250000	0.949495
-2.300000	0.950617
-2.400000	0.95174
-2.450000	0.953984
-2.650000	0.955107
-2.850000	0.956229
-2.950000	0.957351
-3.100000	0.958474
-3.450000	0.959596
-3.500000	0.961841
-3.700000	0.964085
-3.900000	0.965208
-3.950000	0.96633
-4.100000	0.967452
-4.250000	0.968575
-4.400000	0.973064
-4.450000	0.974186
-4.550000	0.975309
-4.600000	0.976431
-4.800000	0.977553
-4.850000	0.978676
-4.950000	0.979798
-5.000000	0.98092
-5.050000	0.982043
-5.300000	0.983165
-5.550000	0.984287
-5.650000	0.98541
-5.700000	0.986532
-5.850000	0.987654
-6.300000	0.988777
-6.450000	0.989899
-6.850000	0.991021
-7.050000	0.992144
-7.150000	0.993266
-7.200000	0.994388
-7.850000	0.995511
-9.800000	0.996633
-9.950000	1
&
51.050000	5.5371e-06
45.050000	1.10742e-05
43.250000	1.66113e-05
42.800000	2.21484e-05
42.100000	2.76855e-05
41.800000	3.32226e-05
41.150000	3.87597e-05
41.100000	4.42968e-05
40.500000	4.98339e-05
40.100000	5.5371e-05
39.750000	6.09081e-05
39.700000	6.64452e-05
39.550000	7.19823e-05
39.450000	7.75194e-05
39.000000	8.30565e-05
38.750000	9.41307e-05
38.700000	9.96678e-05
38.650000	0.000110742
38.550000	0.000116279
38.450000	0.000121816
38.400000	0.000127353
38.200000	0.00013289
38.100000	0.000138427
37.850000	0.000143965
37.600000	0.000149502
37.150000	0.000155039
37.050000	0.000166113
36.550000	0.00017165
36.500000	0.000182724
36.350000	0.000188261
36.250000	0.000199336
35.950000	0.000204873
35.800000	0.00021041
35.700000	0.000215947
35.500000	0.000227021
35.200000	0.000232558
35.150000	0.000243632
35.100000	0.000254707
34.750000	0.000265781
34.550000	0.000271318
34.300000	0.000276855
34.200000	0.000282392
34.150000	0.000287929
34.100000	0.000293466
33.700000	0.000299003
33.550000	0.000310078
33.450000	0.000315615
33.300000	0.000321152
33.200000	0.000326689
33.050000	0.000332226
33.000000	0.000337763
32.950000	0.0003433
32.900000	0.000348837
32.800000	0.000359911
32.750000	0.000365449
32.700000	0.000370986
32.550000	0.000376523
32.450000	0.00038206
32.400000	0.000393134
32.150000	0.000398671
32.100000	0.000404208
32.000000	0.000409745
31.850000	0.000415282
31.650000	0.000420819
31.550000	0.000426357
31.250000	0.000437431
31.100000	0.000448505
30.900000	0.000454042
30.800000	0.000459579
30.750000	0.000465116
30.700000	0.000470653
30.650000	0.000481728
30.500000	0.000487265
30.400000	0.000498339
30.350000	0.000503876
30.300000	0.000509413
30.200000	0.00051495
30.150000	0.000520487
30.000000	0.000526024
29.950000	0.000531561
29.900000	0.000548173
29.700000	0.000564784
29.650000	0.000575858
29.600000	0.000598007
29.500000	0.000603544
29.300000	0.000625692
29.250000	0.000636766
29.200000	0.000642303
29.150000	0.000653378
29.100000	0.000658915
28.950000	0.000675526
28.750000	0.0006866
28.700000	0.000697674
28.600000	0.000703212
28.550000	0.000714286
28.450000	0.000719823
28.400000	0.00072536
28.250000	0.000730897
28.200000	0.000741971
28.150000	0.000747508
28.100000	0.000753045
27.900000	0.000758583
27.800000	0.00076412
27.750000	0.000769657
27.650000	0.000780731
27.550000	0.000791805
27.450000	0.000797342
27.400000	0.000819491
27.250000	0.000825028
27.200000	0.000836102
27.150000	0.000841639
27.100000	0.000847176
27.050000	0.000852713
27.000000	0.000863787
26.950000	0.000885936
26.850000	0.000891473
26.800000	0.000902547
26.750000	0.000919158
26.700000	0.000924695
26.600000	0.000930233
26.550000	0.00093577
26.500000	0.000941307
26.450000	0.000957918
26.400000	0.000963455
26.350000	0.000974529
26.200000	0.000980066
26.100000	0.000985604
25.800000	0.000991141
25.750000	0.00100221
25.700000	0.00100775
25.450000	0.00101329
25.400000	0.00101883
25.300000	0.00102436
25.200000	0.0010299
25.150000	0.00104097
25.100000	0.00104651
25.000000	0.00106312
24.950000	0.00106866
24.800000	0.00107973
24.750000	0.00108527
24.700000	0.00109081
24.650000	0.00109635
24.600000	0.00110742
24.550000	0.00111296
24.450000	0.00111849
24.400000	0.00112957
24.300000	0.00114064
24.250000	0.00114618
24.200000	0.00115725
24.150000	0.00116833
24.100000	0.00118494
24.050000	0.00120155
24.000000	0.00120709
23.950000	0.00121262
23.800000	0.00121816
23.750000	0.00124585
23.650000	0.00125138
23.600000	0.00126246
23.550000	0.00127907
23.500000	0.00128461
23.450000	0.00130122
23.400000	0.00131229
23.350000	0.00133998
23.300000	0.00135659
23.250000	0.00137874
23.150000	0.00138427
23.100000	0.00139535
23.050000	0.00140089
23.000000	0.00141196
22.950000	0.00142303
22.900000	0.00142857
22.800000	0.00143411
22.750000	0.00145072
22.700000	0.00146179
22.650000	0.00147287
22.600000	0.00150055
22.550000	0.00151717
22.500000	0.00153378
22.450000	0.00153931
22.400000	0.00155592
22.350000	0.00157254
22.300000	0.00157807
22.250000	0.00158915
22.200000	0.00160576
22.150000	0.00162237
22.100000	0.00163344
22.050000	0.00164452
22.000000	0.00165559
21.900000	0.00167774
21.850000	0.00169435
21.800000	0.00169989
21.750000	0.00170543
21.700000	0.0017165
21.650000	0.00172204
21.600000	0.00173865
21.550000	0.00174419
21.500000	0.00175526
21.450000	0.00177741
21.400000	0.00179956
21.350000	0.00180509
21.300000	0.00181617
21.250000	0.00184385
21.200000	0.00184939
21.150000	0.001866
21.100000	0.00187708
21.050000	0.00188261
21.000000	0.00189369
20.950000	0.00189922
20.900000	0.0019103
20.850000	0.00193245
20.800000	0.00193798
20.750000	0.00194352
20.700000	0.0019546
20.650000	0.00196567
20.600000	0.00198228
20.550000	0.00200443
20.500000	0.00202104
20.450000	0.00204319
20.400000	0.0020598
20.350000	0.00206534
20.300000	0.00208195
20.200000	0.00209856
20.150000	0.0021041
20.100000	0.00211517
20.050000	0.00213732
20.000000	0.00214286
19.950000	0.00215947
19.900000	0.00218715
19.850000	0.00220377
19.800000	0.00221484
19.750000	0.00222038
19.700000	0.00223699
19.650000	0.00225914
19.600000	0.00226467
19.550000	0.00229236
19.500000	0.00231451
19.450000	0.00233666
19.400000	0.00234773
19.300000	0.00237542
19.250000	0.00238095
19.200000	0.00238649
19.150000	0.00240864
19.100000	0.00241417
19.050000	0.00242525
19.000000	0.00245293
18.900000	0.00246955
18.850000	0.00248616
18.800000	0.00250277
18.750000	0.00253045
18.700000	0.00253599
18.650000	0.00256368
18.600000	0.00259136
18.550000	0.00261351
18.500000	0.00265781
18.450000	0.00268549
18.400000	0.00269657
18.350000	0.00272425
18.300000	0.00275194
18.250000	0.00278516
18.200000	0.00280177
18.150000	0.00284053
18.100000	0.00284607
18.050000	0.00286268
18.000000	0.00287929
17.950000	0.00290144
17.900000	0.00292913
17.850000	0.00295127
17.800000	0.00299003
17.750000	0.00300664
17.700000	0.00301218
17.650000	0.00303433
17.600000	0.00305094
17.550000	0.00306202
17.500000	0.00307863
17.450000	0.0030897
17.400000	0.00310631
17.350000	0.003134
17.300000	0.00314507
17.250000	0.00316168
17.200000	0.00317276
17.150000	0.00318937
17.100000	0.00321705
17.050000	0.00322259
17.000000	0.00324474
16.950000	0.00325581
16.900000	0.00327243
16.850000	0.00330565
16.800000	0.0033278
16.750000	0.00333333
16.700000	0.00334441
16.650000	0.00338317
16.550000	0.00339978
16.500000	0.00342746
16.450000	0.003433
16.400000	0.00345515
16.350000	0.0034773
16.300000	0.00351052
16.250000	0.00353821
16.200000	0.00357697
16.150000	0.00359911
16.100000	0.0036268
16.050000	0.00363234
16.000000	0.00364895
15.950000	0.00366556
15.900000	0.0036711
15.850000	0.00369324
15.800000	0.00369878
15.750000	0.00371539
15.700000	0.0037763
15.650000	0.00379291
15.600000	0.00380952
15.550000	0.00383721
15.500000	0.00387597
15.450000	0.00390919
15.400000	0.00393134
15.350000	0.00394241
15.300000	0.00397564
15.250000	0.00399779
15.200000	0.0040144
15.150000	0.00404208
15.100000	0.00410853
15.050000	0.00413621
15.000000	0.00416944
14.950000	0.00418605
14.900000	0.00421927
14.850000	0.00423034
14.800000	0.00424142
14.750000	0.00425803
14.700000	0.00428018
14.650000	0.00433555
14.600000	0.00434662
14.550000	0.00437431
14.500000	0.00437984
14.450000	0.00442414
14.400000	0.00444629
14.350000	0.00447398
14.300000	0.00451827
14.250000	0.00454042
14.200000	0.00457918
14.150000	0.00459025
14.100000	0.00462348
14.050000	0.00465116
14.000000	0.00468439
13.950000	0.00471207
13.900000	0.0047619
13.850000	0.0048062
13.800000	0.00482835
13.750000	0.00487265
13.700000	0.00491694
13.650000	0.00493909
13.600000	0.00496124
13.550000	0.00498893
13.500000	0.00502215
13.450000	0.00507198
13.400000	0.00509967
13.350000	0.0051495
13.300000	0.00518272
13.250000	0.0052381
13.200000	0.00527685
13.150000	0.00533776
13.100000	0.00541528
13.050000	0.00546512
13.000000	0.0055371
12.950000	0.00557032
12.900000	0.00560354
12.850000	0.0056423
12.800000	0.0056866
12.750000	0.00571982
12.700000	0.00575858
12.650000	0.00580288
12.600000	0.0058361
12.550000	0.00586932
12.500000	0.00593023
12.450000	0.00597453
12.400000	0.00600221
12.350000	0.00604097
12.300000	0.00608527
12.250000	0.00612957
12.200000	0.0061794
12.150000	0.00621262
12.100000	0.00625692
12.050000	0.00631229
12.000000	0.00635659
11.950000	0.00640089
11.900000	0.00645072
11.850000	0.00649502
11.800000	0.00653931
11.750000	0.00662791
11.700000	0.00668328
11.650000	0.00672204
11.600000	0.00674419
11.550000	0.00679956
11.500000	0.00684385
11.450000	0.00689369
11.400000	0.00693245
11.350000	0.0069546
11.300000	0.00700443
11.250000	0.00703765
11.200000	0.00708195
11.150000	0.00715393
11.100000	0.0072093
11.050000	0.00727575
11.000000	0.00730343
10.950000	0.00737542
10.900000	0.00740864
10.850000	0.00745847
10.800000	0.00749723
10.750000	0.0075969
10.700000	0.00766888
10.650000	0.00772979
10.600000	0.00777962
10.550000	0.00783499
10.500000	0.00793466
10.450000	0.00799003
10.400000	0.00806202
10.350000	0.00812292
10.300000	0.00822259
10.250000	0.00830565
10.200000	0.0083887
10.150000	0.00850498
10.100000	0.0085825
10.050000	0.00869878
10.000000	0.00880952
9.950000	0.00888704
9.900000	0.00895903
9.850000	0.00905316
9.800000	0.0091639
9.750000	0.00923588
9.700000	0.0093134
9.650000	0.00940753
9.600000	0.00949059
9.550000	0.00955703
9.500000	0.00965116
9.450000	0.00972868
9.400000	0.00982835
9.350000	0.0098948
9.300000	0.0100388
9.250000	0.0101495
9.200000	0.0102159
9.150000	0.0102824
9.100000	0.0103599
9.050000	0.0104485
9.000000	0.0105371
8.950000	0.0106811
8.900000	0.0107586
8.850000	0.0108583
8.800000	0.0109247
8.750000	0.0110078
8.700000	0.011113
8.650000	0.0112126
8.600000	0.0113566
8.550000	0.0115006
8.500000	0.0116777
8.450000	0.0117885
8.400000	0.0119158
8.350000	0.0120321
8.300000	0.0121318
8.250000	0.0121927
8.200000	0.012309
8.150000	0.0124142
8.100000	0.0125028
8.050000	0.0126024
8.000000	0.0126966
7.950000	0.0128128
7.900000	0.0128959
7.850000	0.0130177
7.800000	0.0131561
7.750000	0.0132558
7.700000	0.0133998
7.650000	0.0134994
7.600000	0.0136213
7.550000	0.0137874
7.500000	0.0139147
7.450000	0.0140532
7.400000	0.014186
7.350000	0.0142802
7.300000	0.0144186
7.250000	0.0145349
7.200000	0.0146567
7.150000	0.0148228
7.100000	0.0149557
7.050000	0.0152547
7.000000	0.0154928
6.950000	0.015753
6.900000	0.0159856
6.850000	0.0162071
6.800000	0.0163677
6.750000	0.0166279
6.700000	0.0168328
6.650000	0.0169878
6.600000	0.0171484
6.550000	0.0173477
6.500000	0.0175305
6.450000	0.0177519
6.400000	0.0179125
6.350000	0.0180952
6.300000	0.0183278
6.250000	0.0185437
6.200000	0.0187929
6.150000	0.0189978
6.100000	0.0192359
6.050000	0.0195681
6.000000	0.0198616
5.950000	0.0201052
5.900000	0.020299
5.850000	0.0205094
5.800000	0.0207918
5.750000	0.0210188
5.700000	0.0212403
5.650000	0.0215504
5.600000	0.0218826
5.550000	0.0220598
5.500000	0.022309
5.450000	0.0225194
5.400000	0.0227852
5.350000	0.0230288
5.300000	0.0233167
5.250000	0.0235271
5.200000	0.0238151
5.150000	0.0241251
5.100000	0.0243743
5.050000	0.0246678
5.000000	0.0251163
4.950000	0.0254762
4.900000	0.0258306
4.850000	0.0261573
4.800000	0.0263843
4.750000	0.0266501
4.700000	0.0269435
4.650000	0.0272093
4.600000	0.0276135
4.550000	0.0279734
4.500000	0.0284164
4.450000	0.0288649
4.400000	0.029247
4.350000	0.0296124
4.300000	0.0299336
4.250000	0.0303212
4.200000	0.0306866
4.150000	0.0310078
4.100000	0.0314729
4.050000	0.0318937
4.000000	0.0322924
3.950000	0.03268
3.900000	0.033062
3.850000	0.0334994
3.800000	0.033959
3.750000	0.0343909
3.700000	0.0348782
3.650000	0.0353821
3.600000	0.035814
3.550000	0.0363289
3.500000	0.0367719
3.450000	0.0372647
3.400000	0.0377741
3.350000	0.0383167
3.300000	0.0388095
3.250000	0.0393189
3.200000	0.0399059
3.150000	0.0404762
3.100000	0.0410797
3.050000	0.0416334
3.000000	0.0422038
2.950000	0.042763
2.900000	0.0433112
2.850000	0.0439646
2.800000	0.044629
2.750000	0.0452547
2.700000	0.0458749
2.650000	0.0465116
2.600000	0.0473145
2.550000	0.0479956
2.500000	0.0486047
2.450000	0.049474
2.400000	0.0501606
2.350000	0.0508361
2.300000	0.0515282
2.250000	0.0524031
2.200000	0.0532337
2.150000	0.0542691
2.100000	0.055072
2.050000	0.0559468
2.000000	0.0569989
1.950000	0.0580177
1.900000	0.0589978
1.850000	0.0600997
1.800000	0.0611185
1.750000	0.0622204
1.700000	0.0633998
1.650000	0.0645736
1.600000	0.0655648
1.550000	0.0669048
1.500000	0.0682447
1.450000	0.069557
1.400000	0.070814
1.350000	0.0722315
1.300000	0.0736434
1.250000	0.0749945
1.200000	0.0766113
1.150000	0.0782004
1.100000	0.0799169
1.050000	0.0815559
1.000000	0.083278
0.950000	0.0851883
0.900000	0.0871373
0.850000	0.0894075
0.800000	0.0915061
0.750000	0.0939701
0.700000	0.0963511
0.650000	0.0988261
0.600000	0.101611
0.550000	0.104629
0.500000	0.107575
0.450000	0.110831
0.400000	0.114413
0.350000	0.118034
0.300000	0.122353
0.250000	0.1267
0.200000	0.132049
0.150000	0.13768
0.100000	0.144906
0.050000	0.154385
0.000000	0.223317
-0.050000	0.594413
-0.100000	0.63325
-0.150000	0.66278
-0.200000	0.687381
-0.250000	0.707719
-0.300000	0.725742
-0.350000	0.741368
-0.400000	0.75613
-0.450000	0.769319
-0.500000	0.781489
-0.550000	0.792431
-0.600000	0.803001
-0.650000	0.812874
-0.700000	0.822032
-0.750000	0.830515
-0.800000	0.83845
-0.850000	0.845819
-0.900000	0.852514
-0.950000	0.859009
-1.000000	0.864989
-1.050000	0.870869
-1.100000	0.875969
-1.150000	0.881462
-1.200000	0.886434
-1.250000	0.891174
-1.300000	0.895515
-1.350000	0.899839
-1.400000	0.903832
-1.450000	0.907913
-1.500000	0.911622
-1.550000	0.915078
-1.600000	0.918505
-1.650000	0.921805
-1.700000	0.924884
-1.750000	0.927846
-1.800000	0.930532
-1.850000	0.933278
-1.900000	0.93588
-1.950000	0.938361
-2.000000	0.940825
-2.050000	0.943084
-2.100000	0.945293
-2.150000	0.947154
-2.200000	0.94933
-2.250000	0.951202
-2.300000	0.952813
-2.350000	0.954673
-2.400000	0.95624
-2.450000	0.957929
-2.500000	0.959529
-2.550000	0.961058
-2.600000	0.962381
-2.650000	0.963843
-2.700000	0.965172
-2.750000	0.966423
-2.800000	0.96773
-2.850000	0.968965
-2.900000	0.970072
-2.950000	0.971113
-3.000000	0.972193
-3.050000	0.9732
-3.100000	0.974169
-3.150000	0.97515
-3.200000	0.976085
-3.250000	0.976966
-3.300000	0.977807
-3.350000	0.978654
-3.400000	0.979457
-3.450000	0.980078
-3.500000	0.980742
-3.550000	0.981489
-3.600000	0.982165
-3.650000	0.982896
-3.700000	0.983533
-3.750000	0.984181
-3.800000	0.984795
-3.850000	0.985404
-3.900000	0.985908
-3.950000	0.986434
-4.000000	0.98686
-4.050000	0.987331
-4.100000	0.987813
-4.150000	0.988328
-4.200000	0.98881
-4.250000	0.989192
-4.300000	0.989629
-4.350000	0.990039
-4.400000	0.99041
-4.450000	0.990764
-4.500000	0.991091
-4.550000	0.991412
-4.600000	0.991744
-4.650000	0.99201
-4.700000	0.992248
-4.750000	0.992525
-4.800000	0.992791
-4.850000	0.993023
-4.900000	0.993322
-4.950000	0.993583
-5.000000	0.993843
-5.050000	0.994086
-5.100000	0.994347
-5.150000	0.994601
-5.200000	0.994806
-5.250000	0.995039
-5.300000	0.995216
-5.350000	0.995365
-5.400000	0.995537
-5.450000	0.995748
-5.500000	0.995908
-5.550000	0.996047
-5.600000	0.996279
-5.650000	0.996456
-5.700000	0.9966
-5.750000	0.996766
-5.800000	0.996977
-5.850000	0.997104
-5.900000	0.997259
-5.950000	0.997386
-6.000000	0.997519
-6.050000	0.997658
-6.100000	0.997763
-6.150000	0.997885
-6.200000	0.99799
-6.250000	0.998079
-6.300000	0.998156
-6.350000	0.998245
-6.400000	0.9983
-6.450000	0.998389
-6.500000	0.998466
-6.550000	0.998538
-6.600000	0.998632
-6.650000	0.998682
-6.700000	0.998738
-6.750000	0.998837
-6.800000	0.99887
-6.850000	0.998904
-6.900000	0.998953
-6.950000	0.99902
-7.000000	0.999048
-7.050000	0.999075
-7.100000	0.99912
-7.150000	0.999153
-7.200000	0.999197
-7.250000	0.999225
-7.300000	0.999264
-7.350000	0.999291
-7.400000	0.999336
-7.450000	0.999363
-7.500000	0.999413
-7.550000	0.999463
-7.600000	0.999468
-7.650000	0.999485
-7.700000	0.999496
-7.750000	0.999518
-7.800000	0.999529
-7.850000	0.999557
-7.900000	0.999568
-7.950000	0.999612
-8.000000	0.999623
-8.050000	0.99964
-8.100000	0.999651
-8.150000	0.999673
-8.200000	0.99969
-8.300000	0.999718
-8.350000	0.999723
-8.400000	0.999734
-8.450000	0.99974
-8.500000	0.999751
-8.550000	0.999779
-8.650000	0.999795
-8.700000	0.999806
-8.750000	0.999812
-8.800000	0.999817
-8.850000	0.999828
-8.900000	0.999839
-8.950000	0.999845
-9.050000	0.999856
-9.150000	0.999867
-9.200000	0.999873
-9.250000	0.999884
-9.300000	0.999895
-9.350000	0.999906
-9.400000	0.999917
-9.450000	0.999922
-9.600000	0.999928
-9.650000	0.999934
-9.750000	0.999945
-9.850000	0.99995
-9.900000	0.999961
-9.950000	1
&
117.450000	2.83423e-13
117.400000	2.8705e-13
117.350000	2.90723e-13
117.300000	2.94443e-13
117.250000	2.9821e-13
117.200000	3.02026e-13
117.150000	3.0589e-13
117.100000	3.09804e-13
117.050000	3.13768e-13
117.000000	3.17782e-13
116.950000	3.21848e-13
116.900000	3.25966e-13
116.850000	3.30137e-13
116.800000	3.34361e-13
116.750000	3.38639e-13
116.700000	3.42971e-13
116.650000	3.47359e-13
116.600000	3.51803e-13
116.550000	3.56304e-13
116.500000	3.60863e-13
116.450000	3.65479e-13
116.400000	3.70155e-13
116.350000	3.74891e-13
116.300000	3.79687e-13
116.250000	3.84544e-13
116.200000	3.89464e-13
116.150000	3.94446e-13
116.100000	3.99492e-13
116.050000	4.04603e-13
116.000000	4.09778e-13
115.950000	4.15021e-13
115.900000	4.2033e-13
115.850000	4.25707e-13
115.800000	4.31152e-13
115.750000	4.36668e-13
115.700000	4.42254e-13
115.650000	4.47911e-13
115.600000	4.5364e-13
115.550000	4.59443e-13
115.500000	4.6532e-13
115.450000	4.71272e-13
115.400000	4.773e-13
115.350000	4.83406e-13
115.300000	4.89589e-13
115.250000	4.95851e-13
115.200000	5.02194e-13
115.150000	5.08617e-13
115.100000	5.15123e-13
115.050000	5.21711e-13
115.000000	5.28384e-13
114.950000	5.35142e-13
114.900000	5.41987e-13
114.850000	5.48919e-13
114.800000	5.5594e-13
114.750000	5.6305e-13
114.700000	5.70251e-13
114.650000	5.77545e-13
114.600000	5.84931e-13
114.550000	5.92412e-13
114.500000	5.99989e-13
114.450000	6.07662e-13
114.400000	6.15434e-13
114.350000	6.23304e-13
114.300000	6.31276e-13
114.250000	6.39349e-13
114.200000	6.47525e-13
114.150000	6.55806e-13
114.100000	6.64193e-13
114.050000	6.72687e-13
114.000000	6.81289e-13
113.950000	6.90002e-13
113.900000	6.98825e-13
113.850000	7.07762e-13
113.800000	7.16813e-13
113.750000	7.25979e-13
113.700000	7.35262e-13
113.650000	7.44664e-13
113.600000	7.54187e-13
113.550000	7.63831e-13
113.500000	7.73598e-13
113.450000	7.8349e-13
113.400000	7.93508e-13
113.350000	8.03654e-13
113.300000	8.1393e-13
113.250000	8.24338e-13
113.200000	8.34878e-13
113.150000	8.45553e-13
113.100000	8.56364e-13
113.050000	8.67314e-13
113.000000	8.78403e-13
112.950000	8.89634e-13
112.900000	9.01009e-13
112.850000	9.12529e-13
112.800000	9.24196e-13
112.750000	9.36012e-13
112.700000	9.47979e-13
112.650000	9.60099e-13
112.600000	9.72374e-13
112.550000	9.84806e-13
112.500000	9.97396e-13
112.450000	1.01015e-12
112.400000	1.02306e-12
112.350000	1.03614e-12
112.300000	1.04939e-12
112.250000	1.0628e-12
112.200000	1.07639e-12
112.150000	1.09015e-12
112.100000	1.10409e-12
112.050000	1.1182e-12
112.000000	1.1325e-12
111.950000	1.14697e-12
111.900000	1.16164e-12
111.850000	1.17648e-12
111.800000	1.19152e-12
111.750000	1.20675e-12
111.700000	1.22218e-12
111.650000	1.2378e-12
111.600000	1.25363e-12
111.550000	1.26965e-12
111.500000	1.28588e-12
111.450000	1.30232e-12
111.400000	1.31896e-12
111.350000	1.33582e-12
111.300000	1.3529e-12
111.250000	1.37019e-12
111.200000	1.3877e-12
111.150000	1.40544e-12
111.100000	1.4234e-12
111.050000	1.44159e-12
111.000000	1.46002e-12
110.950000	1.47868e-12
110.900000	1.49758e-12
110.850000	1.51672e-12
110.800000	1.5361e-12
110.750000	1.55574e-12
110.700000	1.57562e-12
110.650000	1.59576e-12
110.600000	1.61615e-12
110.550000	1.63681e-12
110.500000	1.65772e-12
110.450000	1.67891e-12
110.400000	1.70037e-12
110.350000	1.7221e-12
110.300000	1.7441e-12
110.250000	1.76639e-12
110.200000	1.78896e-12
110.150000	1.81183e-12
110.100000	1.83498e-12
110.050000	1.85843e-12
110.000000	1.88218e-12
109.950000	1.90623e-12
109.900000	1.93059e-12
109.850000	1.95526e-12
109.800000	1.98024e-12
109.750000	2.00555e-12
109.700000	2.03117e-12
109.650000	2.05713e-12
109.600000	2.08341e-12
109.550000	2.11003e-12
109.500000	2.13699e-12
109.450000	2.1643e-12
109.400000	2.19195e-12
109.350000	2.21996e-12
109.300000	2.24832e-12
109.250000	2.27705e-12
109.200000	2.30614e-12
109.150000	2.33561e-12
109.100000	2.36545e-12
109.050000	2.39567e-12
109.000000	2.42628e-12
108.950000	2.45728e-12
108.900000	2.48867e-12
108.850000	2.52047e-12
108.800000	2.55267e-12
108.750000	2.58528e-12
108.700000	2.61831e-12
108.650000	2.65176e-12
108.600000	2.68563e-12
108.550000	2.71994e-12
108.500000	2.75469e-12
108.450000	2.78988e-12
108.400000	2.82552e-12
108.350000	2.86162e-12
108.300000	2.89817e-12
108.250000	2.93519e-12
108.200000	2.97269e-12
108.150000	3.01066e-12
108.100000	3.04912e-12
108.050000	3.08807e-12
108.000000	3.12751e-12
107.950000	3.16746e-12
107.900000	3.20792e-12
107.850000	3.2489e-12
107.800000	3.2904e-12
107.750000	3.33242e-12
107.700000	3.37499e-12
107.650000	3.4181e-12
107.600000	3.46176e-12
107.550000	3.50597e-12
107.500000	3.55075e-12
107.450000	3.5961e-12
107.400000	3.64203e-12
107.350000	3.68855e-12
107.300000	3.73566e-12
107.250000	3.78337e-12
107.200000	3.83169e-12
107.150000	3.88062e-12
107.100000	3.93018e-12
107.050000	3.98038e-12
107.000000	4.03121e-12
106.950000	4.08269e-12
106.900000	4.13483e-12
106.850000	4.18764e-12
106.800000	4.24111e-12
106.750000	4.29527e-12
106.700000	4.35013e-12
106.650000	4.40568e-12
106.600000	4.46194e-12
106.550000	4.51892e-12
106.500000	4.57662e-12
106.450000	4.63506e-12
106.400000	4.69425e-12
106.350000	4.75419e-12
106.300000	4.8149e-12
106.250000	4.87638e-12
106.200000	4.93865e-12
106.150000	5.00171e-12
106.100000	5.06557e-12
106.050000	5.13025e-12
106.000000	5.19576e-12
105.950000	5.2621e-12
105.900000	5.32928e-12
105.850000	5.39733e-12
105.800000	5.46624e-12
105.750000	5.53603e-12
105.700000	5.60671e-12
105.650000	5.67829e-12
105.600000	5.75079e-12
105.550000	5.82421e-12
105.500000	5.89857e-12
105.450000	5.97387e-12
105.400000	6.05014e-12
105.350000	6.12738e-12
105.300000	6.2056e-12
105.250000	6.28483e-12
105.200000	6.36506e-12
105.150000	6.44632e-12
105.100000	6.52861e-12
105.050000	6.61195e-12
105.000000	6.69636e-12
104.950000	6.78184e-12
104.900000	6.86841e-12
104.850000	6.95609e-12
104.800000	7.04488e-12
104.750000	7.13481e-12
104.700000	7.22588e-12
104.650000	7.31812e-12
104.600000	7.41153e-12
104.550000	7.50613e-12
104.500000	7.60194e-12
104.450000	7.69897e-12
104.400000	7.79724e-12
104.350000	7.89676e-12
104.300000	7.99755e-12
104.250000	8.09963e-12
104.200000	8.20301e-12
104.150000	8.3077e-12
104.100000	8.41373e-12
104.050000	8.52112e-12
104.000000	8.62987e-12
103.950000	8.74001e-12
103.900000	8.85155e-12
103.850000	8.96452e-12
103.800000	9.07893e-12
103.750000	9.19479e-12
103.700000	9.31213e-12
103.650000	9.43097e-12
103.600000	9.55133e-12
103.550000	9.67321e-12
103.500000	9.79666e-12
103.450000	9.92167e-12
103.400000	1.00483e-11
103.350000	1.01765e-11
103.300000	1.03064e-11
103.250000	1.04379e-11
103.200000	1.05711e-11
103.150000	1.0706e-11
103.100000	1.08426e-11
103.050000	1.09809e-11
103.000000	1.1121e-11
102.950000	1.12629e-11
102.900000	1.14066e-11
102.850000	1.15522e-11
102.800000	1.16996e-11
102.750000	1.18489e-11
102.700000	1.2e-11
102.650000	1.21531e-11
102.600000	1.23082e-11
102.550000	1.24652e-11
102.500000	1.26243e-11
102.450000	1.27853e-11
102.400000	1.29485e-11
102.350000	1.31136e-11
102.300000	1.32809e-11
102.250000	1.34504e-11
102.200000	1.3622e-11
102.150000	1.37958e-11
102.100000	1.39717e-11
102.050000	1.415e-11
102.000000	1.43305e-11
101.950000	1.45133e-11
101.900000	1.46984e-11
101.850000	1.48859e-11
101.800000	1.50758e-11
101.750000	1.52681e-11
101.700000	1.54629e-11
101.650000	1.56601e-11
101.600000	1.58599e-11
101.550000	1.60622e-11
101.500000	1.62671e-11
101.450000	1.64746e-11
101.400000	1.66847e-11
101.350000	1.68975e-11
101.300000	1.7113e-11
101.250000	1.73313e-11
101.200000	1.75523e-11
101.150000	1.77762e-11
101.100000	1.80029e-11
101.050000	1.82325e-11
101.000000	1.84651e-11
100.950000	1.87006e-11
100.900000	1.89391e-11
100.850000	1.91806e-11
100.800000	1.94252e-11
100.750000	1.96729e-11
100.700000	1.99238e-11
100.650000	2.01779e-11
100.600000	2.04352e-11
100.550000	2.06958e-11
100.500000	2.09597e-11
100.450000	2.1227e-11
100.400000	2.14977e-11
100.350000	2.17718e-11
100.300000	2.20494e-11
100.250000	2.23306e-11
100.200000	2.26153e-11
100.150000	2.29037e-11
100.100000	2.31958e-11
100.050000	2.34915e-11
100.000000	2.37911e-11
99.950000	2.40944e-11
99.900000	2.44016e-11
99.850000	2.47127e-11
99.800000	2.50278e-11
99.750000	2.53469e-11
99.700000	2.56701e-11
99.650000	2.59974e-11
99.600000	2.63288e-11
99.550000	2.66645e-11
99.500000	2.70044e-11
99.450000	2.73487e-11
99.400000	2.76974e-11
99.350000	2.80505e-11
99.300000	2.84081e-11
99.250000	2.87702e-11
99.200000	2.9137e-11
99.150000	2.95084e-11
99.100000	2.98846e-11
99.050000	3.02655e-11
99.000000	3.06513e-11
98.950000	3.1042e-11
98.900000	3.14377e-11
98.850000	3.18385e-11
98.800000	3.22443e-11
98.750000	3.26553e-11
98.700000	3.30715e-11
98.650000	3.34931e-11
98.600000	3.392e-11
98.550000	3.43523e-11
98.500000	3.47902e-11
98.450000	3.52336e-11
98.400000	3.56826e-11
98.350000	3.61374e-11
98.300000	3.6598e-11
98.250000	3.70644e-11
98.200000	3.75368e-11
98.150000	3.80152e-11
98.100000	3.84997e-11
98.050000	3.89903e-11
98.000000	3.94872e-11
97.950000	3.99904e-11
97.900000	4.05001e-11
97.850000	4.10162e-11
97.800000	4.15388e-11
97.750000	4.20682e-11
97.700000	4.26043e-11
97.650000	4.31472e-11
97.600000	4.3697e-11
97.550000	4.42538e-11
97.500000	4.48177e-11
97.450000	4.53887e-11
97.400000	4.59671e-11
97.350000	4.65528e-11
97.300000	4.71459e-11
97.250000	4.77466e-11
97.200000	4.8355e-11
97.150000	4.89711e-11
97.100000	4.9595e-11
97.050000	5.02269e-11
97.000000	5.08668e-11
96.950000	5.15149e-11
96.900000	5.21712e-11
96.850000	5.28359e-11
96.800000	5.3509e-11
96.750000	5.41907e-11
96.700000	5.4881e-11
96.650000	5.55802e-11
96.600000	5.62882e-11
96.550000	5.70053e-11
96.500000	5.77315e-11
96.450000	5.84669e-11
96.400000	5.92117e-11
96.350000	5.99659e-11
96.300000	6.07298e-11
96.250000	6.15034e-11
96.200000	6.22868e-11
96.150000	6.30801e-11
96.100000	6.38836e-11
96.050000	6.46973e-11
96.000000	6.55214e-11
95.950000	6.63559e-11
95.900000	6.72011e-11
95.850000	6.8057e-11
95.800000	6.89238e-11
95.750000	6.98016e-11
95.700000	7.06906e-11
95.650000	7.15909e-11
95.600000	7.25026e-11
95.550000	7.3426e-11
95.500000	7.43611e-11
95.450000	7.53081e-11
95.400000	7.62671e-11
95.350000	7.72384e-11
95.300000	7.8222e-11
95.250000	7.92181e-11
95.200000	8.02268e-11
95.150000	8.12484e-11
95.100000	8.2283e-11
95.050000	8.33308e-11
95.000000	8.43919e-11
94.950000	8.54665e-11
94.900000	8.65547e-11
94.850000	8.76568e-11
94.800000	8.87729e-11
94.750000	8.99032e-11
94.700000	9.10479e-11
94.650000	9.22071e-11
94.600000	9.33811e-11
94.550000	9.457e-11
94.500000	9.5774e-11
94.450000	9.69933e-11
94.400000	9.82282e-11
94.350000	9.94787e-11
94.300000	1.00745e-10
94.250000	1.02028e-10
94.200000	1.03327e-10
94.150000	1.04642e-10
94.100000	1.05974e-10
94.050000	1.07323e-10
94.000000	1.08689e-10
93.950000	1.10073e-10
93.900000	1.11474e-10
93.850000	1.12893e-10
93.800000	1.1433e-10
93.750000	1.15785e-10
93.700000	1.17259e-10
93.650000	1.18751e-10
93.600000	1.20263e-10
93.550000	1.21794e-10
93.500000	1.23344e-10
93.450000	1.24914e-10
93.400000	1.26504e-10
93.350000	1.28114e-10
93.300000	1.29744e-10
93.250000	1.31395e-10
93.200000	1.33068e-10
93.150000	1.34761e-10
93.100000	1.36476e-10
93.050000	1.38213e-10
93.000000	1.39972e-10
92.950000	1.41753e-10
92.900000	1.43557e-10
92.850000	1.45384e-10
92.800000	1.47234e-10
92.750000	1.49107e-10
92.700000	1.51004e-10
92.650000	1.52926e-10
92.600000	1.54872e-10
92.550000	1.56842e-10
92.500000	1.58838e-10
92.450000	1.60859e-10
92.400000	1.62906e-10
92.350000	1.64978e-10
92.300000	1.67077e-10
92.250000	1.69203e-10
92.200000	1.71356e-10
92.150000	1.73536e-10
92.100000	1.75744e-10
92.050000	1.77979e-10
92.000000	1.80244e-10
91.950000	1.82537e-10
91.900000	1.84859e-10
91.850000	1.8721e-10
91.800000	1.89592e-10
91.750000	1.92004e-10
91.700000	1.94446e-10
91.650000	1.96919e-10
91.600000	1.99424e-10
91.550000	2.01961e-10
91.500000	2.0453e-10
91.450000	2.07131e-10
91.400000	2.09766e-10
91.350000	2.12434e-10
91.300000	2.15136e-10
91.250000	2.17872e-10
91.200000	2.20643e-10
91.150000	2.2345e-10
91.100000	2.26291e-10
91.050000	2.29169e-10
91.000000	2.32084e-10
90.950000	2.35035e-10
90.900000	2.38024e-10
90.850000	2.41051e-10
90.800000	2.44117e-10
90.750000	2.47221e-10
90.700000	2.50365e-10
90.650000	2.53549e-10
90.600000	2.56773e-10
90.550000	2.60038e-10
90.500000	2.63345e-10
90.450000	2.66693e-10
90.400000	2.70084e-10
90.350000	2.73518e-10
90.300000	2.76996e-10
90.250000	2.80518e-10
90.200000	2.84085e-10
90.150000	2.87696e-10
90.100000	2.91354e-10
90.050000	2.95058e-10
90.000000	2.9881e-10
89.950000	3.02608e-10
89.900000	3.06456e-10
89.850000	3.10351e-10
89.800000	3.14297e-10
89.750000	3.18292e-10
89.700000	3.22339e-10
89.650000	3.26436e-10
89.600000	3.30586e-10
89.550000	3.34788e-10
89.500000	3.39044e-10
89.450000	3.43353e-10
89.400000	3.47718e-10
89.350000	3.52137e-10
89.300000	3.56613e-10
89.250000	3.61146e-10
89.200000	3.65736e-10
89.150000	3.70384e-10
89.100000	3.75092e-10
89.050000	3.79859e-10
89.000000	3.84687e-10
88.950000	3.89576e-10
88.900000	3.94527e-10
88.850000	3.99541e-10
88.800000	4.04618e-10
88.750000	4.0976e-10
88.700000	4.14967e-10
88.650000	4.2024e-10
88.600000	4.2558e-10
88.550000	4.30988e-10
88.500000	4.36465e-10
88.450000	4.42011e-10
88.400000	4.47627e-10
88.350000	4.53315e-10
88.300000	4.59075e-10
88.250000	4.64908e-10
88.200000	4.70815e-10
88.150000	4.76796e-10
88.100000	4.82854e-10
88.050000	4.88989e-10
88.000000	4.95201e-10
87.950000	5.01493e-10
87.900000	5.07864e-10
87.850000	5.14315e-10
87.800000	5.20849e-10
87.750000	5.27466e-10
87.700000	5.34166e-10
87.650000	5.40952e-10
87.600000	5.47824e-10
87.550000	5.54782e-10
87.500000	5.61829e-10
87.450000	5.68966e-10
87.400000	5.76193e-10
87.350000	5.83511e-10
87.300000	5.90923e-10
87.250000	5.98428e-10
87.200000	6.06029e-10
87.150000	6.13726e-10
87.100000	6.2152e-10
87.050000	6.29414e-10
87.000000	6.37407e-10
86.950000	6.45502e-10
86.900000	6.537e-10
86.850000	6.62001e-10
86.800000	6.70408e-10
86.750000	6.78922e-10
86.700000	6.87543e-10
86.650000	6.96274e-10
86.600000	7.05115e-10
86.550000	7.14068e-10
86.500000	7.23135e-10
86.450000	7.32317e-10
86.400000	7.41616e-10
86.350000	7.51032e-10
86.300000	7.60567e-10
86.250000	7.70224e-10
86.200000	7.80003e-10
86.150000	7.89906e-10
86.100000	7.99934e-10
86.050000	8.1009e-10
86.000000	8.20374e-10
85.950000	8.30788e-10
85.900000	8.41335e-10
85.850000	8.52015e-10
85.800000	8.62831e-10
85.750000	8.73784e-10
85.700000	8.84875e-10
85.650000	8.96107e-10
85.600000	9.07482e-10
85.550000	9.19e-10
85.500000	9.30665e-10
85.450000	9.42478e-10
85.400000	9.5444e-10
85.350000	9.66553e-10
85.300000	9.78821e-10
85.250000	9.91243e-10
85.200000	1.00382e-09
85.150000	1.01656e-09
85.100000	1.02946e-09
85.050000	1.04253e-09
85.000000	1.05576e-09
84.950000	1.06916e-09
84.900000	1.08272e-09
84.850000	1.09646e-09
84.800000	1.11038e-09
84.750000	1.12446e-09
84.700000	1.13873e-09
84.650000	1.15318e-09
84.600000	1.16781e-09
84.550000	1.18263e-09
84.500000	1.19764e-09
84.450000	1.21283e-09
84.400000	1.22822e-09
84.350000	1.2438e-09
84.300000	1.25958e-09
84.250000	1.27556e-09
84.200000	1.29174e-09
84.150000	1.30813e-09
84.100000	1.32472e-09
84.050000	1.34153e-09
84.000000	1.35854e-09
83.950000	1.37578e-09
83.900000	1.39323e-09
83.850000	1.4109e-09
83.800000	1.4288e-09
83.750000	1.44692e-09
83.700000	1.46527e-09
83.650000	1.48385e-09
83.600000	1.50267e-09
83.550000	1.52173e-09
83.500000	1.54103e-09
83.450000	1.56058e-09
83.400000	1.58037e-09
83.350000	1.60041e-09
83.300000	1.6207e-09
83.250000	1.64126e-09
83.200000	1.66207e-09
83.150000	1.68314e-09
83.100000	1.70449e-09
83.050000	1.7261e-09
83.000000	1.74799e-09
82.950000	1.77015e-09
82.900000	1.79259e-09
82.850000	1.81532e-09
82.800000	1.83834e-09
82.750000	1.86164e-09
82.700000	1.88525e-09
82.650000	1.90915e-09
82.600000	1.93335e-09
82.550000	1.95786e-09
82.500000	1.98268e-09
82.450000	2.00781e-09
82.400000	2.03327e-09
82.350000	2.05904e-09
82.300000	2.08514e-09
82.250000	2.11157e-09
82.200000	2.13834e-09
82.150000	2.16544e-09
82.100000	2.19289e-09
82.050000	2.22068e-09
82.000000	2.24882e-09
81.950000	2.27733e-09
81.900000	2.30619e-09
81.850000	2.33541e-09
81.800000	2.36501e-09
81.750000	2.39498e-09
81.700000	2.42533e-09
81.650000	2.45607e-09
81.600000	2.48719e-09
81.550000	2.51871e-09
81.500000	2.55062e-09
81.450000	2.58294e-09
81.400000	2.61567e-09
81.350000	2.64881e-09
81.300000	2.68237e-09
81.250000	2.71636e-09
81.200000	2.75077e-09
81.150000	2.78562e-09
81.100000	2.82092e-09
81.050000	2.85665e-09
81.000000	2.89284e-09
80.950000	2.92949e-09
80.900000	2.9666e-09
80.850000	3.00418e-09
80.800000	3.04224e-09
80.750000	3.08077e-09
80.700000	3.11979e-09
80.650000	3.15931e-09
80.600000	3.19933e-09
80.550000	3.23985e-09
80.500000	3.28088e-09
80.450000	3.32244e-09
80.400000	3.36452e-09
80.350000	3.40713e-09
80.300000	3.45027e-09
80.250000	3.49397e-09
80.200000	3.53822e-09
80.150000	3.58302e-09
80.100000	3.62839e-09
80.050000	3.67434e-09
80.000000	3.72087e-09
79.950000	3.76798e-09
79.900000	3.81569e-09
79.850000	3.864e-09
79.800000	3.91293e-09
79.750000	3.96247e-09
79.700000	4.01264e-09
79.650000	4.06344e-09
79.600000	4.11488e-09
79.550000	4.16697e-09
79.500000	4.21973e-09
79.450000	4.27314e-09
79.400000	4.32724e-09
79.350000	4.38201e-09
79.300000	4.43748e-09
79.250000	4.49365e-09
79.200000	4.55053e-09
79.150000	4.60813e-09
79.100000	4.66645e-09
79.050000	4.72552e-09
79.000000	4.78532e-09
78.950000	4.84589e-09
78.900000	4.90721e-09
78.850000	4.96932e-09
78.800000	5.0322e-09
78.750000	5.09589e-09
78.700000	5.16037e-09
78.650000	5.22567e-09
78.600000	5.2918e-09
78.550000	5.35876e-09
78.500000	5.42656e-09
78.450000	5.49522e-09
78.400000	5.56475e-09
78.350000	5.63516e-09
78.300000	5.70645e-09
78.250000	5.77865e-09
78.200000	5.85176e-09
78.150000	5.92579e-09
78.100000	6.00075e-09
78.050000	6.07666e-09
78.000000	6.15353e-09
77.950000	6.23137e-09
77.900000	6.31019e-09
77.850000	6.39001e-09
77.800000	6.47084e-09
77.750000	6.55268e-09
77.700000	6.63556e-09
77.650000	6.71948e-09
77.600000	6.80447e-09
77.550000	6.89052e-09
77.500000	6.97766e-09
77.450000	7.06591e-09
77.400000	7.15526e-09
77.350000	7.24574e-09
77.300000	7.33737e-09
77.250000	7.43015e-09
77.200000	7.5241e-09
77.150000	7.61924e-09
77.100000	7.71557e-09
77.050000	7.81313e-09
77.000000	7.91191e-09
76.950000	8.01194e-09
76.900000	8.11323e-09
76.850000	8.2158e-09
76.800000	8.31966e-09
76.750000	8.42484e-09
76.700000	8.53134e-09
76.650000	8.63918e-09
76.600000	8.74839e-09
76.550000	8.85897e-09
76.500000	8.97094e-09
76.450000	9.08433e-09
76.400000	9.19915e-09
76.350000	9.31542e-09
76.300000	9.43315e-09
76.250000	9.55236e-09
76.200000	9.67308e-09
76.150000	9.79533e-09
76.100000	9.91911e-09
76.050000	1.00445e-08
76.000000	1.01714e-08
75.950000	1.02999e-08
75.900000	1.04301e-08
75.850000	1.05618e-08
75.800000	1.06953e-08
75.750000	1.08304e-08
75.700000	1.09672e-08
75.650000	1.11058e-08
75.600000	1.12461e-08
75.550000	1.13882e-08
75.500000	1.15321e-08
75.450000	1.16777e-08
75.400000	1.18252e-08
75.350000	1.19746e-08
75.300000	1.21259e-08
75.250000	1.2279e-08
75.200000	1.24341e-08
75.150000	1.25912e-08
75.100000	1.27502e-08
75.050000	1.29112e-08
75.000000	1.30743e-08
74.950000	1.32394e-08
74.900000	1.34066e-08
74.850000	1.35759e-08
74.800000	1.37473e-08
74.750000	1.39209e-08
74.700000	1.40967e-08
74.650000	1.42747e-08
74.600000	1.44549e-08
74.550000	1.46374e-08
74.500000	1.48222e-08
74.450000	1.50093e-08
74.400000	1.51988e-08
74.350000	1.53907e-08
74.300000	1.5585e-08
74.250000	1.57817e-08
74.200000	1.59809e-08
74.150000	1.61827e-08
74.100000	1.63869e-08
74.050000	1.65938e-08
74.000000	1.68032e-08
73.950000	1.70153e-08
73.900000	1.723e-08
73.850000	1.74475e-08
73.800000	1.76677e-08
73.750000	1.78906e-08
73.700000	1.81164e-08
73.650000	1.8345e-08
73.600000	1.85765e-08
73.550000	1.88109e-08
73.500000	1.90482e-08
73.450000	1.92886e-08
73.400000	1.95319e-08
73.350000	1.97783e-08
73.300000	2.00279e-08
73.250000	2.02805e-08
73.200000	2.05364e-08
73.150000	2.07954e-08
73.100000	2.10578e-08
73.050000	2.13234e-08
73.000000	2.15924e-08
72.950000	2.18647e-08
72.900000	2.21405e-08
72.850000	2.24197e-08
72.800000	2.27025e-08
72.750000	2.29888e-08
72.700000	2.32787e-08
72.650000	2.35723e-08
72.600000	2.38695e-08
72.550000	2.41705e-08
72.500000	2.44753e-08
72.450000	2.47839e-08
72.400000	2.50964e-08
72.350000	2.54129e-08
72.300000	2.57333e-08
72.250000	2.60577e-08
72.200000	2.63862e-08
72.150000	2.67189e-08
72.100000	2.70557e-08
72.050000	2.73967e-08
72.000000	2.77421e-08
71.950000	2.80918e-08
71.900000	2.84459e-08
71.850000	2.88044e-08
71.800000	2.91675e-08
71.750000	2.95351e-08
71.700000	2.99073e-08
71.650000	3.02842e-08
71.600000	3.06658e-08
71.550000	3.10523e-08
71.500000	3.14436e-08
71.450000	3.18398e-08
71.400000	3.2241e-08
71.350000	3.26472e-08
71.300000	3.30586e-08
71.250000	3.34751e-08
71.200000	3.38968e-08
71.150000	3.43238e-08
71.100000	3.47562e-08
71.050000	3.51941e-08
71.000000	3.56374e-08
70.950000	3.60863e-08
70.900000	3.65409e-08
70.850000	3.70011e-08
70.800000	3.74672e-08
70.750000	3.7939e-08
70.700000	3.84169e-08
70.650000	3.89007e-08
70.600000	3.93906e-08
70.550000	3.98866e-08
70.500000	4.03889e-08
70.450000	4.08974e-08
70.400000	4.14124e-08
70.350000	4.19338e-08
70.300000	4.24618e-08
70.250000	4.29964e-08
70.200000	4.35377e-08
70.150000	4.40858e-08
70.100000	4.46408e-08
70.050000	4.52028e-08
70.000000	4.57718e-08
69.950000	4.63479e-08
69.900000	4.69313e-08
69.850000	4.7522e-08
69.800000	4.81201e-08
69.750000	4.87257e-08
69.700000	4.9339e-08
69.650000	4.99599e-08
69.600000	5.05886e-08
69.550000	5.12252e-08
69.500000	5.18698e-08
69.450000	5.25224e-08
69.400000	5.31833e-08
69.350000	5.38524e-08
69.300000	5.453e-08
69.250000	5.5216e-08
69.200000	5.59106e-08
69.150000	5.6614e-08
69.100000	5.73262e-08
69.050000	5.80473e-08
69.000000	5.87774e-08
68.950000	5.95167e-08
68.900000	6.02653e-08
68.850000	6.10232e-08
68.800000	6.17907e-08
68.750000	6.25678e-08
68.700000	6.33546e-08
68.650000	6.41513e-08
68.600000	6.4958e-08
68.550000	6.57748e-08
68.500000	6.66018e-08
68.450000	6.74392e-08
68.400000	6.82871e-08
68.350000	6.91456e-08
68.300000	7.00149e-08
68.250000	7.0895e-08
68.200000	7.17862e-08
68.150000	7.26886e-08
68.100000	7.36022e-08
68.050000	7.45274e-08
68.000000	7.54641e-08
67.950000	7.64125e-08
67.900000	7.73728e-08
67.850000	7.83452e-08
67.800000	7.93297e-08
67.750000	8.03266e-08
67.700000	8.13359e-08
67.650000	8.23579e-08
67.600000	8.33927e-08
67.550000	8.44404e-08
67.500000	8.55013e-08
67.450000	8.65755e-08
67.400000	8.76631e-08
67.350000	8.87643e-08
67.300000	8.98793e-08
67.250000	9.10083e-08
67.200000	9.21513e-08
67.150000	9.33088e-08
67.100000	9.44806e-08
67.050000	9.56672e-08
67.000000	9.68686e-08
66.950000	9.80851e-08
66.900000	9.93167e-08
66.850000	1.00564e-07
66.800000	1.01827e-07
66.750000	1.03105e-07
66.700000	1.04399e-07
66.650000	1.0571e-07
66.600000	1.07037e-07
66.550000	1.08381e-07
66.500000	1.09741e-07
66.450000	1.11119e-07
66.400000	1.12514e-07
66.350000	1.13926e-07
66.300000	1.15356e-07
66.250000	1.16803e-07
66.200000	1.18269e-07
66.150000	1.19753e-07
66.100000	1.21256e-07
66.050000	1.22778e-07
66.000000	1.24318e-07
65.950000	1.25878e-07
65.900000	1.27457e-07
65.850000	1.29056e-07
65.800000	1.30675e-07
65.750000	1.32315e-07
65.700000	1.33974e-07
65.650000	1.35655e-07
65.600000	1.37356e-07
65.550000	1.39079e-07
65.500000	1.40823e-07
65.450000	1.4259e-07
65.400000	1.44378e-07
65.350000	1.46188e-07
65.300000	1.48021e-07
65.250000	1.49877e-07
65.200000	1.51756e-07
65.150000	1.53659e-07
65.100000	1.55586e-07
65.050000	1.57536e-07
65.000000	1.59511e-07
64.950000	1.6151e-07
64.900000	1.63535e-07
64.850000	1.65585e-07
64.800000	1.6766e-07
64.750000	1.69761e-07
64.700000	1.71889e-07
64.650000	1.74043e-07
64.600000	1.76224e-07
64.550000	1.78432e-07
64.500000	1.80668e-07
64.450000	1.82931e-07
64.400000	1.85223e-07
64.350000	1.87544e-07
64.300000	1.89893e-07
64.250000	1.92272e-07
64.200000	1.9468e-07
64.150000	1.97119e-07
64.100000	1.99588e-07
64.050000	2.02088e-07
64.000000	2.04618e-07
63.950000	2.07181e-07
63.900000	2.09775e-07
63.850000	2.12402e-07
63.800000	2.15062e-07
63.750000	2.17754e-07
63.700000	2.20481e-07
63.650000	2.23241e-07
63.600000	2.26036e-07
63.550000	2.28865e-07
63.500000	2.3173e-07
63.450000	2.34631e-07
63.400000	2.37567e-07
63.350000	2.40541e-07
63.300000	2.43551e-07
63.250000	2.46599e-07
63.200000	2.49685e-07
63.150000	2.52809e-07
63.100000	2.55972e-07
63.050000	2.59175e-07
63.000000	2.62417e-07
62.950000	2.657e-07
62.900000	2.69024e-07
62.850000	2.72389e-07
62.800000	2.75797e-07
62.750000	2.79246e-07
62.700000	2.82739e-07
62.650000	2.86275e-07
62.600000	2.89855e-07
62.550000	2.9348e-07
62.500000	2.97149e-07
62.450000	3.00865e-07
62.400000	3.04626e-07
62.350000	3.08435e-07
62.300000	3.12291e-07
62.250000	3.16195e-07
62.200000	3.20147e-07
62.150000	3.24149e-07
62.100000	3.28201e-07
62.050000	3.32303e-07
62.000000	3.36456e-07
61.950000	3.4066e-07
61.900000	3.44917e-07
61.850000	3.49227e-07
61.800000	3.53591e-07
61.750000	3.58008e-07
61.700000	3.62481e-07
61.650000	3.67009e-07
61.600000	3.71594e-07
61.550000	3.76236e-07
61.500000	3.80935e-07
61.450000	3.85693e-07
61.400000	3.9051e-07
61.350000	3.95387e-07
61.300000	4.00324e-07
61.250000	4.05323e-07
61.200000	4.10384e-07
61.150000	4.15508e-07
61.100000	4.20695e-07
61.050000	4.25947e-07
61.000000	4.31264e-07
60.950000	4.36648e-07
60.900000	4.42098e-07
60.850000	4.47616e-07
60.800000	4.53202e-07
60.750000	4.58858e-07
60.700000	4.64584e-07
60.650000	4.70381e-07
60.600000	4.7625e-07
60.550000	4.82192e-07
60.500000	4.88208e-07
60.450000	4.94298e-07
60.400000	5.00464e-07
60.350000	5.06707e-07
60.300000	5.13027e-07
60.250000	5.19425e-07
60.200000	5.25903e-07
60.150000	5.32461e-07
60.100000	5.39101e-07
60.050000	5.45823e-07
60.000000	5.52628e-07
59.950000	5.59518e-07
59.900000	5.66493e-07
59.850000	5.73555e-07
59.800000	5.80704e-07
59.750000	5.87942e-07
59.700000	5.9527e-07
59.650000	6.02689e-07
59.600000	6.10199e-07
59.550000	6.17803e-07
59.500000	6.25501e-07
59.450000	6.33294e-07
59.400000	6.41184e-07
59.350000	6.49172e-07
59.300000	6.57259e-07
59.250000	6.65445e-07
59.200000	6.73734e-07
59.150000	6.82125e-07
59.100000	6.9062e-07
59.050000	6.9922e-07
59.000000	7.07927e-07
58.950000	7.16741e-07
58.900000	7.25665e-07
58.850000	7.34699e-07
58.800000	7.43845e-07
58.750000	7.53104e-07
58.700000	7.62478e-07
58.650000	7.71968e-07
58.600000	7.81575e-07
58.550000	7.91302e-07
58.500000	8.01148e-07
58.450000	8.11117e-07
58.400000	8.21208e-07
58.350000	8.31425e-07
58.300000	8.41768e-07
58.250000	8.52239e-07
58.200000	8.6284e-07
58.150000	8.73571e-07
58.100000	8.84435e-07
58.050000	8.95434e-07
58.000000	9.06569e-07
57.950000	9.17841e-07
57.900000	9.29252e-07
57.850000	9.40805e-07
57.800000	9.52501e-07
57.750000	9.6434e-07
57.700000	9.76327e-07
57.650000	9.88461e-07
57.600000	1.00075e-06
57.550000	1.01318e-06
57.500000	1.02577e-06
57.450000	1.03852e-06
57.400000	1.05142e-06
57.350000	1.06448e-06
57.300000	1.0777e-06
57.250000	1.09109e-06
57.200000	1.10464e-06
57.150000	1.11836e-06
57.100000	1.13225e-06
57.050000	1.14631e-06
57.000000	1.16054e-06
56.950000	1.17495e-06
56.900000	1.18954e-06
56.850000	1.2043e-06
56.800000	1.21925e-06
56.750000	1.23439e-06
56.700000	1.24971e-06
56.650000	1.26521e-06
56.600000	1.28091e-06
56.550000	1.29681e-06
56.500000	1.3129e-06
56.450000	1.32919e-06
56.400000	1.34567e-06
56.350000	1.36237e-06
56.300000	1.37926e-06
56.250000	1.39637e-06
56.200000	1.41369e-06
56.150000	1.43122e-06
56.100000	1.44896e-06
56.050000	1.46693e-06
56.000000	1.48511e-06
55.950000	1.50352e-06
55.900000	1.52216e-06
55.850000	1.54102e-06
55.800000	1.56012e-06
55.750000	1.57945e-06
55.700000	1.59902e-06
55.650000	1.61883e-06
55.600000	1.63889e-06
55.550000	1.65919e-06
55.500000	1.67974e-06
55.450000	1.70055e-06
55.400000	1.72161e-06
55.350000	1.74293e-06
55.300000	1.76451e-06
55.250000	1.78636e-06
55.200000	1.80847e-06
55.150000	1.83086e-06
55.100000	1.85352e-06
55.050000	1.87647e-06
55.000000	1.89969e-06
54.950000	1.9232e-06
54.900000	1.947e-06
54.850000	1.97109e-06
54.800000	1.99547e-06
54.750000	2.02016e-06
54.700000	2.04514e-06
54.650000	2.07044e-06
54.600000	2.09604e-06
54.550000	2.12196e-06
54.500000	2.1482e-06
54.450000	2.17476e-06
54.400000	2.20165e-06
54.350000	2.22887e-06
54.300000	2.25641e-06
54.250000	2.2843e-06
54.200000	2.31253e-06
54.150000	2.34111e-06
54.100000	2.37003e-06
54.050000	2.39932e-06
54.000000	2.42896e-06
53.950000	2.45896e-06
53.900000	2.48933e-06
53.850000	2.52007e-06
53.800000	2.55119e-06
53.750000	2.5827e-06
53.700000	2.61458e-06
53.650000	2.64686e-06
53.600000	2.67953e-06
53.550000	2.71261e-06
53.500000	2.74608e-06
53.450000	2.77997e-06
53.400000	2.81427e-06
53.350000	2.849e-06
53.300000	2.88414e-06
53.250000	2.91972e-06
53.200000	2.95573e-06
53.150000	2.99219e-06
53.100000	3.02909e-06
53.050000	3.06644e-06
53.000000	3.10424e-06
52.950000	3.14251e-06
52.900000	3.18125e-06
52.850000	3.22046e-06
52.800000	3.26015e-06
52.750000	3.30032e-06
52.700000	3.34099e-06
52.650000	3.38215e-06
52.600000	3.42382e-06
52.550000	3.46599e-06
52.500000	3.50868e-06
52.450000	3.55189e-06
52.400000	3.59563e-06
52.350000	3.6399e-06
52.300000	3.68471e-06
52.250000	3.73007e-06
52.200000	3.77598e-06
52.150000	3.82245e-06
52.100000	3.86949e-06
52.050000	3.9171e-06
52.000000	3.96529e-06
51.950000	4.01407e-06
51.900000	4.06345e-06
51.850000	4.11342e-06
51.800000	4.16401e-06
51.750000	4.21521e-06
51.700000	4.26703e-06
51.650000	4.31949e-06
51.600000	4.37258e-06
51.550000	4.42633e-06
51.500000	4.48072e-06
51.450000	4.53578e-06
51.400000	4.59151e-06
51.350000	4.64791e-06
51.300000	4.70501e-06
51.250000	4.76279e-06
51.200000	4.82128e-06
51.150000	4.88048e-06
51.100000	4.9404e-06
51.050000	5.00105e-06
51.000000	5.06244e-06
50.950000	5.12457e-06
50.900000	5.18746e-06
50.850000	5.25111e-06
50.800000	5.31553e-06
50.750000	5.38074e-06
50.700000	5.44674e-06
50.650000	5.51354e-06
50.600000	5.58115e-06
50.550000	5.64958e-06
50.500000	5.71884e-06
50.450000	5.78894e-06
50.400000	5.85989e-06
50.350000	5.9317e-06
50.300000	6.00438e-06
50.250000	6.07795e-06
50.200000	6.1524e-06
50.150000	6.22776e-06
50.100000	6.30403e-06
50.050000	6.38123e-06
50.000000	6.45936e-06
49.950000	6.53843e-06
49.900000	6.61847e-06
49.850000	6.69947e-06
49.800000	6.78145e-06
49.750000	6.86443e-06
49.700000	6.94841e-06
49.650000	7.0334e-06
49.600000	7.11942e-06
49.550000	7.20649e-06
49.500000	7.2946e-06
49.450000	7.38378e-06
49.400000	7.47404e-06
49.350000	7.56539e-06
49.300000	7.65784e-06
49.250000	7.75141e-06
49.200000	7.84611e-06
49.150000	7.94195e-06
49.100000	8.03895e-06
49.050000	8.13712e-06
49.000000	8.23647e-06
48.950000	8.33702e-06
48.900000	8.43879e-06
48.850000	8.54178e-06
48.800000	8.64601e-06
48.750000	8.7515e-06
48.700000	8.85826e-06
48.650000	8.96631e-06
48.600000	9.07566e-06
48.550000	9.18632e-06
48.500000	9.29832e-06
48.450000	9.41167e-06
48.400000	9.52638e-06
48.350000	9.64247e-06
48.300000	9.75996e-06
48.250000	9.87886e-06
48.200000	9.99919e-06
48.150000	1.0121e-05
48.100000	1.02442e-05
48.050000	1.03689e-05
48.000000	1.04951e-05
47.950000	1.06229e-05
47.900000	1.07522e-05
47.850000	1.0883e-05
47.800000	1.10154e-05
47.750000	1.11493e-05
47.700000	1.12849e-05
47.650000	1.14222e-05
47.600000	1.1561e-05
47.550000	1.17015e-05
47.500000	1.18437e-05
47.450000	1.19877e-05
47.400000	1.21333e-05
47.350000	1.22807e-05
47.300000	1.24298e-05
47.250000	1.25808e-05
47.200000	1.27335e-05
47.150000	1.28881e-05
47.100000	1.30445e-05
47.050000	1.32028e-05
47.000000	1.33629e-05
46.950000	1.3525e-05
46.900000	1.36891e-05
46.850000	1.3855e-05
46.800000	1.4023e-05
46.750000	1.4193e-05
46.700000	1.4365e-05
46.650000	1.45391e-05
46.600000	1.47152e-05
46.550000	1.48934e-05
46.500000	1.50738e-05
46.450000	1.52563e-05
46.400000	1.5441e-05
46.350000	1.56279e-05
46.300000	1.5817e-05
46.250000	1.60083e-05
46.200000	1.6202e-05
46.150000	1.63979e-05
46.100000	1.65962e-05
46.050000	1.67968e-05
46.000000	1.69999e-05
45.950000	1.72053e-05
45.900000	1.74132e-05
45.850000	1.76235e-05
45.800000	1.78364e-05
45.750000	1.80517e-05
45.700000	1.82697e-05
45.650000	1.84902e-05
45.600000	1.87133e-05
45.550000	1.89391e-05
45.500000	1.91675e-05
45.450000	1.93987e-05
45.400000	1.96326e-05
45.350000	1.98693e-05
45.300000	2.01087e-05
45.250000	2.0351e-05
45.200000	2.05962e-05
45.150000	2.08443e-05
45.100000	2.10953e-05
45.050000	2.13493e-05
45.000000	2.16062e-05
44.950000	2.18662e-05
44.900000	2.21293e-05
44.850000	2.23955e-05
44.800000	2.26648e-05
44.750000	2.29373e-05
44.700000	2.3213e-05
44.650000	2.3492e-05
44.600000	2.37743e-05
44.550000	2.40598e-05
44.500000	2.43488e-05
44.450000	2.46411e-05
44.400000	2.49369e-05
44.350000	2.52362e-05
44.300000	2.55389e-05
44.250000	2.58453e-05
44.200000	2.61552e-05
44.150000	2.64688e-05
44.100000	2.6786e-05
44.050000	2.7107e-05
44.000000	2.74318e-05
43.950000	2.77603e-05
43.900000	2.80927e-05
43.850000	2.8429e-05
43.800000	2.87693e-05
43.750000	2.91135e-05
43.700000	2.94618e-05
43.650000	2.98141e-05
43.600000	3.01705e-05
43.550000	3.05311e-05
43.500000	3.0896e-05
43.450000	3.12651e-05
43.400000	3.16385e-05
43.350000	3.20162e-05
43.300000	3.23984e-05
43.250000	3.2785e-05
43.200000	3.31761e-05
43.150000	3.35718e-05
43.100000	3.39721e-05
43.050000	3.4377e-05
43.000000	3.47867e-05
42.950000	3.52011e-05
42.900000	3.56203e-05
42.850000	3.60444e-05
42.800000	3.64734e-05
42.750000	3.69075e-05
42.700000	3.73465e-05
42.650000	3.77906e-05
42.600000	3.82399e-05
42.550000	3.86944e-05
42.500000	3.91541e-05
42.450000	3.96192e-05
42.400000	4.00897e-05
42.350000	4.05655e-05
42.300000	4.10469e-05
42.250000	4.15339e-05
42.200000	4.20264e-05
42.150000	4.25247e-05
42.100000	4.30287e-05
42.050000	4.35385e-05
42.000000	4.40541e-05
41.950000	4.45757e-05
41.900000	4.51034e-05
41.850000	4.5637e-05
41.800000	4.61768e-05
41.750000	4.67229e-05
41.700000	4.72751e-05
41.650000	4.78337e-05
41.600000	4.83988e-05
41.550000	4.89703e-05
41.500000	4.95483e-05
41.450000	5.01329e-05
41.400000	5.07243e-05
41.350000	5.13224e-05
41.300000	5.19273e-05
41.250000	5.25392e-05
41.200000	5.3158e-05
41.150000	5.37839e-05
41.100000	5.44169e-05
41.050000	5.50571e-05
41.000000	5.57046e-05
40.950000	5.63595e-05
40.900000	5.70218e-05
40.850000	5.76917e-05
40.800000	5.83691e-05
40.750000	5.90543e-05
40.700000	5.97472e-05
40.650000	6.04479e-05
40.600000	6.11566e-05
40.550000	6.18733e-05
40.500000	6.25981e-05
40.450000	6.33311e-05
40.400000	6.40723e-05
40.350000	6.4822e-05
40.300000	6.558e-05
40.250000	6.63466e-05
40.200000	6.71219e-05
40.150000	6.79058e-05
40.100000	6.86986e-05
40.050000	6.95002e-05
40.000000	7.03109e-05
39.950000	7.11306e-05
39.900000	7.19595e-05
39.850000	7.27977e-05
39.800000	7.36452e-05
39.750000	7.45023e-05
39.700000	7.53689e-05
39.650000	7.62451e-05
39.600000	7.71311e-05
39.550000	7.8027e-05
39.500000	7.89329e-05
39.450000	7.98488e-05
39.400000	8.07749e-05
39.350000	8.17112e-05
39.300000	8.2658e-05
39.250000	8.36152e-05
39.200000	8.4583e-05
39.150000	8.55614e-05
39.100000	8.65507e-05
39.050000	8.75509e-05
39.000000	8.85621e-05
38.950000	8.95845e-05
38.900000	9.06181e-05
38.850000	9.1663e-05
38.800000	9.27194e-05
38.750000	9.37873e-05
38.700000	9.4867e-05
38.650000	9.59585e-05
38.600000	9.70618e-05
38.550000	9.81773e-05
38.500000	9.93048e-05
38.450000	0.000100445
38.400000	0.000101597
38.350000	0.000102762
38.300000	0.000103939
38.250000	0.000105129
38.200000	0.000106332
38.150000	0.000107548
38.100000	0.000108777
38.050000	0.00011002
38.000000	0.000111275
37.950000	0.000112545
37.900000	0.000113827
37.850000	0.000115124
37.800000	0.000116435
37.750000	0.000117759
37.700000	0.000119098
37.650000	0.000120451
37.600000	0.000121818
37.550000	0.0001232
37.500000	0.000124596
37.450000	0.000126007
37.400000	0.000127434
37.350000	0.000128875
37.300000	0.000130331
37.250000	0.000131803
37.200000	0.00013329
37.150000	0.000134793
37.100000	0.000136312
37.050000	0.000137846
37.000000	0.000139396
36.950000	0.000140963
36.900000	0.000142546
36.850000	0.000144145
36.800000	0.000145761
36.750000	0.000147393
36.700000	0.000149043
36.650000	0.000150709
36.600000	0.000152393
36.550000	0.000154093
36.500000	0.000155812
36.450000	0.000157547
36.400000	0.000159301
36.350000	0.000161072
36.300000	0.000162861
36.250000	0.000164668
36.200000	0.000166493
36.150000	0.000168337
36.100000	0.0001702
36.050000	0.000172081
36.000000	0.00017398
35.950000	0.000175899
35.900000	0.000177837
35.850000	0.000179794
35.800000	0.00018177
35.750000	0.000183766
35.700000	0.000185781
35.650000	0.000187816
35.600000	0.000189871
35.550000	0.000191946
35.500000	0.000194041
35.450000	0.000196157
35.400000	0.000198293
35.350000	0.000200449
35.300000	0.000202626
35.250000	0.000204824
35.200000	0.000207042
35.150000	0.000209282
35.100000	0.000211543
35.050000	0.000213825
35.000000	0.000216128
34.950000	0.000218453
34.900000	0.000220799
34.850000	0.000223167
34.800000	0.000225557
34.750000	0.000227969
34.700000	0.000230403
34.650000	0.000232858
34.600000	0.000235336
34.550000	0.000237837
34.500000	0.000240359
34.450000	0.000242904
34.400000	0.000245472
34.350000	0.000248062
34.300000	0.000250674
34.250000	0.00025331
34.200000	0.000255968
34.150000	0.000258649
34.100000	0.000261352
34.050000	0.000264079
34.000000	0.000266828
33.950000	0.000269601
33.900000	0.000272396
33.850000	0.000275214
33.800000	0.000278055
33.750000	0.00028092
33.700000	0.000283807
33.650000	0.000286716
33.600000	0.000289649
33.550000	0.000292605
33.500000	0.000295583
33.450000	0.000298584
33.400000	0.000301607
33.350000	0.000304653
33.300000	0.000307721
33.250000	0.000310812
33.200000	0.000313924
33.150000	0.000317059
33.100000	0.000320215
33.050000	0.000323393
33.000000	0.000326593
32.950000	0.000329813
32.900000	0.000333055
32.850000	0.000336317
32.800000	0.000339599
32.750000	0.000342902
32.700000	0.000346224
32.650000	0.000349565
32.600000	0.000352926
32.550000	0.000356305
32.500000	0.000359702
32.450000	0.000363116
32.400000	0.000366548
32.350000	0.000369996
32.300000	0.00037346
32.250000	0.00037694
32.200000	0.000380433
32.150000	0.000383941
32.100000	0.000387461
32.050000	0.000390994
32.000000	0.000394538
31.950000	0.000398092
31.900000	0.000401655
31.850000	0.000405227
31.800000	0.000408805
31.750000	0.000412389
31.700000	0.000415976
31.650000	0.000419567
31.600000	0.000423158
31.550000	0.000426749
31.500000	0.000430337
31.450000	0.000433921
31.400000	0.000437497
31.350000	0.000441065
31.300000	0.00044462
31.250000	0.000448161
31.200000	0.000451684
31.150000	0.000455186
31.100000	0.000458663
31.050000	0.000462111
31.000000	0.000465525
30.950000	0.0004689
30.900000	0.000472231
30.850000	0.00047551
30.800000	0.000478731
30.750000	0.000481884
30.700000	0.000484959
30.650000	0.000487944
30.600000	0.000490823
30.550000	0.000493579
30.500000	0.000496185
30.450000	0.000498608
30.400000	0.000500794
30.350000	0.00050265
&
```
