## Supplementary material for "All-at-once RNA folding with 3D motif prediction framed by evolutionary information": RF00165_Corona_pk3.cacofold.helixcov

```
# RMs = 4 L = 72

# RM_HELIX NESTED 1-6 12-19, nbp = 6 nbp_cov = 2
# pvals: 0.245809,0.829985,5.12542e-06,2.86412e-06,0.0016369,0.610565
# aggregated NONE
NESTED  <<<<<<_____>>>-->>>:::::::::::::::::::::::::::::::::::::::::::::
        ::<<_________>-->:::::::::::::::::::::::::::::::::::::::::::::::

# RM_HELIX NESTED 28-40 58-68, nbp = 11 nbp_cov = 9
# pvals: 0.123065,0.000456385,3.1497e-07,0.00446429,7.6402e-05,5.75465e-09,5.55922e-10,1.15023e-06,5.93796e-05,8.41631e-11,0.000128242
# aggregated NONE
NESTED  :::::::::::::::::::::::::::<<<<<<<<<<<___________>>>>>>>>>>>::::
        ::::::::::::::::::::::::::::<<-<<<<<<<___________>>>>>>>->>:::::

# RM_HELIX TRIPLET 5-12 44-52, nbp = 8 nbp_cov = 5
# pvals: 0.522644,0.0175595,4.49481e-05,2.68086e-05,2.21336e-08,3.28958e-08,5.93966e-07,0.00525794
# aggregated NONE
TRIPLET ::::<<<<<<<<___________________________>>>>>>>>:::::::::::::::::
        ::::::<<<<<_____________________________>>>>>:::::::::::::::::::

# RM_BL AA-bulge 4-16, nbp = 0 nbp_cov = 0 nhl_b_cov 0/2
# aggregated NONE
RM_BL   ::zz::::::::::xx:::::::::::::::::::::::::::::::::::::::::::::::: AA-bulge
```
