## Supplementary material for "All-at-once RNA folding with 3D motif prediction framed by evolutionary information": RF00165_Corona_pk3.helixcov

```
# RMs = 2 L = 72

# RM_HELIX NESTED 7-12 44-49, nbp = 6 nbp_cov = 5
# pvals: 4.49481e-05,2.68086e-05,2.21336e-08,3.28958e-08,5.93966e-07,0.00525794
# aggregated NONE
NESTED  ::::::<<<<<<___________________________>>>>>>:::::::::::::::::::
        ::::::<<<<<_____________________________>>>>>:::::::::::::::::::

# RM_HELIX PK 29-40 58-67, nbp = 9 nbp_cov = 9
# pvals: 0.000456385,3.1497e-07,7.6402e-05,5.75465e-09,5.55922e-10,1.15023e-06,5.93796e-05,8.41631e-11,0.000128242
# aggregated NONE
PK      ::::::::::::::::::::::::::::<<-<<<<<<<___________>>>>>>>->>:::::
        ::::::::::::::::::::::::::::<<-<<<<<<<___________>>>>>>>->>:::::
```
