## Supplementary material for "All-at-once RNA folding with 3D motif prediction framed by evolutionary information": RF00165_Corona_pk3.power

```
# Power analysis of given structure 
#
# Powertype = SINGLE SUBSTITUTIONS
# covary  left_pos      right_pos    substitutions      power
#----------------------------------------------------------------
     *    7		49		6		0.16
     *    8		48		6		0.16
     *    9		47		10		0.32
     *    10		46		12		0.39
     *    11		45		8		0.24
          12		44		2		0.00
     *    29		67		6		0.16
     *    30		66		24		0.66
     *    32		64		17		0.52
     *    34		63		15		0.47
     *    35		62		21		0.61
     *    36		61		18		0.55
     *    37		60		13		0.42
     *    39		59		21		0.61
     *    40		58		18		0.55
#
# BPAIRS 15
# avg substitutions per BP  13.1
# BPAIRS expected to covary 5.8 +/- 1.7
# BPAIRS observed to covary 14
#
```
