## Supplementary material for "All-at-once RNA folding with 3D motif prediction framed by evolutionary information": RF00165_Corona_pk3.sorted.cacofold.cov

```
# The predicted CaCoFold structure
# BPAIRS observed to covary 16
#
#
# Method Target_E-val [cov_min,cov_max] [FP | TP True Found | Sen PPV F] 
# GTp    0.05         [-9.95,94.00]     [0 | 16 88 16 | 18.18 100.00 30.77] 
#
# in_fold in_given   left_pos       right_pos      score           E-value    pvalue       substitutions      power
#-----------------------------------------------------------------------------------------------------------------------
*	*	        39	        59	94.00299	1.26245e-09	8.41631e-11	21		0.61
*	*	        35	        62	86.88874	8.33883e-09	5.55922e-10	21		0.61
*	*	        34	        63	78.02144	8.63198e-08	5.75465e-09	15		0.47
*	*	         9	        47	72.94850	3.32004e-07	2.21336e-08	10		0.32
*	*	        10	        46	71.44450	4.93437e-07	3.28958e-08	12		0.39
*	*	        30	        66	62.87769	4.72455e-06	3.1497e-07	24		0.66
*	*	        11	        45	60.48367	8.90948e-06	5.93966e-07	8		0.24
*	*	        36	        61	57.96056	1.72535e-05	1.15023e-06	18		0.55
*	*	         8	        48	46.08610	0.00040213	2.68086e-05	6		0.16
*	*	         7	        49	44.10069	0.000674221	4.49481e-05	6		0.16
*	*	        37	        60	43.08544	0.000890694	5.93796e-05	13		0.42
*	*	        32	        64	42.11699	0.00114603	7.6402e-05	17		0.52
*	*	        40	        58	40.17953	0.00192364	0.000128242	18		0.55
*	~	         4	        14	54.51259	0.00573111	2.86412e-06	8		0.24
*	*	        29	        67	35.44222	0.00684578	0.000456385	6		0.16
*	~	         3	        17	52.30781	0.010256	5.12542e-06	9		0.28
```
