## Supplementary material for "All-at-once RNA folding with 3D motif prediction framed by evolutionary information": RF00165_Corona_pk3.surv

```
94.000000	0.0666667
86.850000	0.133333
78.000000	0.2
72.900000	0.266667
71.400000	0.333333
62.850000	0.4
60.450000	0.466667
57.950000	0.533333
46.050000	0.6
44.100000	0.666667
43.050000	0.733333
42.100000	0.8
40.150000	0.866667
35.400000	0.933333
24.900000	1
&
54.500000	0.00049975
52.300000	0.0009995
30.050000	0.00149925
29.100000	0.001999
25.950000	0.0029985
25.800000	0.00349825
25.600000	0.003998
25.250000	0.00449775
22.900000	0.0049975
22.350000	0.00549725
20.750000	0.005997
19.950000	0.00849575
19.700000	0.00949525
19.450000	0.009995
19.050000	0.0109945
18.750000	0.0129935
18.650000	0.0134933
18.500000	0.0154923
18.350000	0.015992
18.300000	0.0164918
18.100000	0.0169915
17.550000	0.0189905
17.500000	0.0194903
17.350000	0.0204898
16.900000	0.0209895
16.650000	0.0234883
16.600000	0.023988
16.200000	0.0249875
16.100000	0.0254873
16.050000	0.025987
16.000000	0.0274863
15.950000	0.027986
15.900000	0.0284858
15.850000	0.0289855
15.650000	0.029985
15.600000	0.0324838
15.500000	0.0334833
15.350000	0.0344828
15.000000	0.0349825
14.900000	0.0364818
14.850000	0.0374813
14.800000	0.037981
14.450000	0.0384808
14.400000	0.0389805
14.200000	0.0394803
14.050000	0.03998
13.950000	0.0409795
13.850000	0.041979
13.800000	0.0424788
13.650000	0.0429785
13.100000	0.0434783
12.950000	0.043978
12.900000	0.0444778
12.300000	0.0464768
12.150000	0.0474763
12.100000	0.0489755
12.050000	0.0494753
11.750000	0.049975
11.550000	0.0504748
11.450000	0.0514743
11.300000	0.051974
11.050000	0.0534733
11.000000	0.053973
10.950000	0.0554723
10.750000	0.055972
10.650000	0.0564718
10.600000	0.0574713
10.500000	0.0589705
10.450000	0.05997
10.350000	0.0604698
10.300000	0.061969
10.250000	0.0624688
10.150000	0.0634683
10.050000	0.0644678
9.950000	0.0649675
9.850000	0.0654673
9.800000	0.065967
9.750000	0.0664668
9.650000	0.0674663
9.550000	0.069965
9.500000	0.0709645
9.450000	0.0714643
9.400000	0.0724638
9.300000	0.0729635
9.200000	0.0734633
9.150000	0.073963
9.050000	0.0744628
9.000000	0.0749625
8.950000	0.075962
8.900000	0.0769615
8.850000	0.0774613
8.800000	0.077961
8.750000	0.0784608
8.700000	0.0794603
8.650000	0.07996
8.550000	0.0804598
8.500000	0.0809595
8.450000	0.081959
8.400000	0.0824588
8.300000	0.083958
8.250000	0.0849575
8.100000	0.0874563
8.000000	0.0884558
7.950000	0.0894553
7.900000	0.0924538
7.800000	0.0929535
7.750000	0.093953
7.700000	0.0964518
7.650000	0.0974513
7.600000	0.0994503
7.550000	0.09995
7.500000	0.101949
7.450000	0.103448
7.400000	0.103948
7.350000	0.104948
7.300000	0.105947
7.250000	0.107946
7.200000	0.108446
7.100000	0.110445
7.050000	0.111944
6.950000	0.112444
6.900000	0.112944
6.850000	0.113943
6.750000	0.115442
6.650000	0.116942
6.600000	0.117941
6.550000	0.12044
6.500000	0.12094
6.450000	0.121939
6.400000	0.123438
6.300000	0.123938
6.250000	0.125437
6.200000	0.127436
6.150000	0.127936
6.100000	0.128436
6.000000	0.132434
5.950000	0.134433
5.900000	0.137431
5.850000	0.138931
5.800000	0.13943
5.750000	0.14043
5.700000	0.142429
5.650000	0.142929
5.600000	0.143428
5.550000	0.145427
5.500000	0.147926
5.450000	0.149425
5.400000	0.150925
5.350000	0.151424
5.300000	0.153923
5.250000	0.155422
5.200000	0.155922
5.150000	0.156922
5.100000	0.157921
5.050000	0.158421
5.000000	0.16042
4.950000	0.161419
4.850000	0.163418
4.800000	0.165417
4.750000	0.168916
4.700000	0.171914
4.650000	0.172414
4.550000	0.173913
4.500000	0.175912
4.450000	0.177911
4.350000	0.178411
4.250000	0.17941
4.150000	0.182409
4.100000	0.184408
4.050000	0.186407
4.000000	0.186907
3.950000	0.187906
3.900000	0.188906
3.850000	0.190405
3.800000	0.192404
3.750000	0.195902
3.700000	0.198901
3.650000	0.201899
3.600000	0.203898
3.550000	0.205897
3.500000	0.208396
3.450000	0.211894
3.400000	0.212894
3.350000	0.214393
3.300000	0.214893
3.250000	0.216892
3.200000	0.218391
3.150000	0.21939
3.100000	0.22039
3.050000	0.221889
3.000000	0.223888
2.950000	0.226387
2.900000	0.227386
2.850000	0.229385
2.800000	0.230385
2.750000	0.231384
2.700000	0.231884
2.650000	0.234383
2.600000	0.235882
2.550000	0.236882
2.500000	0.23938
2.450000	0.23988
2.400000	0.242379
2.350000	0.243378
2.300000	0.243878
2.250000	0.244378
2.200000	0.245377
2.150000	0.246377
2.100000	0.247876
2.000000	0.248876
1.950000	0.249375
1.900000	0.252874
1.850000	0.254373
1.800000	0.254873
1.750000	0.257371
1.700000	0.258371
1.650000	0.26087
1.600000	0.264868
1.550000	0.265367
1.500000	0.267866
1.450000	0.270365
1.400000	0.270865
1.350000	0.271864
1.300000	0.273863
1.250000	0.275862
1.200000	0.278361
1.150000	0.28086
1.100000	0.282859
1.050000	0.285857
1.000000	0.287856
0.950000	0.289355
0.900000	0.292354
0.850000	0.294353
0.800000	0.29935
0.750000	0.303348
0.700000	0.308346
0.650000	0.309845
0.600000	0.311344
0.550000	0.315842
0.500000	0.318841
0.450000	0.323838
0.400000	0.324838
0.350000	0.326837
0.300000	0.331334
0.250000	0.337331
0.200000	0.338831
0.150000	0.34083
0.100000	0.343828
0.050000	0.347326
0.000000	0.374313
-0.050000	0.41929
-0.100000	0.42079
-0.150000	0.425787
-0.200000	0.426787
-0.250000	0.430785
-0.300000	0.435782
-0.350000	0.438781
-0.400000	0.44078
-0.450000	0.444778
-0.500000	0.446277
-0.550000	0.449775
-0.600000	0.454273
-0.650000	0.455272
-0.700000	0.46027
-0.750000	0.463268
-0.800000	0.468766
-0.850000	0.472264
-0.900000	0.477261
-0.950000	0.47976
-1.000000	0.486257
-1.050000	0.492254
-1.100000	0.50075
-1.150000	0.506247
-1.200000	0.511744
-1.250000	0.514243
-1.300000	0.517741
-1.350000	0.521739
-1.400000	0.523738
-1.450000	0.528736
-1.500000	0.534233
-1.550000	0.538231
-1.600000	0.544228
-1.650000	0.547726
-1.700000	0.551724
-1.750000	0.554223
-1.800000	0.558721
-1.850000	0.56022
-1.900000	0.564718
-1.950000	0.570215
-2.000000	0.574713
-2.050000	0.58021
-2.100000	0.585207
-2.150000	0.591704
-2.200000	0.596202
-2.250000	0.601199
-2.300000	0.604698
-2.350000	0.608696
-2.400000	0.609695
-2.450000	0.611694
-2.500000	0.617191
-2.550000	0.62069
-2.600000	0.625187
-2.650000	0.626687
-2.700000	0.631184
-2.750000	0.635182
-2.800000	0.637181
-2.850000	0.64068
-2.900000	0.648176
-2.950000	0.655672
-3.000000	0.656672
-3.050000	0.663668
-3.100000	0.666667
-3.150000	0.668666
-3.200000	0.671664
-3.250000	0.677161
-3.300000	0.67916
-3.350000	0.687156
-3.400000	0.689655
-3.450000	0.691154
-3.500000	0.692654
-3.550000	0.695652
-3.600000	0.702149
-3.650000	0.705147
-3.700000	0.711644
-3.750000	0.714143
-3.800000	0.715142
-3.850000	0.721639
-3.900000	0.725137
-3.950000	0.728636
-4.000000	0.731634
-4.050000	0.732134
-4.100000	0.736132
-4.150000	0.738631
-4.200000	0.742629
-4.250000	0.747126
-4.300000	0.751124
-4.350000	0.753623
-4.400000	0.755622
-4.450000	0.758621
-4.500000	0.764618
-4.550000	0.768616
-4.600000	0.773613
-4.650000	0.775112
-4.700000	0.777611
-4.750000	0.77961
-4.800000	0.784608
-4.850000	0.790105
-4.900000	0.793103
-4.950000	0.795602
-5.000000	0.797101
-5.050000	0.801599
-5.100000	0.804598
-5.150000	0.806097
-5.200000	0.809095
-5.250000	0.814093
-5.300000	0.817591
-5.350000	0.81959
-5.400000	0.825087
-5.500000	0.827086
-5.550000	0.828586
-5.600000	0.832084
-5.650000	0.835582
-5.750000	0.836582
-5.800000	0.841079
-5.850000	0.842579
-5.900000	0.846077
-5.950000	0.849075
-6.000000	0.852574
-6.050000	0.853573
-6.100000	0.856572
-6.150000	0.85907
-6.200000	0.86007
-6.250000	0.863068
-6.300000	0.864068
-6.350000	0.866567
-6.400000	0.869065
-6.450000	0.870065
-6.500000	0.871564
-6.550000	0.872564
-6.600000	0.873063
-6.650000	0.874563
-6.700000	0.875562
-6.750000	0.877061
-6.800000	0.878061
-6.850000	0.88006
-6.900000	0.882559
-6.950000	0.883558
-7.000000	0.886557
-7.050000	0.887556
-7.100000	0.891054
-7.150000	0.891554
-7.200000	0.893053
-7.250000	0.893553
-7.300000	0.895052
-7.350000	0.895552
-7.400000	0.898051
-7.450000	0.89905
-7.500000	0.90055
-7.550000	0.902549
-7.600000	0.904548
-7.700000	0.905047
-7.750000	0.908546
-7.800000	0.911044
-7.850000	0.913043
-7.900000	0.914543
-7.950000	0.91954
-8.000000	0.923538
-8.050000	0.926037
-8.100000	0.928036
-8.150000	0.930535
-8.200000	0.932034
-8.250000	0.933533
-8.350000	0.935032
-8.400000	0.936032
-8.600000	0.93903
-8.650000	0.93953
-8.700000	0.94053
-8.800000	0.943028
-8.850000	0.945027
-8.900000	0.946527
-8.950000	0.947026
-9.000000	0.948026
-9.050000	0.949025
-9.100000	0.951524
-9.150000	0.953023
-9.200000	0.953523
-9.250000	0.956022
-9.350000	0.957021
-9.400000	0.958021
-9.450000	0.958521
-9.500000	0.95902
-9.600000	0.96052
-9.650000	0.961019
-9.700000	0.963518
-9.750000	0.964018
-9.800000	0.965017
-9.950000	1
&
47.650000	2.48016e-05
44.600000	4.96032e-05
42.350000	7.44048e-05
40.950000	0.000124008
40.050000	0.00014881
38.600000	0.000173611
38.500000	0.000198413
38.350000	0.000223214
37.850000	0.000248016
37.650000	0.000272817
37.500000	0.000297619
37.000000	0.000322421
36.600000	0.000347222
36.300000	0.000372024
35.700000	0.000396825
35.400000	0.000421627
35.200000	0.000446429
34.950000	0.00047123
34.900000	0.000496032
34.850000	0.000545635
34.600000	0.000570437
34.300000	0.000595238
34.100000	0.00062004
33.700000	0.000644841
33.650000	0.000669643
33.350000	0.000694444
33.150000	0.000719246
33.100000	0.000744048
32.950000	0.000768849
32.900000	0.000793651
32.850000	0.000818452
32.800000	0.000843254
32.750000	0.000892857
32.700000	0.000917659
32.600000	0.00094246
32.350000	0.000967262
32.300000	0.000992063
32.150000	0.00101687
32.050000	0.00104167
32.000000	0.00106647
31.900000	0.00109127
31.850000	0.00114087
31.750000	0.00116567
31.700000	0.00119048
31.500000	0.00124008
31.450000	0.00126488
31.300000	0.00128968
31.200000	0.00131448
31.150000	0.00133929
31.000000	0.00136409
30.950000	0.00138889
30.850000	0.00146329
30.650000	0.0015377
30.600000	0.0015625
30.350000	0.0015873
30.150000	0.0016121
30.100000	0.0016369
30.000000	0.00166171
29.950000	0.00168651
29.900000	0.00176091
29.850000	0.00178571
29.800000	0.00186012
29.750000	0.00190972
29.700000	0.00195933
29.500000	0.00200893
29.450000	0.00203373
29.400000	0.00208333
29.350000	0.00213294
29.300000	0.00215774
29.100000	0.00218254
29.000000	0.00220734
28.900000	0.00223214
28.850000	0.00225694
28.750000	0.00230655
28.600000	0.00245536
28.550000	0.00248016
28.500000	0.00250496
28.450000	0.00252976
28.400000	0.00255456
28.350000	0.00257937
28.300000	0.00262897
28.200000	0.00265377
28.150000	0.00270337
28.050000	0.00272817
28.000000	0.00275298
27.950000	0.00282738
27.900000	0.00285218
27.850000	0.00290179
27.650000	0.00295139
27.600000	0.00302579
27.550000	0.0031002
27.500000	0.0031994
27.350000	0.00322421
27.300000	0.00327381
27.250000	0.00332341
27.200000	0.00337302
27.100000	0.00339782
27.000000	0.00342262
26.950000	0.00344742
26.900000	0.00347222
26.800000	0.00357143
26.750000	0.00364583
26.700000	0.00367063
26.650000	0.00369544
26.600000	0.00372024
26.500000	0.00374504
26.450000	0.00379464
26.350000	0.00381944
26.300000	0.00386905
26.250000	0.00391865
26.200000	0.00396825
26.100000	0.00401786
26.050000	0.00404266
26.000000	0.00414187
25.950000	0.00421627
25.850000	0.00431548
25.800000	0.00434028
25.750000	0.00438988
25.600000	0.00446429
25.550000	0.00451389
25.500000	0.00458829
25.450000	0.0046379
25.400000	0.0046875
25.350000	0.00478671
25.300000	0.00481151
25.250000	0.00483631
25.200000	0.00488591
25.150000	0.00496032
25.100000	0.00498512
25.050000	0.00508433
25.000000	0.00510913
24.950000	0.00520833
24.900000	0.00525794
24.850000	0.00530754
24.800000	0.00535714
24.750000	0.00540675
24.650000	0.00545635
24.550000	0.00548115
24.500000	0.00553075
24.450000	0.00558036
24.350000	0.00565476
24.300000	0.00577877
24.250000	0.00582837
24.200000	0.00585317
24.150000	0.00590278
24.100000	0.00597718
24.050000	0.00602679
24.000000	0.00607639
23.950000	0.00615079
23.850000	0.0062004
23.800000	0.0062252
23.750000	0.0063244
23.700000	0.00637401
23.650000	0.00647321
23.600000	0.00659722
23.550000	0.00667163
23.500000	0.00679563
23.450000	0.00687004
23.400000	0.00694444
23.350000	0.00699405
23.300000	0.00709325
23.250000	0.00719246
23.200000	0.00724206
23.150000	0.00731647
23.100000	0.00734127
23.050000	0.00744048
23.000000	0.00749008
22.950000	0.00758929
22.900000	0.00768849
22.850000	0.0077877
22.800000	0.0078125
22.750000	0.00793651
22.700000	0.00796131
22.650000	0.00806052
22.550000	0.00815972
22.500000	0.00823413
22.450000	0.00843254
22.400000	0.00853175
22.350000	0.00855655
22.300000	0.00863095
22.250000	0.00873016
22.200000	0.00887897
22.150000	0.00895337
22.100000	0.00912698
22.050000	0.00920139
22.000000	0.00922619
21.950000	0.0093502
21.900000	0.00947421
21.850000	0.00959821
21.800000	0.00969742
21.750000	0.00979663
21.700000	0.00984623
21.650000	0.00989583
21.550000	0.0100198
21.500000	0.0100942
21.450000	0.0101687
21.400000	0.0102679
21.350000	0.0103919
21.300000	0.0104911
21.250000	0.0105407
21.200000	0.0107143
21.150000	0.0108135
21.100000	0.0110119
21.050000	0.0112103
20.950000	0.0113839
20.900000	0.0114583
20.850000	0.0115823
20.800000	0.0116071
20.750000	0.0117063
20.700000	0.0118056
20.650000	0.01188
20.600000	0.0120288
20.550000	0.0121776
20.500000	0.0123016
20.450000	0.0124504
20.400000	0.012624
20.350000	0.0129216
20.300000	0.0129712
20.250000	0.0130704
20.200000	0.0130952
20.150000	0.0132688
20.100000	0.0134425
20.050000	0.0135417
20.000000	0.0135913
19.950000	0.0136161
19.900000	0.0138393
19.850000	0.0140377
19.800000	0.0141617
19.750000	0.0143353
19.700000	0.0144593
19.650000	0.0146081
19.600000	0.0147073
19.550000	0.0149802
19.500000	0.0152034
19.450000	0.0154018
19.400000	0.0155258
19.350000	0.0157242
19.300000	0.0159474
19.250000	0.0159722
19.200000	0.0160218
19.150000	0.0161706
19.100000	0.0164435
19.050000	0.0165675
19.000000	0.0166667
18.950000	0.0167907
18.900000	0.0168899
18.850000	0.0169891
18.800000	0.0170635
18.750000	0.0172371
18.700000	0.0173859
18.650000	0.0175595
18.600000	0.0177083
18.550000	0.0179067
18.500000	0.018006
18.450000	0.0181052
18.400000	0.0183036
18.350000	0.0184028
18.300000	0.0185516
18.250000	0.01875
18.200000	0.0188988
18.150000	0.0192708
18.100000	0.0193948
18.050000	0.0195437
18.000000	0.0196181
17.950000	0.0198165
17.900000	0.0199405
17.850000	0.0200149
17.800000	0.0202629
17.750000	0.0204613
17.700000	0.0206101
17.650000	0.0208829
17.600000	0.0210813
17.550000	0.0214038
17.500000	0.0216766
17.450000	0.0220238
17.400000	0.022247
17.350000	0.0225942
17.300000	0.0228423
17.250000	0.0230159
17.200000	0.0231399
17.150000	0.0235119
17.100000	0.0236607
17.050000	0.0238095
17.000000	0.0239831
16.950000	0.0242063
16.900000	0.0244792
16.850000	0.0247272
16.800000	0.0248264
16.750000	0.025
16.700000	0.025124
16.650000	0.0253472
16.600000	0.0256448
16.550000	0.0260169
16.500000	0.0263145
16.450000	0.0265129
16.400000	0.0266617
16.350000	0.0269097
16.300000	0.0271825
16.250000	0.0273065
16.200000	0.027629
16.150000	0.0279762
16.100000	0.0281746
16.050000	0.0283978
16.000000	0.0286458
15.950000	0.0289683
15.900000	0.0292907
15.850000	0.0294891
15.800000	0.0296379
15.750000	0.0300099
15.700000	0.0303323
15.650000	0.0304563
15.600000	0.0309028
15.550000	0.0311508
15.500000	0.031374
15.450000	0.0315724
15.400000	0.0318452
15.350000	0.0321181
15.300000	0.0323909
15.250000	0.0326141
15.200000	0.0328621
15.150000	0.0332341
15.100000	0.0335069
15.050000	0.0337302
15.000000	0.034003
14.950000	0.034127
14.900000	0.0343254
14.850000	0.0346478
14.800000	0.0349702
14.750000	0.0351935
14.700000	0.0356895
14.650000	0.0359871
14.600000	0.0363839
14.550000	0.0367808
14.500000	0.0372272
14.450000	0.0375992
14.400000	0.0378968
14.350000	0.038244
14.300000	0.0385169
14.250000	0.0388145
14.200000	0.0391617
14.150000	0.0395833
14.100000	0.0398562
14.050000	0.0401042
14.000000	0.0404266
13.950000	0.0409474
13.900000	0.0412946
13.850000	0.0417659
13.800000	0.0421627
13.750000	0.0424603
13.700000	0.0429315
13.650000	0.0434028
13.600000	0.043874
13.550000	0.0443452
13.500000	0.0447421
13.450000	0.0451885
13.400000	0.0455853
13.350000	0.0460069
13.300000	0.0462302
13.250000	0.0466518
13.200000	0.0469494
13.150000	0.0475694
13.100000	0.0479167
13.050000	0.0482639
13.000000	0.0488095
12.950000	0.0492312
12.900000	0.0497768
12.850000	0.0501984
12.800000	0.0505704
12.750000	0.0509177
12.700000	0.0514633
12.650000	0.0519345
12.600000	0.0524058
12.550000	0.0525546
12.500000	0.053001
12.450000	0.0534226
12.400000	0.0538938
12.350000	0.0544643
12.300000	0.0549851
12.250000	0.0555556
12.200000	0.056002
12.150000	0.0565476
12.100000	0.0571925
12.050000	0.0576885
12.000000	0.0583333
11.950000	0.0589286
11.900000	0.0594742
11.850000	0.0598958
11.800000	0.0604167
11.750000	0.0608383
11.700000	0.0614583
11.650000	0.062128
11.600000	0.062624
11.550000	0.063244
11.500000	0.0638145
11.450000	0.0644593
11.400000	0.0650298
11.350000	0.065625
11.300000	0.0662202
11.250000	0.0668651
11.200000	0.0672619
11.150000	0.0679563
11.100000	0.0684276
11.050000	0.0689484
11.000000	0.0695685
10.950000	0.0703125
10.900000	0.0709325
10.850000	0.0714038
10.800000	0.0718502
10.750000	0.072247
10.700000	0.0730159
10.650000	0.0737351
10.600000	0.0743304
10.550000	0.0751984
10.500000	0.0757192
10.450000	0.0763889
10.400000	0.0769841
10.350000	0.0777778
10.300000	0.078497
10.250000	0.0793403
10.200000	0.0800595
10.150000	0.0807292
10.100000	0.0814732
10.050000	0.0821925
10.000000	0.0827629
9.950000	0.0832837
9.900000	0.0838046
9.850000	0.0844742
9.800000	0.085119
9.750000	0.0855655
9.700000	0.0861855
9.650000	0.0870288
9.600000	0.0879216
9.550000	0.0887897
9.500000	0.0896825
9.450000	0.0903522
9.400000	0.0908978
9.350000	0.0919891
9.300000	0.0928571
9.250000	0.0936508
9.200000	0.094246
9.150000	0.0951141
9.100000	0.0958581
9.050000	0.0968006
9.000000	0.0977431
8.950000	0.0985863
8.900000	0.0995784
8.850000	0.100397
8.800000	0.101314
8.750000	0.102059
8.700000	0.103026
8.650000	0.104067
8.600000	0.105184
8.550000	0.1062
8.500000	0.106969
8.450000	0.107887
8.400000	0.10873
8.350000	0.109598
8.300000	0.11059
8.250000	0.111483
8.200000	0.112351
8.150000	0.113095
8.100000	0.114013
8.050000	0.114757
8.000000	0.115873
7.950000	0.117386
7.900000	0.118502
7.850000	0.119494
7.800000	0.120809
7.750000	0.121801
7.700000	0.123065
7.650000	0.124206
7.600000	0.125273
7.550000	0.126364
7.500000	0.127282
7.450000	0.128125
7.400000	0.129241
7.350000	0.130159
7.300000	0.131424
7.250000	0.132664
7.200000	0.133829
7.150000	0.134945
7.100000	0.135913
7.050000	0.137078
7.000000	0.13817
6.950000	0.139385
6.900000	0.140501
6.850000	0.141295
6.800000	0.142684
6.750000	0.144072
6.700000	0.145461
6.650000	0.146776
6.600000	0.148289
6.550000	0.149454
6.500000	0.150818
6.450000	0.151959
6.400000	0.153175
6.350000	0.154588
6.300000	0.155704
6.250000	0.157093
6.200000	0.158581
6.150000	0.159623
6.100000	0.160913
6.050000	0.162277
6.000000	0.163566
5.950000	0.164831
5.900000	0.165947
5.850000	0.166766
5.800000	0.167956
5.750000	0.169668
5.700000	0.171181
5.650000	0.172222
5.600000	0.173834
5.550000	0.175273
5.500000	0.176637
5.450000	0.177951
5.400000	0.179613
5.350000	0.181176
5.300000	0.182937
5.250000	0.184449
5.200000	0.186111
5.150000	0.187376
5.100000	0.189112
5.050000	0.190625
5.000000	0.19256
4.950000	0.193899
4.900000	0.195387
4.850000	0.196776
4.800000	0.198512
4.750000	0.200273
4.700000	0.20186
4.650000	0.203398
4.600000	0.20506
4.550000	0.207143
4.500000	0.208929
4.450000	0.210342
4.400000	0.211632
4.350000	0.213269
4.300000	0.215079
4.250000	0.217014
4.200000	0.218725
4.150000	0.220213
4.100000	0.222098
4.050000	0.223983
4.000000	0.225694
3.950000	0.227356
3.900000	0.228919
3.850000	0.231027
3.800000	0.232664
3.750000	0.234648
3.700000	0.236384
3.650000	0.237996
3.600000	0.239881
3.550000	0.241766
3.500000	0.243849
3.450000	0.245809
3.400000	0.247545
3.350000	0.249727
3.300000	0.251885
3.250000	0.253919
3.200000	0.255456
3.150000	0.257366
3.100000	0.259003
3.050000	0.261136
3.000000	0.263467
2.950000	0.265377
2.900000	0.267659
2.850000	0.26994
2.800000	0.271999
2.750000	0.274355
2.700000	0.276761
2.650000	0.27877
2.600000	0.280977
2.550000	0.283333
2.500000	0.285193
2.450000	0.28745
2.400000	0.290079
2.350000	0.291964
2.300000	0.293973
2.250000	0.296156
2.200000	0.297842
2.150000	0.30005
2.100000	0.302108
2.050000	0.304266
2.000000	0.306548
1.950000	0.308482
1.900000	0.311037
1.850000	0.313418
1.800000	0.31622
1.750000	0.318924
1.700000	0.321181
1.650000	0.324182
1.600000	0.326711
1.550000	0.328894
1.500000	0.330977
1.450000	0.333135
1.400000	0.335813
1.350000	0.338517
1.300000	0.34122
1.250000	0.343874
1.200000	0.346354
1.150000	0.348958
1.100000	0.351687
1.050000	0.354762
1.000000	0.357639
0.950000	0.360466
0.900000	0.363963
0.850000	0.36689
0.800000	0.370312
0.750000	0.373537
0.700000	0.376736
0.650000	0.37934
0.600000	0.382267
0.550000	0.384945
0.500000	0.388269
0.450000	0.390823
0.400000	0.39375
0.350000	0.397297
0.300000	0.400397
0.250000	0.403968
0.200000	0.406721
0.150000	0.409623
0.100000	0.412798
0.050000	0.416047
0.000000	0.419271
-0.050000	0.422941
-0.100000	0.426885
-0.150000	0.430655
-0.200000	0.434003
-0.250000	0.437054
-0.300000	0.440402
-0.350000	0.444023
-0.400000	0.447842
-0.450000	0.451314
-0.500000	0.454688
-0.550000	0.458482
-0.600000	0.462202
-0.650000	0.466071
-0.700000	0.470089
-0.750000	0.474157
-0.800000	0.478125
-0.850000	0.481895
-0.900000	0.486086
-0.950000	0.490154
-1.000000	0.494345
-1.050000	0.498611
-1.100000	0.502803
-1.150000	0.506944
-1.200000	0.510789
-1.250000	0.514608
-1.300000	0.518824
-1.350000	0.522644
-1.400000	0.526488
-1.450000	0.530878
-1.500000	0.535243
-1.550000	0.539484
-1.600000	0.543502
-1.650000	0.547693
-1.700000	0.552034
-1.750000	0.556597
-1.800000	0.560466
-1.850000	0.564137
-1.900000	0.568998
-1.950000	0.573065
-2.000000	0.577505
-2.050000	0.581696
-2.100000	0.58626
-2.150000	0.590253
-2.200000	0.594221
-2.250000	0.598537
-2.300000	0.602579
-2.350000	0.606225
-2.400000	0.610565
-2.450000	0.614831
-2.500000	0.618725
-2.550000	0.622445
-2.600000	0.626811
-2.650000	0.630928
-2.700000	0.634524
-2.750000	0.639112
-2.800000	0.642411
-2.850000	0.646205
-2.900000	0.650174
-2.950000	0.654315
-3.000000	0.658209
-3.050000	0.662277
-3.100000	0.665848
-3.150000	0.669469
-3.200000	0.673338
-3.250000	0.676885
-3.300000	0.680283
-3.350000	0.684152
-3.400000	0.688194
-3.450000	0.692485
-3.500000	0.696081
-3.550000	0.700074
-3.600000	0.703968
-3.650000	0.708011
-3.700000	0.71131
-3.750000	0.715129
-3.800000	0.718403
-3.850000	0.721652
-3.900000	0.725422
-3.950000	0.728596
-4.000000	0.731845
-4.050000	0.735441
-4.100000	0.73869
-4.150000	0.741468
-4.200000	0.744841
-4.250000	0.748214
-4.300000	0.751662
-4.350000	0.754886
-4.400000	0.75811
-4.450000	0.76121
-4.500000	0.764509
-4.550000	0.767981
-4.600000	0.771354
-4.650000	0.774281
-4.700000	0.777108
-4.750000	0.780109
-4.800000	0.783507
-4.850000	0.786582
-4.900000	0.789856
-4.950000	0.792882
-5.000000	0.795437
-5.050000	0.798239
-5.100000	0.801066
-5.150000	0.804018
-5.200000	0.807168
-5.250000	0.810069
-5.300000	0.811979
-5.350000	0.814856
-5.400000	0.817857
-5.450000	0.820213
-5.500000	0.822371
-5.550000	0.824851
-5.600000	0.827455
-5.650000	0.829985
-5.700000	0.832118
-5.750000	0.834747
-5.800000	0.837326
-5.850000	0.839807
-5.900000	0.842386
-5.950000	0.84437
-6.000000	0.846404
-6.050000	0.848834
-6.100000	0.851414
-6.150000	0.853695
-6.200000	0.855704
-6.250000	0.85811
-6.300000	0.859722
-6.350000	0.862128
-6.400000	0.864608
-6.450000	0.866493
-6.500000	0.868428
-6.550000	0.870263
-6.600000	0.872049
-6.650000	0.874033
-6.700000	0.876141
-6.750000	0.877852
-6.800000	0.879762
-6.850000	0.881771
-6.900000	0.883805
-6.950000	0.885913
-7.000000	0.887773
-7.050000	0.889732
-7.100000	0.891741
-7.150000	0.893428
-7.200000	0.895188
-7.250000	0.896577
-7.300000	0.898016
-7.350000	0.899405
-7.400000	0.900794
-7.450000	0.902133
-7.500000	0.903919
-7.550000	0.905556
-7.600000	0.90692
-7.650000	0.908433
-7.700000	0.910392
-7.750000	0.91193
-7.800000	0.913442
-7.850000	0.915402
-7.900000	0.917088
-7.950000	0.918378
-8.000000	0.91994
-8.050000	0.921503
-8.100000	0.922917
-8.150000	0.924157
-8.200000	0.925
-8.250000	0.92629
-8.300000	0.927753
-8.350000	0.928844
-8.400000	0.930109
-8.450000	0.93125
-8.500000	0.932564
-8.550000	0.933805
-8.600000	0.934772
-8.650000	0.936037
-8.700000	0.937153
-8.750000	0.938343
-8.800000	0.939162
-8.850000	0.940451
-8.900000	0.941642
-8.950000	0.942659
-9.000000	0.943626
-9.050000	0.944568
-9.100000	0.945585
-9.150000	0.946553
-9.200000	0.947545
-9.250000	0.948413
-9.300000	0.949504
-9.350000	0.950273
-9.400000	0.95119
-9.450000	0.952307
-9.500000	0.953323
-9.550000	0.954142
-9.600000	0.955134
-9.650000	0.956027
-9.700000	0.956895
-9.750000	0.957639
-9.800000	0.958631
-9.850000	0.959499
-9.900000	0.960069
-9.950000	1
&
198.450000	9.10548e-23
198.400000	9.22641e-23
198.350000	9.34893e-23
198.300000	9.47309e-23
198.250000	9.59889e-23
198.200000	9.72637e-23
198.150000	9.85553e-23
198.100000	9.98642e-23
198.050000	1.0119e-22
198.000000	1.02534e-22
197.950000	1.03896e-22
197.900000	1.05276e-22
197.850000	1.06674e-22
197.800000	1.0809e-22
197.750000	1.09526e-22
197.700000	1.1098e-22
197.650000	1.12454e-22
197.600000	1.13948e-22
197.550000	1.15461e-22
197.500000	1.16994e-22
197.450000	1.18548e-22
197.400000	1.20122e-22
197.350000	1.21717e-22
197.300000	1.23334e-22
197.250000	1.24972e-22
197.200000	1.26631e-22
197.150000	1.28313e-22
197.100000	1.30017e-22
197.050000	1.31744e-22
197.000000	1.33493e-22
196.950000	1.35266e-22
196.900000	1.37062e-22
196.850000	1.38883e-22
196.800000	1.40727e-22
196.750000	1.42596e-22
196.700000	1.4449e-22
196.650000	1.46408e-22
196.600000	1.48353e-22
196.550000	1.50323e-22
196.500000	1.52319e-22
196.450000	1.54342e-22
196.400000	1.56392e-22
196.350000	1.58469e-22
196.300000	1.60573e-22
196.250000	1.62706e-22
196.200000	1.64866e-22
196.150000	1.67056e-22
196.100000	1.69274e-22
196.050000	1.71522e-22
196.000000	1.738e-22
195.950000	1.76108e-22
195.900000	1.78447e-22
195.850000	1.80817e-22
195.800000	1.83218e-22
195.750000	1.85651e-22
195.700000	1.88117e-22
195.650000	1.90615e-22
195.600000	1.93146e-22
195.550000	1.95711e-22
195.500000	1.9831e-22
195.450000	2.00944e-22
195.400000	2.03613e-22
195.350000	2.06317e-22
195.300000	2.09057e-22
195.250000	2.11833e-22
195.200000	2.14646e-22
195.150000	2.17497e-22
195.100000	2.20385e-22
195.050000	2.23312e-22
195.000000	2.26277e-22
194.950000	2.29282e-22
194.900000	2.32327e-22
194.850000	2.35413e-22
194.800000	2.38539e-22
194.750000	2.41707e-22
194.700000	2.44917e-22
194.650000	2.48169e-22
194.600000	2.51465e-22
194.550000	2.54805e-22
194.500000	2.58188e-22
194.450000	2.61617e-22
194.400000	2.65092e-22
194.350000	2.68612e-22
194.300000	2.72179e-22
194.250000	2.75794e-22
194.200000	2.79456e-22
194.150000	2.83168e-22
194.100000	2.86928e-22
194.050000	2.90739e-22
194.000000	2.946e-22
193.950000	2.98512e-22
193.900000	3.02476e-22
193.850000	3.06493e-22
193.800000	3.10564e-22
193.750000	3.14688e-22
193.700000	3.18867e-22
193.650000	3.23102e-22
193.600000	3.27393e-22
193.550000	3.31741e-22
193.500000	3.36146e-22
193.450000	3.4061e-22
193.400000	3.45134e-22
193.350000	3.49717e-22
193.300000	3.54361e-22
193.250000	3.59067e-22
193.200000	3.63836e-22
193.150000	3.68668e-22
193.100000	3.73564e-22
193.050000	3.78525e-22
193.000000	3.83552e-22
192.950000	3.88645e-22
192.900000	3.93807e-22
192.850000	3.99037e-22
192.800000	4.04336e-22
192.750000	4.09706e-22
192.700000	4.15147e-22
192.650000	4.2066e-22
192.600000	4.26246e-22
192.550000	4.31907e-22
192.500000	4.37643e-22
192.450000	4.43455e-22
192.400000	4.49344e-22
192.350000	4.55312e-22
192.300000	4.61358e-22
192.250000	4.67485e-22
192.200000	4.73694e-22
192.150000	4.79984e-22
192.100000	4.86359e-22
192.050000	4.92818e-22
192.000000	4.99362e-22
191.950000	5.05994e-22
191.900000	5.12714e-22
191.850000	5.19523e-22
191.800000	5.26422e-22
191.750000	5.33413e-22
191.700000	5.40497e-22
191.650000	5.47675e-22
191.600000	5.54948e-22
191.550000	5.62318e-22
191.500000	5.69786e-22
191.450000	5.77353e-22
191.400000	5.85021e-22
191.350000	5.9279e-22
191.300000	6.00662e-22
191.250000	6.08639e-22
191.200000	6.16722e-22
191.150000	6.24912e-22
191.100000	6.33211e-22
191.050000	6.41621e-22
191.000000	6.50142e-22
190.950000	6.58776e-22
190.900000	6.67525e-22
190.850000	6.76389e-22
190.800000	6.85372e-22
190.750000	6.94474e-22
190.700000	7.03697e-22
190.650000	7.13042e-22
190.600000	7.22512e-22
190.550000	7.32107e-22
190.500000	7.4183e-22
190.450000	7.51681e-22
190.400000	7.61664e-22
190.350000	7.71779e-22
190.300000	7.82029e-22
190.250000	7.92414e-22
190.200000	8.02938e-22
190.150000	8.13601e-22
190.100000	8.24406e-22
190.050000	8.35354e-22
190.000000	8.46448e-22
189.950000	8.57689e-22
189.900000	8.6908e-22
189.850000	8.80622e-22
189.800000	8.92317e-22
189.750000	9.04167e-22
189.700000	9.16175e-22
189.650000	9.28342e-22
189.600000	9.4067e-22
189.550000	9.53163e-22
189.500000	9.65821e-22
189.450000	9.78648e-22
189.400000	9.91645e-22
189.350000	1.00481e-21
189.300000	1.01816e-21
189.250000	1.03168e-21
189.200000	1.04538e-21
189.150000	1.05926e-21
189.100000	1.07333e-21
189.050000	1.08759e-21
189.000000	1.10203e-21
188.950000	1.11666e-21
188.900000	1.13149e-21
188.850000	1.14652e-21
188.800000	1.16175e-21
188.750000	1.17718e-21
188.700000	1.19281e-21
188.650000	1.20865e-21
188.600000	1.2247e-21
188.550000	1.24097e-21
188.500000	1.25745e-21
188.450000	1.27415e-21
188.400000	1.29107e-21
188.350000	1.30821e-21
188.300000	1.32559e-21
188.250000	1.34319e-21
188.200000	1.36103e-21
188.150000	1.3791e-21
188.100000	1.39742e-21
188.050000	1.41598e-21
188.000000	1.43478e-21
187.950000	1.45384e-21
187.900000	1.47315e-21
187.850000	1.49271e-21
187.800000	1.51253e-21
187.750000	1.53262e-21
187.700000	1.55297e-21
187.650000	1.5736e-21
187.600000	1.5945e-21
187.550000	1.61567e-21
187.500000	1.63713e-21
187.450000	1.65887e-21
187.400000	1.6809e-21
187.350000	1.70322e-21
187.300000	1.72584e-21
187.250000	1.74876e-21
187.200000	1.77199e-21
187.150000	1.79552e-21
187.100000	1.81937e-21
187.050000	1.84353e-21
187.000000	1.86801e-21
186.950000	1.89282e-21
186.900000	1.91796e-21
186.850000	1.94343e-21
186.800000	1.96924e-21
186.750000	1.99539e-21
186.700000	2.02189e-21
186.650000	2.04874e-21
186.600000	2.07595e-21
186.550000	2.10352e-21
186.500000	2.13146e-21
186.450000	2.15976e-21
186.400000	2.18845e-21
186.350000	2.21751e-21
186.300000	2.24696e-21
186.250000	2.2768e-21
186.200000	2.30704e-21
186.150000	2.33767e-21
186.100000	2.36872e-21
186.050000	2.40018e-21
186.000000	2.43205e-21
185.950000	2.46435e-21
185.900000	2.49708e-21
185.850000	2.53024e-21
185.800000	2.56385e-21
185.750000	2.59789e-21
185.700000	2.6324e-21
185.650000	2.66736e-21
185.600000	2.70278e-21
185.550000	2.73867e-21
185.500000	2.77505e-21
185.450000	2.8119e-21
185.400000	2.84924e-21
185.350000	2.88708e-21
185.300000	2.92542e-21
185.250000	2.96428e-21
185.200000	3.00364e-21
185.150000	3.04353e-21
185.100000	3.08395e-21
185.050000	3.12491e-21
185.000000	3.16641e-21
184.950000	3.20846e-21
184.900000	3.25107e-21
184.850000	3.29425e-21
184.800000	3.338e-21
184.750000	3.38233e-21
184.700000	3.42725e-21
184.650000	3.47276e-21
184.600000	3.51888e-21
184.550000	3.56561e-21
184.500000	3.61297e-21
184.450000	3.66095e-21
184.400000	3.70957e-21
184.350000	3.75884e-21
184.300000	3.80875e-21
184.250000	3.85934e-21
184.200000	3.91059e-21
184.150000	3.96253e-21
184.100000	4.01515e-21
184.050000	4.06847e-21
184.000000	4.12251e-21
183.950000	4.17726e-21
183.900000	4.23273e-21
183.850000	4.28894e-21
183.800000	4.3459e-21
183.750000	4.40362e-21
183.700000	4.4621e-21
183.650000	4.52136e-21
183.600000	4.58141e-21
183.550000	4.64225e-21
183.500000	4.7039e-21
183.450000	4.76638e-21
183.400000	4.82968e-21
183.350000	4.89382e-21
183.300000	4.95881e-21
183.250000	5.02467e-21
183.200000	5.0914e-21
183.150000	5.15901e-21
183.100000	5.22753e-21
183.050000	5.29695e-21
183.000000	5.3673e-21
182.950000	5.43858e-21
182.900000	5.51081e-21
182.850000	5.584e-21
182.800000	5.65815e-21
182.750000	5.7333e-21
182.700000	5.80944e-21
182.650000	5.88659e-21
182.600000	5.96477e-21
182.550000	6.04399e-21
182.500000	6.12425e-21
182.450000	6.20559e-21
182.400000	6.288e-21
182.350000	6.37151e-21
182.300000	6.45613e-21
182.250000	6.54187e-21
182.200000	6.62875e-21
182.150000	6.71679e-21
182.100000	6.80599e-21
182.050000	6.89638e-21
182.000000	6.98796e-21
181.950000	7.08077e-21
181.900000	7.17481e-21
181.850000	7.27009e-21
181.800000	7.36664e-21
181.750000	7.46448e-21
181.700000	7.56361e-21
181.650000	7.66406e-21
181.600000	7.76585e-21
181.550000	7.86898e-21
181.500000	7.97349e-21
181.450000	8.07938e-21
181.400000	8.18668e-21
181.350000	8.2954e-21
181.300000	8.40557e-21
181.250000	8.5172e-21
181.200000	8.63032e-21
181.150000	8.74494e-21
181.100000	8.86107e-21
181.050000	8.97876e-21
181.000000	9.098e-21
180.950000	9.21883e-21
180.900000	9.34126e-21
180.850000	9.46532e-21
180.800000	9.59102e-21
180.750000	9.7184e-21
180.700000	9.84747e-21
180.650000	9.97825e-21
180.600000	1.01108e-20
180.550000	1.0245e-20
180.500000	1.03811e-20
180.450000	1.0519e-20
180.400000	1.06587e-20
180.350000	1.08002e-20
180.300000	1.09437e-20
180.250000	1.1089e-20
180.200000	1.12363e-20
180.150000	1.13855e-20
180.100000	1.15367e-20
180.050000	1.16899e-20
180.000000	1.18452e-20
179.950000	1.20025e-20
179.900000	1.21619e-20
179.850000	1.23234e-20
179.800000	1.24871e-20
179.750000	1.26529e-20
179.700000	1.28209e-20
179.650000	1.29912e-20
179.600000	1.31638e-20
179.550000	1.33386e-20
179.500000	1.35157e-20
179.450000	1.36952e-20
179.400000	1.38771e-20
179.350000	1.40614e-20
179.300000	1.42482e-20
179.250000	1.44374e-20
179.200000	1.46291e-20
179.150000	1.48234e-20
179.100000	1.50203e-20
179.050000	1.52197e-20
179.000000	1.54219e-20
178.950000	1.56267e-20
178.900000	1.58342e-20
178.850000	1.60445e-20
178.800000	1.62576e-20
178.750000	1.64735e-20
178.700000	1.66923e-20
178.650000	1.6914e-20
178.600000	1.71386e-20
178.550000	1.73662e-20
178.500000	1.75969e-20
178.450000	1.78306e-20
178.400000	1.80674e-20
178.350000	1.83073e-20
178.300000	1.85505e-20
178.250000	1.87968e-20
178.200000	1.90465e-20
178.150000	1.92994e-20
178.100000	1.95557e-20
178.050000	1.98154e-20
178.000000	2.00786e-20
177.950000	2.03453e-20
177.900000	2.06155e-20
177.850000	2.08893e-20
177.800000	2.11667e-20
177.750000	2.14478e-20
177.700000	2.17326e-20
177.650000	2.20213e-20
177.600000	2.23137e-20
177.550000	2.26101e-20
177.500000	2.29103e-20
177.450000	2.32146e-20
177.400000	2.35229e-20
177.350000	2.38353e-20
177.300000	2.41519e-20
177.250000	2.44726e-20
177.200000	2.47977e-20
177.150000	2.5127e-20
177.100000	2.54607e-20
177.050000	2.57988e-20
177.000000	2.61415e-20
176.950000	2.64886e-20
176.900000	2.68404e-20
176.850000	2.71969e-20
176.800000	2.75581e-20
176.750000	2.79241e-20
176.700000	2.8295e-20
176.650000	2.86707e-20
176.600000	2.90515e-20
176.550000	2.94373e-20
176.500000	2.98283e-20
176.450000	3.02244e-20
176.400000	3.06258e-20
176.350000	3.10326e-20
176.300000	3.14447e-20
176.250000	3.18623e-20
176.200000	3.22855e-20
176.150000	3.27143e-20
176.100000	3.31487e-20
176.050000	3.3589e-20
176.000000	3.40351e-20
175.950000	3.44871e-20
175.900000	3.49451e-20
175.850000	3.54092e-20
175.800000	3.58795e-20
175.750000	3.6356e-20
175.700000	3.68388e-20
175.650000	3.73281e-20
175.600000	3.78238e-20
175.550000	3.83262e-20
175.500000	3.88352e-20
175.450000	3.9351e-20
175.400000	3.98736e-20
175.350000	4.04031e-20
175.300000	4.09397e-20
175.250000	4.14834e-20
175.200000	4.20344e-20
175.150000	4.25926e-20
175.100000	4.31583e-20
175.050000	4.37315e-20
175.000000	4.43123e-20
174.950000	4.49008e-20
174.900000	4.54971e-20
174.850000	4.61014e-20
174.800000	4.67136e-20
174.750000	4.7334e-20
174.700000	4.79627e-20
174.650000	4.85997e-20
174.600000	4.92451e-20
174.550000	4.98991e-20
174.500000	5.05618e-20
174.450000	5.12333e-20
174.400000	5.19138e-20
174.350000	5.26032e-20
174.300000	5.33019e-20
174.250000	5.40098e-20
174.200000	5.47271e-20
174.150000	5.54539e-20
174.100000	5.61904e-20
174.050000	5.69366e-20
174.000000	5.76928e-20
173.950000	5.8459e-20
173.900000	5.92354e-20
173.850000	6.00221e-20
173.800000	6.08193e-20
173.750000	6.1627e-20
173.700000	6.24455e-20
173.650000	6.32748e-20
173.600000	6.41152e-20
173.550000	6.49667e-20
173.500000	6.58295e-20
173.450000	6.67038e-20
173.400000	6.75897e-20
173.350000	6.84873e-20
173.300000	6.93969e-20
173.250000	7.03186e-20
173.200000	7.12525e-20
173.150000	7.21988e-20
173.100000	7.31577e-20
173.050000	7.41293e-20
173.000000	7.51138e-20
172.950000	7.61114e-20
172.900000	7.71222e-20
172.850000	7.81465e-20
172.800000	7.91843e-20
172.750000	8.0236e-20
172.700000	8.13016e-20
172.650000	8.23814e-20
172.600000	8.34755e-20
172.550000	8.45841e-20
172.500000	8.57075e-20
172.450000	8.68458e-20
172.400000	8.79992e-20
172.350000	8.91679e-20
172.300000	9.03521e-20
172.250000	9.15521e-20
172.200000	9.2768e-20
172.150000	9.40001e-20
172.100000	9.52485e-20
172.050000	9.65135e-20
172.000000	9.77953e-20
171.950000	9.90941e-20
171.900000	1.0041e-19
171.850000	1.01744e-19
171.800000	1.03095e-19
171.750000	1.04464e-19
171.700000	1.05852e-19
171.650000	1.07257e-19
171.600000	1.08682e-19
171.550000	1.10125e-19
171.500000	1.11588e-19
171.450000	1.1307e-19
171.400000	1.14572e-19
171.350000	1.16093e-19
171.300000	1.17635e-19
171.250000	1.19197e-19
171.200000	1.2078e-19
171.150000	1.22385e-19
171.100000	1.2401e-19
171.050000	1.25657e-19
171.000000	1.27326e-19
170.950000	1.29017e-19
170.900000	1.3073e-19
170.850000	1.32467e-19
170.800000	1.34226e-19
170.750000	1.36009e-19
170.700000	1.37815e-19
170.650000	1.39645e-19
170.600000	1.415e-19
170.550000	1.43379e-19
170.500000	1.45283e-19
170.450000	1.47213e-19
170.400000	1.49168e-19
170.350000	1.51149e-19
170.300000	1.53157e-19
170.250000	1.55191e-19
170.200000	1.57252e-19
170.150000	1.5934e-19
170.100000	1.61457e-19
170.050000	1.63601e-19
170.000000	1.65774e-19
169.950000	1.67975e-19
169.900000	1.70206e-19
169.850000	1.72467e-19
169.800000	1.74757e-19
169.750000	1.77078e-19
169.700000	1.7943e-19
169.650000	1.81813e-19
169.600000	1.84228e-19
169.550000	1.86675e-19
169.500000	1.89154e-19
169.450000	1.91666e-19
169.400000	1.94212e-19
169.350000	1.96791e-19
169.300000	1.99405e-19
169.250000	2.02053e-19
169.200000	2.04736e-19
169.150000	2.07456e-19
169.100000	2.10211e-19
169.050000	2.13003e-19
169.000000	2.15832e-19
168.950000	2.18698e-19
168.900000	2.21603e-19
168.850000	2.24546e-19
168.800000	2.27528e-19
168.750000	2.3055e-19
168.700000	2.33612e-19
168.650000	2.36714e-19
168.600000	2.39858e-19
168.550000	2.43044e-19
168.500000	2.46272e-19
168.450000	2.49543e-19
168.400000	2.52857e-19
168.350000	2.56215e-19
168.300000	2.59618e-19
168.250000	2.63066e-19
168.200000	2.6656e-19
168.150000	2.701e-19
168.100000	2.73687e-19
168.050000	2.77322e-19
168.000000	2.81005e-19
167.950000	2.84738e-19
167.900000	2.88519e-19
167.850000	2.92351e-19
167.800000	2.96234e-19
167.750000	3.00168e-19
167.700000	3.04155e-19
167.650000	3.08194e-19
167.600000	3.12288e-19
167.550000	3.16435e-19
167.500000	3.20638e-19
167.450000	3.24896e-19
167.400000	3.29211e-19
167.350000	3.33584e-19
167.300000	3.38014e-19
167.250000	3.42503e-19
167.200000	3.47052e-19
167.150000	3.51662e-19
167.100000	3.56332e-19
167.050000	3.61065e-19
167.000000	3.6586e-19
166.950000	3.70719e-19
166.900000	3.75643e-19
166.850000	3.80632e-19
166.800000	3.85687e-19
166.750000	3.90809e-19
166.700000	3.96e-19
166.650000	4.01259e-19
166.600000	4.06589e-19
166.550000	4.11989e-19
166.500000	4.1746e-19
166.450000	4.23005e-19
166.400000	4.28623e-19
166.350000	4.34315e-19
166.300000	4.40084e-19
166.250000	4.45929e-19
166.200000	4.51851e-19
166.150000	4.57852e-19
166.100000	4.63933e-19
166.050000	4.70095e-19
166.000000	4.76338e-19
165.950000	4.82665e-19
165.900000	4.89075e-19
165.850000	4.95571e-19
165.800000	5.02153e-19
165.750000	5.08822e-19
165.700000	5.1558e-19
165.650000	5.22427e-19
165.600000	5.29366e-19
165.550000	5.36397e-19
165.500000	5.43521e-19
165.450000	5.50739e-19
165.400000	5.58054e-19
165.350000	5.65466e-19
165.300000	5.72976e-19
165.250000	5.80586e-19
165.200000	5.88297e-19
165.150000	5.9611e-19
165.100000	6.04027e-19
165.050000	6.12049e-19
165.000000	6.20178e-19
164.950000	6.28415e-19
164.900000	6.36761e-19
164.850000	6.45218e-19
164.800000	6.53788e-19
164.750000	6.62471e-19
164.700000	6.7127e-19
164.650000	6.80185e-19
164.600000	6.89219e-19
164.550000	6.98372e-19
164.500000	7.07648e-19
164.450000	7.17046e-19
164.400000	7.2657e-19
164.350000	7.3622e-19
164.300000	7.45998e-19
164.250000	7.55906e-19
164.200000	7.65945e-19
164.150000	7.76118e-19
164.100000	7.86426e-19
164.050000	7.96871e-19
164.000000	8.07454e-19
163.950000	8.18178e-19
163.900000	8.29045e-19
163.850000	8.40056e-19
163.800000	8.51213e-19
163.750000	8.62518e-19
163.700000	8.73974e-19
163.650000	8.85581e-19
163.600000	8.97343e-19
163.550000	9.09261e-19
163.500000	9.21338e-19
163.450000	9.33574e-19
163.400000	9.45974e-19
163.350000	9.58537e-19
163.300000	9.71268e-19
163.250000	9.84168e-19
163.200000	9.97239e-19
163.150000	1.01048e-18
163.100000	1.0239e-18
163.050000	1.0375e-18
163.000000	1.05128e-18
162.950000	1.06525e-18
162.900000	1.07939e-18
162.850000	1.09373e-18
162.800000	1.10826e-18
162.750000	1.12298e-18
162.700000	1.13789e-18
162.650000	1.153e-18
162.600000	1.16832e-18
162.550000	1.18383e-18
162.500000	1.19956e-18
162.450000	1.21549e-18
162.400000	1.23163e-18
162.350000	1.24799e-18
162.300000	1.26457e-18
162.250000	1.28136e-18
162.200000	1.29838e-18
162.150000	1.31562e-18
162.100000	1.3331e-18
162.050000	1.3508e-18
162.000000	1.36874e-18
161.950000	1.38692e-18
161.900000	1.40534e-18
161.850000	1.42401e-18
161.800000	1.44292e-18
161.750000	1.46209e-18
161.700000	1.4815e-18
161.650000	1.50118e-18
161.600000	1.52112e-18
161.550000	1.54132e-18
161.500000	1.56179e-18
161.450000	1.58254e-18
161.400000	1.60355e-18
161.350000	1.62485e-18
161.300000	1.64643e-18
161.250000	1.6683e-18
161.200000	1.69046e-18
161.150000	1.71291e-18
161.100000	1.73566e-18
161.050000	1.75871e-18
161.000000	1.78207e-18
160.950000	1.80574e-18
160.900000	1.82972e-18
160.850000	1.85402e-18
160.800000	1.87865e-18
160.750000	1.9036e-18
160.700000	1.92888e-18
160.650000	1.9545e-18
160.600000	1.98046e-18
160.550000	2.00676e-18
160.500000	2.03342e-18
160.450000	2.06042e-18
160.400000	2.08779e-18
160.350000	2.11552e-18
160.300000	2.14362e-18
160.250000	2.17209e-18
160.200000	2.20093e-18
160.150000	2.23017e-18
160.100000	2.25979e-18
160.050000	2.2898e-18
160.000000	2.32021e-18
159.950000	2.35103e-18
159.900000	2.38225e-18
159.850000	2.41389e-18
159.800000	2.44595e-18
159.750000	2.47844e-18
159.700000	2.51136e-18
159.650000	2.54471e-18
159.600000	2.57851e-18
159.550000	2.61276e-18
159.500000	2.64746e-18
159.450000	2.68262e-18
159.400000	2.71825e-18
159.350000	2.75436e-18
159.300000	2.79094e-18
159.250000	2.82801e-18
159.200000	2.86557e-18
159.150000	2.90363e-18
159.100000	2.94219e-18
159.050000	2.98127e-18
159.000000	3.02086e-18
158.950000	3.06099e-18
158.900000	3.10164e-18
158.850000	3.14284e-18
158.800000	3.18458e-18
158.750000	3.22688e-18
158.700000	3.26973e-18
158.650000	3.31316e-18
158.600000	3.35717e-18
158.550000	3.40176e-18
158.500000	3.44694e-18
158.450000	3.49272e-18
158.400000	3.53911e-18
158.350000	3.58611e-18
158.300000	3.63374e-18
158.250000	3.682e-18
158.200000	3.73091e-18
158.150000	3.78046e-18
158.100000	3.83067e-18
158.050000	3.88155e-18
158.000000	3.9331e-18
157.950000	3.98534e-18
157.900000	4.03827e-18
157.850000	4.09191e-18
157.800000	4.14626e-18
157.750000	4.20133e-18
157.700000	4.25713e-18
157.650000	4.31367e-18
157.600000	4.37096e-18
157.550000	4.42902e-18
157.500000	4.48784e-18
157.450000	4.54745e-18
157.400000	4.60785e-18
157.350000	4.66905e-18
157.300000	4.73106e-18
157.250000	4.7939e-18
157.200000	4.85757e-18
157.150000	4.92208e-18
157.100000	4.98746e-18
157.050000	5.0537e-18
157.000000	5.12082e-18
156.950000	5.18884e-18
156.900000	5.25775e-18
156.850000	5.32759e-18
156.800000	5.39835e-18
156.750000	5.47005e-18
156.700000	5.5427e-18
156.650000	5.61631e-18
156.600000	5.69091e-18
156.550000	5.76649e-18
156.500000	5.84308e-18
156.450000	5.92069e-18
156.400000	5.99933e-18
156.350000	6.07901e-18
156.300000	6.15975e-18
156.250000	6.24156e-18
156.200000	6.32446e-18
156.150000	6.40846e-18
156.100000	6.49358e-18
156.050000	6.57983e-18
156.000000	6.66722e-18
155.950000	6.75577e-18
155.900000	6.8455e-18
155.850000	6.93642e-18
155.800000	7.02855e-18
155.750000	7.1219e-18
155.700000	7.21649e-18
155.650000	7.31234e-18
155.600000	7.40946e-18
155.550000	7.50787e-18
155.500000	7.60759e-18
155.450000	7.70864e-18
155.400000	7.81102e-18
155.350000	7.91477e-18
155.300000	8.01989e-18
155.250000	8.12641e-18
155.200000	8.23434e-18
155.150000	8.34371e-18
155.100000	8.45453e-18
155.050000	8.56682e-18
155.000000	8.68061e-18
154.950000	8.7959e-18
154.900000	8.91273e-18
154.850000	9.0311e-18
154.800000	9.15105e-18
154.750000	9.2726e-18
154.700000	9.39576e-18
154.650000	9.52055e-18
154.600000	9.647e-18
154.550000	9.77513e-18
154.500000	9.90496e-18
154.450000	1.00365e-17
154.400000	1.01698e-17
154.350000	1.03049e-17
154.300000	1.04418e-17
154.250000	1.05805e-17
154.200000	1.0721e-17
154.150000	1.08634e-17
154.100000	1.10077e-17
154.050000	1.11539e-17
154.000000	1.1302e-17
153.950000	1.14521e-17
153.900000	1.16042e-17
153.850000	1.17584e-17
153.800000	1.19145e-17
153.750000	1.20728e-17
153.700000	1.22331e-17
153.650000	1.23956e-17
153.600000	1.25603e-17
153.550000	1.27271e-17
153.500000	1.28961e-17
153.450000	1.30674e-17
153.400000	1.3241e-17
153.350000	1.34168e-17
153.300000	1.3595e-17
153.250000	1.37756e-17
153.200000	1.39586e-17
153.150000	1.4144e-17
153.100000	1.43318e-17
153.050000	1.45222e-17
153.000000	1.47151e-17
152.950000	1.49105e-17
152.900000	1.51086e-17
152.850000	1.53092e-17
152.800000	1.55126e-17
152.750000	1.57186e-17
152.700000	1.59274e-17
152.650000	1.61389e-17
152.600000	1.63533e-17
152.550000	1.65705e-17
152.500000	1.67906e-17
152.450000	1.70136e-17
152.400000	1.72396e-17
152.350000	1.74685e-17
152.300000	1.77006e-17
152.250000	1.79357e-17
152.200000	1.81739e-17
152.150000	1.84153e-17
152.100000	1.86599e-17
152.050000	1.89077e-17
152.000000	1.91588e-17
151.950000	1.94133e-17
151.900000	1.96712e-17
151.850000	1.99324e-17
151.800000	2.01972e-17
151.750000	2.04654e-17
151.700000	2.07373e-17
151.650000	2.10127e-17
151.600000	2.12918e-17
151.550000	2.15746e-17
151.500000	2.18611e-17
151.450000	2.21515e-17
151.400000	2.24457e-17
151.350000	2.27438e-17
151.300000	2.30459e-17
151.250000	2.3352e-17
151.200000	2.36622e-17
151.150000	2.39765e-17
151.100000	2.42949e-17
151.050000	2.46176e-17
151.000000	2.49446e-17
150.950000	2.52759e-17
150.900000	2.56116e-17
150.850000	2.59518e-17
150.800000	2.62965e-17
150.750000	2.66458e-17
150.700000	2.69997e-17
150.650000	2.73583e-17
150.600000	2.77217e-17
150.550000	2.80899e-17
150.500000	2.8463e-17
150.450000	2.8841e-17
150.400000	2.92241e-17
150.350000	2.96123e-17
150.300000	3.00056e-17
150.250000	3.04041e-17
150.200000	3.08079e-17
150.150000	3.12171e-17
150.100000	3.16318e-17
150.050000	3.20519e-17
150.000000	3.24776e-17
149.950000	3.2909e-17
149.900000	3.33461e-17
149.850000	3.3789e-17
149.800000	3.42378e-17
149.750000	3.46926e-17
149.700000	3.51533e-17
149.650000	3.56203e-17
149.600000	3.60934e-17
149.550000	3.65728e-17
149.500000	3.70585e-17
149.450000	3.75508e-17
149.400000	3.80495e-17
149.350000	3.85549e-17
149.300000	3.9067e-17
149.250000	3.95859e-17
149.200000	4.01117e-17
149.150000	4.06445e-17
149.100000	4.11843e-17
149.050000	4.17313e-17
149.000000	4.22856e-17
148.950000	4.28473e-17
148.900000	4.34164e-17
148.850000	4.3993e-17
148.800000	4.45774e-17
148.750000	4.51694e-17
148.700000	4.57694e-17
148.650000	4.63773e-17
148.600000	4.69933e-17
148.550000	4.76175e-17
148.500000	4.825e-17
148.450000	4.88908e-17
148.400000	4.95402e-17
148.350000	5.01982e-17
148.300000	5.0865e-17
148.250000	5.15406e-17
148.200000	5.22251e-17
148.150000	5.29188e-17
148.100000	5.36217e-17
148.050000	5.43339e-17
148.000000	5.50556e-17
147.950000	5.57869e-17
147.900000	5.65278e-17
147.850000	5.72787e-17
147.800000	5.80395e-17
147.750000	5.88104e-17
147.700000	5.95915e-17
147.650000	6.0383e-17
147.600000	6.1185e-17
147.550000	6.19977e-17
147.500000	6.28212e-17
147.450000	6.36556e-17
147.400000	6.45011e-17
147.350000	6.53578e-17
147.300000	6.62259e-17
147.250000	6.71056e-17
147.200000	6.79969e-17
147.150000	6.89e-17
147.100000	6.98152e-17
147.050000	7.07425e-17
147.000000	7.16821e-17
146.950000	7.26342e-17
146.900000	7.3599e-17
146.850000	7.45766e-17
146.800000	7.55671e-17
146.750000	7.65708e-17
146.700000	7.75879e-17
146.650000	7.86184e-17
146.600000	7.96627e-17
146.550000	8.07208e-17
146.500000	8.17929e-17
146.450000	8.28793e-17
146.400000	8.39802e-17
146.350000	8.50956e-17
146.300000	8.62259e-17
146.250000	8.73712e-17
146.200000	8.85317e-17
146.150000	8.97076e-17
146.100000	9.08992e-17
146.050000	9.21065e-17
146.000000	9.33299e-17
145.950000	9.45696e-17
145.900000	9.58257e-17
145.850000	9.70985e-17
145.800000	9.83882e-17
145.750000	9.9695e-17
145.700000	1.01019e-16
145.650000	1.02361e-16
145.600000	1.03721e-16
145.550000	1.05098e-16
145.500000	1.06494e-16
145.450000	1.07909e-16
145.400000	1.09342e-16
145.350000	1.10794e-16
145.300000	1.12266e-16
145.250000	1.13757e-16
145.200000	1.15268e-16
145.150000	1.16799e-16
145.100000	1.18351e-16
145.050000	1.19923e-16
145.000000	1.21515e-16
144.950000	1.23129e-16
144.900000	1.24765e-16
144.850000	1.26422e-16
144.800000	1.28101e-16
144.750000	1.29803e-16
144.700000	1.31527e-16
144.650000	1.33274e-16
144.600000	1.35044e-16
144.550000	1.36838e-16
144.500000	1.38655e-16
144.450000	1.40497e-16
144.400000	1.42363e-16
144.350000	1.44254e-16
144.300000	1.4617e-16
144.250000	1.48112e-16
144.200000	1.50079e-16
144.150000	1.52073e-16
144.100000	1.54092e-16
144.050000	1.56139e-16
144.000000	1.58213e-16
143.950000	1.60315e-16
143.900000	1.62444e-16
143.850000	1.64602e-16
143.800000	1.66788e-16
143.750000	1.69003e-16
143.700000	1.71248e-16
143.650000	1.73523e-16
143.600000	1.75828e-16
143.550000	1.78163e-16
143.500000	1.8053e-16
143.450000	1.82927e-16
143.400000	1.85357e-16
143.350000	1.87819e-16
143.300000	1.90314e-16
143.250000	1.92842e-16
143.200000	1.95403e-16
143.150000	1.97999e-16
143.100000	2.00629e-16
143.050000	2.03294e-16
143.000000	2.05994e-16
142.950000	2.0873e-16
142.900000	2.11502e-16
142.850000	2.14312e-16
142.800000	2.17158e-16
142.750000	2.20043e-16
142.700000	2.22966e-16
142.650000	2.25927e-16
142.600000	2.28928e-16
142.550000	2.31969e-16
142.500000	2.3505e-16
142.450000	2.38172e-16
142.400000	2.41336e-16
142.350000	2.44541e-16
142.300000	2.47789e-16
142.250000	2.51081e-16
142.200000	2.54416e-16
142.150000	2.57795e-16
142.100000	2.61219e-16
142.050000	2.64689e-16
142.000000	2.68205e-16
141.950000	2.71767e-16
141.900000	2.75377e-16
141.850000	2.79035e-16
141.800000	2.82741e-16
141.750000	2.86497e-16
141.700000	2.90302e-16
141.650000	2.94158e-16
141.600000	2.98065e-16
141.550000	3.02024e-16
141.500000	3.06036e-16
141.450000	3.10101e-16
141.400000	3.1422e-16
141.350000	3.18394e-16
141.300000	3.22623e-16
141.250000	3.26908e-16
141.200000	3.31251e-16
141.150000	3.35651e-16
141.100000	3.40109e-16
141.050000	3.44626e-16
141.000000	3.49204e-16
140.950000	3.53842e-16
140.900000	3.58542e-16
140.850000	3.63305e-16
140.800000	3.68131e-16
140.750000	3.7302e-16
140.700000	3.77975e-16
140.650000	3.82996e-16
140.600000	3.88083e-16
140.550000	3.93238e-16
140.500000	3.98461e-16
140.450000	4.03754e-16
140.400000	4.09117e-16
140.350000	4.14551e-16
140.300000	4.20057e-16
140.250000	4.25637e-16
140.200000	4.31291e-16
140.150000	4.37019e-16
140.100000	4.42824e-16
140.050000	4.48706e-16
140.000000	4.54666e-16
139.950000	4.60706e-16
139.900000	4.66825e-16
139.850000	4.73026e-16
139.800000	4.79309e-16
139.750000	4.85675e-16
139.700000	4.92127e-16
139.650000	4.98664e-16
139.600000	5.05287e-16
139.550000	5.11999e-16
139.500000	5.188e-16
139.450000	5.25691e-16
139.400000	5.32674e-16
139.350000	5.39749e-16
139.300000	5.46918e-16
139.250000	5.54183e-16
139.200000	5.61544e-16
139.150000	5.69003e-16
139.100000	5.76561e-16
139.050000	5.8422e-16
139.000000	5.9198e-16
138.950000	5.99843e-16
138.900000	6.07811e-16
138.850000	6.15884e-16
138.800000	6.24065e-16
138.750000	6.32354e-16
138.700000	6.40754e-16
138.650000	6.49265e-16
138.600000	6.57889e-16
138.550000	6.66628e-16
138.500000	6.75482e-16
138.450000	6.84455e-16
138.400000	6.93546e-16
138.350000	7.02759e-16
138.300000	7.12094e-16
138.250000	7.21552e-16
138.200000	7.31137e-16
138.150000	7.40848e-16
138.100000	7.50689e-16
138.050000	7.6066e-16
138.000000	7.70764e-16
137.950000	7.81002e-16
137.900000	7.91376e-16
137.850000	8.01888e-16
137.800000	8.1254e-16
137.750000	8.23333e-16
137.700000	8.34269e-16
137.650000	8.45351e-16
137.600000	8.56579e-16
137.550000	8.67957e-16
137.500000	8.79486e-16
137.450000	8.91169e-16
137.400000	9.03006e-16
137.350000	9.15001e-16
137.300000	9.27155e-16
137.250000	9.3947e-16
137.200000	9.51949e-16
137.150000	9.64594e-16
137.100000	9.77407e-16
137.050000	9.9039e-16
137.000000	1.00355e-15
136.950000	1.01688e-15
136.900000	1.03038e-15
136.850000	1.04407e-15
136.800000	1.05794e-15
136.750000	1.07199e-15
136.700000	1.08623e-15
136.650000	1.10066e-15
136.600000	1.11528e-15
136.550000	1.13009e-15
136.500000	1.1451e-15
136.450000	1.16031e-15
136.400000	1.17573e-15
136.350000	1.19134e-15
136.300000	1.20717e-15
136.250000	1.2232e-15
136.200000	1.23945e-15
136.150000	1.25592e-15
136.100000	1.2726e-15
136.050000	1.2895e-15
136.000000	1.30663e-15
135.950000	1.32399e-15
135.900000	1.34157e-15
135.850000	1.35939e-15
135.800000	1.37745e-15
135.750000	1.39575e-15
135.700000	1.41429e-15
135.650000	1.43307e-15
135.600000	1.45211e-15
135.550000	1.4714e-15
135.500000	1.49094e-15
135.450000	1.51075e-15
135.400000	1.53082e-15
135.350000	1.55115e-15
135.300000	1.57175e-15
135.250000	1.59263e-15
135.200000	1.61379e-15
135.150000	1.63522e-15
135.100000	1.65694e-15
135.050000	1.67895e-15
135.000000	1.70126e-15
134.950000	1.72385e-15
134.900000	1.74675e-15
134.850000	1.76995e-15
134.800000	1.79347e-15
134.750000	1.81729e-15
134.700000	1.84143e-15
134.650000	1.86589e-15
134.600000	1.89067e-15
134.550000	1.91579e-15
134.500000	1.94124e-15
134.450000	1.96702e-15
134.400000	1.99315e-15
134.350000	2.01963e-15
134.300000	2.04645e-15
134.250000	2.07364e-15
134.200000	2.10118e-15
134.150000	2.12909e-15
134.100000	2.15737e-15
134.050000	2.18603e-15
134.000000	2.21507e-15
133.950000	2.24449e-15
133.900000	2.2743e-15
133.850000	2.30452e-15
133.800000	2.33513e-15
133.750000	2.36614e-15
133.700000	2.39758e-15
133.650000	2.42942e-15
133.600000	2.46169e-15
133.550000	2.49439e-15
133.500000	2.52753e-15
133.450000	2.5611e-15
133.400000	2.59512e-15
133.350000	2.62959e-15
133.300000	2.66452e-15
133.250000	2.69992e-15
133.200000	2.73578e-15
133.150000	2.77212e-15
133.100000	2.80894e-15
133.050000	2.84626e-15
133.000000	2.88406e-15
132.950000	2.92237e-15
132.900000	2.96119e-15
132.850000	3.00053e-15
132.800000	3.04039e-15
132.750000	3.08077e-15
132.700000	3.1217e-15
132.650000	3.16316e-15
132.600000	3.20518e-15
132.550000	3.24776e-15
132.500000	3.2909e-15
132.450000	3.33461e-15
132.400000	3.37891e-15
132.350000	3.42379e-15
132.300000	3.46927e-15
132.250000	3.51535e-15
132.200000	3.56205e-15
132.150000	3.60937e-15
132.100000	3.65731e-15
132.050000	3.70589e-15
132.000000	3.75512e-15
131.950000	3.805e-15
131.900000	3.85554e-15
131.850000	3.90676e-15
131.800000	3.95865e-15
131.750000	4.01124e-15
131.700000	4.06452e-15
131.650000	4.11851e-15
131.600000	4.17322e-15
131.550000	4.22866e-15
131.500000	4.28483e-15
131.450000	4.34174e-15
131.400000	4.39942e-15
131.350000	4.45786e-15
131.300000	4.51707e-15
131.250000	4.57708e-15
131.200000	4.63788e-15
131.150000	4.69948e-15
131.100000	4.76191e-15
131.050000	4.82516e-15
131.000000	4.88926e-15
130.950000	4.95421e-15
130.900000	5.02002e-15
130.850000	5.0867e-15
130.800000	5.15427e-15
130.750000	5.22274e-15
130.700000	5.29211e-15
130.650000	5.36241e-15
130.600000	5.43364e-15
130.550000	5.50582e-15
130.500000	5.57896e-15
130.450000	5.65307e-15
130.400000	5.72816e-15
130.350000	5.80425e-15
130.300000	5.88135e-15
130.250000	5.95948e-15
130.200000	6.03864e-15
130.150000	6.11886e-15
130.100000	6.20014e-15
130.050000	6.2825e-15
130.000000	6.36595e-15
129.950000	6.45051e-15
129.900000	6.5362e-15
129.850000	6.62303e-15
129.800000	6.711e-15
129.750000	6.80015e-15
129.700000	6.89048e-15
129.650000	6.98201e-15
129.600000	7.07476e-15
129.550000	7.16874e-15
129.500000	7.26396e-15
129.450000	7.36046e-15
129.400000	7.45823e-15
129.350000	7.5573e-15
129.300000	7.65769e-15
129.250000	7.75942e-15
129.200000	7.86249e-15
129.150000	7.96693e-15
129.100000	8.07276e-15
129.050000	8.18e-15
129.000000	8.28866e-15
128.950000	8.39876e-15
128.900000	8.51033e-15
128.850000	8.62338e-15
128.800000	8.73793e-15
128.750000	8.854e-15
128.700000	8.97162e-15
128.650000	9.09079e-15
128.600000	9.21155e-15
128.550000	9.33392e-15
128.500000	9.45791e-15
128.450000	9.58354e-15
128.400000	9.71085e-15
128.350000	9.83985e-15
128.300000	9.97056e-15
128.250000	1.0103e-14
128.200000	1.02372e-14
128.150000	1.03732e-14
128.100000	1.0511e-14
128.050000	1.06506e-14
128.000000	1.07921e-14
127.950000	1.09355e-14
127.900000	1.10807e-14
127.850000	1.12279e-14
127.800000	1.13771e-14
127.750000	1.15282e-14
127.700000	1.16813e-14
127.650000	1.18365e-14
127.600000	1.19937e-14
127.550000	1.21531e-14
127.500000	1.23145e-14
127.450000	1.24781e-14
127.400000	1.26439e-14
127.350000	1.28118e-14
127.300000	1.2982e-14
127.250000	1.31545e-14
127.200000	1.33292e-14
127.150000	1.35063e-14
127.100000	1.36857e-14
127.050000	1.38675e-14
127.000000	1.40517e-14
126.950000	1.42384e-14
126.900000	1.44275e-14
126.850000	1.46191e-14
126.800000	1.48133e-14
126.750000	1.50101e-14
126.700000	1.52095e-14
126.650000	1.54116e-14
126.600000	1.56163e-14
126.550000	1.58237e-14
126.500000	1.60339e-14
126.450000	1.62469e-14
126.400000	1.64628e-14
126.350000	1.66814e-14
126.300000	1.6903e-14
126.250000	1.71276e-14
126.200000	1.73551e-14
126.150000	1.75856e-14
126.100000	1.78193e-14
126.050000	1.8056e-14
126.000000	1.82958e-14
125.950000	1.85389e-14
125.900000	1.87851e-14
125.850000	1.90347e-14
125.800000	1.92875e-14
125.750000	1.95437e-14
125.700000	1.98034e-14
125.650000	2.00664e-14
125.600000	2.0333e-14
125.550000	2.06031e-14
125.500000	2.08768e-14
125.450000	2.11541e-14
125.400000	2.14351e-14
125.350000	2.17199e-14
125.300000	2.20084e-14
125.250000	2.23008e-14
125.200000	2.2597e-14
125.150000	2.28972e-14
125.100000	2.32014e-14
125.050000	2.35096e-14
125.000000	2.38219e-14
124.950000	2.41383e-14
124.900000	2.4459e-14
124.850000	2.47839e-14
124.800000	2.51131e-14
124.750000	2.54467e-14
124.700000	2.57848e-14
124.650000	2.61273e-14
124.600000	2.64744e-14
124.550000	2.68261e-14
124.500000	2.71824e-14
124.450000	2.75435e-14
124.400000	2.79094e-14
124.350000	2.82802e-14
124.300000	2.86559e-14
124.250000	2.90365e-14
124.200000	2.94222e-14
124.150000	2.98131e-14
124.100000	3.02091e-14
124.050000	3.06104e-14
124.000000	3.10171e-14
123.950000	3.14291e-14
123.900000	3.18466e-14
123.850000	3.22697e-14
123.800000	3.26984e-14
123.750000	3.31327e-14
123.700000	3.35729e-14
123.650000	3.40189e-14
123.600000	3.44708e-14
123.550000	3.49287e-14
123.500000	3.53927e-14
123.450000	3.58629e-14
123.400000	3.63393e-14
123.350000	3.6822e-14
123.300000	3.73112e-14
123.250000	3.78068e-14
123.200000	3.83091e-14
123.150000	3.8818e-14
123.100000	3.93336e-14
123.050000	3.98562e-14
123.000000	4.03856e-14
122.950000	4.09221e-14
122.900000	4.14657e-14
122.850000	4.20166e-14
122.800000	4.25747e-14
122.750000	4.31403e-14
122.700000	4.37134e-14
122.650000	4.42941e-14
122.600000	4.48825e-14
122.550000	4.54788e-14
122.500000	4.60829e-14
122.450000	4.66951e-14
122.400000	4.73154e-14
122.350000	4.7944e-14
122.300000	4.85809e-14
122.250000	4.92262e-14
122.200000	4.98802e-14
122.150000	5.05428e-14
122.100000	5.12142e-14
122.050000	5.18946e-14
122.000000	5.2584e-14
121.950000	5.32825e-14
121.900000	5.39903e-14
121.850000	5.47076e-14
121.800000	5.54343e-14
121.750000	5.61707e-14
121.700000	5.69169e-14
121.650000	5.7673e-14
121.600000	5.84392e-14
121.550000	5.92155e-14
121.500000	6.00022e-14
121.450000	6.07993e-14
121.400000	6.1607e-14
121.350000	6.24254e-14
121.300000	6.32547e-14
121.250000	6.4095e-14
121.200000	6.49464e-14
121.150000	6.58092e-14
121.100000	6.66835e-14
121.050000	6.75693e-14
121.000000	6.84669e-14
120.950000	6.93765e-14
120.900000	7.02981e-14
120.850000	7.1232e-14
120.800000	7.21783e-14
120.750000	7.31371e-14
120.700000	7.41087e-14
120.650000	7.50932e-14
120.600000	7.60908e-14
120.550000	7.71016e-14
120.500000	7.81259e-14
120.450000	7.91638e-14
120.400000	8.02154e-14
120.350000	8.12811e-14
120.300000	8.23608e-14
120.250000	8.3455e-14
120.200000	8.45636e-14
120.150000	8.5687e-14
120.100000	8.68253e-14
120.050000	8.79788e-14
120.000000	8.91475e-14
119.950000	9.03318e-14
119.900000	9.15319e-14
119.850000	9.27478e-14
119.800000	9.39799e-14
119.750000	9.52284e-14
119.700000	9.64935e-14
119.650000	9.77754e-14
119.600000	9.90743e-14
119.550000	1.0039e-13
119.500000	1.01724e-13
119.450000	1.03075e-13
119.400000	1.04445e-13
119.350000	1.05832e-13
119.300000	1.07238e-13
119.250000	1.08663e-13
119.200000	1.10106e-13
119.150000	1.11569e-13
119.100000	1.13051e-13
119.050000	1.14553e-13
119.000000	1.16075e-13
118.950000	1.17617e-13
118.900000	1.1918e-13
118.850000	1.20763e-13
118.800000	1.22367e-13
118.750000	1.23993e-13
118.700000	1.2564e-13
118.650000	1.27309e-13
118.600000	1.29e-13
118.550000	1.30714e-13
118.500000	1.32451e-13
118.450000	1.3421e-13
118.400000	1.35993e-13
118.350000	1.378e-13
118.300000	1.3963e-13
118.250000	1.41485e-13
118.200000	1.43365e-13
118.150000	1.4527e-13
118.100000	1.47199e-13
118.050000	1.49155e-13
118.000000	1.51136e-13
117.950000	1.53144e-13
117.900000	1.55179e-13
117.850000	1.5724e-13
117.800000	1.59329e-13
117.750000	1.61446e-13
117.700000	1.63591e-13
117.650000	1.65764e-13
117.600000	1.67966e-13
117.550000	1.70197e-13
117.500000	1.72459e-13
117.450000	1.7475e-13
117.400000	1.77071e-13
117.350000	1.79424e-13
117.300000	1.81807e-13
117.250000	1.84222e-13
117.200000	1.8667e-13
117.150000	1.8915e-13
117.100000	1.91663e-13
117.050000	1.94209e-13
117.000000	1.96789e-13
116.950000	1.99403e-13
116.900000	2.02052e-13
116.850000	2.04736e-13
116.800000	2.07456e-13
116.750000	2.10212e-13
116.700000	2.13005e-13
116.650000	2.15835e-13
116.600000	2.18702e-13
116.550000	2.21608e-13
116.500000	2.24552e-13
116.450000	2.27535e-13
116.400000	2.30558e-13
116.350000	2.33621e-13
116.300000	2.36724e-13
116.250000	2.39869e-13
116.200000	2.43056e-13
116.150000	2.46285e-13
116.100000	2.49557e-13
116.050000	2.52872e-13
116.000000	2.56232e-13
115.950000	2.59636e-13
115.900000	2.63085e-13
115.850000	2.6658e-13
115.800000	2.70122e-13
115.750000	2.7371e-13
115.700000	2.77346e-13
115.650000	2.81031e-13
115.600000	2.84765e-13
115.550000	2.88548e-13
115.500000	2.92381e-13
115.450000	2.96265e-13
115.400000	3.00201e-13
115.350000	3.0419e-13
115.300000	3.08231e-13
115.250000	3.12326e-13
115.200000	3.16475e-13
115.150000	3.20679e-13
115.100000	3.2494e-13
115.050000	3.29257e-13
115.000000	3.33631e-13
114.950000	3.38063e-13
114.900000	3.42554e-13
114.850000	3.47105e-13
114.800000	3.51717e-13
114.750000	3.56389e-13
114.700000	3.61124e-13
114.650000	3.65922e-13
114.600000	3.70783e-13
114.550000	3.75709e-13
114.500000	3.807e-13
114.450000	3.85758e-13
114.400000	3.90883e-13
114.350000	3.96076e-13
114.300000	4.01338e-13
114.250000	4.0667e-13
114.200000	4.12072e-13
114.150000	4.17547e-13
114.100000	4.23094e-13
114.050000	4.28715e-13
114.000000	4.34411e-13
113.950000	4.40182e-13
113.900000	4.4603e-13
113.850000	4.51956e-13
113.800000	4.5796e-13
113.750000	4.64044e-13
113.700000	4.70209e-13
113.650000	4.76456e-13
113.600000	4.82786e-13
113.550000	4.892e-13
113.500000	4.95699e-13
113.450000	5.02285e-13
113.400000	5.08958e-13
113.350000	5.15719e-13
113.300000	5.22571e-13
113.250000	5.29513e-13
113.200000	5.36548e-13
113.150000	5.43676e-13
113.100000	5.50899e-13
113.050000	5.58218e-13
113.000000	5.65635e-13
112.950000	5.73149e-13
112.900000	5.80764e-13
112.850000	5.8848e-13
112.800000	5.96298e-13
112.750000	6.0422e-13
112.700000	6.12247e-13
112.650000	6.20381e-13
112.600000	6.28623e-13
112.550000	6.36975e-13
112.500000	6.45437e-13
112.450000	6.54012e-13
112.400000	6.62701e-13
112.350000	6.71505e-13
112.300000	6.80427e-13
112.250000	6.89467e-13
112.200000	6.98627e-13
112.150000	7.07908e-13
112.100000	7.17313e-13
112.050000	7.26843e-13
112.000000	7.365e-13
111.950000	7.46284e-13
111.900000	7.56199e-13
111.850000	7.66246e-13
111.800000	7.76426e-13
111.750000	7.86741e-13
111.700000	7.97193e-13
111.650000	8.07785e-13
111.600000	8.18516e-13
111.550000	8.29391e-13
111.500000	8.4041e-13
111.450000	8.51575e-13
111.400000	8.62889e-13
111.350000	8.74353e-13
111.300000	8.85969e-13
111.250000	8.9774e-13
111.200000	9.09667e-13
111.150000	9.21753e-13
111.100000	9.33999e-13
111.050000	9.46408e-13
111.000000	9.58981e-13
110.950000	9.71722e-13
110.900000	9.84632e-13
110.850000	9.97714e-13
110.800000	1.01097e-12
110.750000	1.0244e-12
110.700000	1.03801e-12
110.650000	1.0518e-12
110.600000	1.06578e-12
110.550000	1.07993e-12
110.500000	1.09428e-12
110.450000	1.10882e-12
110.400000	1.12355e-12
110.350000	1.13848e-12
110.300000	1.15361e-12
110.250000	1.16893e-12
110.200000	1.18446e-12
110.150000	1.2002e-12
110.100000	1.21614e-12
110.050000	1.2323e-12
110.000000	1.24867e-12
109.950000	1.26526e-12
109.900000	1.28207e-12
109.850000	1.29911e-12
109.800000	1.31637e-12
109.750000	1.33386e-12
109.700000	1.35158e-12
109.650000	1.36953e-12
109.600000	1.38773e-12
109.550000	1.40617e-12
109.500000	1.42485e-12
109.450000	1.44378e-12
109.400000	1.46296e-12
109.350000	1.4824e-12
109.300000	1.50209e-12
109.250000	1.52205e-12
109.200000	1.54227e-12
109.150000	1.56276e-12
109.100000	1.58352e-12
109.050000	1.60456e-12
109.000000	1.62588e-12
108.950000	1.64748e-12
108.900000	1.66937e-12
108.850000	1.69155e-12
108.800000	1.71402e-12
108.750000	1.7368e-12
108.700000	1.75987e-12
108.650000	1.78325e-12
108.600000	1.80695e-12
108.550000	1.83095e-12
108.500000	1.85528e-12
108.450000	1.87993e-12
108.400000	1.90491e-12
108.350000	1.93021e-12
108.300000	1.95586e-12
108.250000	1.98185e-12
108.200000	2.00818e-12
108.150000	2.03486e-12
108.100000	2.06189e-12
108.050000	2.08929e-12
108.000000	2.11705e-12
107.950000	2.14517e-12
107.900000	2.17367e-12
107.850000	2.20255e-12
107.800000	2.23182e-12
107.750000	2.26147e-12
107.700000	2.29152e-12
107.650000	2.32196e-12
107.600000	2.35281e-12
107.550000	2.38407e-12
107.500000	2.41575e-12
107.450000	2.44784e-12
107.400000	2.48036e-12
107.350000	2.51332e-12
107.300000	2.54671e-12
107.250000	2.58055e-12
107.200000	2.61483e-12
107.150000	2.64957e-12
107.100000	2.68478e-12
107.050000	2.72045e-12
107.000000	2.75659e-12
106.950000	2.79322e-12
106.900000	2.83033e-12
106.850000	2.86793e-12
106.800000	2.90604e-12
106.750000	2.94465e-12
106.700000	2.98377e-12
106.650000	3.02342e-12
106.600000	3.06359e-12
106.550000	3.10429e-12
106.500000	3.14553e-12
106.450000	3.18733e-12
106.400000	3.22967e-12
106.350000	3.27258e-12
106.300000	3.31607e-12
106.250000	3.36012e-12
106.200000	3.40477e-12
106.150000	3.45e-12
106.100000	3.49584e-12
106.050000	3.54229e-12
106.000000	3.58935e-12
105.950000	3.63704e-12
105.900000	3.68537e-12
105.850000	3.73433e-12
105.800000	3.78395e-12
105.750000	3.83422e-12
105.700000	3.88517e-12
105.650000	3.93679e-12
105.600000	3.98909e-12
105.550000	4.04209e-12
105.500000	4.0958e-12
105.450000	4.15022e-12
105.400000	4.20536e-12
105.350000	4.26123e-12
105.300000	4.31785e-12
105.250000	4.37522e-12
105.200000	4.43335e-12
105.150000	4.49226e-12
105.100000	4.55194e-12
105.050000	4.61242e-12
105.000000	4.67371e-12
104.950000	4.7358e-12
104.900000	4.79873e-12
104.850000	4.86248e-12
104.800000	4.92709e-12
104.750000	4.99256e-12
104.700000	5.05889e-12
104.650000	5.1261e-12
104.600000	5.19421e-12
104.550000	5.26323e-12
104.500000	5.33316e-12
104.450000	5.40402e-12
104.400000	5.47582e-12
104.350000	5.54857e-12
104.300000	5.6223e-12
104.250000	5.697e-12
104.200000	5.77269e-12
104.150000	5.84939e-12
104.100000	5.92711e-12
104.050000	6.00586e-12
104.000000	6.08566e-12
103.950000	6.16652e-12
103.900000	6.24845e-12
103.850000	6.33147e-12
103.800000	6.4156e-12
103.750000	6.50084e-12
103.700000	6.58722e-12
103.650000	6.67474e-12
103.600000	6.76343e-12
103.550000	6.85329e-12
103.500000	6.94435e-12
103.450000	7.03662e-12
103.400000	7.13011e-12
103.350000	7.22485e-12
103.300000	7.32084e-12
103.250000	7.41811e-12
103.200000	7.51668e-12
103.150000	7.61655e-12
103.100000	7.71775e-12
103.050000	7.8203e-12
103.000000	7.9242e-12
102.950000	8.02949e-12
102.900000	8.13618e-12
102.850000	8.24428e-12
102.800000	8.35382e-12
102.750000	8.46482e-12
102.700000	8.57729e-12
102.650000	8.69126e-12
102.600000	8.80674e-12
102.550000	8.92375e-12
102.500000	9.04232e-12
102.450000	9.16247e-12
102.400000	9.28421e-12
102.350000	9.40757e-12
102.300000	9.53257e-12
102.250000	9.65923e-12
102.200000	9.78757e-12
102.150000	9.91762e-12
102.100000	1.00494e-11
102.050000	1.01829e-11
102.000000	1.03182e-11
101.950000	1.04553e-11
101.900000	1.05942e-11
101.850000	1.0735e-11
101.800000	1.08776e-11
101.750000	1.10222e-11
101.700000	1.11686e-11
101.650000	1.1317e-11
101.600000	1.14674e-11
101.550000	1.16198e-11
101.500000	1.17742e-11
101.450000	1.19306e-11
101.400000	1.20891e-11
101.350000	1.22498e-11
101.300000	1.24125e-11
101.250000	1.25775e-11
101.200000	1.27446e-11
101.150000	1.29139e-11
101.100000	1.30855e-11
101.050000	1.32594e-11
101.000000	1.34355e-11
100.950000	1.36141e-11
100.900000	1.3795e-11
100.850000	1.39783e-11
100.800000	1.4164e-11
100.750000	1.43522e-11
100.700000	1.45429e-11
100.650000	1.47361e-11
100.600000	1.49319e-11
100.550000	1.51303e-11
100.500000	1.53314e-11
100.450000	1.55351e-11
100.400000	1.57415e-11
100.350000	1.59507e-11
100.300000	1.61626e-11
100.250000	1.63774e-11
100.200000	1.6595e-11
100.150000	1.68155e-11
100.100000	1.70389e-11
100.050000	1.72653e-11
100.000000	1.74947e-11
99.950000	1.77272e-11
99.900000	1.79628e-11
99.850000	1.82014e-11
99.800000	1.84433e-11
99.750000	1.86883e-11
99.700000	1.89367e-11
99.650000	1.91883e-11
99.600000	1.94433e-11
99.550000	1.97016e-11
99.500000	1.99634e-11
99.450000	2.02287e-11
99.400000	2.04974e-11
99.350000	2.07698e-11
99.300000	2.10458e-11
99.250000	2.13254e-11
99.200000	2.16088e-11
99.150000	2.18959e-11
99.100000	2.21869e-11
99.050000	2.24817e-11
99.000000	2.27804e-11
98.950000	2.30831e-11
98.900000	2.33898e-11
98.850000	2.37006e-11
98.800000	2.40155e-11
98.750000	2.43346e-11
98.700000	2.4658e-11
98.650000	2.49856e-11
98.600000	2.53176e-11
98.550000	2.56541e-11
98.500000	2.59949e-11
98.450000	2.63403e-11
98.400000	2.66904e-11
98.350000	2.7045e-11
98.300000	2.74044e-11
98.250000	2.77685e-11
98.200000	2.81375e-11
98.150000	2.85114e-11
98.100000	2.88902e-11
98.050000	2.92741e-11
98.000000	2.96631e-11
97.950000	3.00573e-11
97.900000	3.04567e-11
97.850000	3.08614e-11
97.800000	3.12714e-11
97.750000	3.1687e-11
97.700000	3.2108e-11
97.650000	3.25347e-11
97.600000	3.2967e-11
97.550000	3.3405e-11
97.500000	3.38489e-11
97.450000	3.42987e-11
97.400000	3.47545e-11
97.350000	3.52163e-11
97.300000	3.56842e-11
97.250000	3.61584e-11
97.200000	3.66389e-11
97.150000	3.71257e-11
97.100000	3.7619e-11
97.050000	3.81189e-11
97.000000	3.86255e-11
96.950000	3.91387e-11
96.900000	3.96588e-11
96.850000	4.01858e-11
96.800000	4.07198e-11
96.750000	4.12608e-11
96.700000	4.18091e-11
96.650000	4.23647e-11
96.600000	4.29276e-11
96.550000	4.3498e-11
96.500000	4.40761e-11
96.450000	4.46617e-11
96.400000	4.52552e-11
96.350000	4.58566e-11
96.300000	4.64659e-11
96.250000	4.70834e-11
96.200000	4.7709e-11
96.150000	4.8343e-11
96.100000	4.89854e-11
96.050000	4.96363e-11
96.000000	5.02959e-11
95.950000	5.09642e-11
95.900000	5.16414e-11
95.850000	5.23276e-11
95.800000	5.3023e-11
95.750000	5.37276e-11
95.700000	5.44415e-11
95.650000	5.51649e-11
95.600000	5.5898e-11
95.550000	5.66408e-11
95.500000	5.73934e-11
95.450000	5.81561e-11
95.400000	5.89289e-11
95.350000	5.9712e-11
95.300000	6.05054e-11
95.250000	6.13094e-11
95.200000	6.21241e-11
95.150000	6.29497e-11
95.100000	6.37862e-11
95.050000	6.46338e-11
95.000000	6.54927e-11
94.950000	6.6363e-11
94.900000	6.72448e-11
94.850000	6.81384e-11
94.800000	6.90438e-11
94.750000	6.99613e-11
94.700000	7.0891e-11
94.650000	7.1833e-11
94.600000	7.27876e-11
94.550000	7.37548e-11
94.500000	7.47349e-11
94.450000	7.5728e-11
94.400000	7.67343e-11
94.350000	7.7754e-11
94.300000	7.87873e-11
94.250000	7.98342e-11
94.200000	8.08951e-11
94.150000	8.19701e-11
94.100000	8.30594e-11
94.050000	8.41631e-11
94.000000	8.52815e-11
93.950000	8.64148e-11
93.900000	8.75631e-11
93.850000	8.87267e-11
93.800000	8.99058e-11
93.750000	9.11005e-11
93.700000	9.23111e-11
93.650000	9.35378e-11
93.600000	9.47808e-11
93.550000	9.60403e-11
93.500000	9.73165e-11
93.450000	9.86098e-11
93.400000	9.99202e-11
93.350000	1.01248e-10
93.300000	1.02593e-10
93.250000	1.03957e-10
93.200000	1.05338e-10
93.150000	1.06738e-10
93.100000	1.08156e-10
93.050000	1.09594e-10
93.000000	1.1105e-10
92.950000	1.12526e-10
92.900000	1.14021e-10
92.850000	1.15536e-10
92.800000	1.17072e-10
92.750000	1.18627e-10
92.700000	1.20204e-10
92.650000	1.21801e-10
92.600000	1.2342e-10
92.550000	1.2506e-10
92.500000	1.26722e-10
92.450000	1.28406e-10
92.400000	1.30112e-10
92.350000	1.31841e-10
92.300000	1.33593e-10
92.250000	1.35369e-10
92.200000	1.37168e-10
92.150000	1.3899e-10
92.100000	1.40837e-10
92.050000	1.42709e-10
92.000000	1.44606e-10
91.950000	1.46527e-10
91.900000	1.48474e-10
91.850000	1.50448e-10
91.800000	1.52447e-10
91.750000	1.54473e-10
91.700000	1.56526e-10
91.650000	1.58606e-10
91.600000	1.60713e-10
91.550000	1.62849e-10
91.500000	1.65013e-10
91.450000	1.67206e-10
91.400000	1.69428e-10
91.350000	1.7168e-10
91.300000	1.73961e-10
91.250000	1.76273e-10
91.200000	1.78616e-10
91.150000	1.80989e-10
91.100000	1.83394e-10
91.050000	1.85832e-10
91.000000	1.88301e-10
90.950000	1.90804e-10
90.900000	1.93339e-10
90.850000	1.95909e-10
90.800000	1.98512e-10
90.750000	2.0115e-10
90.700000	2.03823e-10
90.650000	2.06532e-10
90.600000	2.09277e-10
90.550000	2.12058e-10
90.500000	2.14876e-10
90.450000	2.17731e-10
90.400000	2.20625e-10
90.350000	2.23557e-10
90.300000	2.26528e-10
90.250000	2.29538e-10
90.200000	2.32589e-10
90.150000	2.3568e-10
90.100000	2.38812e-10
90.050000	2.41986e-10
90.000000	2.45201e-10
89.950000	2.4846e-10
89.900000	2.51762e-10
89.850000	2.55108e-10
89.800000	2.58498e-10
89.750000	2.61933e-10
89.700000	2.65414e-10
89.650000	2.68942e-10
89.600000	2.72516e-10
89.550000	2.76137e-10
89.500000	2.79807e-10
89.450000	2.83526e-10
89.400000	2.87294e-10
89.350000	2.91112e-10
89.300000	2.9498e-10
89.250000	2.98901e-10
89.200000	3.02873e-10
89.150000	3.06898e-10
89.100000	3.10977e-10
89.050000	3.1511e-10
89.000000	3.19297e-10
88.950000	3.23541e-10
88.900000	3.2784e-10
88.850000	3.32197e-10
88.800000	3.36612e-10
88.750000	3.41086e-10
88.700000	3.45619e-10
88.650000	3.50212e-10
88.600000	3.54866e-10
88.550000	3.59582e-10
88.500000	3.64361e-10
88.450000	3.69203e-10
88.400000	3.7411e-10
88.350000	3.79082e-10
88.300000	3.8412e-10
88.250000	3.89225e-10
88.200000	3.94398e-10
88.150000	3.99639e-10
88.100000	4.04951e-10
88.050000	4.10332e-10
88.000000	4.15786e-10
87.950000	4.21312e-10
87.900000	4.26911e-10
87.850000	4.32584e-10
87.800000	4.38334e-10
87.750000	4.44159e-10
87.700000	4.50062e-10
87.650000	4.56043e-10
87.600000	4.62104e-10
87.550000	4.68246e-10
87.500000	4.74469e-10
87.450000	4.80775e-10
87.400000	4.87164e-10
87.350000	4.93639e-10
87.300000	5.00199e-10
87.250000	5.06847e-10
87.200000	5.13583e-10
87.150000	5.20409e-10
87.100000	5.27325e-10
87.050000	5.34333e-10
87.000000	5.41435e-10
86.950000	5.48631e-10
86.900000	5.55922e-10
86.850000	5.63311e-10
86.800000	5.70797e-10
86.750000	5.78383e-10
86.700000	5.8607e-10
86.650000	5.93859e-10
86.600000	6.01752e-10
86.550000	6.0975e-10
86.500000	6.17853e-10
86.450000	6.26065e-10
86.400000	6.34386e-10
86.350000	6.42817e-10
86.300000	6.5136e-10
86.250000	6.60017e-10
86.200000	6.68789e-10
86.150000	6.77678e-10
86.100000	6.86684e-10
86.050000	6.95811e-10
86.000000	7.05059e-10
85.950000	7.14429e-10
85.900000	7.23924e-10
85.850000	7.33546e-10
85.800000	7.43295e-10
85.750000	7.53174e-10
85.700000	7.63184e-10
85.650000	7.73328e-10
85.600000	7.83606e-10
85.550000	7.9402e-10
85.500000	8.04573e-10
85.450000	8.15267e-10
85.400000	8.26102e-10
85.350000	8.37082e-10
85.300000	8.48207e-10
85.250000	8.59481e-10
85.200000	8.70904e-10
85.150000	8.82479e-10
85.100000	8.94208e-10
85.050000	9.06093e-10
85.000000	9.18135e-10
84.950000	9.30338e-10
84.900000	9.42703e-10
84.850000	9.55233e-10
84.800000	9.67929e-10
84.750000	9.80793e-10
84.700000	9.93829e-10
84.650000	1.00704e-09
84.600000	1.02042e-09
84.550000	1.03398e-09
84.500000	1.04773e-09
84.450000	1.06165e-09
84.400000	1.07576e-09
84.350000	1.09006e-09
84.300000	1.10455e-09
84.250000	1.11923e-09
84.200000	1.13411e-09
84.150000	1.14918e-09
84.100000	1.16445e-09
84.050000	1.17993e-09
84.000000	1.19561e-09
83.950000	1.2115e-09
83.900000	1.22761e-09
83.850000	1.24392e-09
83.800000	1.26046e-09
83.750000	1.27721e-09
83.700000	1.29419e-09
83.650000	1.31139e-09
83.600000	1.32882e-09
83.550000	1.34648e-09
83.500000	1.36437e-09
83.450000	1.38251e-09
83.400000	1.40088e-09
83.350000	1.4195e-09
83.300000	1.43837e-09
83.250000	1.45749e-09
83.200000	1.47686e-09
83.150000	1.49649e-09
83.100000	1.51638e-09
83.050000	1.53654e-09
83.000000	1.55696e-09
82.950000	1.57765e-09
82.900000	1.59862e-09
82.850000	1.61987e-09
82.800000	1.6414e-09
82.750000	1.66322e-09
82.700000	1.68533e-09
82.650000	1.70773e-09
82.600000	1.73043e-09
82.550000	1.75343e-09
82.500000	1.77673e-09
82.450000	1.80035e-09
82.400000	1.82428e-09
82.350000	1.84852e-09
82.300000	1.87309e-09
82.250000	1.89799e-09
82.200000	1.92322e-09
82.150000	1.94878e-09
82.100000	1.97468e-09
82.050000	2.00093e-09
82.000000	2.02753e-09
81.950000	2.05448e-09
81.900000	2.08179e-09
81.850000	2.10946e-09
81.800000	2.13749e-09
81.750000	2.16591e-09
81.700000	2.1947e-09
81.650000	2.22387e-09
81.600000	2.25343e-09
81.550000	2.28338e-09
81.500000	2.31373e-09
81.450000	2.34448e-09
81.400000	2.37565e-09
81.350000	2.40722e-09
81.300000	2.43922e-09
81.250000	2.47164e-09
81.200000	2.5045e-09
81.150000	2.53779e-09
81.100000	2.57152e-09
81.050000	2.6057e-09
81.000000	2.64034e-09
80.950000	2.67543e-09
80.900000	2.71099e-09
80.850000	2.74703e-09
80.800000	2.78354e-09
80.750000	2.82054e-09
80.700000	2.85803e-09
80.650000	2.89602e-09
80.600000	2.93452e-09
80.550000	2.97352e-09
80.500000	3.01305e-09
80.450000	3.0531e-09
80.400000	3.09368e-09
80.350000	3.13481e-09
80.300000	3.17647e-09
80.250000	3.2187e-09
80.200000	3.26148e-09
80.150000	3.30484e-09
80.100000	3.34876e-09
80.050000	3.39328e-09
80.000000	3.43838e-09
79.950000	3.48409e-09
79.900000	3.5304e-09
79.850000	3.57733e-09
79.800000	3.62488e-09
79.750000	3.67307e-09
79.700000	3.72189e-09
79.650000	3.77136e-09
79.600000	3.82149e-09
79.550000	3.87229e-09
79.500000	3.92377e-09
79.450000	3.97592e-09
79.400000	4.02877e-09
79.350000	4.08233e-09
79.300000	4.13659e-09
79.250000	4.19158e-09
79.200000	4.2473e-09
79.150000	4.30376e-09
79.100000	4.36097e-09
79.050000	4.41894e-09
79.000000	4.47768e-09
78.950000	4.5372e-09
78.900000	4.59751e-09
78.850000	4.65862e-09
78.800000	4.72055e-09
78.750000	4.7833e-09
78.700000	4.84689e-09
78.650000	4.91132e-09
78.600000	4.9766e-09
78.550000	5.04276e-09
78.500000	5.10979e-09
78.450000	5.17771e-09
78.400000	5.24654e-09
78.350000	5.31629e-09
78.300000	5.38696e-09
78.250000	5.45857e-09
78.200000	5.53113e-09
78.150000	5.60465e-09
78.100000	5.67916e-09
78.050000	5.75465e-09
78.000000	5.83115e-09
77.950000	5.90867e-09
77.900000	5.98721e-09
77.850000	6.0668e-09
77.800000	6.14745e-09
77.750000	6.22917e-09
77.700000	6.31198e-09
77.650000	6.39588e-09
77.600000	6.48091e-09
77.550000	6.56706e-09
77.500000	6.65436e-09
77.450000	6.74282e-09
77.400000	6.83246e-09
77.350000	6.92328e-09
77.300000	7.01532e-09
77.250000	7.10858e-09
77.200000	7.20307e-09
77.150000	7.29883e-09
77.100000	7.39586e-09
77.050000	7.49418e-09
77.000000	7.5938e-09
76.950000	7.69475e-09
76.900000	7.79704e-09
76.850000	7.90069e-09
76.800000	8.00572e-09
76.750000	8.11215e-09
76.700000	8.21999e-09
76.650000	8.32927e-09
76.600000	8.43999e-09
76.550000	8.55219e-09
76.500000	8.66589e-09
76.450000	8.78109e-09
76.400000	8.89782e-09
76.350000	9.01611e-09
76.300000	9.13597e-09
76.250000	9.25743e-09
76.200000	9.38049e-09
76.150000	9.5052e-09
76.100000	9.63156e-09
76.050000	9.7596e-09
76.000000	9.88935e-09
75.950000	1.00208e-08
75.900000	1.0154e-08
75.850000	1.0289e-08
75.800000	1.04258e-08
75.750000	1.05644e-08
75.700000	1.07049e-08
75.650000	1.08472e-08
75.600000	1.09914e-08
75.550000	1.11375e-08
75.500000	1.12856e-08
75.450000	1.14356e-08
75.400000	1.15876e-08
75.350000	1.17417e-08
75.300000	1.18978e-08
75.250000	1.20559e-08
75.200000	1.22162e-08
75.150000	1.23786e-08
75.100000	1.25432e-08
75.050000	1.271e-08
75.000000	1.28789e-08
74.950000	1.30502e-08
74.900000	1.32236e-08
74.850000	1.33994e-08
74.800000	1.35776e-08
74.750000	1.37581e-08
74.700000	1.3941e-08
74.650000	1.41264e-08
74.600000	1.43142e-08
74.550000	1.45045e-08
74.500000	1.46973e-08
74.450000	1.48927e-08
74.400000	1.50907e-08
74.350000	1.52913e-08
74.300000	1.54946e-08
74.250000	1.57006e-08
74.200000	1.59093e-08
74.150000	1.61209e-08
74.100000	1.63352e-08
74.050000	1.65524e-08
74.000000	1.67724e-08
73.950000	1.69954e-08
73.900000	1.72214e-08
73.850000	1.74503e-08
73.800000	1.76823e-08
73.750000	1.79174e-08
73.700000	1.81556e-08
73.650000	1.8397e-08
73.600000	1.86416e-08
73.550000	1.88895e-08
73.500000	1.91406e-08
73.450000	1.93951e-08
73.400000	1.96529e-08
73.350000	1.99142e-08
73.300000	2.0179e-08
73.250000	2.04473e-08
73.200000	2.07191e-08
73.150000	2.09946e-08
73.100000	2.12737e-08
73.050000	2.15566e-08
73.000000	2.18432e-08
72.950000	2.21336e-08
72.900000	2.24279e-08
72.850000	2.27261e-08
72.800000	2.30282e-08
72.750000	2.33344e-08
72.700000	2.36446e-08
72.650000	2.3959e-08
72.600000	2.42776e-08
72.550000	2.46003e-08
72.500000	2.49274e-08
72.450000	2.52589e-08
72.400000	2.55947e-08
72.350000	2.5935e-08
72.300000	2.62798e-08
72.250000	2.66292e-08
72.200000	2.69833e-08
72.150000	2.73421e-08
72.100000	2.77056e-08
72.050000	2.8074e-08
72.000000	2.84472e-08
71.950000	2.88255e-08
71.900000	2.92087e-08
71.850000	2.95971e-08
71.800000	2.99906e-08
71.750000	3.03894e-08
71.700000	3.07934e-08
71.650000	3.12029e-08
71.600000	3.16178e-08
71.550000	3.20382e-08
71.500000	3.24641e-08
71.450000	3.28958e-08
71.400000	3.33332e-08
71.350000	3.37764e-08
71.300000	3.42255e-08
71.250000	3.46806e-08
71.200000	3.51417e-08
71.150000	3.5609e-08
71.100000	3.60824e-08
71.050000	3.65622e-08
71.000000	3.70484e-08
70.950000	3.7541e-08
70.900000	3.80401e-08
70.850000	3.85459e-08
70.800000	3.90585e-08
70.750000	3.95778e-08
70.700000	4.01041e-08
70.650000	4.06373e-08
70.600000	4.11777e-08
70.550000	4.17252e-08
70.500000	4.228e-08
70.450000	4.28422e-08
70.400000	4.34119e-08
70.350000	4.39891e-08
70.300000	4.4574e-08
70.250000	4.51667e-08
70.200000	4.57673e-08
70.150000	4.63759e-08
70.100000	4.69925e-08
70.050000	4.76174e-08
70.000000	4.82506e-08
69.950000	4.88922e-08
69.900000	4.95423e-08
69.850000	5.02011e-08
69.800000	5.08686e-08
69.750000	5.1545e-08
69.700000	5.22304e-08
69.650000	5.29249e-08
69.600000	5.36287e-08
69.550000	5.43418e-08
69.500000	5.50644e-08
69.450000	5.57966e-08
69.400000	5.65386e-08
69.350000	5.72904e-08
69.300000	5.80522e-08
69.250000	5.88242e-08
69.200000	5.96064e-08
69.150000	6.0399e-08
69.100000	6.12021e-08
69.050000	6.2016e-08
69.000000	6.28407e-08
68.950000	6.36763e-08
68.900000	6.4523e-08
68.850000	6.53811e-08
68.800000	6.62505e-08
68.750000	6.71315e-08
68.700000	6.80242e-08
68.650000	6.89287e-08
68.600000	6.98454e-08
68.550000	7.07742e-08
68.500000	7.17153e-08
68.450000	7.2669e-08
68.400000	7.36353e-08
68.350000	7.46145e-08
68.300000	7.56068e-08
68.250000	7.66122e-08
68.200000	7.7631e-08
68.150000	7.86633e-08
68.100000	7.97094e-08
68.050000	8.07694e-08
68.000000	8.18435e-08
67.950000	8.29319e-08
67.900000	8.40348e-08
67.850000	8.51523e-08
67.800000	8.62847e-08
67.750000	8.74321e-08
67.700000	8.85948e-08
67.650000	8.9773e-08
67.600000	9.09669e-08
67.550000	9.21766e-08
67.500000	9.34024e-08
67.450000	9.46445e-08
67.400000	9.59032e-08
67.350000	9.71786e-08
67.300000	9.84709e-08
67.250000	9.97805e-08
67.200000	1.01107e-07
67.150000	1.02452e-07
67.100000	1.03815e-07
67.050000	1.05195e-07
67.000000	1.06594e-07
66.950000	1.08012e-07
66.900000	1.09448e-07
66.850000	1.10904e-07
66.800000	1.12379e-07
66.750000	1.13873e-07
66.700000	1.15388e-07
66.650000	1.16922e-07
66.600000	1.18477e-07
66.550000	1.20053e-07
66.500000	1.21649e-07
66.450000	1.23267e-07
66.400000	1.24907e-07
66.350000	1.26568e-07
66.300000	1.28251e-07
66.250000	1.29957e-07
66.200000	1.31685e-07
66.150000	1.33437e-07
66.100000	1.35211e-07
66.050000	1.37009e-07
66.000000	1.38832e-07
65.950000	1.40678e-07
65.900000	1.42549e-07
65.850000	1.44445e-07
65.800000	1.46366e-07
65.750000	1.48313e-07
65.700000	1.50285e-07
65.650000	1.52284e-07
65.600000	1.54309e-07
65.550000	1.56362e-07
65.500000	1.58441e-07
65.450000	1.60548e-07
65.400000	1.62684e-07
65.350000	1.64847e-07
65.300000	1.6704e-07
65.250000	1.69262e-07
65.200000	1.71513e-07
65.150000	1.73794e-07
65.100000	1.76105e-07
65.050000	1.78448e-07
65.000000	1.80821e-07
64.950000	1.83226e-07
64.900000	1.85663e-07
64.850000	1.88133e-07
64.800000	1.90635e-07
64.750000	1.9317e-07
64.700000	1.9574e-07
64.650000	1.98343e-07
64.600000	2.00981e-07
64.550000	2.03654e-07
64.500000	2.06363e-07
64.450000	2.09108e-07
64.400000	2.11889e-07
64.350000	2.14708e-07
64.300000	2.17563e-07
64.250000	2.20457e-07
64.200000	2.2339e-07
64.150000	2.26361e-07
64.100000	2.29372e-07
64.050000	2.32423e-07
64.000000	2.35514e-07
63.950000	2.38647e-07
63.900000	2.41821e-07
63.850000	2.45038e-07
63.800000	2.48297e-07
63.750000	2.516e-07
63.700000	2.54946e-07
63.650000	2.58337e-07
63.600000	2.61774e-07
63.550000	2.65256e-07
63.500000	2.68784e-07
63.450000	2.72359e-07
63.400000	2.75982e-07
63.350000	2.79653e-07
63.300000	2.83373e-07
63.250000	2.87142e-07
63.200000	2.90962e-07
63.150000	2.94832e-07
63.100000	2.98754e-07
63.050000	3.02728e-07
63.000000	3.06755e-07
62.950000	3.10835e-07
62.900000	3.1497e-07
62.850000	3.1916e-07
62.800000	3.23405e-07
62.750000	3.27707e-07
62.700000	3.32067e-07
62.650000	3.36484e-07
62.600000	3.4096e-07
62.550000	3.45495e-07
62.500000	3.50091e-07
62.450000	3.54748e-07
62.400000	3.59468e-07
62.350000	3.64249e-07
62.300000	3.69095e-07
62.250000	3.74005e-07
62.200000	3.7898e-07
62.150000	3.84022e-07
62.100000	3.8913e-07
62.050000	3.94307e-07
62.000000	3.99552e-07
61.950000	4.04867e-07
61.900000	4.10253e-07
61.850000	4.15711e-07
61.800000	4.21241e-07
61.750000	4.26845e-07
61.700000	4.32523e-07
61.650000	4.38277e-07
61.600000	4.44108e-07
61.550000	4.50016e-07
61.500000	4.56003e-07
61.450000	4.62069e-07
61.400000	4.68216e-07
61.350000	4.74445e-07
61.300000	4.80757e-07
61.250000	4.87153e-07
61.200000	4.93633e-07
61.150000	5.00201e-07
61.100000	5.06855e-07
61.050000	5.13598e-07
61.000000	5.20431e-07
60.950000	5.27355e-07
60.900000	5.34371e-07
60.850000	5.4148e-07
60.800000	5.48684e-07
60.750000	5.55984e-07
60.700000	5.6338e-07
60.650000	5.70876e-07
60.600000	5.78471e-07
60.550000	5.86167e-07
60.500000	5.93966e-07
60.450000	6.01868e-07
60.400000	6.09875e-07
60.350000	6.17989e-07
60.300000	6.26212e-07
60.250000	6.34543e-07
60.200000	6.42985e-07
60.150000	6.5154e-07
60.100000	6.60209e-07
60.050000	6.68993e-07
60.000000	6.77894e-07
59.950000	6.86913e-07
59.900000	6.96052e-07
59.850000	7.05313e-07
59.800000	7.14697e-07
59.750000	7.24207e-07
59.700000	7.33842e-07
59.650000	7.43606e-07
59.600000	7.535e-07
59.550000	7.63526e-07
59.500000	7.73685e-07
59.450000	7.83979e-07
59.400000	7.9441e-07
59.350000	8.0498e-07
59.300000	8.15691e-07
59.250000	8.26544e-07
59.200000	8.37542e-07
59.150000	8.48686e-07
59.100000	8.59979e-07
59.050000	8.71422e-07
59.000000	8.83017e-07
58.950000	8.94766e-07
58.900000	9.06672e-07
58.850000	9.18736e-07
58.800000	9.30961e-07
58.750000	9.43349e-07
58.700000	9.55901e-07
58.650000	9.68621e-07
58.600000	9.8151e-07
58.550000	9.9457e-07
58.500000	1.0078e-06
58.450000	1.02121e-06
58.400000	1.0348e-06
58.350000	1.04857e-06
58.300000	1.06253e-06
58.250000	1.07667e-06
58.200000	1.09099e-06
58.150000	1.10551e-06
58.100000	1.12022e-06
58.050000	1.13513e-06
58.000000	1.15023e-06
57.950000	1.16554e-06
57.900000	1.18105e-06
57.850000	1.19677e-06
57.800000	1.21269e-06
57.750000	1.22883e-06
57.700000	1.24518e-06
57.650000	1.26175e-06
57.600000	1.27854e-06
57.550000	1.29556e-06
57.500000	1.3128e-06
57.450000	1.33027e-06
57.400000	1.34797e-06
57.350000	1.36591e-06
57.300000	1.38409e-06
57.250000	1.40251e-06
57.200000	1.42117e-06
57.150000	1.44009e-06
57.100000	1.45925e-06
57.050000	1.47867e-06
57.000000	1.49835e-06
56.950000	1.51829e-06
56.900000	1.5385e-06
56.850000	1.55897e-06
56.800000	1.57972e-06
56.750000	1.60075e-06
56.700000	1.62205e-06
56.650000	1.64364e-06
56.600000	1.66551e-06
56.550000	1.68768e-06
56.500000	1.71014e-06
56.450000	1.7329e-06
56.400000	1.75596e-06
56.350000	1.77934e-06
56.300000	1.80302e-06
56.250000	1.82701e-06
56.200000	1.85133e-06
56.150000	1.87597e-06
56.100000	1.90094e-06
56.050000	1.92624e-06
56.000000	1.95188e-06
55.950000	1.97786e-06
55.900000	2.00418e-06
55.850000	2.03086e-06
55.800000	2.05789e-06
55.750000	2.08528e-06
55.700000	2.11304e-06
55.650000	2.14116e-06
55.600000	2.16966e-06
55.550000	2.19854e-06
55.500000	2.2278e-06
55.450000	2.25746e-06
55.400000	2.28751e-06
55.350000	2.31795e-06
55.300000	2.34881e-06
55.250000	2.38007e-06
55.200000	2.41175e-06
55.150000	2.44386e-06
55.100000	2.47639e-06
55.050000	2.50935e-06
55.000000	2.54275e-06
54.950000	2.5766e-06
54.900000	2.6109e-06
54.850000	2.64565e-06
54.800000	2.68087e-06
54.750000	2.71656e-06
54.700000	2.75272e-06
54.650000	2.78937e-06
54.600000	2.8265e-06
54.550000	2.86412e-06
54.500000	2.90225e-06
54.450000	2.94089e-06
54.400000	2.98004e-06
54.350000	3.01971e-06
54.300000	3.05991e-06
54.250000	3.10064e-06
54.200000	3.14192e-06
54.150000	3.18375e-06
54.100000	3.22613e-06
54.050000	3.26908e-06
54.000000	3.3126e-06
53.950000	3.3567e-06
53.900000	3.40139e-06
53.850000	3.44667e-06
53.800000	3.49256e-06
53.750000	3.53906e-06
53.700000	3.58618e-06
53.650000	3.63392e-06
53.600000	3.6823e-06
53.550000	3.73133e-06
53.500000	3.781e-06
53.450000	3.83134e-06
53.400000	3.88236e-06
53.350000	3.93405e-06
53.300000	3.98642e-06
53.250000	4.0395e-06
53.200000	4.09328e-06
53.150000	4.14778e-06
53.100000	4.20301e-06
53.050000	4.25897e-06
53.000000	4.31568e-06
52.950000	4.37314e-06
52.900000	4.43137e-06
52.850000	4.49037e-06
52.800000	4.55016e-06
52.750000	4.61075e-06
52.700000	4.67214e-06
52.650000	4.73435e-06
52.600000	4.79739e-06
52.550000	4.86127e-06
52.500000	4.92601e-06
52.450000	4.9916e-06
52.400000	5.05807e-06
52.350000	5.12542e-06
52.300000	5.19367e-06
52.250000	5.26283e-06
52.200000	5.33291e-06
52.150000	5.40393e-06
52.100000	5.47589e-06
52.050000	5.54881e-06
52.000000	5.6227e-06
51.950000	5.69758e-06
51.900000	5.77345e-06
51.850000	5.85034e-06
51.800000	5.92825e-06
51.750000	6.00719e-06
51.700000	6.08719e-06
51.650000	6.16826e-06
51.600000	6.25041e-06
51.550000	6.33365e-06
51.500000	6.418e-06
51.450000	6.50347e-06
51.400000	6.59009e-06
51.350000	6.67785e-06
51.300000	6.76679e-06
51.250000	6.85691e-06
51.200000	6.94824e-06
51.150000	7.04078e-06
51.100000	7.13455e-06
51.050000	7.22957e-06
51.000000	7.32586e-06
50.950000	7.42344e-06
50.900000	7.52231e-06
50.850000	7.6225e-06
50.800000	7.72403e-06
50.750000	7.82691e-06
50.700000	7.93116e-06
50.650000	8.0368e-06
50.600000	8.14385e-06
50.550000	8.25233e-06
50.500000	8.36225e-06
50.450000	8.47364e-06
50.400000	8.58651e-06
50.350000	8.70088e-06
50.300000	8.81679e-06
50.250000	8.93423e-06
50.200000	9.05324e-06
50.150000	9.17384e-06
50.100000	9.29605e-06
50.050000	9.41988e-06
50.000000	9.54537e-06
49.950000	9.67253e-06
49.900000	9.80138e-06
49.850000	9.93195e-06
49.800000	1.00643e-05
49.750000	1.01983e-05
49.700000	1.03342e-05
49.650000	1.04719e-05
49.600000	1.06114e-05
49.550000	1.07528e-05
49.500000	1.0896e-05
49.450000	1.10412e-05
49.400000	1.11883e-05
49.350000	1.13373e-05
49.300000	1.14884e-05
49.250000	1.16415e-05
49.200000	1.17966e-05
49.150000	1.19537e-05
49.100000	1.2113e-05
49.050000	1.22744e-05
49.000000	1.24379e-05
48.950000	1.26037e-05
48.900000	1.27716e-05
48.850000	1.29418e-05
48.800000	1.31142e-05
48.750000	1.3289e-05
48.700000	1.3466e-05
48.650000	1.36455e-05
48.600000	1.38273e-05
48.550000	1.40116e-05
48.500000	1.41983e-05
48.450000	1.43875e-05
48.400000	1.45792e-05
48.350000	1.47735e-05
48.300000	1.49704e-05
48.250000	1.51699e-05
48.200000	1.5372e-05
48.150000	1.55769e-05
48.100000	1.57845e-05
48.050000	1.59948e-05
48.000000	1.6208e-05
47.950000	1.6424e-05
47.900000	1.66429e-05
47.850000	1.68647e-05
47.800000	1.70895e-05
47.750000	1.73173e-05
47.700000	1.75481e-05
47.650000	1.7782e-05
47.600000	1.8019e-05
47.550000	1.82591e-05
47.500000	1.85025e-05
47.450000	1.87491e-05
47.400000	1.8999e-05
47.350000	1.92523e-05
47.300000	1.95089e-05
47.250000	1.9769e-05
47.200000	2.00325e-05
47.150000	2.02995e-05
47.100000	2.05701e-05
47.050000	2.08443e-05
47.000000	2.11222e-05
46.950000	2.14038e-05
46.900000	2.16891e-05
46.850000	2.19782e-05
46.800000	2.22712e-05
46.750000	2.25682e-05
46.700000	2.2869e-05
46.650000	2.31739e-05
46.600000	2.34829e-05
46.550000	2.3796e-05
46.500000	2.41132e-05
46.450000	2.44347e-05
46.400000	2.47605e-05
46.350000	2.50907e-05
46.300000	2.54252e-05
46.250000	2.57642e-05
46.200000	2.61077e-05
46.150000	2.64559e-05
46.100000	2.68086e-05
46.050000	2.71661e-05
46.000000	2.75284e-05
45.950000	2.78955e-05
45.900000	2.82675e-05
45.850000	2.86444e-05
45.800000	2.90264e-05
45.750000	2.94135e-05
45.700000	2.98057e-05
45.650000	3.02032e-05
45.600000	3.06061e-05
45.550000	3.10142e-05
45.500000	3.14279e-05
45.450000	3.1847e-05
45.400000	3.22718e-05
45.350000	3.27022e-05
45.300000	3.31384e-05
45.250000	3.35804e-05
45.200000	3.40283e-05
45.150000	3.44822e-05
45.100000	3.49422e-05
45.050000	3.54083e-05
45.000000	3.58806e-05
44.950000	3.63592e-05
44.900000	3.68443e-05
44.850000	3.73358e-05
44.800000	3.78338e-05
44.750000	3.83386e-05
44.700000	3.885e-05
44.650000	3.93684e-05
44.600000	3.98936e-05
44.550000	4.04258e-05
44.500000	4.09652e-05
44.450000	4.15118e-05
44.400000	4.20656e-05
44.350000	4.26269e-05
44.300000	4.31957e-05
44.250000	4.37721e-05
44.200000	4.43562e-05
44.150000	4.49481e-05
44.100000	4.55479e-05
44.050000	4.61557e-05
44.000000	4.67716e-05
43.950000	4.73958e-05
43.900000	4.80283e-05
43.850000	4.86693e-05
43.800000	4.93189e-05
43.750000	4.99771e-05
43.700000	5.06441e-05
43.650000	5.13201e-05
43.600000	5.20051e-05
43.550000	5.26992e-05
43.500000	5.34026e-05
43.450000	5.41155e-05
43.400000	5.48379e-05
43.350000	5.55699e-05
43.300000	5.63117e-05
43.250000	5.70635e-05
43.200000	5.78253e-05
43.150000	5.85973e-05
43.100000	5.93796e-05
43.050000	6.01724e-05
43.000000	6.09758e-05
42.950000	6.17899e-05
42.900000	6.26149e-05
42.850000	6.3451e-05
42.800000	6.42983e-05
42.750000	6.51569e-05
42.700000	6.6027e-05
42.650000	6.69087e-05
42.600000	6.78022e-05
42.550000	6.87077e-05
42.500000	6.96254e-05
42.450000	7.05553e-05
42.400000	7.14976e-05
42.350000	7.24526e-05
42.300000	7.34203e-05
42.250000	7.4401e-05
42.200000	7.53948e-05
42.150000	7.6402e-05
42.100000	7.74226e-05
42.050000	7.84569e-05
42.000000	7.95051e-05
41.950000	8.05673e-05
41.900000	8.16437e-05
41.850000	8.27345e-05
41.800000	8.384e-05
41.750000	8.49602e-05
41.700000	8.60955e-05
41.650000	8.7246e-05
41.600000	8.84119e-05
41.550000	8.95934e-05
41.500000	9.07907e-05
41.450000	9.20041e-05
41.400000	9.32338e-05
41.350000	9.448e-05
41.300000	9.57428e-05
41.250000	9.70226e-05
41.200000	9.83195e-05
41.150000	9.96339e-05
41.100000	0.000100966
41.050000	0.000102316
41.000000	0.000103684
40.950000	0.00010507
40.900000	0.000106475
40.850000	0.000107898
40.800000	0.000109341
40.750000	0.000110803
40.700000	0.000112285
40.650000	0.000113787
40.600000	0.000115309
40.550000	0.000116851
40.500000	0.000118414
40.450000	0.000119998
40.400000	0.000121603
40.350000	0.00012323
40.300000	0.000124878
40.250000	0.000126549
40.200000	0.000128242
40.150000	0.000129958
40.100000	0.000131697
40.050000	0.00013346
40.000000	0.000135246
39.950000	0.000137056
39.900000	0.00013889
39.850000	0.000140749
39.800000	0.000142633
39.750000	0.000144542
39.700000	0.000146477
39.650000	0.000148439
39.600000	0.000150426
39.550000	0.00015244
39.500000	0.000154481
39.450000	0.00015655
39.400000	0.000158647
39.350000	0.000160772
39.300000	0.000162925
39.250000	0.000165107
39.200000	0.000167319
39.150000	0.000169561
39.100000	0.000171832
39.050000	0.000174135
39.000000	0.000176468
38.950000	0.000178833
38.900000	0.00018123
38.850000	0.000183659
38.800000	0.000186121
38.750000	0.000188616
38.700000	0.000191145
38.650000	0.000193707
38.600000	0.000196305
38.550000	0.000198937
38.500000	0.000201605
38.450000	0.000204309
38.400000	0.00020705
38.350000	0.000209827
38.300000	0.000212643
38.250000	0.000215496
38.200000	0.000218388
38.150000	0.000221318
38.100000	0.000224289
38.050000	0.0002273
38.000000	0.000230351
37.950000	0.000233444
37.900000	0.000236579
37.850000	0.000239756
37.800000	0.000242976
37.750000	0.00024624
37.700000	0.000249549
37.650000	0.000252902
37.600000	0.0002563
37.550000	0.000259745
37.500000	0.000263237
37.450000	0.000266776
37.400000	0.000270363
37.350000	0.000273999
37.300000	0.000277684
37.250000	0.00028142
37.200000	0.000285207
37.150000	0.000289045
37.100000	0.000292935
37.050000	0.000296879
37.000000	0.000300876
36.950000	0.000304928
36.900000	0.000309036
36.850000	0.000313199
36.800000	0.00031742
36.750000	0.000321698
36.700000	0.000326036
36.650000	0.000330432
36.600000	0.000334889
36.550000	0.000339408
36.500000	0.000343988
36.450000	0.000348632
36.400000	0.00035334
36.350000	0.000358112
36.300000	0.000362951
36.250000	0.000367857
36.200000	0.000372831
36.150000	0.000377873
36.100000	0.000382986
36.050000	0.00038817
36.000000	0.000393427
35.950000	0.000398757
35.900000	0.000404162
35.850000	0.000409642
35.800000	0.0004152
35.750000	0.000420837
35.700000	0.000426553
35.650000	0.000432351
35.600000	0.000438231
35.550000	0.000444196
35.500000	0.000450247
35.450000	0.000456385
35.400000	0.000462614
35.350000	0.000468933
35.300000	0.000475347
35.250000	0.000481856
35.200000	0.000488464
35.150000	0.000495175
35.100000	0.00050199
35.050000	0.000508916
35.000000	0.000515958
34.950000	0.000523123
34.900000	0.000530426
34.850000	0.000537891
&
```
