## Supplementary material for "All-at-once RNA folding with 3D motif prediction framed by evolutionary information": RF00166_PrrB_RsmZ.cacofold.cov

```
#
# Method Target_E-val [cov_min,cov_max] [FP | TP True Found | Sen PPV F] 
# GTp    0.05           [-9.95,38.37]    [0 | 5 175 5 | 2.86 100.00 5.56] 
#
# in_CaCoFold in_given  left_pos      right_pos  score            E-value       pvalue       substitutions    power
#------------------------------------------------------------------------------------------------------------------------
*	*	        24	        42	27.78570	0.0169568	0.00049873	6		0.16
*	*	        27	        39	29.41158	0.00949313	0.00027921	16		0.50
*	*	        29	        37	27.90221	0.0161822	0.000475946	4		0.07
*	*	       125	       141	36.16910	0.000671299	1.97441e-05	4		0.07
*	*	       126	       140	36.16910	0.000671299	1.97441e-05	4		0.07
```
