## Supplementary material for "All-at-once RNA folding with 3D motif prediction framed by evolutionary information": RF00166_PrrB_RsmZ.cacofold.helixcov

```
# RMs = 9 L = 151

# RM_HELIX NESTED 1-6 15-22, nbp = 6 nbp_cov = 0
# pvals: 0.308362,0.424007,0.0354659,0.487001,0.0047821,8.14628e-06
# aggregated NONE
NESTED  <<<<<<________>>>>>>:::::::::::::::::::::::::::::::::::::::::::::::::::::::::::::::::::::::::::::::::::::::::::::::::::::::::::::::::::::
        :::::::::::::::::::::::::::::::::::::::::::::::::::::::::::::::::::::::::::::::::::::::::::::::::::::::::::::::::::::::::::::::::::::::::

# RM_HELIX NESTED 23-29 37-43, nbp = 7 nbp_cov = 3
# pvals: 0.00958029,0.00049873,0.00446544,0.0670137,0.00027921,0.0197134,0.000475946
# aggregated NONE
NESTED  ::::::::::::::::::::<<<<<<<______>>>>>>>:::::::::::::::::::::::::::::::::::::::::::::::::::::::::::::::::::::::::::::::::::::::::::::::::
        :::::::::::::::::::::<--<-<______>->-->::::::::::::::::::::::::::::::::::::::::::::::::::::::::::::::::::::::::::::::::::::::::::::::::::

# RM_HELIX NESTED 53-58 67-72, nbp = 6 nbp_cov = 0
# pvals: 0.852651,0.0325676,0.00872692,0.00872692,0.0138901,0.411244
# aggregated NONE
NESTED  ::::::::::::::::::::::::::::::::::::::::::::::<<<<<<_____>>>>>>::::::::::::::::::::::::::::::::::::::::::::::::::::::::::::::::::::::::::
        :::::::::::::::::::::::::::::::::::::::::::::::::::::::::::::::::::::::::::::::::::::::::::::::::::::::::::::::::::::::::::::::::::::::::

# RM_HELIX NESTED 73-77 84-88, nbp = 5 nbp_cov = 0
# pvals: 0.748261,0.411244,0.411244,0.411244,0.411244
# aggregated NONE
NESTED  :::::::::::::::::::::::::::::::::::::::::::::::::::::::::::::::<<<<<_____>>>>>:::::::::::::::::::::::::::::::::::::::::::::::::::::::::::
        :::::::::::::::::::::::::::::::::::::::::::::::::::::::::::::::::::::::::::::::::::::::::::::::::::::::::::::::::::::::::::::::::::::::::

# RM_HELIX NESTED 115-129 137-151, nbp = 15 nbp_cov = 2
# pvals: 0.18969,0.231312,0.317491,0.411244,0.411244,0.345883,0.744214,0.0801578,0.0413965,0.411244,1.97441e-05,1.97441e-05,0.0136861,0.0106322,0.0148723
# aggregated NONE
NESTED  :::::::::::::::::::::::::::::::::::::::::::::::::::::::::::::::::::::::::::::::::::::::::::::::::::::::<<<<<<<<<<<<<<<____>>>>>>>>>>>>>>>
        :::::::::::::::::::::::::::::::::::::::::::::::::::::::::::::::::::::::::::::::::::::::::::::::::::::::::::::::::<<__________>>::::::::::

# RM_HL GNRA-tetraloop 130-133, nbp = 0 nbp_cov = 0 nhl_b_cov 1/1
# aggregated NONE
RM_HL   ::::::::::::::::::::::::::::::::::::::::::::::::::::::::::::::::::::::::::::::::::::::::::::::::::::::::::::::::::::::XXXX::::::::::::::: GNRA-tetraloop

# RM_HL CsrA_binding 79-83, nbp = 0 nbp_cov = 0 nhl_b_cov 0/1
# aggregated NONE
RM_HL   ::::::::::::::::::::::::::::::::::::::::::::::::::::::::::::::::::::xxxxx:::::::::::::::::::::::::::::::::::::::::::::::::::::::::::::::: CsrA_binding

# RM_HL CsrA_binding 60-65, nbp = 0 nbp_cov = 0 nhl_b_cov 0/1
# aggregated NONE
RM_HL   ::::::::::::::::::::::::::::::::::::::::::::::::::::xxxxx:::::::::::::::::::::::::::::::::::::::::::::::::::::::::::::::::::::::::::::::: CsrA_binding

# RM_HL CsrA_binding 30-36, nbp = 0 nbp_cov = 0 nhl_b_cov 1/1
# aggregated NONE
RM_HL   :::::::::::::::::::::::::::XXXXXX:::::::::::::::::::::::::::::::::::::::::::::::::::::::::::::::::::::::::::::::::::::::::::::::::::::::: CsrA_binding
```
