## Supplementary material for "All-at-once RNA folding with 3D motif prediction framed by evolutionary information": RF00166_PrrB_RsmZ.cacofold.power

```
# Power analysis of CaCoFold structure 
#
# Powertype = SINGLE SUBSTITUTIONS
# covary  left_pos      right_pos    substitutions      power
#----------------------------------------------------------------
          1		22		5		0.11
          2		21		1		0.00
          3		20		3		0.02
          4		19		1		0.00
          5		18		10		0.32
          6		15		7		0.20
          23		43		9		0.28
     *    24		42		6		0.16
          25		41		5		0.11
          26		40		5		0.11
     *    27		39		16		0.50
          28		38		9		0.28
     *    29		37		4		0.07
          53		72		8		0.24
          54		71		7		0.20
          55		70		2		0.00
          56		69		2		0.00
          57		68		3		0.02
          58		67		0		0.00
          73		88		4		0.07
          74		87		0		0.00
          75		86		0		0.00
          76		85		0		0.00
          77		84		0		0.00
          115		151		10		0.32
          116		150		4		0.07
          117		149		1		0.00
          118		148		1		0.00
          119		147		2		0.00
          120		146		2		0.00
          121		145		6		0.16
          122		144		4		0.07
          123		143		4		0.07
          124		142		0		0.00
     *    125		141		4		0.07
     *    126		140		4		0.07
          127		139		2		0.00
          128		138		2		0.00
          129		137		7		0.20
#
# BPAIRS 39
# avg substitutions per BP  4.1
# BPAIRS expected to covary 3.7 +/- 1.7
# BPAIRS observed to covary 5
#
```
