## Supplementary material for "All-at-once RNA folding with 3D motif prediction framed by evolutionary information": RF00166_PrrB_RsmZ.power

```
# Power analysis of given structure 
#
# Powertype = SINGLE SUBSTITUTIONS
# covary  left_pos      right_pos    substitutions      power
#----------------------------------------------------------------
          1		22		5		0.11
          2		21		1		0.00
          3		20		3		0.02
          4		19		1		0.00
          5		18		10		0.32
     *    24		42		6		0.16
          25		41		5		0.11
          26		40		5		0.11
     *    27		39		16		0.50
          28		38		9		0.28
     *    29		37		4		0.07
          54		71		7		0.20
          55		70		2		0.00
          56		69		2		0.00
          57		68		3		0.02
          58		67		0		0.00
          73		88		4		0.07
          74		87		0		0.00
          75		86		0		0.00
          76		85		0		0.00
          77		84		0		0.00
          114		150		5		0.11
          115		149		7		0.20
          116		148		3		0.02
          117		147		1		0.00
          118		146		1		0.00
          119		145		6		0.16
          123		143		4		0.07
          124		142		0		0.00
     *    125		141		4		0.07
     *    126		140		4		0.07
          127		139		2		0.00
          128		138		2		0.00
          129		137		7		0.20
#
# BPAIRS 34
# avg substitutions per BP  3.8
# BPAIRS expected to covary 2.9 +/- 1.5
# BPAIRS observed to covary 5
#
```
