## Supplementary material for "All-at-once RNA folding with 3D motif prediction framed by evolutionary information": RF00166_PrrB_RsmZ.sorted.cov

```
#
# Method Target_E-val [cov_min,cov_max] [FP | TP True Found | Sen PPV F] 
# GTp    0.05         [-9.95,38.37]     [0 | 5 34 5 | 14.71 100.00 25.64] 
#
#       left_pos       right_pos        score          E-value           pvalue       substitutions      power
#--------------------------------------------------------------------------------------------------------------
*	     125	     141	36.16910	0.000671299	1.97441e-05	4		0.07
*	     126	     140	36.16910	0.000671299	1.97441e-05	4		0.07
*	      27	      39	29.41158	0.00949313	0.00027921	16		0.50
*	      29	      37	27.90221	0.0161822	0.000475946	4		0.07
*	      24	      42	27.78570	0.0169568	0.00049873	6		0.16
```
