## Supplementary material for "All-at-once RNA folding with 3D motif prediction framed by evolutionary information": RF00166_PrrB_RsmZ.surv

```
36.169096	0.0294118
36.150000	0.0588235
29.400000	0.0882353
27.900000	0.117647
27.750000	0.147059
20.600000	0.176471
20.350000	0.205882
17.950000	0.264706
17.250000	0.294118
16.300000	0.323529
16.250000	0.352941
16.000000	0.382353
14.800000	0.411765
12.600000	0.441176
12.200000	0.470588
11.950000	0.5
11.500000	0.529412
9.000000	0.558824
0.200000	0.588235
0.100000	0.617647
-0.050000	0.882353
-0.100000	0.911765
-0.400000	0.941176
-1.700000	0.970588
-2.700000	1
&
38.350000	0.000107735
36.150000	0.000538677
34.100000	0.000646412
31.450000	0.000754148
31.300000	0.000861883
29.000000	0.000969619
28.200000	0.00107735
24.500000	0.00118509
24.300000	0.0015083
23.450000	0.00161603
23.000000	0.00172377
22.500000	0.0018315
22.200000	0.00193924
22.150000	0.00237018
21.900000	0.00247791
21.700000	0.00258565
21.100000	0.00280112
21.050000	0.00290886
20.850000	0.00301659
20.550000	0.00344753
20.350000	0.00355527
20.300000	0.003663
20.100000	0.00377074
20.050000	0.00387847
19.750000	0.00409395
19.400000	0.00420168
19.300000	0.00441715
18.650000	0.00452489
18.100000	0.00463262
17.950000	0.00549451
17.750000	0.00560224
17.650000	0.00570998
17.350000	0.00581771
17.250000	0.00614092
17.150000	0.00624865
17.100000	0.00635639
17.050000	0.00646412
17.000000	0.00657186
16.900000	0.00667959
16.800000	0.00678733
16.750000	0.00689507
16.700000	0.0070028
16.650000	0.00711054
16.550000	0.00754148
16.250000	0.00808016
16.000000	0.00818789
15.950000	0.0085111
15.700000	0.00872657
15.600000	0.0088343
15.500000	0.00915751
15.450000	0.00948072
15.200000	0.00980392
15.150000	0.0101271
15.100000	0.0102349
15.050000	0.0105581
14.900000	0.0107735
14.750000	0.0118509
14.650000	0.0119586
14.500000	0.0120664
14.350000	0.0121741
14.250000	0.0122818
14.200000	0.012605
14.050000	0.0127128
14.000000	0.0128205
13.950000	0.0132515
13.900000	0.0135747
13.850000	0.0136824
13.800000	0.0138979
13.750000	0.0140056
13.700000	0.0141133
13.650000	0.0142211
13.600000	0.0143288
13.550000	0.0147598
13.500000	0.0149752
13.450000	0.015083
13.300000	0.0151907
13.250000	0.0154062
13.200000	0.0155139
13.150000	0.0163758
13.100000	0.016699
13.050000	0.0170222
13.000000	0.0171299
12.950000	0.0173454
12.900000	0.0177763
12.850000	0.0184228
12.800000	0.0186382
12.700000	0.0191769
12.650000	0.0192846
12.600000	0.0195001
12.550000	0.0196078
12.500000	0.0197156
12.450000	0.019931
12.350000	0.0201465
12.300000	0.0207929
12.250000	0.0209007
12.200000	0.0212239
12.050000	0.0215471
11.900000	0.0216548
11.850000	0.0223012
11.800000	0.0228399
11.750000	0.0232708
11.700000	0.0234863
11.650000	0.0239173
11.600000	0.0243482
11.450000	0.0252101
11.350000	0.0254256
11.300000	0.0257488
11.250000	0.0262874
11.150000	0.0266106
11.100000	0.0270416
11.050000	0.0275803
11.000000	0.027688
10.950000	0.0280112
10.900000	0.0284421
10.850000	0.0287654
10.800000	0.0291963
10.750000	0.029304
10.700000	0.0296272
10.650000	0.029735
10.600000	0.0300582
10.550000	0.0305969
10.500000	0.0309201
10.450000	0.031351
10.400000	0.0316742
10.300000	0.0319974
10.250000	0.0322129
10.200000	0.032967
10.150000	0.0331825
10.050000	0.0338289
10.000000	0.0339367
9.950000	0.0342599
9.900000	0.0346908
9.850000	0.0351217
9.800000	0.0358759
9.750000	0.0360914
9.700000	0.0368455
9.650000	0.037061
9.600000	0.0374919
9.550000	0.0385693
9.500000	0.0388925
9.450000	0.0390002
9.400000	0.0393234
9.350000	0.0400776
9.300000	0.040293
9.250000	0.0404008
9.200000	0.0408317
9.150000	0.0409395
9.100000	0.0418013
9.050000	0.0420168
9.000000	0.0428787
8.950000	0.0436328
8.850000	0.0440638
8.800000	0.0441715
8.750000	0.0446025
8.700000	0.0449257
8.650000	0.0453566
8.600000	0.0455721
8.550000	0.0461108
8.500000	0.0466494
8.450000	0.0472958
8.400000	0.0482655
8.350000	0.0490196
8.300000	0.050097
8.250000	0.0506356
8.150000	0.0511743
8.100000	0.0514975
8.050000	0.0522517
8.000000	0.0540832
7.950000	0.0548373
7.900000	0.0555915
7.850000	0.0559147
7.800000	0.0563456
7.750000	0.0570998
7.700000	0.0581771
7.650000	0.0587158
7.600000	0.0591467
7.550000	0.0593622
7.500000	0.0599009
7.450000	0.0605473
7.400000	0.0613014
7.350000	0.0616246
7.300000	0.0618401
7.250000	0.062702
7.200000	0.0634562
7.150000	0.0639948
7.100000	0.0645335
7.050000	0.064749
7.000000	0.0652877
6.950000	0.0661495
6.900000	0.0667959
6.850000	0.0674424
6.800000	0.0681965
6.750000	0.068412
6.700000	0.0688429
6.650000	0.0703512
6.600000	0.0707822
6.550000	0.0708899
6.500000	0.071644
6.450000	0.0727214
6.400000	0.0734755
6.350000	0.0740142
6.300000	0.0749838
6.250000	0.0755225
6.200000	0.0760612
6.150000	0.0768153
6.100000	0.0775695
6.050000	0.0784314
6.000000	0.0786468
5.950000	0.07897
5.900000	0.0799397
5.850000	0.0804783
5.800000	0.081017
5.750000	0.0815557
5.700000	0.0818789
5.650000	0.0825253
5.600000	0.0837104
5.550000	0.0841413
5.500000	0.0857574
5.450000	0.0871579
5.400000	0.0873734
5.350000	0.0881276
5.300000	0.0888817
5.250000	0.0898513
5.200000	0.09039
5.150000	0.0913596
5.100000	0.0925447
5.050000	0.0931911
5.000000	0.0934066
4.950000	0.0938375
4.900000	0.0950226
4.850000	0.0955613
4.800000	0.0963154
4.750000	0.0966387
4.700000	0.0971773
4.650000	0.0979315
4.600000	0.0990088
4.550000	0.100302
4.500000	0.101594
4.450000	0.102349
4.400000	0.103103
4.350000	0.105796
4.300000	0.10655
4.250000	0.107735
4.200000	0.109136
4.150000	0.109782
4.100000	0.110213
4.050000	0.110967
4.000000	0.112368
3.950000	0.113984
3.900000	0.115816
3.850000	0.117539
3.800000	0.118832
3.750000	0.120233
3.700000	0.120448
3.650000	0.121741
3.600000	0.12368
3.550000	0.124758
3.500000	0.125619
3.450000	0.127343
3.400000	0.128313
3.350000	0.130468
3.300000	0.132299
3.250000	0.133269
3.200000	0.134131
3.150000	0.13607
3.100000	0.136824
3.050000	0.138225
3.000000	0.139086
2.950000	0.140056
2.900000	0.141349
2.850000	0.142857
2.800000	0.143611
2.750000	0.144473
2.700000	0.145551
2.650000	0.147274
2.600000	0.14889
2.550000	0.150614
2.500000	0.152338
2.450000	0.153738
2.400000	0.155678
2.350000	0.157725
2.300000	0.159987
2.250000	0.160633
2.200000	0.160957
2.150000	0.161926
2.100000	0.163435
2.050000	0.164512
2.000000	0.166343
1.950000	0.168283
1.900000	0.168929
1.850000	0.170006
1.800000	0.17173
1.750000	0.173239
1.700000	0.175824
1.650000	0.177979
1.600000	0.179595
1.550000	0.181211
1.500000	0.184012
1.450000	0.185628
1.400000	0.187029
1.350000	0.189183
1.300000	0.191015
1.250000	0.192846
1.200000	0.194893
1.150000	0.198341
1.100000	0.199526
1.050000	0.201896
1.000000	0.203835
0.950000	0.205344
0.900000	0.207283
0.850000	0.209976
0.800000	0.211592
0.750000	0.213855
0.700000	0.215579
0.650000	0.217518
0.600000	0.219888
0.550000	0.221719
0.500000	0.223443
0.450000	0.224844
0.400000	0.226568
0.350000	0.228291
0.300000	0.2312
0.250000	0.23454
0.200000	0.236264
0.150000	0.238095
0.100000	0.254794
0.050000	0.277095
0.000000	0.33161
-0.050000	0.575953
-0.100000	0.587481
-0.150000	0.600625
-0.200000	0.610429
-0.250000	0.626589
-0.300000	0.635854
-0.350000	0.644689
-0.400000	0.649752
-0.450000	0.657401
-0.500000	0.66365
-0.550000	0.668821
-0.600000	0.6727
-0.650000	0.676471
-0.700000	0.679379
-0.750000	0.684551
-0.800000	0.68746
-0.850000	0.690368
-0.900000	0.694139
-0.950000	0.698664
-1.000000	0.702435
-1.050000	0.706529
-1.100000	0.710515
-1.150000	0.713316
-1.200000	0.716225
-1.250000	0.719457
-1.300000	0.722043
-1.350000	0.724736
-1.400000	0.72786
-1.450000	0.730338
-1.500000	0.734755
-1.550000	0.738095
-1.600000	0.741543
-1.650000	0.743159
-1.700000	0.746391
-1.750000	0.748869
-1.800000	0.752209
-1.850000	0.756087
-1.900000	0.759427
-1.950000	0.762228
-2.000000	0.765568
-2.050000	0.769123
-2.100000	0.773002
-2.150000	0.77591
-2.200000	0.778496
-2.250000	0.783021
-2.300000	0.785283
-2.350000	0.787546
-2.400000	0.789916
-2.450000	0.790886
-2.500000	0.794549
-2.550000	0.79638
-2.600000	0.798427
-2.650000	0.801228
-2.700000	0.804137
-2.750000	0.808339
-2.800000	0.812109
-2.850000	0.814156
-2.900000	0.815557
-2.950000	0.817819
-3.000000	0.819866
-3.050000	0.822775
-3.100000	0.825038
-3.150000	0.82827
-3.200000	0.830209
-3.250000	0.832687
-3.300000	0.835165
-3.350000	0.838505
-3.400000	0.841198
-3.450000	0.844107
-3.500000	0.847123
-3.550000	0.850248
-3.600000	0.85348
-3.650000	0.856066
-3.700000	0.857682
-3.750000	0.860914
-3.800000	0.86253
-3.850000	0.864792
-3.900000	0.865654
-3.950000	0.866731
-4.000000	0.868778
-4.050000	0.872872
-4.100000	0.876858
-4.150000	0.878474
-4.200000	0.880737
-4.250000	0.881707
-4.300000	0.883754
-4.350000	0.884723
-4.400000	0.886662
-4.450000	0.888386
-4.500000	0.890325
-4.550000	0.892265
-4.600000	0.894204
-4.650000	0.897328
-4.700000	0.900345
-4.750000	0.901638
-4.800000	0.903685
-4.850000	0.906701
-4.900000	0.907886
-4.950000	0.909071
-5.000000	0.910687
-5.050000	0.912411
-5.100000	0.914458
-5.150000	0.916074
-5.200000	0.918013
-5.250000	0.92006
-5.300000	0.920707
-5.350000	0.923077
-5.400000	0.924693
-5.450000	0.926201
-5.500000	0.928571
-5.550000	0.930618
-5.600000	0.933096
-5.650000	0.93482
-5.700000	0.936436
-5.750000	0.937298
-5.800000	0.938375
-5.850000	0.939776
-5.900000	0.940853
-5.950000	0.941931
-6.000000	0.944947
-6.050000	0.946994
-6.100000	0.94861
-6.150000	0.950442
-6.200000	0.951627
-6.250000	0.952489
-6.300000	0.953566
-6.350000	0.954105
-6.400000	0.955074
-6.450000	0.955613
-6.500000	0.956259
-6.550000	0.958414
-6.600000	0.958953
-6.650000	0.960138
-6.700000	0.960677
-6.750000	0.961754
-6.800000	0.962508
-6.850000	0.963585
-6.900000	0.964016
-6.950000	0.96434
-7.000000	0.965201
-7.050000	0.966279
-7.100000	0.967033
-7.150000	0.967464
-7.200000	0.968003
-7.250000	0.96908
-7.300000	0.97005
-7.350000	0.970265
-7.400000	0.970696
-7.450000	0.971773
-7.500000	0.973066
-7.550000	0.974036
-7.600000	0.974359
-7.650000	0.975005
-7.700000	0.975652
-7.750000	0.975975
-7.800000	0.977483
-7.850000	0.977914
-7.900000	0.97813
-7.950000	0.978561
-8.000000	0.979207
-8.050000	0.9805
-8.100000	0.980608
-8.200000	0.981254
-8.250000	0.98147
-8.300000	0.982224
-8.350000	0.982655
-8.400000	0.98287
-8.500000	0.982978
-8.550000	0.983409
-8.600000	0.983624
-8.650000	0.984271
-8.700000	0.984702
-8.750000	0.984917
-8.800000	0.985348
-8.850000	0.985779
-8.900000	0.986964
-8.950000	0.987179
-9.000000	0.987503
-9.050000	0.987718
-9.100000	0.987934
-9.150000	0.988365
-9.200000	0.988472
-9.250000	0.98858
-9.300000	0.988688
-9.350000	0.988903
-9.400000	0.989226
-9.450000	0.989334
-9.500000	0.98955
-9.550000	0.989765
-9.600000	0.990304
-9.650000	0.990627
-9.700000	0.991381
-9.800000	0.991812
-9.850000	0.99192
-9.900000	0.992135
-9.950000	1
&
46.650000	5.36711e-06
41.050000	1.07342e-05
37.550000	1.61013e-05
37.450000	2.14684e-05
37.150000	2.68356e-05
34.050000	3.22027e-05
33.950000	3.75698e-05
33.650000	4.29369e-05
33.400000	4.8304e-05
33.150000	5.90382e-05
32.950000	6.44053e-05
32.750000	6.97724e-05
32.600000	7.51395e-05
32.150000	8.05067e-05
32.050000	9.12409e-05
31.950000	9.6608e-05
31.900000	0.000101975
31.850000	0.000107342
31.800000	0.000112709
31.600000	0.000118076
31.500000	0.000123444
31.400000	0.000128811
31.300000	0.000134178
31.100000	0.000139545
30.850000	0.000144912
30.800000	0.000150279
30.650000	0.000155646
30.550000	0.000161013
30.450000	0.00016638
30.400000	0.000171748
30.350000	0.000177115
30.300000	0.000182482
30.250000	0.000187849
30.200000	0.000193216
30.100000	0.00020395
30.000000	0.000209317
29.950000	0.000214684
29.900000	0.000236153
29.850000	0.000257621
29.800000	0.000262988
29.550000	0.000268356
29.500000	0.000273723
29.450000	0.00027909
29.300000	0.000295191
29.250000	0.000305925
29.200000	0.000311292
29.100000	0.000322027
29.050000	0.000338128
28.900000	0.000348862
28.850000	0.000359596
28.800000	0.000364964
28.750000	0.000370331
28.700000	0.000381065
28.550000	0.000391799
28.500000	0.000402533
28.450000	0.0004079
28.400000	0.000413267
28.350000	0.000424002
28.300000	0.000434736
28.250000	0.000440103
28.200000	0.00044547
28.150000	0.000456204
28.100000	0.000461571
28.050000	0.000466939
27.850000	0.00048304
27.800000	0.000488407
27.750000	0.000499141
27.700000	0.000515243
27.650000	0.000525977
27.500000	0.000531344
27.450000	0.000547445
27.350000	0.000552812
27.300000	0.000568914
27.250000	0.000574281
27.200000	0.000585015
27.150000	0.000590382
27.100000	0.000606483
27.050000	0.000617218
27.000000	0.00064942
26.950000	0.000654787
26.900000	0.000676256
26.850000	0.00068699
26.800000	0.000708459
26.700000	0.000713826
26.650000	0.000719193
26.600000	0.000729927
26.550000	0.000735294
26.500000	0.000746028
26.450000	0.000756763
26.400000	0.000772864
26.350000	0.000778231
26.300000	0.000794332
26.250000	0.000799699
26.200000	0.000826535
26.150000	0.000842636
26.100000	0.000869472
26.050000	0.000880206
26.000000	0.000896307
25.950000	0.000901675
25.900000	0.000917776
25.850000	0.000944611
25.800000	0.000971447
25.700000	0.000987548
25.650000	0.00100902
25.600000	0.00101438
25.550000	0.00102512
25.500000	0.00105195
25.450000	0.00106269
25.400000	0.00107879
25.350000	0.00108952
25.300000	0.00113246
25.250000	0.00113783
25.200000	0.0011593
25.150000	0.00116466
25.100000	0.00118613
25.050000	0.00121297
25.000000	0.00122907
24.950000	0.00126127
24.900000	0.00126664
24.800000	0.00127737
24.750000	0.00128274
24.700000	0.00131494
24.650000	0.00135251
24.600000	0.00137398
24.550000	0.00138471
24.500000	0.00140082
24.450000	0.00145985
24.400000	0.00149206
24.350000	0.00152426
24.300000	0.00155646
24.250000	0.0015672
24.200000	0.00159403
24.150000	0.0016477
24.100000	0.00165844
24.050000	0.0016638
24.000000	0.00170674
23.950000	0.00172284
23.900000	0.00177651
23.850000	0.00179261
23.800000	0.00181945
23.750000	0.00184092
23.700000	0.00187849
23.650000	0.00190532
23.600000	0.00191606
23.550000	0.00193216
23.500000	0.001959
23.450000	0.00200193
23.400000	0.00203413
23.350000	0.00206634
23.300000	0.00210391
23.250000	0.00212001
23.200000	0.00215758
23.150000	0.00217905
23.100000	0.00222198
23.050000	0.00224345
23.000000	0.00226492
22.950000	0.00230786
22.900000	0.0023669
22.850000	0.0023991
22.800000	0.00243667
22.750000	0.00249571
22.700000	0.00252791
22.650000	0.00257085
22.600000	0.00260842
22.550000	0.00264062
22.500000	0.00268892
22.450000	0.00273186
22.400000	0.00278016
22.350000	0.00281773
22.300000	0.0028553
22.250000	0.00289287
22.200000	0.00293044
22.150000	0.00296801
22.100000	0.00301095
22.050000	0.00303778
22.000000	0.00308609
21.950000	0.00311292
21.900000	0.00313976
21.850000	0.00319343
21.800000	0.003231
21.750000	0.0032793
21.700000	0.00332761
21.650000	0.00335981
21.600000	0.00339201
21.550000	0.00346715
21.500000	0.00349936
21.450000	0.00354229
21.400000	0.00359596
21.350000	0.00363353
21.300000	0.00369257
21.250000	0.00375161
21.200000	0.00382138
21.150000	0.00386969
21.100000	0.00391799
21.050000	0.00395019
21.000000	0.0040146
20.950000	0.00407364
20.900000	0.00412194
20.850000	0.00414341
20.800000	0.00418635
20.750000	0.00425612
20.700000	0.00431516
20.650000	0.00437419
20.600000	0.00446544
20.550000	0.00452447
20.500000	0.00457815
20.450000	0.00462108
20.400000	0.00471232
20.350000	0.0047821
20.300000	0.00486797
20.250000	0.00493237
20.200000	0.00498605
20.150000	0.00505582
20.100000	0.00512022
20.050000	0.00516853
20.000000	0.00521683
19.950000	0.00528124
19.900000	0.00534027
19.850000	0.00542078
19.800000	0.00545835
19.750000	0.00550666
19.700000	0.00558716
19.650000	0.00570524
19.600000	0.00575354
19.550000	0.00583405
19.500000	0.00590382
19.450000	0.00599506
19.400000	0.00604337
19.350000	0.00611851
19.300000	0.00615608
19.250000	0.00627415
19.200000	0.00637613
19.150000	0.00648884
19.100000	0.00653177
19.050000	0.00660155
19.000000	0.00666595
18.950000	0.00676793
18.900000	0.00685917
18.850000	0.00693967
18.800000	0.00702018
18.750000	0.00713826
18.700000	0.0072295
18.650000	0.00734757
18.600000	0.00743881
18.550000	0.00753542
18.500000	0.00759446
18.450000	0.00772327
18.400000	0.00781988
18.350000	0.00793796
18.300000	0.00797553
18.250000	0.00808287
18.200000	0.00822241
18.150000	0.00833512
18.100000	0.0084371
18.050000	0.00852297
18.000000	0.00861421
17.950000	0.00872692
17.900000	0.00888793
17.850000	0.00904358
17.800000	0.00916166
17.750000	0.00929047
17.700000	0.00947832
17.650000	0.00958029
17.600000	0.009693
17.550000	0.00987548
17.500000	0.00999356
17.450000	0.0100794
17.400000	0.0102351
17.350000	0.0104337
17.300000	0.0105195
17.250000	0.0106322
17.200000	0.0107289
17.150000	0.0108738
17.100000	0.0110455
17.050000	0.0111797
17.000000	0.0113407
16.950000	0.0115393
16.900000	0.0117057
16.850000	0.0118828
16.800000	0.0120331
16.750000	0.0122102
16.700000	0.012339
16.650000	0.0125054
16.600000	0.0126878
16.550000	0.012865
16.500000	0.012983
16.450000	0.0131548
16.400000	0.0133534
16.350000	0.0134983
16.300000	0.0136861
16.250000	0.0138901
16.200000	0.0140779
16.150000	0.0143033
16.100000	0.0144429
16.050000	0.0146683
16.000000	0.0148723
15.950000	0.0150494
15.900000	0.015248
15.850000	0.0154358
15.800000	0.0156559
15.750000	0.0157847
15.700000	0.0159886
15.650000	0.016214
15.600000	0.016418
15.550000	0.016579
15.500000	0.0167883
15.450000	0.0169815
15.400000	0.0172123
15.350000	0.0174324
15.300000	0.017631
15.250000	0.0178188
15.200000	0.0179959
15.150000	0.0181945
15.100000	0.0184199
15.050000	0.0186024
15.000000	0.0188869
14.950000	0.0191337
14.900000	0.0192894
14.850000	0.0195202
14.800000	0.0197134
14.750000	0.0199227
14.700000	0.0201374
14.650000	0.0204058
14.600000	0.0206419
14.550000	0.0209854
14.500000	0.0212484
14.450000	0.0215489
14.400000	0.0217797
14.350000	0.0220266
14.300000	0.0223379
14.250000	0.0226224
14.200000	0.0228156
14.150000	0.023041
14.100000	0.0233201
14.050000	0.0236099
14.000000	0.0238568
13.950000	0.0241091
13.900000	0.0243989
13.850000	0.0247638
13.800000	0.0249302
13.750000	0.0252093
13.700000	0.0255635
13.650000	0.0258051
13.600000	0.0260842
13.550000	0.0263954
13.500000	0.0265994
13.450000	0.0268946
13.400000	0.0271737
13.350000	0.0274689
13.300000	0.0278231
13.250000	0.0280861
13.200000	0.0283652
13.150000	0.0286711
13.100000	0.0290146
13.050000	0.0294118
13.000000	0.0297284
12.950000	0.030088
12.900000	0.0304906
12.850000	0.0308126
12.800000	0.0312044
12.750000	0.031564
12.700000	0.0319182
12.650000	0.0321812
12.600000	0.0325676
12.550000	0.0328682
12.500000	0.0333083
12.450000	0.0336894
12.400000	0.0340221
12.350000	0.0343495
12.300000	0.034693
12.250000	0.035058
12.200000	0.0354659
12.150000	0.035863
12.100000	0.0361797
12.050000	0.0365178
12.000000	0.0369096
11.950000	0.0373336
11.900000	0.0377093
11.850000	0.038187
11.800000	0.0386217
11.750000	0.0391209
11.700000	0.0395556
11.650000	0.0399635
11.600000	0.0404358
11.550000	0.0408974
11.500000	0.0413965
11.450000	0.0417561
11.400000	0.0422392
11.350000	0.0425934
11.300000	0.0430925
11.250000	0.0434575
11.200000	0.0439298
11.150000	0.0444021
11.100000	0.04481
11.050000	0.0453682
11.000000	0.0458834
10.950000	0.0464094
10.900000	0.0469139
10.850000	0.0474989
10.800000	0.0479444
10.750000	0.0484489
10.700000	0.048948
10.650000	0.0494257
10.600000	0.0499463
10.550000	0.050526
10.500000	0.0510412
10.450000	0.0515243
10.400000	0.0520985
10.350000	0.0525977
10.300000	0.0529787
10.250000	0.0535101
10.200000	0.0541058
10.150000	0.0546372
10.100000	0.0552115
10.050000	0.0556569
10.000000	0.0561507
9.950000	0.0566445
9.900000	0.0571758
9.850000	0.057734
9.800000	0.0582009
9.750000	0.058743
9.700000	0.0593119
9.650000	0.0598272
9.600000	0.0602619
9.550000	0.0607825
9.500000	0.0613461
9.450000	0.0618613
9.400000	0.0623551
9.350000	0.0630152
9.300000	0.0635681
9.250000	0.0641316
9.200000	0.0647596
9.150000	0.0652211
9.100000	0.0658383
9.050000	0.066418
9.000000	0.0670137
8.950000	0.0676149
8.900000	0.0681891
8.850000	0.0689191
8.800000	0.0696222
8.750000	0.0701642
8.700000	0.0706902
8.650000	0.0713987
8.600000	0.0721179
8.550000	0.0728263
8.500000	0.0734918
8.450000	0.0740983
8.400000	0.074737
8.350000	0.0754186
8.300000	0.0761325
8.250000	0.0767658
8.200000	0.0773776
8.150000	0.0781076
8.100000	0.0788053
8.050000	0.0795084
8.000000	0.0801578
7.950000	0.0808985
7.900000	0.0815747
7.850000	0.0822349
7.800000	0.0829219
7.750000	0.0835927
7.700000	0.0843227
7.650000	0.0849614
7.600000	0.0856591
7.550000	0.0864051
7.500000	0.0872209
7.450000	0.0878811
7.400000	0.0886003
7.350000	0.0893892
7.300000	0.090103
7.250000	0.090892
7.200000	0.0917669
7.150000	0.0925236
7.100000	0.0933555
7.050000	0.0942679
7.000000	0.0951374
6.950000	0.0958083
6.900000	0.0965543
6.850000	0.0973862
6.800000	0.0981215
6.750000	0.0989266
6.700000	0.0996887
6.650000	0.100365
6.600000	0.101186
6.550000	0.102029
6.500000	0.102877
6.450000	0.103784
6.400000	0.104524
6.350000	0.105254
6.300000	0.106102
6.250000	0.107036
6.200000	0.108002
6.150000	0.108866
6.100000	0.109655
6.050000	0.110525
6.000000	0.111405
5.950000	0.112269
5.900000	0.113155
5.850000	0.114207
5.800000	0.115119
5.750000	0.116134
5.700000	0.117014
5.650000	0.117964
5.600000	0.11893
5.550000	0.119799
5.500000	0.120808
5.450000	0.121801
5.400000	0.12288
5.350000	0.123878
5.300000	0.124946
5.250000	0.126036
5.200000	0.126975
5.150000	0.127866
5.100000	0.128864
5.050000	0.129981
5.000000	0.131076
4.950000	0.132138
4.900000	0.133265
4.850000	0.134392
4.800000	0.135525
4.750000	0.136743
4.700000	0.137709
4.650000	0.138954
4.600000	0.140049
4.550000	0.141214
4.500000	0.142293
4.450000	0.1435
4.400000	0.14459
4.350000	0.145857
4.300000	0.14707
4.250000	0.148401
4.200000	0.149801
4.150000	0.151095
4.100000	0.152388
4.050000	0.153617
4.000000	0.1549
3.950000	0.156129
3.900000	0.157648
3.850000	0.159011
3.800000	0.160353
3.750000	0.161647
3.700000	0.162978
3.650000	0.16425
3.600000	0.165602
3.550000	0.166874
3.500000	0.168237
3.450000	0.169585
3.400000	0.171028
3.350000	0.172429
3.300000	0.173948
3.250000	0.175451
3.200000	0.176991
3.150000	0.178714
3.100000	0.180335
3.050000	0.181811
3.000000	0.183416
2.950000	0.184854
2.900000	0.18648
2.850000	0.18808
2.800000	0.18969
2.750000	0.191284
2.700000	0.192872
2.650000	0.194896
2.600000	0.196699
2.550000	0.198631
2.500000	0.200644
2.450000	0.202598
2.400000	0.204412
2.350000	0.206381
2.300000	0.208185
2.250000	0.210063
2.200000	0.211904
2.150000	0.213611
2.100000	0.215543
2.050000	0.217491
2.000000	0.21952
1.950000	0.221527
1.900000	0.223637
1.850000	0.225639
1.800000	0.227603
1.750000	0.229551
1.700000	0.231312
1.650000	0.2334
1.600000	0.235412
1.550000	0.237645
1.500000	0.239937
1.450000	0.242035
1.400000	0.244187
1.350000	0.246506
1.300000	0.248857
1.250000	0.251106
1.200000	0.253328
1.150000	0.255544
1.100000	0.257933
1.050000	0.260364
1.000000	0.262849
0.950000	0.265318
0.900000	0.267964
0.850000	0.270583
0.800000	0.273186
0.750000	0.275698
0.700000	0.278156
0.650000	0.280823
0.600000	0.283695
0.550000	0.286539
0.500000	0.289223
0.450000	0.292304
0.400000	0.295239
0.350000	0.298524
0.300000	0.301889
0.250000	0.305313
0.200000	0.308362
0.150000	0.312044
0.100000	0.317491
0.050000	0.327351
0.000000	0.345883
-0.050000	0.411244
-0.100000	0.424007
-0.150000	0.435246
-0.200000	0.446715
-0.250000	0.458298
-0.300000	0.468527
-0.350000	0.478059
-0.400000	0.487001
-0.450000	0.49547
-0.500000	0.503059
-0.550000	0.51104
-0.600000	0.518388
-0.650000	0.525837
-0.700000	0.532933
-0.750000	0.53962
-0.800000	0.5462
-0.850000	0.553049
-0.900000	0.559612
-0.950000	0.566048
-1.000000	0.572499
-1.050000	0.578816
-1.100000	0.585058
-1.150000	0.591488
-1.200000	0.597944
-1.250000	0.604127
-1.300000	0.610493
-1.350000	0.616166
-1.400000	0.621726
-1.450000	0.627345
-1.500000	0.632755
-1.550000	0.6386
-1.600000	0.643973
-1.650000	0.649088
-1.700000	0.654433
-1.750000	0.659693
-1.800000	0.664958
-1.850000	0.669842
-1.900000	0.674463
-1.950000	0.679401
-2.000000	0.684392
-2.050000	0.689357
-2.100000	0.694187
-2.150000	0.698857
-2.200000	0.703886
-2.250000	0.708781
-2.300000	0.713386
-2.350000	0.71791
-2.400000	0.722306
-2.450000	0.72661
-2.500000	0.731328
-2.550000	0.735546
-2.600000	0.739786
-2.650000	0.744214
-2.700000	0.748261
-2.750000	0.752426
-2.800000	0.756489
-2.850000	0.760423
-2.900000	0.764357
-2.950000	0.768302
-3.000000	0.771962
-3.050000	0.775751
-3.100000	0.779353
-3.150000	0.783158
-3.200000	0.786851
-3.250000	0.790613
-3.300000	0.793892
-3.350000	0.797676
-3.400000	0.801149
-3.450000	0.804616
-3.500000	0.807691
-3.550000	0.810702
-3.600000	0.813949
-3.650000	0.817341
-3.700000	0.820379
-3.750000	0.823513
-3.800000	0.826616
-3.850000	0.82982
-3.900000	0.832906
-3.950000	0.835745
-4.000000	0.838498
-4.050000	0.841434
-4.100000	0.844139
-4.150000	0.846957
-4.200000	0.849673
-4.250000	0.852651
-4.300000	0.855233
-4.350000	0.857825
-4.400000	0.860498
-4.450000	0.862967
-4.500000	0.865549
-4.550000	0.868044
-4.600000	0.870508
-4.650000	0.873036
-4.700000	0.875295
-4.750000	0.877571
-4.800000	0.879852
-4.850000	0.882283
-4.900000	0.884553
-4.950000	0.886797
-5.000000	0.888783
-5.050000	0.890967
-5.100000	0.893103
-5.150000	0.895159
-5.200000	0.897338
-5.250000	0.899222
-5.300000	0.901369
-5.350000	0.90336
-5.400000	0.90526
-5.450000	0.907128
-5.500000	0.90906
-5.550000	0.910868
-5.600000	0.912548
-5.650000	0.914099
-5.700000	0.915833
-5.750000	0.917561
-5.800000	0.919504
-5.850000	0.921141
-5.900000	0.922735
-5.950000	0.924479
-6.000000	0.926224
-6.050000	0.927871
-6.100000	0.929417
-6.150000	0.930839
-6.200000	0.93231
-6.250000	0.933797
-6.300000	0.935149
-6.350000	0.936464
-6.400000	0.937897
-6.450000	0.939105
-6.500000	0.940393
-6.550000	0.94181
-6.600000	0.943339
-6.650000	0.944724
-6.700000	0.946098
-6.750000	0.947316
-6.800000	0.948476
-6.850000	0.949619
-6.900000	0.950542
-6.950000	0.951616
-7.000000	0.952651
-7.050000	0.953795
-7.100000	0.954868
-7.150000	0.955893
-7.200000	0.957058
-7.250000	0.958078
-7.300000	0.959022
-7.350000	0.960101
-7.400000	0.961035
-7.450000	0.961979
-7.500000	0.962908
-7.550000	0.963772
-7.600000	0.96469
-7.650000	0.965522
-7.700000	0.966219
-7.750000	0.966976
-7.800000	0.967669
-7.850000	0.96835
-7.900000	0.969193
-7.950000	0.969891
-8.000000	0.970524
-8.050000	0.971179
-8.100000	0.971876
-8.150000	0.972547
-8.200000	0.973245
-8.250000	0.973905
-8.300000	0.974517
-8.350000	0.975011
-8.400000	0.975553
-8.450000	0.9761
-8.500000	0.976803
-8.550000	0.977367
-8.600000	0.977823
-8.650000	0.978387
-8.700000	0.978902
-8.750000	0.979498
-8.800000	0.9799
-8.850000	0.980287
-8.900000	0.980732
-8.950000	0.981194
-9.000000	0.981585
-9.050000	0.981956
-9.100000	0.982466
-9.150000	0.982911
-9.200000	0.983335
-9.250000	0.983689
-9.300000	0.98406
-9.350000	0.984398
-9.400000	0.984768
-9.450000	0.985171
-9.500000	0.98552
-9.550000	0.985917
-9.600000	0.986271
-9.650000	0.986534
-9.700000	0.986845
-9.750000	0.98721
-9.800000	0.987489
-9.850000	0.987747
-9.900000	0.988037
-9.950000	1
&
103.750000	1.79604e-17
103.700000	1.8335e-17
103.650000	1.87174e-17
103.600000	1.91078e-17
103.550000	1.95063e-17
103.500000	1.99131e-17
103.450000	2.03285e-17
103.400000	2.07524e-17
103.350000	2.11853e-17
103.300000	2.16271e-17
103.250000	2.20781e-17
103.200000	2.25386e-17
103.150000	2.30087e-17
103.100000	2.34885e-17
103.050000	2.39784e-17
103.000000	2.44785e-17
102.950000	2.4989e-17
102.900000	2.55102e-17
102.850000	2.60422e-17
102.800000	2.65853e-17
102.750000	2.71398e-17
102.700000	2.77058e-17
102.650000	2.82836e-17
102.600000	2.88735e-17
102.550000	2.94756e-17
102.500000	3.00903e-17
102.450000	3.07179e-17
102.400000	3.13585e-17
102.350000	3.20125e-17
102.300000	3.26801e-17
102.250000	3.33616e-17
102.200000	3.40574e-17
102.150000	3.47676e-17
102.100000	3.54927e-17
102.050000	3.62329e-17
102.000000	3.69885e-17
101.950000	3.77599e-17
101.900000	3.85473e-17
101.850000	3.93512e-17
101.800000	4.01719e-17
101.750000	4.10096e-17
101.700000	4.18648e-17
101.650000	4.27379e-17
101.600000	4.36291e-17
101.550000	4.4539e-17
101.500000	4.54678e-17
101.450000	4.6416e-17
101.400000	4.73839e-17
101.350000	4.8372e-17
101.300000	4.93808e-17
101.250000	5.04105e-17
101.200000	5.14618e-17
101.150000	5.25349e-17
101.100000	5.36304e-17
101.050000	5.47488e-17
101.000000	5.58905e-17
100.950000	5.7056e-17
100.900000	5.82458e-17
100.850000	5.94604e-17
100.800000	6.07003e-17
100.750000	6.19661e-17
100.700000	6.32583e-17
100.650000	6.45774e-17
100.600000	6.5924e-17
100.550000	6.72987e-17
100.500000	6.8702e-17
100.450000	7.01346e-17
100.400000	7.15971e-17
100.350000	7.30901e-17
100.300000	7.46142e-17
100.250000	7.61701e-17
100.200000	7.77584e-17
100.150000	7.93798e-17
100.100000	8.1035e-17
100.050000	8.27248e-17
100.000000	8.44498e-17
99.950000	8.62107e-17
99.900000	8.80083e-17
99.850000	8.98435e-17
99.800000	9.17169e-17
99.750000	9.36293e-17
99.700000	9.55816e-17
99.650000	9.75746e-17
99.600000	9.96092e-17
99.550000	1.01686e-16
99.500000	1.03806e-16
99.450000	1.05971e-16
99.400000	1.08181e-16
99.350000	1.10436e-16
99.300000	1.12739e-16
99.250000	1.1509e-16
99.200000	1.17489e-16
99.150000	1.19939e-16
99.100000	1.2244e-16
99.050000	1.24993e-16
99.000000	1.27599e-16
98.950000	1.3026e-16
98.900000	1.32976e-16
98.850000	1.35748e-16
98.800000	1.38579e-16
98.750000	1.41468e-16
98.700000	1.44418e-16
98.650000	1.47429e-16
98.600000	1.50503e-16
98.550000	1.53641e-16
98.500000	1.56844e-16
98.450000	1.60114e-16
98.400000	1.63453e-16
98.350000	1.6686e-16
98.300000	1.70339e-16
98.250000	1.73891e-16
98.200000	1.77516e-16
98.150000	1.81218e-16
98.100000	1.84996e-16
98.050000	1.88853e-16
98.000000	1.9279e-16
97.950000	1.9681e-16
97.900000	2.00913e-16
97.850000	2.05102e-16
97.800000	2.09378e-16
97.750000	2.13743e-16
97.700000	2.182e-16
97.650000	2.22749e-16
97.600000	2.27393e-16
97.550000	2.32134e-16
97.500000	2.36973e-16
97.450000	2.41914e-16
97.400000	2.46957e-16
97.350000	2.52106e-16
97.300000	2.57362e-16
97.250000	2.62728e-16
97.200000	2.68205e-16
97.150000	2.73797e-16
97.100000	2.79505e-16
97.050000	2.85332e-16
97.000000	2.9128e-16
96.950000	2.97353e-16
96.900000	3.03552e-16
96.850000	3.0988e-16
96.800000	3.1634e-16
96.750000	3.22935e-16
96.700000	3.29668e-16
96.650000	3.3654e-16
96.600000	3.43556e-16
96.550000	3.50719e-16
96.500000	3.5803e-16
96.450000	3.65494e-16
96.400000	3.73113e-16
96.350000	3.80892e-16
96.300000	3.88832e-16
96.250000	3.96938e-16
96.200000	4.05213e-16
96.150000	4.1366e-16
96.100000	4.22283e-16
96.050000	4.31086e-16
96.000000	4.40073e-16
95.950000	4.49247e-16
95.900000	4.58612e-16
95.850000	4.68172e-16
95.800000	4.77932e-16
95.750000	4.87895e-16
95.700000	4.98065e-16
95.650000	5.08448e-16
95.600000	5.19047e-16
95.550000	5.29867e-16
95.500000	5.40912e-16
95.450000	5.52188e-16
95.400000	5.63698e-16
95.350000	5.75449e-16
95.300000	5.87444e-16
95.250000	5.9969e-16
95.200000	6.1219e-16
95.150000	6.24952e-16
95.100000	6.37979e-16
95.050000	6.51277e-16
95.000000	6.64853e-16
94.950000	6.78712e-16
94.900000	6.92859e-16
94.850000	7.07302e-16
94.800000	7.22045e-16
94.750000	7.37096e-16
94.700000	7.5246e-16
94.650000	7.68145e-16
94.600000	7.84156e-16
94.550000	8.00501e-16
94.500000	8.17187e-16
94.450000	8.3422e-16
94.400000	8.51609e-16
94.350000	8.6936e-16
94.300000	8.87481e-16
94.250000	9.05979e-16
94.200000	9.24863e-16
94.150000	9.4414e-16
94.100000	9.63819e-16
94.050000	9.83909e-16
94.000000	1.00442e-15
93.950000	1.02535e-15
93.900000	1.04672e-15
93.850000	1.06854e-15
93.800000	1.09081e-15
93.750000	1.11355e-15
93.700000	1.13676e-15
93.650000	1.16045e-15
93.600000	1.18464e-15
93.550000	1.20933e-15
93.500000	1.23453e-15
93.450000	1.26026e-15
93.400000	1.28653e-15
93.350000	1.31335e-15
93.300000	1.34072e-15
93.250000	1.36866e-15
93.200000	1.39719e-15
93.150000	1.42631e-15
93.100000	1.45604e-15
93.050000	1.48638e-15
93.000000	1.51736e-15
92.950000	1.54898e-15
92.900000	1.58127e-15
92.850000	1.61422e-15
92.800000	1.64787e-15
92.750000	1.68221e-15
92.700000	1.71727e-15
92.650000	1.75306e-15
92.600000	1.7896e-15
92.550000	1.82689e-15
92.500000	1.86497e-15
92.450000	1.90383e-15
92.400000	1.94351e-15
92.350000	1.98402e-15
92.300000	2.02536e-15
92.250000	2.06757e-15
92.200000	2.11066e-15
92.150000	2.15465e-15
92.100000	2.19955e-15
92.050000	2.24539e-15
92.000000	2.29219e-15
91.950000	2.33996e-15
91.900000	2.38872e-15
91.850000	2.4385e-15
91.800000	2.48932e-15
91.750000	2.5412e-15
91.700000	2.59415e-15
91.650000	2.64821e-15
91.600000	2.7034e-15
91.550000	2.75974e-15
91.500000	2.81725e-15
91.450000	2.87596e-15
91.400000	2.93589e-15
91.350000	2.99707e-15
91.300000	3.05953e-15
91.250000	3.12329e-15
91.200000	3.18837e-15
91.150000	3.25481e-15
91.100000	3.32264e-15
91.050000	3.39188e-15
91.000000	3.46256e-15
90.950000	3.53471e-15
90.900000	3.60837e-15
90.850000	3.68356e-15
90.800000	3.76032e-15
90.750000	3.83868e-15
90.700000	3.91867e-15
90.650000	4.00033e-15
90.600000	4.08368e-15
90.550000	4.16878e-15
90.500000	4.25565e-15
90.450000	4.34432e-15
90.400000	4.43485e-15
90.350000	4.52726e-15
90.300000	4.62159e-15
90.250000	4.71789e-15
90.200000	4.8162e-15
90.150000	4.91656e-15
90.100000	5.019e-15
90.050000	5.12358e-15
90.000000	5.23034e-15
89.950000	5.33932e-15
89.900000	5.45058e-15
89.850000	5.56415e-15
89.800000	5.68008e-15
89.750000	5.79843e-15
89.700000	5.91925e-15
89.650000	6.04259e-15
89.600000	6.16849e-15
89.550000	6.29701e-15
89.500000	6.42822e-15
89.450000	6.56216e-15
89.400000	6.69888e-15
89.350000	6.83846e-15
89.300000	6.98094e-15
89.250000	7.12639e-15
89.200000	7.27487e-15
89.150000	7.42644e-15
89.100000	7.58117e-15
89.050000	7.73913e-15
89.000000	7.90037e-15
88.950000	8.06498e-15
88.900000	8.23301e-15
88.850000	8.40454e-15
88.800000	8.57964e-15
88.750000	8.7584e-15
88.700000	8.94087e-15
88.650000	9.12715e-15
88.600000	9.31731e-15
88.550000	9.51142e-15
88.500000	9.70958e-15
88.450000	9.91187e-15
88.400000	1.01184e-14
88.350000	1.03292e-14
88.300000	1.05444e-14
88.250000	1.07641e-14
88.200000	1.09883e-14
88.150000	1.12172e-14
88.100000	1.14509e-14
88.050000	1.16895e-14
88.000000	1.1933e-14
87.950000	1.21816e-14
87.900000	1.24354e-14
87.850000	1.26944e-14
87.800000	1.29589e-14
87.750000	1.32289e-14
87.700000	1.35045e-14
87.650000	1.37858e-14
87.600000	1.4073e-14
87.550000	1.43662e-14
87.500000	1.46654e-14
87.450000	1.49709e-14
87.400000	1.52828e-14
87.350000	1.56012e-14
87.300000	1.59262e-14
87.250000	1.6258e-14
87.200000	1.65966e-14
87.150000	1.69424e-14
87.100000	1.72953e-14
87.050000	1.76556e-14
87.000000	1.80234e-14
86.950000	1.83988e-14
86.900000	1.87821e-14
86.850000	1.91733e-14
86.800000	1.95727e-14
86.750000	1.99804e-14
86.700000	2.03966e-14
86.650000	2.08215e-14
86.600000	2.12552e-14
86.550000	2.1698e-14
86.500000	2.215e-14
86.450000	2.26114e-14
86.400000	2.30824e-14
86.350000	2.35632e-14
86.300000	2.4054e-14
86.250000	2.4555e-14
86.200000	2.50665e-14
86.150000	2.55886e-14
86.100000	2.61216e-14
86.050000	2.66657e-14
86.000000	2.72211e-14
85.950000	2.77881e-14
85.900000	2.83669e-14
85.850000	2.89578e-14
85.800000	2.95609e-14
85.750000	3.01766e-14
85.700000	3.08052e-14
85.650000	3.14468e-14
85.600000	3.21018e-14
85.550000	3.27704e-14
85.500000	3.3453e-14
85.450000	3.41497e-14
85.400000	3.4861e-14
85.350000	3.55871e-14
85.300000	3.63283e-14
85.250000	3.70849e-14
85.200000	3.78573e-14
85.150000	3.86458e-14
85.100000	3.94507e-14
85.050000	4.02723e-14
85.000000	4.11111e-14
84.950000	4.19673e-14
84.900000	4.28414e-14
84.850000	4.37336e-14
84.800000	4.46444e-14
84.750000	4.55742e-14
84.700000	4.65234e-14
84.650000	4.74923e-14
84.600000	4.84814e-14
84.550000	4.94911e-14
84.500000	5.05218e-14
84.450000	5.1574e-14
84.400000	5.2648e-14
84.350000	5.37445e-14
84.300000	5.48637e-14
84.250000	5.60063e-14
84.200000	5.71727e-14
84.150000	5.83633e-14
84.100000	5.95787e-14
84.050000	6.08195e-14
84.000000	6.20861e-14
83.950000	6.3379e-14
83.900000	6.46989e-14
83.850000	6.60462e-14
83.800000	6.74216e-14
83.750000	6.88256e-14
83.700000	7.02589e-14
83.650000	7.1722e-14
83.600000	7.32155e-14
83.550000	7.47402e-14
83.500000	7.62966e-14
83.450000	7.78853e-14
83.400000	7.95072e-14
83.350000	8.11629e-14
83.300000	8.2853e-14
83.250000	8.45782e-14
83.200000	8.63394e-14
83.150000	8.81373e-14
83.100000	8.99726e-14
83.050000	9.18461e-14
83.000000	9.37586e-14
82.950000	9.57109e-14
82.900000	9.77039e-14
82.850000	9.97383e-14
82.800000	1.01815e-13
82.750000	1.03935e-13
82.700000	1.06099e-13
82.650000	1.08309e-13
82.600000	1.10564e-13
82.550000	1.12866e-13
82.500000	1.15216e-13
82.450000	1.17615e-13
82.400000	1.20064e-13
82.350000	1.22564e-13
82.300000	1.25116e-13
82.250000	1.27721e-13
82.200000	1.3038e-13
82.150000	1.33095e-13
82.100000	1.35866e-13
82.050000	1.38695e-13
82.000000	1.41582e-13
81.950000	1.4453e-13
81.900000	1.47539e-13
81.850000	1.50611e-13
81.800000	1.53747e-13
81.750000	1.56948e-13
81.700000	1.60216e-13
81.650000	1.63551e-13
81.600000	1.66956e-13
81.550000	1.70432e-13
81.500000	1.73981e-13
81.450000	1.77603e-13
81.400000	1.81301e-13
81.350000	1.85075e-13
81.300000	1.88928e-13
81.250000	1.92861e-13
81.200000	1.96877e-13
81.150000	2.00975e-13
81.100000	2.05159e-13
81.050000	2.0943e-13
81.000000	2.1379e-13
80.950000	2.18241e-13
80.900000	2.22784e-13
80.850000	2.27422e-13
80.800000	2.32157e-13
80.750000	2.3699e-13
80.700000	2.41923e-13
80.650000	2.4696e-13
80.600000	2.52101e-13
80.550000	2.57349e-13
80.500000	2.62706e-13
80.450000	2.68175e-13
80.400000	2.73757e-13
80.350000	2.79456e-13
80.300000	2.85273e-13
80.250000	2.91212e-13
80.200000	2.97274e-13
80.150000	3.03462e-13
80.100000	3.09779e-13
80.050000	3.16227e-13
80.000000	3.2281e-13
79.950000	3.29529e-13
79.900000	3.36389e-13
79.850000	3.43391e-13
79.800000	3.50539e-13
79.750000	3.57835e-13
79.700000	3.65284e-13
79.650000	3.72887e-13
79.600000	3.80649e-13
79.550000	3.88572e-13
79.500000	3.9666e-13
79.450000	4.04916e-13
79.400000	4.13344e-13
79.350000	4.21948e-13
79.300000	4.3073e-13
79.250000	4.39695e-13
79.200000	4.48847e-13
79.150000	4.58189e-13
79.100000	4.67726e-13
79.050000	4.77461e-13
79.000000	4.87399e-13
78.950000	4.97543e-13
78.900000	5.07898e-13
78.850000	5.18469e-13
78.800000	5.2926e-13
78.750000	5.40276e-13
78.700000	5.5152e-13
78.650000	5.62999e-13
78.600000	5.74716e-13
78.550000	5.86677e-13
78.500000	5.98887e-13
78.450000	6.11351e-13
78.400000	6.24075e-13
78.350000	6.37063e-13
78.300000	6.50321e-13
78.250000	6.63855e-13
78.200000	6.77671e-13
78.150000	6.91774e-13
78.100000	7.06171e-13
78.050000	7.20867e-13
78.000000	7.35868e-13
77.950000	7.51182e-13
77.900000	7.66815e-13
77.850000	7.82773e-13
77.800000	7.99062e-13
77.750000	8.15691e-13
77.700000	8.32666e-13
77.650000	8.49993e-13
77.600000	8.67681e-13
77.550000	8.85737e-13
77.500000	9.04169e-13
77.450000	9.22984e-13
77.400000	9.42191e-13
77.350000	9.61797e-13
77.300000	9.81811e-13
77.250000	1.00224e-12
77.200000	1.0231e-12
77.150000	1.04439e-12
77.100000	1.06612e-12
77.050000	1.0883e-12
77.000000	1.11095e-12
76.950000	1.13406e-12
76.900000	1.15766e-12
76.850000	1.18175e-12
76.800000	1.20634e-12
76.750000	1.23144e-12
76.700000	1.25706e-12
76.650000	1.28322e-12
76.600000	1.30992e-12
76.550000	1.33717e-12
76.500000	1.365e-12
76.450000	1.3934e-12
76.400000	1.42239e-12
76.350000	1.45198e-12
76.300000	1.48219e-12
76.250000	1.51303e-12
76.200000	1.54451e-12
76.150000	1.57665e-12
76.100000	1.60945e-12
76.050000	1.64293e-12
76.000000	1.67712e-12
75.950000	1.71201e-12
75.900000	1.74763e-12
75.850000	1.78399e-12
75.800000	1.8211e-12
75.750000	1.85899e-12
75.700000	1.89766e-12
75.650000	1.93714e-12
75.600000	1.97745e-12
75.550000	2.01858e-12
75.500000	2.06058e-12
75.450000	2.10345e-12
75.400000	2.14721e-12
75.350000	2.19187e-12
75.300000	2.23747e-12
75.250000	2.28402e-12
75.200000	2.33153e-12
75.150000	2.38004e-12
75.100000	2.42955e-12
75.050000	2.48009e-12
75.000000	2.53168e-12
74.950000	2.58434e-12
74.900000	2.6381e-12
74.850000	2.69298e-12
74.800000	2.749e-12
74.750000	2.80618e-12
74.700000	2.86456e-12
74.650000	2.92414e-12
74.600000	2.98497e-12
74.550000	3.04706e-12
74.500000	3.11044e-12
74.450000	3.17514e-12
74.400000	3.24119e-12
74.350000	3.3086e-12
74.300000	3.37742e-12
74.250000	3.44767e-12
74.200000	3.51939e-12
74.150000	3.59259e-12
74.100000	3.66731e-12
74.050000	3.74359e-12
74.000000	3.82145e-12
73.950000	3.90094e-12
73.900000	3.98207e-12
73.850000	4.0649e-12
73.800000	4.14944e-12
73.750000	4.23574e-12
73.700000	4.32384e-12
73.650000	4.41377e-12
73.600000	4.50557e-12
73.550000	4.59927e-12
73.500000	4.69493e-12
73.450000	4.79257e-12
73.400000	4.89224e-12
73.350000	4.99399e-12
73.300000	5.09785e-12
73.250000	5.20387e-12
73.200000	5.31209e-12
73.150000	5.42257e-12
73.100000	5.53534e-12
73.050000	5.65045e-12
73.000000	5.76796e-12
72.950000	5.88791e-12
72.900000	6.01036e-12
72.850000	6.13535e-12
72.800000	6.26293e-12
72.750000	6.39317e-12
72.700000	6.52612e-12
72.650000	6.66183e-12
72.600000	6.80036e-12
72.550000	6.94177e-12
72.500000	7.08613e-12
72.450000	7.23348e-12
72.400000	7.38389e-12
72.350000	7.53743e-12
72.300000	7.69417e-12
72.250000	7.85416e-12
72.200000	8.01747e-12
72.150000	8.18418e-12
72.100000	8.35436e-12
72.050000	8.52807e-12
72.000000	8.70539e-12
71.950000	8.8864e-12
71.900000	9.07117e-12
71.850000	9.25978e-12
71.800000	9.45231e-12
71.750000	9.64885e-12
71.700000	9.84946e-12
71.650000	1.00543e-11
71.600000	1.02633e-11
71.550000	1.04767e-11
71.500000	1.06945e-11
71.450000	1.09169e-11
71.400000	1.11438e-11
71.350000	1.13755e-11
71.300000	1.1612e-11
71.250000	1.18534e-11
71.200000	1.20999e-11
71.150000	1.23514e-11
71.100000	1.26082e-11
71.050000	1.28703e-11
71.000000	1.31379e-11
70.950000	1.3411e-11
70.900000	1.36898e-11
70.850000	1.39744e-11
70.800000	1.42649e-11
70.750000	1.45615e-11
70.700000	1.48642e-11
70.650000	1.51732e-11
70.600000	1.54886e-11
70.550000	1.58106e-11
70.500000	1.61392e-11
70.450000	1.64747e-11
70.400000	1.68172e-11
70.350000	1.71668e-11
70.300000	1.75236e-11
70.250000	1.78879e-11
70.200000	1.82597e-11
70.150000	1.86393e-11
70.100000	1.90267e-11
70.050000	1.94222e-11
70.000000	1.98259e-11
69.950000	2.0238e-11
69.900000	2.06586e-11
69.850000	2.1088e-11
69.800000	2.15264e-11
69.750000	2.19738e-11
69.700000	2.24305e-11
69.650000	2.28967e-11
69.600000	2.33726e-11
69.550000	2.38584e-11
69.500000	2.43542e-11
69.450000	2.48604e-11
69.400000	2.53771e-11
69.350000	2.59045e-11
69.300000	2.64429e-11
69.250000	2.69925e-11
69.200000	2.75534e-11
69.150000	2.81261e-11
69.100000	2.87106e-11
69.050000	2.93073e-11
69.000000	2.99163e-11
68.950000	3.05381e-11
68.900000	3.11727e-11
68.850000	3.18205e-11
68.800000	3.24818e-11
68.750000	3.31568e-11
68.700000	3.38458e-11
68.650000	3.45492e-11
68.600000	3.52671e-11
68.550000	3.6e-11
68.500000	3.6748e-11
68.450000	3.75117e-11
68.400000	3.82911e-11
68.350000	3.90868e-11
68.300000	3.9899e-11
68.250000	4.07281e-11
68.200000	4.15744e-11
68.150000	4.24382e-11
68.100000	4.332e-11
68.050000	4.42201e-11
68.000000	4.51389e-11
67.950000	4.60768e-11
67.900000	4.70342e-11
67.850000	4.80115e-11
67.800000	4.9009e-11
67.750000	5.00273e-11
67.700000	5.10667e-11
67.650000	5.21277e-11
67.600000	5.32107e-11
67.550000	5.43162e-11
67.500000	5.54447e-11
67.450000	5.65966e-11
67.400000	5.77724e-11
67.350000	5.89727e-11
67.300000	6.01979e-11
67.250000	6.14485e-11
67.200000	6.27251e-11
67.150000	6.40281e-11
67.100000	6.53583e-11
67.050000	6.6716e-11
67.000000	6.8102e-11
66.950000	6.95167e-11
66.900000	7.09608e-11
66.850000	7.24349e-11
66.800000	7.39396e-11
66.750000	7.54756e-11
66.700000	7.70434e-11
66.650000	7.86438e-11
66.600000	8.02774e-11
66.550000	8.19449e-11
66.500000	8.36471e-11
66.450000	8.53845e-11
66.400000	8.71581e-11
66.350000	8.89685e-11
66.300000	9.08164e-11
66.250000	9.27028e-11
66.200000	9.46282e-11
66.150000	9.65937e-11
66.100000	9.85999e-11
66.050000	1.00648e-10
66.000000	1.02738e-10
65.950000	1.04872e-10
65.900000	1.0705e-10
65.850000	1.09274e-10
65.800000	1.11543e-10
65.750000	1.1386e-10
65.700000	1.16224e-10
65.650000	1.18638e-10
65.600000	1.21102e-10
65.550000	1.23617e-10
65.500000	1.26184e-10
65.450000	1.28804e-10
65.400000	1.31479e-10
65.350000	1.3421e-10
65.300000	1.36997e-10
65.250000	1.39842e-10
65.200000	1.42746e-10
65.150000	1.4571e-10
65.100000	1.48736e-10
65.050000	1.51824e-10
65.000000	1.54977e-10
64.950000	1.58195e-10
64.900000	1.6148e-10
64.850000	1.64833e-10
64.800000	1.68255e-10
64.750000	1.71749e-10
64.700000	1.75315e-10
64.650000	1.78955e-10
64.600000	1.82671e-10
64.550000	1.86464e-10
64.500000	1.90335e-10
64.450000	1.94287e-10
64.400000	1.98321e-10
64.350000	2.02438e-10
64.300000	2.06641e-10
64.250000	2.10931e-10
64.200000	2.15311e-10
64.150000	2.19781e-10
64.100000	2.24344e-10
64.050000	2.29001e-10
64.000000	2.33755e-10
63.950000	2.38608e-10
63.900000	2.43561e-10
63.850000	2.48618e-10
63.800000	2.53779e-10
63.750000	2.59047e-10
63.700000	2.64424e-10
63.650000	2.69913e-10
63.600000	2.75516e-10
63.550000	2.81236e-10
63.500000	2.87073e-10
63.450000	2.93032e-10
63.400000	2.99115e-10
63.350000	3.05324e-10
63.300000	3.11661e-10
63.250000	3.1813e-10
63.200000	3.24733e-10
63.150000	3.31473e-10
63.100000	3.38353e-10
63.050000	3.45376e-10
63.000000	3.52544e-10
62.950000	3.59861e-10
62.900000	3.6733e-10
62.850000	3.74954e-10
62.800000	3.82736e-10
62.750000	3.90679e-10
62.700000	3.98787e-10
62.650000	4.07063e-10
62.600000	4.15511e-10
62.550000	4.24134e-10
62.500000	4.32936e-10
62.450000	4.4192e-10
62.400000	4.51091e-10
62.350000	4.60452e-10
62.300000	4.70007e-10
62.250000	4.7976e-10
62.200000	4.89716e-10
62.150000	4.99878e-10
62.100000	5.1025e-10
62.050000	5.20838e-10
62.000000	5.31645e-10
61.950000	5.42677e-10
61.900000	5.53937e-10
61.850000	5.65431e-10
61.800000	5.77163e-10
61.750000	5.89138e-10
61.700000	6.01361e-10
61.650000	6.13838e-10
61.600000	6.26574e-10
61.550000	6.39574e-10
61.500000	6.52843e-10
61.450000	6.66388e-10
61.400000	6.80213e-10
61.350000	6.94325e-10
61.300000	7.08729e-10
61.250000	7.23432e-10
61.200000	7.3844e-10
61.150000	7.53759e-10
61.100000	7.69396e-10
61.050000	7.85356e-10
61.000000	8.01648e-10
60.950000	8.18277e-10
60.900000	8.35251e-10
60.850000	8.52577e-10
60.800000	8.70262e-10
60.750000	8.88314e-10
60.700000	9.0674e-10
60.650000	9.25548e-10
60.600000	9.44745e-10
60.550000	9.64341e-10
60.500000	9.84342e-10
60.450000	1.00476e-09
60.400000	1.0256e-09
60.350000	1.04687e-09
60.300000	1.06858e-09
60.250000	1.09074e-09
60.200000	1.11337e-09
60.150000	1.13646e-09
60.100000	1.16002e-09
60.050000	1.18408e-09
60.000000	1.20864e-09
59.950000	1.2337e-09
59.900000	1.25929e-09
59.850000	1.2854e-09
59.800000	1.31206e-09
59.750000	1.33926e-09
59.700000	1.36703e-09
59.650000	1.39538e-09
59.600000	1.42432e-09
59.550000	1.45385e-09
59.500000	1.484e-09
59.450000	1.51477e-09
59.400000	1.54617e-09
59.350000	1.57823e-09
59.300000	1.61096e-09
59.250000	1.64436e-09
59.200000	1.67845e-09
59.150000	1.71325e-09
59.100000	1.74877e-09
59.050000	1.78502e-09
59.000000	1.82203e-09
58.950000	1.85981e-09
58.900000	1.89836e-09
58.850000	1.93772e-09
58.800000	1.97789e-09
58.750000	2.01889e-09
58.700000	2.06074e-09
58.650000	2.10346e-09
58.600000	2.14706e-09
58.550000	2.19157e-09
58.500000	2.237e-09
58.450000	2.28337e-09
58.400000	2.3307e-09
58.350000	2.37901e-09
58.300000	2.42832e-09
58.250000	2.47865e-09
58.200000	2.53002e-09
58.150000	2.58246e-09
58.100000	2.63598e-09
58.050000	2.69062e-09
58.000000	2.74638e-09
57.950000	2.8033e-09
57.900000	2.86139e-09
57.850000	2.92069e-09
57.800000	2.98122e-09
57.750000	3.043e-09
57.700000	3.10606e-09
57.650000	3.17043e-09
57.600000	3.23613e-09
57.550000	3.30319e-09
57.500000	3.37164e-09
57.450000	3.4415e-09
57.400000	3.51281e-09
57.350000	3.5856e-09
57.300000	3.6599e-09
57.250000	3.73573e-09
57.200000	3.81313e-09
57.150000	3.89214e-09
57.100000	3.97278e-09
57.050000	4.05509e-09
57.000000	4.1391e-09
56.950000	4.22485e-09
56.900000	4.31238e-09
56.850000	4.40172e-09
56.800000	4.49291e-09
56.750000	4.58599e-09
56.700000	4.68099e-09
56.650000	4.77796e-09
56.600000	4.87694e-09
56.550000	4.97796e-09
56.500000	5.08108e-09
56.450000	5.18632e-09
56.400000	5.29375e-09
56.350000	5.4034e-09
56.300000	5.51532e-09
56.250000	5.62956e-09
56.200000	5.74616e-09
56.150000	5.86517e-09
56.100000	5.98665e-09
56.050000	6.11064e-09
56.000000	6.23719e-09
55.950000	6.36636e-09
55.900000	6.49821e-09
55.850000	6.63278e-09
55.800000	6.77014e-09
55.750000	6.91034e-09
55.700000	7.05344e-09
55.650000	7.1995e-09
55.600000	7.34858e-09
55.550000	7.50075e-09
55.500000	7.65607e-09
55.450000	7.81459e-09
55.400000	7.9764e-09
55.350000	8.14155e-09
55.300000	8.31012e-09
55.250000	8.48218e-09
55.200000	8.6578e-09
55.150000	8.83704e-09
55.100000	9.02e-09
55.050000	9.20674e-09
55.000000	9.39734e-09
54.950000	9.59188e-09
54.900000	9.79045e-09
54.850000	9.99312e-09
54.800000	1.02e-08
54.750000	1.04111e-08
54.700000	1.06266e-08
54.650000	1.08466e-08
54.600000	1.10711e-08
54.550000	1.13003e-08
54.500000	1.15342e-08
54.450000	1.17729e-08
54.400000	1.20166e-08
54.350000	1.22653e-08
54.300000	1.25191e-08
54.250000	1.27782e-08
54.200000	1.30427e-08
54.150000	1.33126e-08
54.100000	1.35881e-08
54.050000	1.38693e-08
54.000000	1.41563e-08
53.950000	1.44492e-08
53.900000	1.47482e-08
53.850000	1.50534e-08
53.800000	1.53649e-08
53.750000	1.56828e-08
53.700000	1.60073e-08
53.650000	1.63385e-08
53.600000	1.66765e-08
53.550000	1.70216e-08
53.500000	1.73737e-08
53.450000	1.77332e-08
53.400000	1.81e-08
53.350000	1.84745e-08
53.300000	1.88567e-08
53.250000	1.92468e-08
53.200000	1.96449e-08
53.150000	2.00513e-08
53.100000	2.0466e-08
53.050000	2.08894e-08
53.000000	2.13215e-08
52.950000	2.17625e-08
52.900000	2.22126e-08
52.850000	2.2672e-08
52.800000	2.31409e-08
52.750000	2.36195e-08
52.700000	2.4108e-08
52.650000	2.46066e-08
52.600000	2.51155e-08
52.550000	2.56349e-08
52.500000	2.6165e-08
52.450000	2.6706e-08
52.400000	2.72583e-08
52.350000	2.78219e-08
52.300000	2.83972e-08
52.250000	2.89844e-08
52.200000	2.95837e-08
52.150000	3.01954e-08
52.100000	3.08197e-08
52.050000	3.14568e-08
52.000000	3.21072e-08
51.950000	3.2771e-08
51.900000	3.34485e-08
51.850000	3.41399e-08
51.800000	3.48457e-08
51.750000	3.5566e-08
51.700000	3.63012e-08
51.650000	3.70516e-08
51.600000	3.78174e-08
51.550000	3.85991e-08
51.500000	3.93969e-08
51.450000	4.02112e-08
51.400000	4.10423e-08
51.350000	4.18905e-08
51.300000	4.27563e-08
51.250000	4.36399e-08
51.200000	4.45417e-08
51.150000	4.54622e-08
51.100000	4.64017e-08
51.050000	4.73605e-08
51.000000	4.83391e-08
50.950000	4.9338e-08
50.900000	5.03574e-08
50.850000	5.13979e-08
50.800000	5.24598e-08
50.750000	5.35437e-08
50.700000	5.46499e-08
50.650000	5.5779e-08
50.600000	5.69313e-08
50.550000	5.81074e-08
50.500000	5.93078e-08
50.450000	6.05329e-08
50.400000	6.17833e-08
50.350000	6.30595e-08
50.300000	6.43621e-08
50.250000	6.56915e-08
50.200000	6.70483e-08
50.150000	6.84331e-08
50.100000	6.98464e-08
50.050000	7.12889e-08
50.000000	7.27612e-08
49.950000	7.42638e-08
49.900000	7.57974e-08
49.850000	7.73626e-08
49.800000	7.89601e-08
49.750000	8.05905e-08
49.700000	8.22546e-08
49.650000	8.39529e-08
49.600000	8.56863e-08
49.550000	8.74554e-08
49.500000	8.9261e-08
49.450000	9.11038e-08
49.400000	9.29845e-08
49.350000	9.49041e-08
49.300000	9.68632e-08
49.250000	9.88627e-08
49.200000	1.00903e-07
49.150000	1.02986e-07
49.100000	1.05112e-07
49.050000	1.07281e-07
49.000000	1.09496e-07
48.950000	1.11755e-07
48.900000	1.14062e-07
48.850000	1.16416e-07
48.800000	1.18818e-07
48.750000	1.2127e-07
48.700000	1.23772e-07
48.650000	1.26326e-07
48.600000	1.28933e-07
48.550000	1.31593e-07
48.500000	1.34308e-07
48.450000	1.37079e-07
48.400000	1.39907e-07
48.350000	1.42794e-07
48.300000	1.4574e-07
48.250000	1.48746e-07
48.200000	1.51814e-07
48.150000	1.54946e-07
48.100000	1.58142e-07
48.050000	1.61404e-07
48.000000	1.64733e-07
47.950000	1.6813e-07
47.900000	1.71598e-07
47.850000	1.75137e-07
47.800000	1.78748e-07
47.750000	1.82435e-07
47.700000	1.86197e-07
47.650000	1.90036e-07
47.600000	1.93954e-07
47.550000	1.97953e-07
47.500000	2.02035e-07
47.450000	2.062e-07
47.400000	2.10451e-07
47.350000	2.1479e-07
47.300000	2.19218e-07
47.250000	2.23737e-07
47.200000	2.28349e-07
47.150000	2.33056e-07
47.100000	2.37859e-07
47.050000	2.42762e-07
47.000000	2.47765e-07
46.950000	2.52872e-07
46.900000	2.58083e-07
46.850000	2.63401e-07
46.800000	2.68829e-07
46.750000	2.74369e-07
46.700000	2.80022e-07
46.650000	2.85792e-07
46.600000	2.9168e-07
46.550000	2.9769e-07
46.500000	3.03823e-07
46.450000	3.10082e-07
46.400000	3.1647e-07
46.350000	3.22989e-07
46.300000	3.29642e-07
46.250000	3.36432e-07
46.200000	3.43362e-07
46.150000	3.50434e-07
46.100000	3.57651e-07
46.050000	3.65017e-07
46.000000	3.72534e-07
45.950000	3.80205e-07
45.900000	3.88034e-07
45.850000	3.96024e-07
45.800000	4.04178e-07
45.750000	4.125e-07
45.700000	4.20993e-07
45.650000	4.2966e-07
45.600000	4.38505e-07
45.550000	4.47532e-07
45.500000	4.56744e-07
45.450000	4.66146e-07
45.400000	4.7574e-07
45.350000	4.85532e-07
45.300000	4.95525e-07
45.250000	5.05722e-07
45.200000	5.1613e-07
45.150000	5.26751e-07
45.100000	5.3759e-07
45.050000	5.48651e-07
45.000000	5.5994e-07
44.950000	5.7146e-07
44.900000	5.83217e-07
44.850000	5.95215e-07
44.800000	6.0746e-07
44.750000	6.19955e-07
44.700000	6.32707e-07
44.650000	6.45721e-07
44.600000	6.59002e-07
44.550000	6.72555e-07
44.500000	6.86387e-07
44.450000	7.00502e-07
44.400000	7.14906e-07
44.350000	7.29606e-07
44.300000	7.44608e-07
44.250000	7.59917e-07
44.200000	7.75541e-07
44.150000	7.91484e-07
44.100000	8.07755e-07
44.050000	8.24359e-07
44.000000	8.41304e-07
43.950000	8.58596e-07
43.900000	8.76242e-07
43.850000	8.9425e-07
43.800000	9.12628e-07
43.750000	9.31382e-07
43.700000	9.5052e-07
43.650000	9.70051e-07
43.600000	9.89981e-07
43.550000	1.01032e-06
43.500000	1.03108e-06
43.450000	1.05226e-06
43.400000	1.07387e-06
43.350000	1.09593e-06
43.300000	1.11844e-06
43.250000	1.14141e-06
43.200000	1.16485e-06
43.150000	1.18877e-06
43.100000	1.21318e-06
43.050000	1.23809e-06
43.000000	1.26352e-06
42.950000	1.28946e-06
42.900000	1.31593e-06
42.850000	1.34294e-06
42.800000	1.37051e-06
42.750000	1.39864e-06
42.700000	1.42735e-06
42.650000	1.45664e-06
42.600000	1.48654e-06
42.550000	1.51704e-06
42.500000	1.54817e-06
42.450000	1.57994e-06
42.400000	1.61235e-06
42.350000	1.64543e-06
42.300000	1.67919e-06
42.250000	1.71363e-06
42.200000	1.74878e-06
42.150000	1.78465e-06
42.100000	1.82126e-06
42.050000	1.85861e-06
42.000000	1.89672e-06
41.950000	1.93561e-06
41.900000	1.9753e-06
41.850000	2.0158e-06
41.800000	2.05713e-06
41.750000	2.0993e-06
41.700000	2.14233e-06
41.650000	2.18624e-06
41.600000	2.23105e-06
41.550000	2.27677e-06
41.500000	2.32343e-06
41.450000	2.37104e-06
41.400000	2.41962e-06
41.350000	2.4692e-06
41.300000	2.51978e-06
41.250000	2.5714e-06
41.200000	2.62407e-06
41.150000	2.67782e-06
41.100000	2.73266e-06
41.050000	2.78863e-06
41.000000	2.84573e-06
40.950000	2.904e-06
40.900000	2.96346e-06
40.850000	3.02413e-06
40.800000	3.08604e-06
40.750000	3.14921e-06
40.700000	3.21367e-06
40.650000	3.27945e-06
40.600000	3.34656e-06
40.550000	3.41504e-06
40.500000	3.48492e-06
40.450000	3.55623e-06
40.400000	3.62898e-06
40.350000	3.70322e-06
40.300000	3.77897e-06
40.250000	3.85626e-06
40.200000	3.93513e-06
40.150000	4.0156e-06
40.100000	4.09772e-06
40.050000	4.1815e-06
40.000000	4.26699e-06
39.950000	4.35422e-06
39.900000	4.44323e-06
39.850000	4.53405e-06
39.800000	4.62671e-06
39.750000	4.72127e-06
39.700000	4.81774e-06
39.650000	4.91618e-06
39.600000	5.01662e-06
39.550000	5.1191e-06
39.500000	5.22367e-06
39.450000	5.33036e-06
39.400000	5.43922e-06
39.350000	5.55029e-06
39.300000	5.66363e-06
39.250000	5.77926e-06
39.200000	5.89724e-06
39.150000	6.01763e-06
39.100000	6.14045e-06
39.050000	6.26577e-06
39.000000	6.39364e-06
38.950000	6.5241e-06
38.900000	6.65721e-06
38.850000	6.79302e-06
38.800000	6.93159e-06
38.750000	7.07297e-06
38.700000	7.21722e-06
38.650000	7.3644e-06
38.600000	7.51456e-06
38.550000	7.66777e-06
38.500000	7.82408e-06
38.450000	7.98357e-06
38.400000	8.14628e-06
38.350000	8.3123e-06
38.300000	8.48168e-06
38.250000	8.65449e-06
38.200000	8.8308e-06
38.150000	9.01068e-06
38.100000	9.19421e-06
38.050000	9.38145e-06
38.000000	9.57248e-06
37.950000	9.76738e-06
37.900000	9.96623e-06
37.850000	1.01691e-05
37.800000	1.03761e-05
37.750000	1.05872e-05
37.700000	1.08027e-05
37.650000	1.10224e-05
37.600000	1.12467e-05
37.550000	1.14754e-05
37.500000	1.17088e-05
37.450000	1.19469e-05
37.400000	1.21898e-05
37.350000	1.24377e-05
37.300000	1.26905e-05
37.250000	1.29484e-05
37.200000	1.32116e-05
37.150000	1.348e-05
37.100000	1.37539e-05
37.050000	1.40333e-05
37.000000	1.43183e-05
36.950000	1.46091e-05
36.900000	1.49057e-05
36.850000	1.52083e-05
36.800000	1.5517e-05
36.750000	1.5832e-05
36.700000	1.61532e-05
36.650000	1.6481e-05
36.600000	1.68154e-05
36.550000	1.71564e-05
36.500000	1.75044e-05
36.450000	1.78593e-05
36.400000	1.82214e-05
36.350000	1.85908e-05
36.300000	1.89676e-05
36.250000	1.9352e-05
36.200000	1.97441e-05
36.150000	2.01441e-05
36.100000	2.05521e-05
36.050000	2.09683e-05
36.000000	2.13929e-05
35.950000	2.1826e-05
35.900000	2.22678e-05
35.850000	2.27184e-05
35.800000	2.31781e-05
35.750000	2.3647e-05
35.700000	2.41253e-05
35.650000	2.46132e-05
35.600000	2.51109e-05
35.550000	2.56185e-05
35.500000	2.61363e-05
35.450000	2.66645e-05
35.400000	2.72032e-05
35.350000	2.77527e-05
35.300000	2.83132e-05
35.250000	2.88849e-05
35.200000	2.94681e-05
35.150000	3.00629e-05
35.100000	3.06696e-05
35.050000	3.12883e-05
35.000000	3.19195e-05
34.950000	3.25632e-05
34.900000	3.32198e-05
34.850000	3.38895e-05
34.800000	3.45725e-05
34.750000	3.52691e-05
34.700000	3.59796e-05
34.650000	3.67043e-05
34.600000	3.74434e-05
34.550000	3.81972e-05
34.500000	3.8966e-05
34.450000	3.975e-05
34.400000	4.05497e-05
34.350000	4.13653e-05
34.300000	4.2197e-05
34.250000	4.30452e-05
34.200000	4.39103e-05
34.150000	4.47926e-05
34.100000	4.56923e-05
34.050000	4.66099e-05
34.000000	4.75456e-05
33.950000	4.84999e-05
33.900000	4.94731e-05
33.850000	5.04655e-05
33.800000	5.14775e-05
33.750000	5.25095e-05
33.700000	5.3562e-05
33.650000	5.46352e-05
33.600000	5.57295e-05
33.550000	5.68455e-05
33.500000	5.79835e-05
33.450000	5.91439e-05
33.400000	6.03271e-05
33.350000	6.15336e-05
33.300000	6.27639e-05
33.250000	6.40183e-05
33.200000	6.52974e-05
33.150000	6.66016e-05
33.100000	6.79314e-05
33.050000	6.92873e-05
33.000000	7.06697e-05
32.950000	7.20793e-05
32.900000	7.35164e-05
32.850000	7.49816e-05
32.800000	7.64755e-05
32.750000	7.79986e-05
32.700000	7.95514e-05
32.650000	8.11345e-05
32.600000	8.27484e-05
32.550000	8.43938e-05
32.500000	8.60712e-05
32.450000	8.77813e-05
32.400000	8.95245e-05
32.350000	9.13016e-05
32.300000	9.31132e-05
32.250000	9.496e-05
32.200000	9.68424e-05
32.150000	9.87613e-05
32.100000	0.000100717
32.050000	0.000102711
32.000000	0.000104743
31.950000	0.000106815
31.900000	0.000108926
31.850000	0.000111078
31.800000	0.000113271
31.750000	0.000115507
31.700000	0.000117785
31.650000	0.000120107
31.600000	0.000122473
31.550000	0.000124885
31.500000	0.000127343
31.450000	0.000129847
31.400000	0.000132399
31.350000	0.000135
31.300000	0.00013765
31.250000	0.00014035
31.200000	0.000143102
31.150000	0.000145905
31.100000	0.000148762
31.050000	0.000151672
31.000000	0.000154637
30.950000	0.000157657
30.900000	0.000160735
30.850000	0.00016387
30.800000	0.000167063
30.750000	0.000170316
30.700000	0.00017363
30.650000	0.000177005
30.600000	0.000180443
30.550000	0.000183944
30.500000	0.00018751
30.450000	0.000191142
30.400000	0.00019484
30.350000	0.000198607
30.300000	0.000202442
30.250000	0.000206347
30.200000	0.000210322
30.150000	0.00021437
30.100000	0.000218491
30.050000	0.000222687
30.000000	0.000226957
29.950000	0.000231304
29.900000	0.000235728
29.850000	0.000240231
29.800000	0.000244814
29.750000	0.000249477
29.700000	0.000254222
29.650000	0.00025905
29.600000	0.000263962
29.550000	0.000268958
29.500000	0.00027404
29.450000	0.00027921
29.400000	0.000284467
29.350000	0.000289812
29.300000	0.000295247
29.250000	0.000300773
29.200000	0.000306389
29.150000	0.000312098
29.100000	0.000317899
29.050000	0.000323793
29.000000	0.000329781
28.950000	0.000335863
28.900000	0.000342039
28.850000	0.000348309
28.800000	0.000354674
28.750000	0.000361134
28.700000	0.000367688
28.650000	0.000374335
28.600000	0.000381075
28.550000	0.000387906
28.500000	0.000394828
28.450000	0.000401839
28.400000	0.000408936
28.350000	0.000416116
28.300000	0.000423377
28.250000	0.000430714
28.200000	0.000438122
28.150000	0.000445594
28.100000	0.000453124
28.050000	0.000460701
28.000000	0.000468313
27.950000	0.000475946
27.900000	0.000483579
27.850000	0.000491186
27.800000	0.00049873
27.750000	0.000506157
27.700000	0.000513377
27.650000	0.000520213
&
```
