## Supplementary material for "All-at-once RNA folding with 3D motif prediction framed by evolutionary information": RF00167_Purine.cacofold.helixcov

```
# RMs = 4 L = 112

# RM_HELIX NESTED 29-37 46-55, nbp = 9 nbp_cov = 7
# pvals: 0.449223,0.446525,1.03846e-08,0.000592118,9.81313e-16,3.23098e-12,2.29793e-12,4.19484e-12,2.84929e-11
# aggregated NONE
NESTED  ::::::::::::::::::::::::::<<<<<<<<<_______>>>>>>>>>:::::::::::::::::::::::::::::::::::::::::::::::::::
        ::::::::::::::::::::::::::::<<<<<<<_______>>>>>>>:::::::::::::::::::::::::::::::::::::::::::::::::::::

# RM_HELIX NESTED 62-68 78-87, nbp = 7 nbp_cov = 7
# pvals: 3.31793e-06,2.57387e-11,1.32951e-11,6.48218e-12,9.95601e-16,7.63388e-14,0.00100951
# aggregated NONE
NESTED  :::::::::::::::::::::::::::::::::::::::::::::::::::::::::<<<<<<<_______>>>>>>>::::::::::::::::::::::::
        :::::::::::::::::::::::::::::::::::::::::::::::::::::::::<<<<<<<_______>>>>>>>::::::::::::::::::::::::

# RM_HELIX NESTED 18-27 90-98, nbp = 8 nbp_cov = 5
# pvals: 0.0111143,1.08143e-09,4.82624e-07,0.00362066,8.0126e-08,1.69496e-08,0.449223,0.000144635
# aggregated NONE
NESTED  :::::::::::::::::<<<<<<<<_______________________________________________________>>>>>>>>::::::::::::::
        ::::::::::::::::::<<-<<-<_______________________________________________________>->>->>:::::::::::::::

# RM_J3 J3_purine 28-28 56-61 88-89, nbp = 0 nbp_cov = 0 nhl_b_cov 3/3
# aggregated NONE
RM_J3   :::::::::::::::::::::::::X:::::::::::::::::::::::::XXXXXX:::::::::::::::::::::XX:::::::::::::::::::::: J3_purine
```
