## Supplementary material for "All-at-once RNA folding with 3D motif prediction framed by evolutionary information": RF00167_Purine.helixcov

```
# RMs = 3 L = 112

# RM_HELIX NESTED 31-37 46-52, nbp = 7 nbp_cov = 7
# pvals: 1.03846e-08,0.000592118,9.81313e-16,3.23098e-12,2.29793e-12,4.19484e-12,2.84929e-11
# aggregated NONE
NESTED  ::::::::::::::::::::::::::::<<<<<<<_______>>>>>>>:::::::::::::::::::::::::::::::::::::::::::::::::::::
        ::::::::::::::::::::::::::::<<<<<<<_______>>>>>>>:::::::::::::::::::::::::::::::::::::::::::::::::::::

# RM_HELIX NESTED 62-68 78-87, nbp = 7 nbp_cov = 7
# pvals: 3.31793e-06,2.57387e-11,1.32951e-11,6.48218e-12,9.95601e-16,7.63388e-14,0.00100951
# aggregated NONE
NESTED  :::::::::::::::::::::::::::::::::::::::::::::::::::::::::<<<<<<<_______>>>>>>>::::::::::::::::::::::::
        :::::::::::::::::::::::::::::::::::::::::::::::::::::::::<<<<<<<_______>>>>>>>::::::::::::::::::::::::

# RM_HELIX NESTED 18-27 90-98, nbp = 8 nbp_cov = 5
# pvals: 0.0111143,1.08143e-09,4.82624e-07,0.00362066,8.0126e-08,1.69496e-08,0.449223,0.000144635
# aggregated NONE
NESTED  :::::::::::::::::<<<<<<<<_______________________________________________________>>>>>>>>::::::::::::::
        ::::::::::::::::::<<-<<-<_______________________________________________________>->>->>:::::::::::::::
```
