## Supplementary material for "All-at-once RNA folding with 3D motif prediction framed by evolutionary information": RF00167_Purine.power

```
# Power analysis of given structure 
#
# Powertype = SINGLE SUBSTITUTIONS
# covary  left_pos      right_pos    substitutions      power
#----------------------------------------------------------------
          18		98		79		0.93
     *    19		97		49		0.86
     *    20		96		37		0.80
          22		95		32		0.76
     *    24		93		25		0.67
     *    25		92		20		0.59
          26		91		0		0.00
     *    27		90		2		0.00
     *    31		52		49		0.86
     *    32		51		61		0.89
     *    33		50		57		0.88
     *    34		49		47		0.85
     *    35		48		52		0.87
     *    36		47		36		0.79
     *    37		46		56		0.88
     *    62		87		15		0.47
     *    63		83		54		0.88
     *    64		82		51		0.87
     *    65		81		42		0.83
     *    66		80		56		0.88
     *    67		79		77		0.93
     *    68		78		26		0.69
#
# BPAIRS 22
# avg substitutions per BP  42.0
# BPAIRS expected to covary 16.2 +/- 1.7
# BPAIRS observed to covary 19
#
```
