## Supplementary material for "All-at-once RNA folding with 3D motif prediction framed by evolutionary information": RF00168_Lysine.cacofold.cov

```
#
# Method Target_E-val [cov_min,cov_max] [FP | TP True Found | Sen PPV F] 
# GTp    0.05           [-9.95,83.69]    [0 | 34 256 34 | 13.28 100.00 23.45] 
#
# in_CaCoFold in_given  left_pos      right_pos  score            E-value       pvalue       substitutions    power
#------------------------------------------------------------------------------------------------------------------------
*	*	         9	       266	34.77137	0.00476792	8.99607e-05	4		0.07
*	*	        19	       102	31.41895	0.0133981	0.000252794	18		0.55
*	*	        20	       101	52.58753	1.82634e-05	3.44593e-07	17		0.52
*	*	        21	       100	54.22825	1.08826e-05	2.05332e-07	21		0.61
*	*	        22	        98	45.99194	0.000144593	2.72816e-06	32		0.76
*	*	        26	        94	64.96509	3.71973e-07	7.01837e-09	21		0.61
*	*	        40	        84	77.71917	6.75575e-09	1.27467e-10	26		0.69
*	*	        41	        82	59.27494	2.22941e-06	4.20643e-08	25		0.67
*	*	        42	        81	68.69519	1.16274e-07	2.19386e-09	31		0.75
*	*	        43	        80	70.78148	6.00875e-08	1.13373e-09	32		0.76
*	*	        44	        79	43.68804	0.000297063	5.60496e-06	17		0.52
*	*	        45	        78	58.05695	3.24974e-06	6.13158e-08	24		0.66
*	*	       109	       144	34.31213	0.00548163	0.000103427	9		0.28
*	*	       110	       143	31.34114	0.0138138	0.000260639	16		0.50
*	*	       111	       142	29.28613	0.0255191	0.000481492	25		0.67
*	*	       112	       140	37.11319	0.00229677	4.33354e-05	23		0.64
*	*	       113	       139	65.49787	3.17888e-07	5.99788e-09	26		0.69
*	*	       114	       138	46.74553	0.000114319	2.15697e-06	30		0.74
*	*	       115	       137	71.47624	4.82179e-08	9.09771e-10	30		0.74
*	*	       116	       136	83.69327	1.03958e-09	1.96148e-11	26		0.69
*	*	       117	       135	55.33377	7.70543e-06	1.45386e-07	19		0.57
*	*	       118	       134	44.45489	0.000231268	4.36354e-06	21		0.61
*	*	       148	       173	43.34555	0.000331442	6.25362e-06	10		0.32
*	*	       149	       172	45.75637	0.000153939	2.90451e-06	21		0.61
*	*	       150	       171	50.27987	3.75739e-05	7.08942e-07	20		0.59
*	*	       151	       170	48.95590	5.64806e-05	1.06567e-06	21		0.61
*	*	       152	       169	71.33629	5.05462e-08	9.53703e-10	21		0.61
*	*	       154	       168	45.60031	0.000161343	3.0442e-06	22		0.63
*	*	       155	       167	28.82112	0.0295012	0.000556627	22		0.63
*	*	       157	       165	31.12621	0.0146832	0.000277041	18		0.55
*	*	       179	       256	46.55207	0.000119819	2.26074e-06	8		0.24
*	*	       180	       255	69.96001	7.72695e-08	1.45791e-09	13		0.42
*	*	       181	       254	69.93039	7.84936e-08	1.48101e-09	17		0.52
*	*	       182	       253	34.56885	0.00507296	9.57163e-05	18		0.55
```
