## Supplementary material for "All-at-once RNA folding with 3D motif prediction framed by evolutionary information": RF00168_Lysine.cacofold.helixcov

```
# RMs = 11 L = 274

# RM_HELIX NESTED 49-51 66-68, nbp = 3 nbp_cov = 0
# pvals: 0.0103748,0.00526591,0.257724
# aggregated NONE
NESTED  ::::::::::::::::::::::::::::::::::::::::::<<<________>>>:::::::::::::::::::::::::::::::::::::::::::::::::::::::::::::::::::::::::::::::::::::::::::::::::::::::::::::::::::::::::::::::::::::::
        :::::::::::::::::::::::::::::::::::::::::::::::::::::::::::::::::::::::::::::::::::::::::::::::::::::::::::::::::::::::::::::::::::::::::::::::::::::::::::::::::::::::::::::::::::::::::::::::

# RM_HELIX NESTED 39-45 78-85, nbp = 7 nbp_cov = 6
# pvals: 0.00327087,1.27467e-10,4.20643e-08,2.19386e-09,1.13373e-09,5.60496e-06,6.13158e-08
# aggregated NONE
NESTED  ::::::::::::::::::::::::::::::::<<<<<<<_______________________>>>>>>>::::::::::::::::::::::::::::::::::::::::::::::::::::::::::::::::::::::::::::::::::::::::::::::::::::::::::::::::::::::::::
        :::::::::::::::::::::::::::::::::<<<<<<_______________________>>>>>>:::::::::::::::::::::::::::::::::::::::::::::::::::::::::::::::::::::::::::::::::::::::::::::::::::::::::::::::::::::::::::

# RM_HELIX NESTED 17-29 91-104, nbp = 10 nbp_cov = 5
# pvals: 0.446371,0.446371,0.000252794,3.44593e-07,2.05332e-07,2.72816e-06,0.0139019,0.0583026,7.01837e-09,0.0484624
# aggregated NONE
NESTED  ::::::::::::::::<<<<<<<<<-<______________________________________________>->>>>>>>>>:::::::::::::::::::::::::::::::::::::::::::::::::::::::::::::::::::::::::::::::::::::::::::::::::::::::::::
        ::::::::::::::::::<<<<--<__________________________________________________>-->>>>:::::::::::::::::::::::::::::::::::::::::::::::::::::::::::::::::::::::::::::::::::::::::::::::::::::::::::::

# RM_HELIX NESTED 108-120 128-145, nbp = 13 nbp_cov = 10
# pvals: 0.00172499,0.000103427,0.000260639,0.000481492,4.33354e-05,5.99788e-09,2.15697e-06,9.09771e-10,1.96148e-11,1.45386e-07,4.36354e-06,0.0778203,0.241507
# aggregated NONE
NESTED  :::::::::::::::::::::::::::::::::::::::::::::::::::::::::::::::::::::::::::::::::::::::<<<<<<<<<<<<<_____>>>>>>>>>>>>>:::::::::::::::::::::::::::::::::::::::::::::::::::::::::::::::::::::::::
        ::::::::::::::::::::::::::::::::::::::::::::::::::::::::::::::::::::::::::::::::::::::::<<<<<<<<<<_________>>>>>>>>>>::::::::::::::::::::::::::::::::::::::::::::::::::::::::::::::::::::::::::

# RM_HELIX NESTED 146-157 165-175, nbp = 11 nbp_cov = 8
# pvals: 0.0473767,0.388385,6.25362e-06,2.90451e-06,7.08942e-07,1.06567e-06,9.53703e-10,3.0442e-06,0.000556627,0.0010361,0.000277041
# aggregated NONE
NESTED  ::::::::::::::::::::::::::::::::::::::::::::::::::::::::::::::::::::::::::::::::::::::::::::::::::::::::::::::::::::::<<<<<<<<<<<______>>>>>>>>>>>:::::::::::::::::::::::::::::::::::::::::::::
        ::::::::::::::::::::::::::::::::::::::::::::::::::::::::::::::::::::::::::::::::::::::::::::::::::::::::::::::::::::::::<<<<<<<-<______>->>>>>>>:::::::::::::::::::::::::::::::::::::::::::::::

# RM_HELIX NESTED 177-189 195-258, nbp = 12 nbp_cov = 4
# pvals: 0.648129,0.0226454,2.26074e-06,1.45791e-09,1.48101e-09,9.57163e-05,0.00115734,0.0631937,0.121967,0.170846,0.154602,0.190378
# aggregated NONE
NESTED  :::::::::::::::::::::::::::::::::::::::::::::::::::::::::::::::::::::::::::::::::::::::::::::::::::::::::::::::::::::::::::::::::::::::::::::::::::<<<<<<<<<<<<_____>>>>>>>>>>>>:::::::::::::::
        :::::::::::::::::::::::::::::::::::::::::::::::::::::::::::::::::::::::::::::::::::::::::::::::::::::::::::::::::::::::::::::::::::::::::::::::::::::<<<<_________________>>>>:::::::::::::::::

# RM_HELIX NESTED 2-11 264-273, nbp = 10 nbp_cov = 1
# pvals: 0.819209,0.920193,0.282494,0.735073,0.277413,0.052323,0.0576247,8.99607e-05,0.00206117,0.446371
# aggregated NONE
NESTED  :<<<<<<<<<<_________________________________________________________________________________________________________________________________________________________________________>>>>>>>>>>:
        ::::::::<_____________________________________________________________________________________________________________________________________________________________________________>::::::::

# RM_BS LoopE-b.rev 260-263, nbp = 0 nbp_cov = 0 nhl_b_cov 2/2
# aggregated NONE
RM_BS   ::::::::::::::::::::::::::::::::::::::::::::::::::::::::::::::::::::::::::::::::::::::::::::::::::::::::::::::::::::::::::::::::::::::::::::::::::::::::::::::::::::::::::::::::YYYY::::::::::: LoopE-b.rev

# RM_BS CsrA_motif 12-16, nbp = 0 nbp_cov = 0 nhl_b_cov 2/2
# aggregated NONE
RM_BS   :::::::::::YYYYY::::::::::::::::::::::::::::::::::::::::::::::::::::::::::::::::::::::::::::::::::::::::::::::::::::::::::::::::::::::::::::::::::::::::::::::::::::::::::::::::::::::::::::::: CsrA_motif

# RM_IL G-bulge 30-36 87-90, nbp = 0 nbp_cov = 0 nhl_b_cov 2/2
# aggregated NONE
RM_IL   :::::::::::::::::::::::::::XXXXX:::::::::::::::::::::::::::::::::::::XXXX:::::::::::::::::::::::::::::::::::::::::::::::::::::::::::::::::::::::::::::::::::::::::::::::::::::::::::::::::::::: G-bulge

# RM_IL K-turn 46-48 69-77, nbp = 0 nbp_cov = 0 nhl_b_cov 1/2
# aggregated NONE
RM_IL   :::::::::::::::::::::::::::::::::::::::XXX::::::::::::::xxxxxx::::::::::::::::::::::::::::::::::::::::::::::::::::::::::::::::::::::::::::::::::::::::::::::::::::::::::::::::::::::::::::::::: K-turn
```
