## Supplementary material for "All-at-once RNA folding with 3D motif prediction framed by evolutionary information": RF00168_Lysine.helixcov

```
# RMs = 6 L = 274

# RM_HELIX NESTED 39-46 77-85, nbp = 8 nbp_cov = 6
# pvals: 0.00327087,1.27467e-10,4.20643e-08,2.19386e-09,1.13373e-09,5.60496e-06,6.13158e-08,0.446371
# aggregated NONE
NESTED  ::::::::::::::::::::::::::::::::<<<<<<<<_____________________>>>>>>>>::::::::::::::::::::::::::::::::::::::::::::::::::::::::::::::::::::::::::::::::::::::::::::::::::::::::::::::::::::::::::
        :::::::::::::::::::::::::::::::::<<<<<<_______________________>>>>>>:::::::::::::::::::::::::::::::::::::::::::::::::::::::::::::::::::::::::::::::::::::::::::::::::::::::::::::::::::::::::::

# RM_HELIX NESTED 17-26 94-104, nbp = 9 nbp_cov = 5
# pvals: 0.446371,0.446371,0.000252794,3.44593e-07,2.05332e-07,2.72816e-06,0.0139019,0.0583026,7.01837e-09
# aggregated NONE
NESTED  ::::::::::::::::<<<<<<<<<__________________________________________________>>>>>>>>>:::::::::::::::::::::::::::::::::::::::::::::::::::::::::::::::::::::::::::::::::::::::::::::::::::::::::::
        ::::::::::::::::::<<<<--<__________________________________________________>-->>>>:::::::::::::::::::::::::::::::::::::::::::::::::::::::::::::::::::::::::::::::::::::::::::::::::::::::::::::

# RM_HELIX NESTED 108-119 133-145, nbp = 12 nbp_cov = 10
# pvals: 0.00172499,0.000103427,0.000260639,0.000481492,4.33354e-05,5.99788e-09,2.15697e-06,9.09771e-10,1.96148e-11,1.45386e-07,4.36354e-06,0.0778203
# aggregated NONE
NESTED  :::::::::::::::::::::::::::::::::::::::::::::::::::::::::::::::::::::::::::::::::::::::<<<<<<<<<<<<_______>>>>>>>>>>>>:::::::::::::::::::::::::::::::::::::::::::::::::::::::::::::::::::::::::
        ::::::::::::::::::::::::::::::::::::::::::::::::::::::::::::::::::::::::::::::::::::::::<<<<<<<<<<_________>>>>>>>>>>::::::::::::::::::::::::::::::::::::::::::::::::::::::::::::::::::::::::::

# RM_HELIX NESTED 146-157 165-175, nbp = 11 nbp_cov = 8
# pvals: 0.0473767,0.388385,6.25362e-06,2.90451e-06,7.08942e-07,1.06567e-06,9.53703e-10,3.0442e-06,0.000556627,0.0010361,0.000277041
# aggregated NONE
NESTED  ::::::::::::::::::::::::::::::::::::::::::::::::::::::::::::::::::::::::::::::::::::::::::::::::::::::::::::::::::::::<<<<<<<<<<<______>>>>>>>>>>>:::::::::::::::::::::::::::::::::::::::::::::
        ::::::::::::::::::::::::::::::::::::::::::::::::::::::::::::::::::::::::::::::::::::::::::::::::::::::::::::::::::::::::<<<<<<<-<______>->>>>>>>:::::::::::::::::::::::::::::::::::::::::::::::

# RM_HELIX NESTED 177-183 252-258, nbp = 7 nbp_cov = 4
# pvals: 0.648129,0.0226454,2.26074e-06,1.45791e-09,1.48101e-09,9.57163e-05,0.00115734
# aggregated NONE
NESTED  :::::::::::::::::::::::::::::::::::::::::::::::::::::::::::::::::::::::::::::::::::::::::::::::::::::::::::::::::::::::::::::::::::::::::::::::::::<<<<<<<_______________>>>>>>>:::::::::::::::
        :::::::::::::::::::::::::::::::::::::::::::::::::::::::::::::::::::::::::::::::::::::::::::::::::::::::::::::::::::::::::::::::::::::::::::::::::::::<<<<_________________>>>>:::::::::::::::::

# RM_HELIX NESTED 6-11 264-269, nbp = 6 nbp_cov = 1
# pvals: 0.277413,0.052323,0.0576247,8.99607e-05,0.00206117,0.446371
# aggregated NONE
NESTED  :::::<<<<<<_________________________________________________________________________________________________________________________________________________________________________>>>>>>:::::
        ::::::::<_____________________________________________________________________________________________________________________________________________________________________________>::::::::
```
