## Supplementary material for "All-at-once RNA folding with 3D motif prediction framed by evolutionary information": RF00168_Lysine.power

```
# Power analysis of given structure
#
# Powertype = SINGLE SUBSTITUTIONS
# covary left_pos right_pos substitutions power
#----------------------------------------------------------------
6		269		19		0.57
7		268		14		0.45
8		267		10		0.32
* 9		266		4		0.07
10		265		2		0.00
11		264		1		0.00
17		104		0		0.00
18		103		0		0.00
* 19		102		18		0.55
* 20		101		17		0.52
* 21		100		21		0.61
* 22		98		32		0.76
24		96		19		0.57
25		95		24		0.66
* 26		94		21		0.61
39		85		29		0.73
* 40		84		26		0.69
* 41		82		25		0.67
* 42		81		31		0.75
* 43		80		32		0.76
* 44		79		17		0.52
* 45		78		24		0.66
46		77		30		0.74
108		145		3		0.02
* 109		144		9		0.28
* 110		143		16		0.50
* 111		142		25		0.67
* 112		140		23		0.64
* 113		139		26		0.69
* 114		138		30		0.74
* 115		137		30		0.74
* 116		136		26		0.69
* 117		135		19		0.57
* 118		134		21		0.61
119		133		37		0.80
146		175		2		0.00
147		174		6		0.16
* 148		173		10		0.32
* 149		172		21		0.61
* 150		171		20		0.59
* 151		170		21		0.61
* 152		169		21		0.61
* 154		168		22		0.63
* 155		167		22		0.63
156		166		19		0.57
* 157		165		18		0.55
177		258		8		0.24
178		257		3		0.02
* 179		256		8		0.24
* 180		255		13		0.42
* 181		254		17		0.52
* 182		253		18		0.55
183		252		20		0.59
#
# BPAIRS 53
# avg substitutions per BP 17.9
# BPAIRS expected to covary 26.0 +/- 3.2
# BPAIRS observed to covary 34
#
```
