## Supplementary material for "All-at-once RNA folding with 3D motif prediction framed by evolutionary information": RF00168_Lysine.surv

```
83.650000	0.0188679
77.700000	0.0377358
71.450000	0.0566038
71.300000	0.0754717
70.750000	0.0943396
69.950000	0.113208
69.900000	0.132075
68.650000	0.150943
65.450000	0.169811
64.950000	0.188679
59.250000	0.207547
58.050000	0.226415
55.300000	0.245283
54.200000	0.264151
52.550000	0.283019
50.250000	0.301887
48.950000	0.320755
46.700000	0.339623
46.550000	0.358491
45.950000	0.377358
45.750000	0.396226
45.600000	0.415094
44.450000	0.433962
43.650000	0.45283
43.300000	0.471698
37.100000	0.490566
34.750000	0.509434
34.550000	0.528302
34.300000	0.54717
31.400000	0.566038
31.300000	0.584906
31.100000	0.603774
29.250000	0.622642
28.800000	0.641509
26.500000	0.660377
26.100000	0.679245
24.750000	0.698113
24.000000	0.716981
22.250000	0.735849
16.500000	0.754717
14.450000	0.773585
11.250000	0.792453
10.800000	0.811321
10.350000	0.830189
10.300000	0.849057
9.000000	0.867925
2.700000	0.886792
0.800000	0.90566
-0.050000	0.981132
-2.650000	1
&
39.450000	5.5273e-05
38.750000	0.000110546
38.450000	0.000165819
34.250000	0.000221092
33.250000	0.000276365
29.950000	0.000331638
29.000000	0.000386911
28.400000	0.000442184
27.800000	0.000497457
27.400000	0.00055273
27.300000	0.000608004
26.950000	0.000663277
26.900000	0.00071855
26.600000	0.000773823
26.450000	0.000829096
26.300000	0.000884369
25.950000	0.000939642
25.850000	0.000994915
25.750000	0.00105019
25.700000	0.00110546
25.600000	0.00116073
24.850000	0.00121601
24.250000	0.00127128
24.000000	0.00132655
23.300000	0.00138183
23.250000	0.0014371
22.850000	0.00149237
22.700000	0.00154765
22.400000	0.00160292
22.300000	0.00165819
22.200000	0.00171346
22.000000	0.00176874
21.900000	0.00182401
21.850000	0.00187928
21.800000	0.00198983
21.650000	0.0020451
21.600000	0.00210038
21.450000	0.00215565
21.350000	0.00221092
21.100000	0.00237674
21.000000	0.00243201
20.950000	0.00254256
20.850000	0.00259783
20.750000	0.00270838
20.700000	0.00276365
20.600000	0.00281893
20.500000	0.0028742
20.450000	0.00292947
20.300000	0.00298474
20.250000	0.00309529
20.200000	0.00320584
20.150000	0.00331638
19.950000	0.00337166
19.900000	0.00342693
19.800000	0.0034822
19.650000	0.00359275
19.500000	0.00370329
19.400000	0.00375857
19.300000	0.00381384
19.250000	0.00392439
19.200000	0.00397966
19.150000	0.00414548
19.050000	0.00425602
18.950000	0.00436657
18.900000	0.00442184
18.850000	0.00447712
18.750000	0.00458766
18.600000	0.00464294
18.400000	0.00475348
18.250000	0.00486403
18.150000	0.0049193
18.100000	0.00502985
18.000000	0.00519567
17.950000	0.00525094
17.900000	0.00530621
17.850000	0.00536149
17.800000	0.00541676
17.750000	0.00547203
17.700000	0.0055273
17.650000	0.00569312
17.600000	0.00580367
17.500000	0.00585894
17.400000	0.00596949
17.350000	0.00602476
17.150000	0.00608004
17.100000	0.00613531
17.050000	0.00630113
16.900000	0.00646695
16.850000	0.00663277
16.800000	0.00685386
16.750000	0.00690913
16.700000	0.00701968
16.650000	0.00713022
16.550000	0.00724077
16.500000	0.00746186
16.450000	0.00757241
16.350000	0.00773823
16.300000	0.0077935
16.250000	0.00795932
16.200000	0.00806987
16.150000	0.00812514
16.100000	0.00834623
16.050000	0.00845678
16.000000	0.00856732
15.950000	0.0086226
15.900000	0.00867787
15.850000	0.00873314
15.800000	0.00884369
15.750000	0.00889896
15.650000	0.00906478
15.600000	0.00934115
15.500000	0.00945169
15.450000	0.00967278
15.400000	0.00989388
15.350000	0.00994915
15.300000	0.0100044
15.250000	0.0102255
15.200000	0.0106124
15.150000	0.010723
15.050000	0.0109993
15.000000	0.0111099
14.950000	0.0112204
14.900000	0.011331
14.850000	0.0114415
14.800000	0.0115521
14.750000	0.0117179
14.700000	0.0118284
14.650000	0.0118837
14.600000	0.0121048
14.550000	0.0123259
14.500000	0.0124917
14.450000	0.0128233
14.400000	0.0129339
14.350000	0.0130444
14.300000	0.0132103
14.250000	0.0134314
14.200000	0.0134866
14.150000	0.0135972
14.100000	0.013763
14.050000	0.0138183
14.000000	0.0140394
13.900000	0.0140946
13.850000	0.0142604
13.800000	0.0143157
13.750000	0.0146474
13.700000	0.0148685
13.650000	0.0150895
13.600000	0.0152554
13.550000	0.0159739
13.500000	0.0161397
13.450000	0.0166372
13.400000	0.016803
13.350000	0.0169136
13.300000	0.0170794
13.250000	0.0172452
13.200000	0.0173557
13.150000	0.0174663
13.100000	0.0177426
13.000000	0.018019
12.950000	0.0180743
12.900000	0.0181848
12.850000	0.0183507
12.800000	0.0186823
12.750000	0.0189034
12.700000	0.0191797
12.650000	0.0194008
12.600000	0.0194561
12.550000	0.0196219
12.500000	0.0197325
12.450000	0.0202299
12.400000	0.0205616
12.350000	0.0208379
12.300000	0.0211696
12.250000	0.0215012
12.200000	0.0220539
12.150000	0.0222198
12.100000	0.0224409
12.050000	0.0227725
12.000000	0.0231594
11.950000	0.0234358
11.900000	0.0236016
11.850000	0.024099
11.800000	0.0244307
11.750000	0.0248176
11.700000	0.0252598
11.650000	0.0254809
11.600000	0.0258125
11.550000	0.0259783
11.500000	0.0263652
11.450000	0.0265863
11.400000	0.0270838
11.350000	0.0277471
11.300000	0.028134
11.250000	0.0289631
11.200000	0.0291842
11.150000	0.0296264
11.100000	0.0299027
11.050000	0.0300133
11.000000	0.0302344
10.950000	0.030566
10.900000	0.0308976
10.850000	0.031174
10.800000	0.0313951
10.750000	0.0320584
10.700000	0.0324453
10.650000	0.0328875
10.600000	0.0332744
10.550000	0.0337166
10.500000	0.0339929
10.450000	0.0343246
10.400000	0.0349878
10.350000	0.0358169
10.300000	0.036646
10.250000	0.0374199
10.200000	0.0379173
10.150000	0.0386911
10.100000	0.0390228
10.050000	0.0394097
10.000000	0.040073
9.950000	0.0405151
9.900000	0.0411784
9.850000	0.0415101
9.800000	0.0420075
9.750000	0.042505
9.700000	0.0428366
9.650000	0.0434999
9.600000	0.0439973
9.550000	0.0446606
9.500000	0.044937
9.450000	0.0454344
9.400000	0.0458766
9.350000	0.0468163
9.300000	0.047369
9.250000	0.0475901
9.200000	0.0480876
9.150000	0.0487508
9.100000	0.0493036
9.050000	0.0499668
9.000000	0.0504643
8.950000	0.0507959
8.900000	0.0511828
8.850000	0.0519014
8.800000	0.0526752
8.750000	0.0530621
8.700000	0.053449
8.650000	0.0542229
8.600000	0.0549967
8.550000	0.0557152
8.500000	0.0570418
8.450000	0.0575392
8.400000	0.0579814
8.350000	0.0587
8.300000	0.0594738
8.250000	0.0598054
8.200000	0.0604687
8.150000	0.0618505
8.100000	0.0625691
8.050000	0.0637851
8.000000	0.0646142
7.950000	0.0652222
7.900000	0.0661618
7.850000	0.0668251
7.800000	0.0676542
7.750000	0.0682069
7.700000	0.0685386
7.650000	0.0693124
7.600000	0.0699204
7.550000	0.0710259
7.500000	0.0713022
7.450000	0.0720761
7.400000	0.0725735
7.350000	0.0736237
7.300000	0.0742317
7.250000	0.0752819
7.200000	0.0763321
7.150000	0.0774928
7.100000	0.0782114
7.050000	0.0792063
7.000000	0.0799801
6.950000	0.0812514
6.900000	0.0821358
6.850000	0.0830754
6.800000	0.0841809
6.750000	0.0848994
6.700000	0.0856732
6.650000	0.0863365
6.600000	0.0873867
6.550000	0.0884922
6.500000	0.0891554
6.450000	0.0902609
6.400000	0.0914216
6.350000	0.0922507
6.300000	0.0934115
6.250000	0.0942958
6.200000	0.095346
6.150000	0.0962857
6.100000	0.0973911
6.050000	0.0982202
6.000000	0.0993257
5.950000	0.100652
5.900000	0.101702
5.850000	0.102587
5.800000	0.103361
5.750000	0.104853
5.700000	0.105903
5.650000	0.107451
5.600000	0.108667
5.550000	0.109662
5.500000	0.110878
5.450000	0.112149
5.400000	0.113254
5.350000	0.1153
5.300000	0.116737
5.250000	0.118008
5.200000	0.119611
5.150000	0.121103
5.100000	0.12254
5.050000	0.123591
5.000000	0.12547
4.950000	0.127183
4.900000	0.128676
4.850000	0.129892
4.800000	0.131439
4.750000	0.133208
4.700000	0.134424
4.650000	0.136414
4.600000	0.13763
4.550000	0.138956
4.500000	0.140615
4.450000	0.142218
4.400000	0.143655
4.350000	0.145423
4.300000	0.14675
4.250000	0.148574
4.200000	0.150011
4.150000	0.151725
4.100000	0.153162
4.050000	0.154654
4.000000	0.156312
3.950000	0.158302
3.900000	0.159794
3.850000	0.160955
3.800000	0.162558
3.750000	0.16499
3.700000	0.167533
3.650000	0.169412
3.600000	0.171291
3.550000	0.17306
3.500000	0.175271
3.450000	0.176929
3.400000	0.178864
3.350000	0.180632
3.300000	0.182235
3.250000	0.184888
3.200000	0.186436
3.150000	0.188813
3.100000	0.190581
3.050000	0.192737
3.000000	0.195335
2.950000	0.19727
2.900000	0.198872
2.850000	0.201249
2.800000	0.203018
2.750000	0.205008
2.700000	0.207163
2.650000	0.20943
2.600000	0.211585
2.550000	0.213962
2.500000	0.215952
2.450000	0.217776
2.400000	0.220097
2.350000	0.223303
2.300000	0.225514
2.250000	0.227725
2.200000	0.230212
2.150000	0.232423
2.100000	0.234302
2.050000	0.236569
2.000000	0.238669
1.950000	0.241488
1.900000	0.244252
1.850000	0.24602
1.800000	0.248397
1.750000	0.251437
1.700000	0.25398
1.650000	0.256522
1.600000	0.25912
1.550000	0.261994
1.500000	0.264703
1.450000	0.267632
1.400000	0.27128
1.350000	0.274044
1.300000	0.276586
1.250000	0.278963
1.200000	0.281395
1.150000	0.283661
1.100000	0.286757
1.050000	0.290184
1.000000	0.2935
0.950000	0.29665
0.900000	0.299635
0.850000	0.302565
0.800000	0.305605
0.750000	0.307871
0.700000	0.311077
0.650000	0.314393
0.600000	0.317046
0.550000	0.320197
0.500000	0.323513
0.450000	0.325945
0.400000	0.328875
0.350000	0.332136
0.300000	0.335065
0.250000	0.337497
0.200000	0.340869
0.150000	0.344185
0.100000	0.346617
0.050000	0.354964
0.000000	0.406036
-0.050000	0.519567
-0.100000	0.523491
-0.150000	0.527526
-0.200000	0.531837
-0.250000	0.53637
-0.300000	0.541289
-0.350000	0.544384
-0.400000	0.54853
-0.450000	0.551514
-0.500000	0.55566
-0.550000	0.55975
-0.600000	0.564559
-0.650000	0.567765
-0.700000	0.5718
-0.750000	0.576
-0.800000	0.582467
-0.850000	0.586115
-0.900000	0.59004
-0.950000	0.595235
-1.000000	0.600044
-1.050000	0.605682
-1.100000	0.610546
-1.150000	0.614692
-1.200000	0.618063
-1.250000	0.623314
-1.300000	0.627736
-1.350000	0.631605
-1.400000	0.636967
-1.450000	0.641388
-1.500000	0.646197
-1.550000	0.648463
-1.600000	0.652996
-1.650000	0.656975
-1.700000	0.660955
-1.750000	0.665653
-1.800000	0.670738
-1.850000	0.674386
-1.900000	0.678145
-1.950000	0.68218
-2.000000	0.685773
-2.050000	0.689476
-2.100000	0.693677
-2.150000	0.696772
-2.200000	0.700807
-2.250000	0.705395
-2.300000	0.709761
-2.350000	0.713409
-2.400000	0.716947
-2.450000	0.720374
-2.500000	0.723856
-2.550000	0.727228
-2.600000	0.731373
-2.650000	0.734634
-2.700000	0.738116
-2.750000	0.741709
-2.800000	0.745523
-2.850000	0.749116
-2.900000	0.751879
-2.950000	0.755417
-3.000000	0.759065
-3.050000	0.761939
-3.100000	0.765698
-3.150000	0.769235
-3.200000	0.771501
-3.250000	0.774154
-3.300000	0.777581
-3.350000	0.780677
-3.400000	0.784214
-3.450000	0.787475
-3.500000	0.790681
-3.550000	0.7935
-3.600000	0.796595
-3.650000	0.799138
-3.700000	0.802178
-3.750000	0.805826
-3.800000	0.808921
-3.850000	0.81174
-3.900000	0.814393
-3.950000	0.817212
-4.000000	0.81992
-4.050000	0.823292
-4.100000	0.826
-4.150000	0.829483
-4.200000	0.832136
-4.250000	0.834347
-4.300000	0.837276
-4.350000	0.839155
-4.400000	0.841311
-4.450000	0.843633
-4.500000	0.84612
-4.550000	0.848552
-4.600000	0.851094
-4.650000	0.853471
-4.700000	0.855682
-4.750000	0.857506
-4.800000	0.859883
-4.850000	0.863254
-4.900000	0.865908
-4.950000	0.868008
-5.000000	0.870108
-5.050000	0.871932
-5.100000	0.874254
-5.150000	0.876575
-5.200000	0.879505
-5.250000	0.881218
-5.300000	0.883153
-5.350000	0.885087
-5.400000	0.887022
-5.450000	0.88868
-5.500000	0.890891
-5.550000	0.892881
-5.600000	0.895036
-5.650000	0.897247
-5.700000	0.898961
-5.750000	0.900453
-5.800000	0.902719
-5.850000	0.903991
-5.900000	0.905594
-5.950000	0.907749
-6.000000	0.909684
-6.050000	0.911397
-6.100000	0.91289
-6.150000	0.914603
-6.200000	0.916372
-6.250000	0.917698
-6.300000	0.919357
-6.350000	0.920683
-6.400000	0.92212
-6.450000	0.923834
-6.500000	0.925492
-6.550000	0.926874
-6.600000	0.928366
-6.650000	0.930024
-6.700000	0.931351
-6.750000	0.932512
-6.800000	0.934336
-6.850000	0.935607
-6.900000	0.936768
-6.950000	0.938039
-7.000000	0.939365
-7.050000	0.940747
-7.100000	0.941853
-7.150000	0.943179
-7.200000	0.943898
-7.250000	0.945224
-7.300000	0.946662
-7.350000	0.947601
-7.400000	0.948762
-7.450000	0.950033
-7.500000	0.951139
-7.550000	0.951747
-7.600000	0.952797
-7.650000	0.953736
-7.700000	0.954731
-7.750000	0.95556
-7.800000	0.956776
-7.850000	0.957771
-7.900000	0.958766
-7.950000	0.95954
-8.000000	0.960259
-8.050000	0.961364
-8.100000	0.962359
-8.150000	0.963354
-8.200000	0.964073
-8.250000	0.964957
-8.300000	0.965841
-8.350000	0.966394
-8.400000	0.967334
-8.450000	0.967886
-8.500000	0.968771
-8.550000	0.969876
-8.600000	0.970761
-8.650000	0.971313
-8.700000	0.972087
-8.750000	0.972695
-8.800000	0.973193
-8.850000	0.973911
-8.900000	0.974574
-8.950000	0.975514
-9.000000	0.976067
-9.050000	0.976398
-9.100000	0.976896
-9.150000	0.977228
-9.200000	0.97778
-9.250000	0.978333
-9.300000	0.979107
-9.350000	0.979825
-9.400000	0.980268
-9.450000	0.980654
-9.500000	0.981041
-9.550000	0.981539
-9.600000	0.982202
-9.650000	0.982368
-9.700000	0.982644
-9.750000	0.983086
-9.800000	0.983694
-9.850000	0.983971
-9.900000	0.984468
-9.950000	1
&
45.050000	2.75558e-06
44.950000	5.51116e-06
44.250000	8.26674e-06
43.050000	1.10223e-05
41.700000	1.37779e-05
41.200000	1.65335e-05
40.300000	1.92891e-05
39.750000	2.20446e-05
39.600000	2.48002e-05
38.900000	2.75558e-05
38.750000	3.03114e-05
38.350000	3.3067e-05
38.300000	3.58225e-05
37.750000	3.85781e-05
37.600000	4.13337e-05
37.500000	4.40893e-05
37.000000	4.68449e-05
36.700000	4.96004e-05
36.600000	5.2356e-05
36.550000	5.51116e-05
36.100000	5.78672e-05
35.950000	6.06228e-05
35.600000	6.33783e-05
35.550000	6.61339e-05
35.300000	6.88895e-05
35.250000	7.44007e-05
35.150000	7.71562e-05
35.050000	7.99118e-05
34.900000	8.26674e-05
34.750000	8.5423e-05
34.700000	8.81786e-05
34.550000	9.64453e-05
34.450000	0.000107468
34.400000	0.000110223
34.350000	0.000115734
34.250000	0.00011849
34.200000	0.000124001
34.050000	0.000126757
33.950000	0.000129512
33.900000	0.000132268
33.850000	0.000135023
33.650000	0.000137779
33.600000	0.00014329
33.550000	0.000146046
33.500000	0.000151557
33.350000	0.000154312
33.200000	0.000157068
33.100000	0.000159824
33.000000	0.000162579
32.950000	0.000165335
32.800000	0.00016809
32.750000	0.000173602
32.550000	0.000176357
32.450000	0.000179113
32.400000	0.000181868
32.350000	0.000187379
32.300000	0.000192891
32.250000	0.000198402
32.150000	0.000201157
32.050000	0.000206669
31.950000	0.000209424
31.900000	0.000217691
31.850000	0.000220446
31.800000	0.000225958
31.600000	0.000228713
31.550000	0.000239735
31.500000	0.000242491
31.450000	0.000245247
31.400000	0.000250758
31.350000	0.000259025
31.300000	0.000264536
31.250000	0.000267291
31.200000	0.000275558
31.150000	0.000281069
31.100000	0.00028658
30.950000	0.000289336
30.850000	0.000292091
30.800000	0.000300358
30.700000	0.000303114
30.650000	0.000305869
30.600000	0.000311381
30.500000	0.000314136
30.450000	0.000319647
30.400000	0.000325158
30.350000	0.000333425
30.300000	0.000344448
30.250000	0.00035547
30.200000	0.000358225
30.100000	0.000366492
30.050000	0.000369248
30.000000	0.000377514
29.950000	0.000383026
29.900000	0.000391292
29.850000	0.000394048
29.800000	0.000402315
29.750000	0.000410581
29.700000	0.000413337
29.650000	0.000418848
29.600000	0.00042987
29.550000	0.000438137
29.500000	0.000451915
29.450000	0.000465693
29.400000	0.000468449
29.350000	0.00047396
29.300000	0.000484982
29.250000	0.000490493
29.200000	0.000501516
29.150000	0.000507027
29.100000	0.000518049
29.050000	0.000531827
29.000000	0.000537338
28.950000	0.000540094
28.900000	0.00054836
28.850000	0.000551116
28.800000	0.000556627
28.750000	0.000562138
28.700000	0.000564894
28.650000	0.000573161
28.600000	0.000578672
28.550000	0.000586939
28.500000	0.000595205
28.450000	0.000600716
28.350000	0.000608983
28.300000	0.000622761
28.250000	0.000636539
28.200000	0.000639295
28.150000	0.000661339
28.100000	0.000664095
28.050000	0.000669606
28.000000	0.000675117
27.950000	0.000677873
27.900000	0.000680628
27.850000	0.000705428
27.800000	0.000719206
27.750000	0.000730229
27.700000	0.000744007
27.650000	0.000749518
27.600000	0.000763296
27.550000	0.000774318
27.500000	0.000790851
27.450000	0.000801874
27.400000	0.000815652
27.350000	0.000823918
27.300000	0.000832185
27.250000	0.000848719
27.200000	0.000859741
27.150000	0.000868008
27.100000	0.00087903
27.050000	0.000890052
27.000000	0.000901075
26.950000	0.000920364
26.900000	0.000936897
26.850000	0.000942408
26.800000	0.000950675
26.750000	0.000961697
26.700000	0.000978231
26.650000	0.00099752
26.600000	0.00101681
26.550000	0.00102232
26.500000	0.0010361
26.450000	0.00105539
26.400000	0.00106641
26.350000	0.00108845
26.300000	0.00109397
26.250000	0.00110499
26.200000	0.00111877
26.150000	0.00113805
26.100000	0.00115734
26.050000	0.00117663
26.000000	0.00120143
25.950000	0.00122348
25.900000	0.00123726
25.850000	0.00125379
25.800000	0.00128686
25.750000	0.0013089
25.700000	0.00133646
25.650000	0.00135023
25.600000	0.00137779
25.550000	0.0014081
25.500000	0.00142739
25.450000	0.00144944
25.400000	0.00146597
25.350000	0.00149352
25.300000	0.00151281
25.250000	0.00152384
25.200000	0.00153761
25.150000	0.00154864
25.100000	0.0015817
25.050000	0.0016065
25.000000	0.00162855
24.950000	0.00164233
24.900000	0.0016561
24.850000	0.00168641
24.800000	0.00171673
24.750000	0.00172499
24.700000	0.00174428
24.650000	0.00176908
24.600000	0.00179664
24.550000	0.00181593
24.500000	0.00184073
24.450000	0.00186277
24.400000	0.00188482
24.350000	0.00189859
24.300000	0.00192615
24.250000	0.00195095
24.200000	0.00197575
24.150000	0.00199504
24.100000	0.00201433
24.050000	0.00203637
24.000000	0.00206117
23.950000	0.00209149
23.900000	0.00211629
23.850000	0.00213833
23.800000	0.00216589
23.750000	0.0021962
23.700000	0.002221
23.650000	0.00225406
23.600000	0.0022954
23.550000	0.00232847
23.500000	0.00236429
23.450000	0.00241113
23.400000	0.00244144
23.350000	0.00248278
23.300000	0.00251033
23.250000	0.00253789
23.200000	0.00256545
23.150000	0.00258473
23.100000	0.00260953
23.050000	0.00263709
23.000000	0.00265913
22.950000	0.00271976
22.900000	0.00275282
22.850000	0.00278038
22.800000	0.00282447
22.750000	0.00286305
22.700000	0.00288785
22.650000	0.00293745
22.600000	0.00300083
22.550000	0.00303389
22.500000	0.00306972
22.450000	0.00312207
22.400000	0.00315238
22.350000	0.00319096
22.300000	0.00322678
22.250000	0.00327087
22.200000	0.00332323
22.150000	0.00334803
22.100000	0.00340039
22.050000	0.00343345
22.000000	0.00347479
21.950000	0.00350785
21.900000	0.00354092
21.850000	0.00358501
21.800000	0.00362634
21.750000	0.00364563
21.700000	0.00372279
21.650000	0.00378341
21.600000	0.00384679
21.550000	0.00389088
21.500000	0.00393772
21.450000	0.00399835
21.400000	0.00406724
21.350000	0.00411684
21.300000	0.00417746
21.250000	0.00421879
21.200000	0.00427942
21.150000	0.00435106
21.100000	0.00438688
21.050000	0.00444751
21.000000	0.00450262
20.950000	0.00457702
20.900000	0.00466795
20.850000	0.00475889
20.800000	0.00481675
20.750000	0.00489391
20.700000	0.00495729
20.650000	0.00502342
20.600000	0.0051116
20.550000	0.00516947
20.500000	0.00526591
20.450000	0.0053348
20.400000	0.00541471
20.350000	0.00547809
20.300000	0.00553872
20.250000	0.00562138
20.200000	0.00568752
20.150000	0.00574814
20.100000	0.00583356
20.050000	0.00589694
20.000000	0.00596308
19.950000	0.00602094
19.900000	0.00608708
19.850000	0.00616699
19.800000	0.00622486
19.750000	0.00628823
19.700000	0.00634335
19.650000	0.00642326
19.600000	0.00646184
19.550000	0.00653072
19.500000	0.00659961
19.450000	0.00670984
19.400000	0.00677873
19.350000	0.00689446
19.300000	0.00694957
19.250000	0.00702122
19.200000	0.00709286
19.150000	0.00720033
19.100000	0.00728575
19.050000	0.00736567
19.000000	0.00745109
18.950000	0.007531
18.900000	0.00762193
18.850000	0.00773216
18.800000	0.0078038
18.750000	0.00790576
18.700000	0.00804354
18.650000	0.00814549
18.600000	0.00823092
18.550000	0.00834114
18.500000	0.00843483
18.450000	0.00855332
18.400000	0.00868559
18.350000	0.00877377
18.300000	0.00888675
18.250000	0.00896666
18.200000	0.00909893
18.150000	0.00921742
18.100000	0.00929733
18.050000	0.00939653
18.000000	0.00952604
17.950000	0.00966657
17.900000	0.00979609
17.850000	0.00989529
17.800000	0.010022
17.750000	0.010135
17.700000	0.0102756
17.650000	0.0103748
17.600000	0.010518
17.550000	0.0106393
17.500000	0.0107798
17.450000	0.0109121
17.400000	0.0110554
17.350000	0.0112014
17.300000	0.0113254
17.250000	0.0114853
17.200000	0.0116285
17.150000	0.0117608
17.100000	0.0118848
17.050000	0.0120226
17.000000	0.0121686
16.950000	0.0123037
16.900000	0.0124635
16.850000	0.0126206
16.800000	0.0128052
16.750000	0.0129898
16.700000	0.0131662
16.650000	0.0133673
16.600000	0.0135354
16.550000	0.0137366
16.500000	0.0139019
16.450000	0.0140562
16.400000	0.0142656
16.350000	0.0144503
16.300000	0.0146459
16.250000	0.0148553
16.200000	0.0150482
16.150000	0.0152521
16.100000	0.015445
16.050000	0.0156379
16.000000	0.0158281
15.950000	0.0159658
15.900000	0.016178
15.850000	0.0163351
15.800000	0.0165362
15.750000	0.0167429
15.700000	0.0169275
15.650000	0.0171177
15.600000	0.0173161
15.550000	0.0175448
15.500000	0.0177322
15.450000	0.0179471
15.400000	0.0181538
15.350000	0.018377
15.300000	0.0186139
15.250000	0.018873
15.200000	0.0190769
15.150000	0.0192918
15.100000	0.0194985
15.050000	0.0197713
15.000000	0.0199476
14.950000	0.0201791
14.900000	0.0204106
14.850000	0.0206172
14.800000	0.020868
14.750000	0.0211105
14.700000	0.0213447
14.650000	0.021601
14.600000	0.0218242
14.550000	0.0220942
14.500000	0.0223505
14.450000	0.0226454
14.400000	0.022943
14.350000	0.0232213
14.300000	0.0235134
14.250000	0.0237999
14.200000	0.02407
14.150000	0.0243428
14.100000	0.0246376
14.050000	0.0249132
14.000000	0.0251722
13.950000	0.0254781
13.900000	0.0257922
13.850000	0.0260816
13.800000	0.0263461
13.750000	0.0266272
13.700000	0.026911
13.650000	0.027272
13.600000	0.0276137
13.550000	0.027903
13.500000	0.0282309
13.450000	0.0285258
13.400000	0.0288702
13.350000	0.0292284
13.300000	0.0295922
13.250000	0.0299256
13.200000	0.0302756
13.150000	0.0305897
13.100000	0.0309479
13.050000	0.0313144
13.000000	0.0316368
12.950000	0.0320474
12.900000	0.032447
12.850000	0.0328741
12.800000	0.0332461
12.750000	0.0336484
12.700000	0.0341003
12.650000	0.034544
12.600000	0.0349132
12.550000	0.0353348
12.500000	0.0357344
12.450000	0.0360733
12.400000	0.0365225
12.350000	0.0369744
12.300000	0.0373905
12.250000	0.037801
12.200000	0.0382089
12.150000	0.0386801
12.100000	0.0390962
12.050000	0.0395949
12.000000	0.0400358
11.950000	0.040496
11.900000	0.040981
11.850000	0.0414274
11.800000	0.0418903
11.750000	0.042345
11.700000	0.0427969
11.650000	0.0432984
11.600000	0.0438303
11.550000	0.0443428
11.500000	0.0448112
11.450000	0.0453376
11.400000	0.0458777
11.350000	0.046404
11.300000	0.0468917
11.250000	0.0473767
11.200000	0.0479002
11.150000	0.0484624
11.100000	0.0489887
11.050000	0.0494847
11.000000	0.0500772
10.950000	0.0506724
10.900000	0.05124
10.850000	0.0517608
10.800000	0.052323
10.750000	0.0528878
10.700000	0.0534555
10.650000	0.0540424
10.600000	0.0546432
10.550000	0.0552439
10.500000	0.0558501
10.450000	0.0564425
10.400000	0.0570488
10.350000	0.0576247
10.300000	0.0583026
10.250000	0.0589667
10.200000	0.0596252
10.150000	0.0603885
10.100000	0.061127
10.050000	0.0618876
10.000000	0.0625076
9.950000	0.0631937
9.900000	0.0638688
9.850000	0.0646266
9.800000	0.0653624
9.750000	0.0661367
9.700000	0.066922
9.650000	0.0676826
9.600000	0.0684018
9.550000	0.0691072
9.500000	0.0698319
9.450000	0.0705649
9.400000	0.0712042
9.350000	0.0720309
9.300000	0.0728438
9.250000	0.0737862
9.200000	0.0744916
9.150000	0.0753128
9.100000	0.0761394
9.050000	0.0769826
9.000000	0.0778203
8.950000	0.0786939
8.900000	0.079526
8.850000	0.0804133
8.800000	0.081251
8.750000	0.0821246
8.700000	0.0830146
8.650000	0.0839432
8.600000	0.0848526
8.550000	0.0858281
8.500000	0.0868173
8.450000	0.0877184
8.400000	0.0886746
8.350000	0.0895949
8.300000	0.0906531
8.250000	0.0916671
8.200000	0.0927583
8.150000	0.0937007
8.100000	0.0946597
8.050000	0.0955966
8.000000	0.0965555
7.950000	0.0975834
7.900000	0.0986029
7.850000	0.0997107
7.800000	0.100661
7.750000	0.101783
7.700000	0.102858
7.650000	0.104007
7.600000	0.104985
7.550000	0.10612
7.500000	0.107297
7.450000	0.108396
7.400000	0.1096
7.350000	0.110783
7.300000	0.111967
7.250000	0.113221
7.200000	0.11439
7.150000	0.115569
7.100000	0.11682
7.050000	0.118079
7.000000	0.119363
6.950000	0.12065
6.900000	0.121967
6.850000	0.123249
6.800000	0.124525
6.750000	0.125767
6.700000	0.127096
6.650000	0.128438
6.600000	0.129735
6.550000	0.131133
6.500000	0.13261
6.450000	0.134023
6.400000	0.135591
6.350000	0.136922
6.300000	0.138341
6.250000	0.139708
6.200000	0.141116
6.150000	0.142618
6.100000	0.144125
6.050000	0.145632
6.000000	0.147071
5.950000	0.148592
5.900000	0.150088
5.850000	0.151626
5.800000	0.153169
5.750000	0.154602
5.700000	0.156109
5.650000	0.157633
5.600000	0.159187
5.550000	0.160783
5.500000	0.162436
5.450000	0.164139
5.400000	0.16582
5.350000	0.167446
5.300000	0.169135
5.250000	0.170846
5.200000	0.172656
5.150000	0.174307
5.100000	0.176106
5.050000	0.1779
5.000000	0.179578
4.950000	0.181485
4.900000	0.183279
4.850000	0.185026
4.800000	0.186842
4.750000	0.188498
4.700000	0.190378
4.650000	0.192218
4.600000	0.194098
4.550000	0.195969
4.500000	0.197831
4.450000	0.199857
4.400000	0.201678
4.350000	0.203541
4.300000	0.205539
4.250000	0.207492
4.200000	0.209421
4.150000	0.21137
4.100000	0.213343
4.050000	0.215451
4.000000	0.217407
3.950000	0.219457
3.900000	0.221604
3.850000	0.223673
3.800000	0.225894
3.750000	0.228121
3.700000	0.230242
3.650000	0.232312
3.600000	0.234525
3.550000	0.236889
3.500000	0.239085
3.450000	0.241507
3.400000	0.243803
3.350000	0.246018
3.300000	0.248355
3.250000	0.25054
3.200000	0.252954
3.150000	0.255329
3.100000	0.257724
3.050000	0.260165
3.000000	0.262579
2.950000	0.26504
2.900000	0.267484
2.850000	0.269978
2.800000	0.272439
2.750000	0.274927
2.700000	0.277413
2.650000	0.280041
2.600000	0.282494
2.550000	0.284913
2.500000	0.287707
2.450000	0.290262
2.400000	0.292789
2.350000	0.295544
2.300000	0.298292
2.250000	0.301017
2.200000	0.303808
2.150000	0.30655
2.100000	0.309286
2.050000	0.311976
2.000000	0.314784
1.950000	0.317605
1.900000	0.320455
1.850000	0.323398
1.800000	0.326233
1.750000	0.329184
1.700000	0.332204
1.650000	0.335059
1.600000	0.338143
1.550000	0.341055
1.500000	0.344087
1.450000	0.347115
1.400000	0.35024
1.350000	0.353166
1.300000	0.356184
1.250000	0.359328
1.200000	0.362353
1.150000	0.36547
1.100000	0.368691
1.050000	0.371772
1.000000	0.375001
0.950000	0.378336
0.900000	0.381579
0.850000	0.384935
0.800000	0.388385
0.750000	0.391667
0.700000	0.394814
0.650000	0.398245
0.600000	0.401488
0.550000	0.404927
0.500000	0.408181
0.450000	0.411593
0.400000	0.414908
0.350000	0.418278
0.300000	0.421656
0.250000	0.425194
0.200000	0.428713
0.150000	0.432182
0.100000	0.435853
0.050000	0.439253
0.000000	0.442703
-0.050000	0.446371
-0.100000	0.449964
-0.150000	0.453596
-0.200000	0.457346
-0.250000	0.460956
-0.300000	0.4645
-0.350000	0.468209
-0.400000	0.47189
-0.450000	0.475536
-0.500000	0.4793
-0.550000	0.483053
-0.600000	0.486809
-0.650000	0.49057
-0.700000	0.494417
-0.750000	0.498413
-0.800000	0.502227
-0.850000	0.506148
-0.900000	0.50989
-0.950000	0.513858
-1.000000	0.517909
-1.050000	0.521899
-1.100000	0.525715
-1.150000	0.52951
-1.200000	0.533406
-1.250000	0.537275
-1.300000	0.54121
-1.350000	0.545321
-1.400000	0.549217
-1.450000	0.553169
-1.500000	0.557283
-1.550000	0.561155
-1.600000	0.565423
-1.650000	0.569248
-1.700000	0.573232
-1.750000	0.577087
-1.800000	0.580934
-1.850000	0.584899
-1.900000	0.589033
-1.950000	0.593089
-2.000000	0.597024
-2.050000	0.601108
-2.100000	0.605125
-2.150000	0.609071
-2.200000	0.613089
-2.250000	0.616881
-2.300000	0.620829
-2.350000	0.624822
-2.400000	0.628628
-2.450000	0.632552
-2.500000	0.636327
-2.550000	0.64022
-2.600000	0.6442
-2.650000	0.648129
-2.700000	0.652047
-2.750000	0.655991
-2.800000	0.659859
-2.850000	0.663632
-2.900000	0.667622
-2.950000	0.671686
-3.000000	0.675525
-3.050000	0.679405
-3.100000	0.683177
-3.150000	0.687134
-3.200000	0.690992
-3.250000	0.694839
-3.300000	0.698509
-3.350000	0.702298
-3.400000	0.706115
-3.450000	0.709879
-3.500000	0.713455
-3.550000	0.717109
-3.600000	0.720851
-3.650000	0.724368
-3.700000	0.728055
-3.750000	0.731538
-3.800000	0.735073
-3.850000	0.738694
-3.900000	0.742262
-3.950000	0.745919
-4.000000	0.749173
-4.050000	0.752725
-4.100000	0.756167
-4.150000	0.759479
-4.200000	0.762913
-4.250000	0.766321
-4.300000	0.769551
-4.350000	0.773125
-4.400000	0.776531
-4.450000	0.779862
-4.500000	0.782896
-4.550000	0.786128
-4.600000	0.789319
-4.650000	0.79245
-4.700000	0.795401
-4.750000	0.798446
-4.800000	0.801469
-4.850000	0.804525
-4.900000	0.80755
-4.950000	0.810422
-5.000000	0.8134
-5.050000	0.816228
-5.100000	0.819209
-5.150000	0.821995
-5.200000	0.824742
-5.250000	0.827572
-5.300000	0.830433
-5.350000	0.833309
-5.400000	0.835902
-5.450000	0.838512
-5.500000	0.84129
-5.550000	0.844001
-5.600000	0.84658
-5.650000	0.849069
-5.700000	0.851568
-5.750000	0.854122
-5.800000	0.856624
-5.850000	0.859126
-5.900000	0.861554
-5.950000	0.863924
-6.000000	0.866219
-6.050000	0.86857
-6.100000	0.870923
-6.150000	0.873092
-6.200000	0.875415
-6.250000	0.877561
-6.300000	0.879678
-6.350000	0.881907
-6.400000	0.884062
-6.450000	0.886128
-6.500000	0.888176
-6.550000	0.890218
-6.600000	0.892317
-6.650000	0.894428
-6.700000	0.896432
-6.750000	0.898449
-6.800000	0.900435
-6.850000	0.902392
-6.900000	0.904315
-6.950000	0.906148
-7.000000	0.907936
-7.050000	0.90978
-7.100000	0.911557
-7.150000	0.91337
-7.200000	0.915112
-7.250000	0.916831
-7.300000	0.91844
-7.350000	0.920193
-7.400000	0.921932
-7.450000	0.923571
-7.500000	0.924941
-7.550000	0.926426
-7.600000	0.927969
-7.650000	0.929424
-7.700000	0.930829
-7.750000	0.932301
-7.800000	0.933761
-7.850000	0.935134
-7.900000	0.936655
-7.950000	0.937936
-8.000000	0.939314
-8.050000	0.940518
-8.100000	0.941934
-8.150000	0.943147
-8.200000	0.944459
-8.250000	0.945649
-8.300000	0.946773
-8.350000	0.947826
-8.400000	0.948903
-8.450000	0.950039
-8.500000	0.951088
-8.550000	0.95221
-8.600000	0.953243
-8.650000	0.954354
-8.700000	0.955371
-8.750000	0.956409
-8.800000	0.957415
-8.850000	0.958471
-8.900000	0.959416
-8.950000	0.960295
-9.000000	0.961201
-9.050000	0.962053
-9.100000	0.962918
-9.150000	0.963717
-9.200000	0.964599
-9.250000	0.965445
-9.300000	0.966244
-9.350000	0.967041
-9.400000	0.967897
-9.450000	0.968688
-9.500000	0.969416
-9.550000	0.970207
-9.600000	0.970912
-9.650000	0.971631
-9.700000	0.972384
-9.750000	0.972998
-9.800000	0.973596
-9.850000	0.974219
-9.900000	0.974869
-9.950000	1
&
177.750000	2.69738e-24
177.700000	2.7402e-24
177.650000	2.78371e-24
177.600000	2.8279e-24
177.550000	2.8728e-24
177.500000	2.91841e-24
177.450000	2.96475e-24
177.400000	3.01182e-24
177.350000	3.05963e-24
177.300000	3.10821e-24
177.250000	3.15756e-24
177.200000	3.20769e-24
177.150000	3.25862e-24
177.100000	3.31035e-24
177.050000	3.36291e-24
177.000000	3.4163e-24
176.950000	3.47054e-24
176.900000	3.52564e-24
176.850000	3.58162e-24
176.800000	3.63848e-24
176.750000	3.69625e-24
176.700000	3.75493e-24
176.650000	3.81455e-24
176.600000	3.87511e-24
176.550000	3.93664e-24
176.500000	3.99914e-24
176.450000	4.06263e-24
176.400000	4.12713e-24
176.350000	4.19265e-24
176.300000	4.25922e-24
176.250000	4.32684e-24
176.200000	4.39554e-24
176.150000	4.46532e-24
176.100000	4.53622e-24
176.050000	4.60824e-24
176.000000	4.6814e-24
175.950000	4.75572e-24
175.900000	4.83123e-24
175.850000	4.90793e-24
175.800000	4.98585e-24
175.750000	5.06501e-24
175.700000	5.14543e-24
175.650000	5.22712e-24
175.600000	5.31011e-24
175.550000	5.39441e-24
175.500000	5.48006e-24
175.450000	5.56706e-24
175.400000	5.65545e-24
175.350000	5.74524e-24
175.300000	5.83645e-24
175.250000	5.92911e-24
175.200000	6.02325e-24
175.150000	6.11887e-24
175.100000	6.21602e-24
175.050000	6.31471e-24
175.000000	6.41496e-24
174.950000	6.51681e-24
174.900000	6.62027e-24
174.850000	6.72538e-24
174.800000	6.83216e-24
174.750000	6.94063e-24
174.700000	7.05082e-24
174.650000	7.16276e-24
174.600000	7.27648e-24
174.550000	7.392e-24
174.500000	7.50936e-24
174.450000	7.62858e-24
174.400000	7.7497e-24
174.350000	7.87274e-24
174.300000	7.99773e-24
174.250000	8.1247e-24
174.200000	8.25369e-24
174.150000	8.38473e-24
174.100000	8.51785e-24
174.050000	8.65308e-24
174.000000	8.79046e-24
173.950000	8.93002e-24
173.900000	9.0718e-24
173.850000	9.21583e-24
173.800000	9.36214e-24
173.750000	9.51078e-24
173.700000	9.66177e-24
173.650000	9.81517e-24
173.600000	9.971e-24
173.550000	1.01293e-23
173.500000	1.02901e-23
173.450000	1.04535e-23
173.400000	1.06194e-23
173.350000	1.0788e-23
173.300000	1.09593e-23
173.250000	1.11333e-23
173.200000	1.13101e-23
173.150000	1.14896e-23
173.100000	1.1672e-23
173.050000	1.18574e-23
173.000000	1.20456e-23
172.950000	1.22368e-23
172.900000	1.24311e-23
172.850000	1.26285e-23
172.800000	1.2829e-23
172.750000	1.30326e-23
172.700000	1.32396e-23
172.650000	1.34498e-23
172.600000	1.36633e-23
172.550000	1.38802e-23
172.500000	1.41006e-23
172.450000	1.43244e-23
172.400000	1.45519e-23
172.350000	1.47829e-23
172.300000	1.50176e-23
172.250000	1.5256e-23
172.200000	1.54982e-23
172.150000	1.57443e-23
172.100000	1.59942e-23
172.050000	1.62481e-23
172.000000	1.65061e-23
171.950000	1.67682e-23
171.900000	1.70344e-23
171.850000	1.73048e-23
171.800000	1.75795e-23
171.750000	1.78586e-23
171.700000	1.81422e-23
171.650000	1.84302e-23
171.600000	1.87228e-23
171.550000	1.902e-23
171.500000	1.9322e-23
171.450000	1.96288e-23
171.400000	1.99404e-23
171.350000	2.0257e-23
171.300000	2.05786e-23
171.250000	2.09053e-23
171.200000	2.12372e-23
171.150000	2.15743e-23
171.100000	2.19168e-23
171.050000	2.22648e-23
171.000000	2.26183e-23
170.950000	2.29774e-23
170.900000	2.33422e-23
170.850000	2.37127e-23
170.800000	2.40892e-23
170.750000	2.44716e-23
170.700000	2.48602e-23
170.650000	2.52548e-23
170.600000	2.56558e-23
170.550000	2.60631e-23
170.500000	2.64769e-23
170.450000	2.68972e-23
170.400000	2.73242e-23
170.350000	2.7758e-23
170.300000	2.81987e-23
170.250000	2.86464e-23
170.200000	2.91012e-23
170.150000	2.95632e-23
170.100000	3.00326e-23
170.050000	3.05094e-23
170.000000	3.09937e-23
169.950000	3.14858e-23
169.900000	3.19857e-23
169.850000	3.24935e-23
169.800000	3.30093e-23
169.750000	3.35334e-23
169.700000	3.40657e-23
169.650000	3.46066e-23
169.600000	3.5156e-23
169.550000	3.57141e-23
169.500000	3.62811e-23
169.450000	3.68571e-23
169.400000	3.74422e-23
169.350000	3.80367e-23
169.300000	3.86405e-23
169.250000	3.9254e-23
169.200000	3.98772e-23
169.150000	4.05103e-23
169.100000	4.11534e-23
169.050000	4.18068e-23
169.000000	4.24705e-23
168.950000	4.31447e-23
168.900000	4.38297e-23
168.850000	4.45255e-23
168.800000	4.52324e-23
168.750000	4.59505e-23
168.700000	4.668e-23
168.650000	4.74211e-23
168.600000	4.8174e-23
168.550000	4.89388e-23
168.500000	4.97157e-23
168.450000	5.0505e-23
168.400000	5.13068e-23
168.350000	5.21213e-23
168.300000	5.29488e-23
168.250000	5.37894e-23
168.200000	5.46433e-23
168.150000	5.55108e-23
168.100000	5.63921e-23
168.050000	5.72874e-23
168.000000	5.81969e-23
167.950000	5.91208e-23
167.900000	6.00594e-23
167.850000	6.10129e-23
167.800000	6.19815e-23
167.750000	6.29655e-23
167.700000	6.39651e-23
167.650000	6.49806e-23
167.600000	6.60122e-23
167.550000	6.70602e-23
167.500000	6.81248e-23
167.450000	6.92064e-23
167.400000	7.03051e-23
167.350000	7.14212e-23
167.300000	7.25551e-23
167.250000	7.37069e-23
167.200000	7.48771e-23
167.150000	7.60658e-23
167.100000	7.72734e-23
167.050000	7.85002e-23
167.000000	7.97464e-23
166.950000	8.10124e-23
166.900000	8.22986e-23
166.850000	8.36051e-23
166.800000	8.49324e-23
166.750000	8.62808e-23
166.700000	8.76505e-23
166.650000	8.9042e-23
166.600000	9.04556e-23
166.550000	9.18917e-23
166.500000	9.33505e-23
166.450000	9.48325e-23
166.400000	9.6338e-23
166.350000	9.78674e-23
166.300000	9.94211e-23
166.250000	1.01e-22
166.200000	1.02603e-22
166.150000	1.04232e-22
166.100000	1.05887e-22
166.050000	1.07568e-22
166.000000	1.09275e-22
165.950000	1.1101e-22
165.900000	1.12772e-22
165.850000	1.14563e-22
165.800000	1.16381e-22
165.750000	1.18229e-22
165.700000	1.20106e-22
165.650000	1.22013e-22
165.600000	1.2395e-22
165.550000	1.25918e-22
165.500000	1.27917e-22
165.450000	1.29947e-22
165.400000	1.3201e-22
165.350000	1.34106e-22
165.300000	1.36235e-22
165.250000	1.38398e-22
165.200000	1.40595e-22
165.150000	1.42827e-22
165.100000	1.45094e-22
165.050000	1.47398e-22
165.000000	1.49738e-22
164.950000	1.52115e-22
164.900000	1.5453e-22
164.850000	1.56983e-22
164.800000	1.59475e-22
164.750000	1.62007e-22
164.700000	1.64579e-22
164.650000	1.67192e-22
164.600000	1.69846e-22
164.550000	1.72542e-22
164.500000	1.75282e-22
164.450000	1.78064e-22
164.400000	1.80891e-22
164.350000	1.83763e-22
164.300000	1.8668e-22
164.250000	1.89644e-22
164.200000	1.92654e-22
164.150000	1.95713e-22
164.100000	1.9882e-22
164.050000	2.01976e-22
164.000000	2.05183e-22
163.950000	2.0844e-22
163.900000	2.11749e-22
163.850000	2.15111e-22
163.800000	2.18525e-22
163.750000	2.21995e-22
163.700000	2.25519e-22
163.650000	2.29099e-22
163.600000	2.32736e-22
163.550000	2.36431e-22
163.500000	2.40184e-22
163.450000	2.43997e-22
163.400000	2.47871e-22
163.350000	2.51806e-22
163.300000	2.55803e-22
163.250000	2.59864e-22
163.200000	2.6399e-22
163.150000	2.6818e-22
163.100000	2.72438e-22
163.050000	2.76763e-22
163.000000	2.81157e-22
162.950000	2.8562e-22
162.900000	2.90154e-22
162.850000	2.94761e-22
162.800000	2.9944e-22
162.750000	3.04194e-22
162.700000	3.09023e-22
162.650000	3.13929e-22
162.600000	3.18912e-22
162.550000	3.23975e-22
162.500000	3.29118e-22
162.450000	3.34343e-22
162.400000	3.39651e-22
162.350000	3.45043e-22
162.300000	3.5052e-22
162.250000	3.56085e-22
162.200000	3.61738e-22
162.150000	3.6748e-22
162.100000	3.73314e-22
162.050000	3.79241e-22
162.000000	3.85261e-22
161.950000	3.91377e-22
161.900000	3.9759e-22
161.850000	4.03902e-22
161.800000	4.10314e-22
161.750000	4.16828e-22
161.700000	4.23445e-22
161.650000	4.30167e-22
161.600000	4.36996e-22
161.550000	4.43933e-22
161.500000	4.50981e-22
161.450000	4.5814e-22
161.400000	4.65413e-22
161.350000	4.72802e-22
161.300000	4.80307e-22
161.250000	4.87932e-22
161.200000	4.95678e-22
161.150000	5.03547e-22
161.100000	5.11541e-22
161.050000	5.19662e-22
161.000000	5.27911e-22
160.950000	5.36292e-22
160.900000	5.44806e-22
160.850000	5.53454e-22
160.800000	5.6224e-22
160.750000	5.71166e-22
160.700000	5.80233e-22
160.650000	5.89444e-22
160.600000	5.98802e-22
160.550000	6.08308e-22
160.500000	6.17965e-22
160.450000	6.27775e-22
160.400000	6.37741e-22
160.350000	6.47865e-22
160.300000	6.58149e-22
160.250000	6.68598e-22
160.200000	6.79211e-22
160.150000	6.89994e-22
160.100000	7.00947e-22
160.050000	7.12075e-22
160.000000	7.23379e-22
159.950000	7.34863e-22
159.900000	7.46528e-22
159.850000	7.58379e-22
159.800000	7.70419e-22
159.750000	7.82649e-22
159.700000	7.95073e-22
159.650000	8.07695e-22
159.600000	8.20517e-22
159.550000	8.33543e-22
159.500000	8.46775e-22
159.450000	8.60217e-22
159.400000	8.73873e-22
159.350000	8.87746e-22
159.300000	9.01838e-22
159.250000	9.16155e-22
159.200000	9.30699e-22
159.150000	9.45473e-22
159.100000	9.60483e-22
159.050000	9.7573e-22
159.000000	9.91219e-22
158.950000	1.00695e-21
158.900000	1.02294e-21
158.850000	1.03918e-21
158.800000	1.05568e-21
158.750000	1.07243e-21
158.700000	1.08946e-21
158.650000	1.10675e-21
158.600000	1.12432e-21
158.550000	1.14217e-21
158.500000	1.1603e-21
158.450000	1.17872e-21
158.400000	1.19743e-21
158.350000	1.21644e-21
158.300000	1.23575e-21
158.250000	1.25537e-21
158.200000	1.2753e-21
158.150000	1.29554e-21
158.100000	1.31611e-21
158.050000	1.337e-21
158.000000	1.35823e-21
157.950000	1.37979e-21
157.900000	1.40169e-21
157.850000	1.42394e-21
157.800000	1.44655e-21
157.750000	1.46951e-21
157.700000	1.49284e-21
157.650000	1.51654e-21
157.600000	1.54061e-21
157.550000	1.56507e-21
157.500000	1.58991e-21
157.450000	1.61515e-21
157.400000	1.64079e-21
157.350000	1.66684e-21
157.300000	1.6933e-21
157.250000	1.72018e-21
157.200000	1.74749e-21
157.150000	1.77523e-21
157.100000	1.80341e-21
157.050000	1.83204e-21
157.000000	1.86112e-21
156.950000	1.89066e-21
156.900000	1.92068e-21
156.850000	1.95117e-21
156.800000	1.98214e-21
156.750000	2.01361e-21
156.700000	2.04557e-21
156.650000	2.07804e-21
156.600000	2.11103e-21
156.550000	2.14454e-21
156.500000	2.17859e-21
156.450000	2.21317e-21
156.400000	2.2483e-21
156.350000	2.28399e-21
156.300000	2.32025e-21
156.250000	2.35708e-21
156.200000	2.3945e-21
156.150000	2.43251e-21
156.100000	2.47113e-21
156.050000	2.51036e-21
156.000000	2.55021e-21
155.950000	2.59069e-21
155.900000	2.63181e-21
155.850000	2.67359e-21
155.800000	2.71603e-21
155.750000	2.75915e-21
155.700000	2.80295e-21
155.650000	2.84744e-21
155.600000	2.89265e-21
155.550000	2.93856e-21
155.500000	2.98521e-21
155.450000	3.0326e-21
155.400000	3.08074e-21
155.350000	3.12965e-21
155.300000	3.17933e-21
155.250000	3.2298e-21
155.200000	3.28107e-21
155.150000	3.33315e-21
155.100000	3.38606e-21
155.050000	3.43981e-21
155.000000	3.49442e-21
154.950000	3.54989e-21
154.900000	3.60624e-21
154.850000	3.66349e-21
154.800000	3.72164e-21
154.750000	3.78072e-21
154.700000	3.84074e-21
154.650000	3.90171e-21
154.600000	3.96364e-21
154.550000	4.02656e-21
154.500000	4.09048e-21
154.450000	4.15541e-21
154.400000	4.22138e-21
154.350000	4.28839e-21
154.300000	4.35646e-21
154.250000	4.42562e-21
154.200000	4.49587e-21
154.150000	4.56724e-21
154.100000	4.63974e-21
154.050000	4.71339e-21
154.000000	4.78821e-21
153.950000	4.86422e-21
153.900000	4.94144e-21
153.850000	5.01988e-21
153.800000	5.09957e-21
153.750000	5.18052e-21
153.700000	5.26275e-21
153.650000	5.34629e-21
153.600000	5.43116e-21
153.550000	5.51738e-21
153.500000	5.60496e-21
153.450000	5.69393e-21
153.400000	5.78432e-21
153.350000	5.87614e-21
153.300000	5.96942e-21
153.250000	6.06418e-21
153.200000	6.16044e-21
153.150000	6.25823e-21
153.100000	6.35757e-21
153.050000	6.45849e-21
153.000000	6.56102e-21
152.950000	6.66517e-21
152.900000	6.77097e-21
152.850000	6.87845e-21
152.800000	6.98764e-21
152.750000	7.09856e-21
152.700000	7.21124e-21
152.650000	7.32571e-21
152.600000	7.442e-21
152.550000	7.56014e-21
152.500000	7.68014e-21
152.450000	7.80206e-21
152.400000	7.92591e-21
152.350000	8.05172e-21
152.300000	8.17954e-21
152.250000	8.30938e-21
152.200000	8.44128e-21
152.150000	8.57528e-21
152.100000	8.7114e-21
152.050000	8.84968e-21
152.000000	8.99016e-21
151.950000	9.13287e-21
151.900000	9.27784e-21
151.850000	9.42512e-21
151.800000	9.57473e-21
151.750000	9.72672e-21
151.700000	9.88112e-21
151.650000	1.0038e-20
151.600000	1.01973e-20
151.550000	1.03592e-20
151.500000	1.05236e-20
151.450000	1.06907e-20
151.400000	1.08604e-20
151.350000	1.10328e-20
151.300000	1.12079e-20
151.250000	1.13858e-20
151.200000	1.15665e-20
151.150000	1.17502e-20
151.100000	1.19367e-20
151.050000	1.21262e-20
151.000000	1.23186e-20
150.950000	1.25142e-20
150.900000	1.27128e-20
150.850000	1.29146e-20
150.800000	1.31196e-20
150.750000	1.33279e-20
150.700000	1.35395e-20
150.650000	1.37544e-20
150.600000	1.39727e-20
150.550000	1.41945e-20
150.500000	1.44198e-20
150.450000	1.46487e-20
150.400000	1.48812e-20
150.350000	1.51175e-20
150.300000	1.53574e-20
150.250000	1.56012e-20
150.200000	1.58489e-20
150.150000	1.61004e-20
150.100000	1.6356e-20
150.050000	1.66156e-20
150.000000	1.68794e-20
149.950000	1.71473e-20
149.900000	1.74195e-20
149.850000	1.7696e-20
149.800000	1.79769e-20
149.750000	1.82623e-20
149.700000	1.85522e-20
149.650000	1.88467e-20
149.600000	1.91458e-20
149.550000	1.94497e-20
149.500000	1.97585e-20
149.450000	2.00721e-20
149.400000	2.03907e-20
149.350000	2.07144e-20
149.300000	2.10432e-20
149.250000	2.13772e-20
149.200000	2.17166e-20
149.150000	2.20613e-20
149.100000	2.24115e-20
149.050000	2.27672e-20
149.000000	2.31286e-20
148.950000	2.34957e-20
148.900000	2.38687e-20
148.850000	2.42476e-20
148.800000	2.46325e-20
148.750000	2.50235e-20
148.700000	2.54207e-20
148.650000	2.58242e-20
148.600000	2.62341e-20
148.550000	2.66505e-20
148.500000	2.70736e-20
148.450000	2.75033e-20
148.400000	2.79399e-20
148.350000	2.83834e-20
148.300000	2.88339e-20
148.250000	2.92916e-20
148.200000	2.97566e-20
148.150000	3.02289e-20
148.100000	3.07088e-20
148.050000	3.11962e-20
148.000000	3.16914e-20
147.950000	3.21944e-20
147.900000	3.27055e-20
147.850000	3.32246e-20
147.800000	3.3752e-20
147.750000	3.42878e-20
147.700000	3.4832e-20
147.650000	3.53849e-20
147.600000	3.59466e-20
147.550000	3.65172e-20
147.500000	3.70968e-20
147.450000	3.76857e-20
147.400000	3.82839e-20
147.350000	3.88916e-20
147.300000	3.95089e-20
147.250000	4.0136e-20
147.200000	4.07731e-20
147.150000	4.14203e-20
147.100000	4.20778e-20
147.050000	4.27457e-20
147.000000	4.34242e-20
146.950000	4.41135e-20
146.900000	4.48137e-20
146.850000	4.5525e-20
146.800000	4.62477e-20
146.750000	4.69818e-20
146.700000	4.77275e-20
146.650000	4.84851e-20
146.600000	4.92547e-20
146.550000	5.00365e-20
146.500000	5.08308e-20
146.450000	5.16376e-20
146.400000	5.24573e-20
146.350000	5.32899e-20
146.300000	5.41358e-20
146.250000	5.49951e-20
146.200000	5.5868e-20
146.150000	5.67548e-20
146.100000	5.76557e-20
146.050000	5.85709e-20
146.000000	5.95006e-20
145.950000	6.0445e-20
145.900000	6.14045e-20
145.850000	6.23791e-20
145.800000	6.33693e-20
145.750000	6.43751e-20
145.700000	6.5397e-20
145.650000	6.6435e-20
145.600000	6.74895e-20
145.550000	6.85608e-20
145.500000	6.96491e-20
145.450000	7.07546e-20
145.400000	7.18777e-20
145.350000	7.30186e-20
145.300000	7.41776e-20
145.250000	7.5355e-20
145.200000	7.65511e-20
145.150000	7.77662e-20
145.100000	7.90006e-20
145.050000	8.02546e-20
145.000000	8.15284e-20
144.950000	8.28225e-20
144.900000	8.41371e-20
144.850000	8.54726e-20
144.800000	8.68293e-20
144.750000	8.82076e-20
144.700000	8.96077e-20
144.650000	9.103e-20
144.600000	9.24749e-20
144.550000	9.39427e-20
144.500000	9.54339e-20
144.450000	9.69487e-20
144.400000	9.84875e-20
144.350000	1.00051e-19
144.300000	1.01639e-19
144.250000	1.03252e-19
144.200000	1.04891e-19
144.150000	1.06556e-19
144.100000	1.08247e-19
144.050000	1.09965e-19
144.000000	1.11711e-19
143.950000	1.13484e-19
143.900000	1.15285e-19
143.850000	1.17115e-19
143.800000	1.18974e-19
143.750000	1.20863e-19
143.700000	1.22781e-19
143.650000	1.2473e-19
143.600000	1.2671e-19
143.550000	1.28721e-19
143.500000	1.30764e-19
143.450000	1.3284e-19
143.400000	1.34948e-19
143.350000	1.3709e-19
143.300000	1.39266e-19
143.250000	1.41477e-19
143.200000	1.43722e-19
143.150000	1.46004e-19
143.100000	1.48321e-19
143.050000	1.50675e-19
143.000000	1.53067e-19
142.950000	1.55496e-19
142.900000	1.57965e-19
142.850000	1.60472e-19
142.800000	1.63019e-19
142.750000	1.65606e-19
142.700000	1.68235e-19
142.650000	1.70905e-19
142.600000	1.73618e-19
142.550000	1.76374e-19
142.500000	1.79173e-19
142.450000	1.82017e-19
142.400000	1.84906e-19
142.350000	1.87841e-19
142.300000	1.90823e-19
142.250000	1.93852e-19
142.200000	1.96928e-19
142.150000	2.00054e-19
142.100000	2.0323e-19
142.050000	2.06455e-19
142.000000	2.09732e-19
141.950000	2.13061e-19
141.900000	2.16443e-19
141.850000	2.19878e-19
141.800000	2.23368e-19
141.750000	2.26914e-19
141.700000	2.30516e-19
141.650000	2.34174e-19
141.600000	2.37891e-19
141.550000	2.41667e-19
141.500000	2.45503e-19
141.450000	2.494e-19
141.400000	2.53358e-19
141.350000	2.5738e-19
141.300000	2.61465e-19
141.250000	2.65615e-19
141.200000	2.69831e-19
141.150000	2.74114e-19
141.100000	2.78464e-19
141.050000	2.82884e-19
141.000000	2.87374e-19
140.950000	2.91936e-19
140.900000	2.96569e-19
140.850000	3.01276e-19
140.800000	3.06058e-19
140.750000	3.10916e-19
140.700000	3.15851e-19
140.650000	3.20864e-19
140.600000	3.25957e-19
140.550000	3.31131e-19
140.500000	3.36387e-19
140.450000	3.41726e-19
140.400000	3.4715e-19
140.350000	3.5266e-19
140.300000	3.58257e-19
140.250000	3.63944e-19
140.200000	3.6972e-19
140.150000	3.75588e-19
140.100000	3.8155e-19
140.050000	3.87606e-19
140.000000	3.93758e-19
139.950000	4.00008e-19
139.900000	4.06357e-19
139.850000	4.12806e-19
139.800000	4.19358e-19
139.750000	4.26015e-19
139.700000	4.32776e-19
139.650000	4.39645e-19
139.600000	4.46623e-19
139.550000	4.53712e-19
139.500000	4.60914e-19
139.450000	4.68229e-19
139.400000	4.75661e-19
139.350000	4.83211e-19
139.300000	4.9088e-19
139.250000	4.98671e-19
139.200000	5.06586e-19
139.150000	5.14627e-19
139.100000	5.22795e-19
139.050000	5.31093e-19
139.000000	5.39522e-19
138.950000	5.48085e-19
138.900000	5.56785e-19
138.850000	5.65622e-19
138.800000	5.74599e-19
138.750000	5.83719e-19
138.700000	5.92984e-19
138.650000	6.02396e-19
138.600000	6.11957e-19
138.550000	6.2167e-19
138.500000	6.31537e-19
138.450000	6.41561e-19
138.400000	6.51743e-19
138.350000	6.62088e-19
138.300000	6.72596e-19
138.250000	6.83271e-19
138.200000	6.94116e-19
138.150000	7.05133e-19
138.100000	7.16325e-19
138.050000	7.27694e-19
138.000000	7.39244e-19
137.950000	7.50977e-19
137.900000	7.62896e-19
137.850000	7.75005e-19
137.800000	7.87306e-19
137.750000	7.99801e-19
137.700000	8.12496e-19
137.650000	8.25391e-19
137.600000	8.38492e-19
137.550000	8.518e-19
137.500000	8.6532e-19
137.450000	8.79054e-19
137.400000	8.93006e-19
137.350000	9.07179e-19
137.300000	9.21578e-19
137.250000	9.36205e-19
137.200000	9.51064e-19
137.150000	9.66159e-19
137.100000	9.81493e-19
137.050000	9.97071e-19
137.000000	1.0129e-18
136.950000	1.02897e-18
136.900000	1.0453e-18
136.850000	1.06189e-18
136.800000	1.07875e-18
136.750000	1.09587e-18
136.700000	1.11326e-18
136.650000	1.13093e-18
136.600000	1.14888e-18
136.550000	1.16712e-18
136.500000	1.18564e-18
136.450000	1.20446e-18
136.400000	1.22357e-18
136.350000	1.24299e-18
136.300000	1.26272e-18
136.250000	1.28276e-18
136.200000	1.30312e-18
136.150000	1.32381e-18
136.100000	1.34482e-18
136.050000	1.36616e-18
136.000000	1.38784e-18
135.950000	1.40987e-18
135.900000	1.43225e-18
135.850000	1.45498e-18
135.800000	1.47807e-18
135.750000	1.50153e-18
135.700000	1.52536e-18
135.650000	1.54957e-18
135.600000	1.57417e-18
135.550000	1.59915e-18
135.500000	1.62453e-18
135.450000	1.65031e-18
135.400000	1.67651e-18
135.350000	1.70311e-18
135.300000	1.73015e-18
135.250000	1.7576e-18
135.200000	1.7855e-18
135.150000	1.81384e-18
135.100000	1.84263e-18
135.050000	1.87187e-18
135.000000	1.90158e-18
134.950000	1.93176e-18
134.900000	1.96242e-18
134.850000	1.99357e-18
134.800000	2.02521e-18
134.750000	2.05735e-18
134.700000	2.09e-18
134.650000	2.12317e-18
134.600000	2.15687e-18
134.550000	2.1911e-18
134.500000	2.22588e-18
134.450000	2.2612e-18
134.400000	2.29709e-18
134.350000	2.33355e-18
134.300000	2.37059e-18
134.250000	2.40821e-18
134.200000	2.44643e-18
134.150000	2.48526e-18
134.100000	2.5247e-18
134.050000	2.56477e-18
134.000000	2.60548e-18
133.950000	2.64683e-18
133.900000	2.68884e-18
133.850000	2.73151e-18
133.800000	2.77486e-18
133.750000	2.8189e-18
133.700000	2.86364e-18
133.650000	2.90909e-18
133.600000	2.95526e-18
133.550000	3.00216e-18
133.500000	3.04981e-18
133.450000	3.09821e-18
133.400000	3.14739e-18
133.350000	3.19734e-18
133.300000	3.24808e-18
133.250000	3.29963e-18
133.200000	3.352e-18
133.150000	3.4052e-18
133.100000	3.45924e-18
133.050000	3.51415e-18
133.000000	3.56992e-18
132.950000	3.62658e-18
132.900000	3.68413e-18
132.850000	3.7426e-18
132.800000	3.802e-18
132.750000	3.86234e-18
132.700000	3.92364e-18
132.650000	3.98591e-18
132.600000	4.04917e-18
132.550000	4.11344e-18
132.500000	4.17872e-18
132.450000	4.24504e-18
132.400000	4.31241e-18
132.350000	4.38085e-18
132.300000	4.45038e-18
132.250000	4.52101e-18
132.200000	4.59276e-18
132.150000	4.66565e-18
132.100000	4.7397e-18
132.050000	4.81492e-18
132.000000	4.89134e-18
131.950000	4.96897e-18
131.900000	5.04783e-18
131.850000	5.12794e-18
131.800000	5.20932e-18
131.750000	5.292e-18
131.700000	5.37599e-18
131.650000	5.46131e-18
131.600000	5.54798e-18
131.550000	5.63603e-18
131.500000	5.72548e-18
131.450000	5.81635e-18
131.400000	5.90865e-18
131.350000	6.00243e-18
131.300000	6.09769e-18
131.250000	6.19446e-18
131.200000	6.29277e-18
131.150000	6.39264e-18
131.100000	6.4941e-18
131.050000	6.59716e-18
131.000000	6.70186e-18
130.950000	6.80823e-18
130.900000	6.91627e-18
130.850000	7.02604e-18
130.800000	7.13755e-18
130.750000	7.25082e-18
130.700000	7.3659e-18
130.650000	7.4828e-18
130.600000	7.60155e-18
130.550000	7.72219e-18
130.500000	7.84475e-18
130.450000	7.96924e-18
130.400000	8.09572e-18
130.350000	8.2242e-18
130.300000	8.35472e-18
130.250000	8.48732e-18
130.200000	8.62201e-18
130.150000	8.75885e-18
130.100000	8.89785e-18
130.050000	9.03906e-18
130.000000	9.18252e-18
129.950000	9.32825e-18
129.900000	9.47629e-18
129.850000	9.62668e-18
129.800000	9.77946e-18
129.750000	9.93466e-18
129.700000	1.00923e-17
129.650000	1.02525e-17
129.600000	1.04152e-17
129.550000	1.05805e-17
129.500000	1.07484e-17
129.450000	1.0919e-17
129.400000	1.10923e-17
129.350000	1.12683e-17
129.300000	1.14471e-17
129.250000	1.16288e-17
129.200000	1.18134e-17
129.150000	1.20008e-17
129.100000	1.21913e-17
129.050000	1.23848e-17
129.000000	1.25813e-17
128.950000	1.2781e-17
128.900000	1.29838e-17
128.850000	1.31899e-17
128.800000	1.33992e-17
128.750000	1.36118e-17
128.700000	1.38279e-17
128.650000	1.40473e-17
128.600000	1.42703e-17
128.550000	1.44967e-17
128.500000	1.47268e-17
128.450000	1.49605e-17
128.400000	1.51979e-17
128.350000	1.54391e-17
128.300000	1.56841e-17
128.250000	1.5933e-17
128.200000	1.61859e-17
128.150000	1.64428e-17
128.100000	1.67037e-17
128.050000	1.69688e-17
128.000000	1.72381e-17
127.950000	1.75117e-17
127.900000	1.77896e-17
127.850000	1.80719e-17
127.800000	1.83587e-17
127.750000	1.865e-17
127.700000	1.8946e-17
127.650000	1.92467e-17
127.600000	1.95521e-17
127.550000	1.98624e-17
127.500000	2.01776e-17
127.450000	2.04978e-17
127.400000	2.08231e-17
127.350000	2.11536e-17
127.300000	2.14893e-17
127.250000	2.18303e-17
127.200000	2.21768e-17
127.150000	2.25287e-17
127.100000	2.28862e-17
127.050000	2.32494e-17
127.000000	2.36184e-17
126.950000	2.39932e-17
126.900000	2.4374e-17
126.850000	2.47608e-17
126.800000	2.51537e-17
126.750000	2.55529e-17
126.700000	2.59584e-17
126.650000	2.63704e-17
126.600000	2.67888e-17
126.550000	2.7214e-17
126.500000	2.76459e-17
126.450000	2.80846e-17
126.400000	2.85303e-17
126.350000	2.8983e-17
126.300000	2.9443e-17
126.250000	2.99102e-17
126.200000	3.03849e-17
126.150000	3.08671e-17
126.100000	3.13569e-17
126.050000	3.18546e-17
126.000000	3.23601e-17
125.950000	3.28736e-17
125.900000	3.33953e-17
125.850000	3.39253e-17
125.800000	3.44636e-17
125.750000	3.50106e-17
125.700000	3.55661e-17
125.650000	3.61306e-17
125.600000	3.67039e-17
125.550000	3.72864e-17
125.500000	3.78781e-17
125.450000	3.84792e-17
125.400000	3.90899e-17
125.350000	3.97102e-17
125.300000	4.03404e-17
125.250000	4.09805e-17
125.200000	4.16309e-17
125.150000	4.22915e-17
125.100000	4.29627e-17
125.050000	4.36445e-17
125.000000	4.43371e-17
124.950000	4.50407e-17
124.900000	4.57554e-17
124.850000	4.64815e-17
124.800000	4.72191e-17
124.750000	4.79685e-17
124.700000	4.87297e-17
124.650000	4.9503e-17
124.600000	5.02886e-17
124.550000	5.10866e-17
124.500000	5.18973e-17
124.450000	5.27209e-17
124.400000	5.35575e-17
124.350000	5.44074e-17
124.300000	5.52708e-17
124.250000	5.61479e-17
124.200000	5.70389e-17
124.150000	5.79441e-17
124.100000	5.88636e-17
124.050000	5.97977e-17
124.000000	6.07467e-17
123.950000	6.17107e-17
123.900000	6.269e-17
123.850000	6.36848e-17
123.800000	6.46954e-17
123.750000	6.57221e-17
123.700000	6.6765e-17
123.650000	6.78245e-17
123.600000	6.89008e-17
123.550000	6.99942e-17
123.500000	7.11049e-17
123.450000	7.22333e-17
123.400000	7.33795e-17
123.350000	7.4544e-17
123.300000	7.57269e-17
123.250000	7.69286e-17
123.200000	7.81494e-17
123.150000	7.93895e-17
123.100000	8.06494e-17
123.050000	8.19292e-17
123.000000	8.32293e-17
122.950000	8.455e-17
122.900000	8.58918e-17
122.850000	8.72548e-17
122.800000	8.86394e-17
122.750000	9.0046e-17
122.700000	9.14749e-17
122.650000	9.29265e-17
122.600000	9.44011e-17
122.550000	9.58992e-17
122.500000	9.74209e-17
122.450000	9.89669e-17
122.400000	1.00537e-16
122.350000	1.02133e-16
122.300000	1.03753e-16
122.250000	1.054e-16
122.200000	1.07072e-16
122.150000	1.08772e-16
122.100000	1.10498e-16
122.050000	1.12251e-16
122.000000	1.14032e-16
121.950000	1.15842e-16
121.900000	1.1768e-16
121.850000	1.19548e-16
121.800000	1.21445e-16
121.750000	1.23372e-16
121.700000	1.25329e-16
121.650000	1.27318e-16
121.600000	1.29339e-16
121.550000	1.31391e-16
121.500000	1.33476e-16
121.450000	1.35594e-16
121.400000	1.37746e-16
121.350000	1.39932e-16
121.300000	1.42152e-16
121.250000	1.44408e-16
121.200000	1.46699e-16
121.150000	1.49027e-16
121.100000	1.51392e-16
121.050000	1.53794e-16
121.000000	1.56235e-16
120.950000	1.58714e-16
120.900000	1.61233e-16
120.850000	1.63791e-16
120.800000	1.6639e-16
120.750000	1.6903e-16
120.700000	1.71713e-16
120.650000	1.74437e-16
120.600000	1.77206e-16
120.550000	1.80017e-16
120.500000	1.82874e-16
120.450000	1.85776e-16
120.400000	1.88724e-16
120.350000	1.91719e-16
120.300000	1.94761e-16
120.250000	1.97851e-16
120.200000	2.00991e-16
120.150000	2.0418e-16
120.100000	2.0742e-16
120.050000	2.10712e-16
120.000000	2.14055e-16
119.950000	2.17452e-16
119.900000	2.20902e-16
119.850000	2.24408e-16
119.800000	2.27969e-16
119.750000	2.31586e-16
119.700000	2.35261e-16
119.650000	2.38994e-16
119.600000	2.42786e-16
119.550000	2.46639e-16
119.500000	2.50553e-16
119.450000	2.54528e-16
119.400000	2.58567e-16
119.350000	2.6267e-16
119.300000	2.66838e-16
119.250000	2.71072e-16
119.200000	2.75374e-16
119.150000	2.79743e-16
119.100000	2.84182e-16
119.050000	2.88692e-16
119.000000	2.93273e-16
118.950000	2.97926e-16
118.900000	3.02654e-16
118.850000	3.07456e-16
118.800000	3.12335e-16
118.750000	3.17291e-16
118.700000	3.22326e-16
118.650000	3.2744e-16
118.600000	3.32636e-16
118.550000	3.37914e-16
118.500000	3.43276e-16
118.450000	3.48723e-16
118.400000	3.54257e-16
118.350000	3.59878e-16
118.300000	3.65588e-16
118.250000	3.71389e-16
118.200000	3.77282e-16
118.150000	3.83269e-16
118.100000	3.89351e-16
118.050000	3.95529e-16
118.000000	4.01805e-16
117.950000	4.0818e-16
117.900000	4.14657e-16
117.850000	4.21237e-16
117.800000	4.27921e-16
117.750000	4.34711e-16
117.700000	4.41609e-16
117.650000	4.48616e-16
117.600000	4.55735e-16
117.550000	4.62966e-16
117.500000	4.70312e-16
117.450000	4.77775e-16
117.400000	4.85356e-16
117.350000	4.93057e-16
117.300000	5.00881e-16
117.250000	5.08828e-16
117.200000	5.16902e-16
117.150000	5.25104e-16
117.100000	5.33436e-16
117.050000	5.41901e-16
117.000000	5.50499e-16
116.950000	5.59234e-16
116.900000	5.68108e-16
116.850000	5.77122e-16
116.800000	5.86279e-16
116.750000	5.95582e-16
116.700000	6.05032e-16
116.650000	6.14633e-16
116.600000	6.24385e-16
116.550000	6.34292e-16
116.500000	6.44357e-16
116.450000	6.54581e-16
116.400000	6.64968e-16
116.350000	6.75519e-16
116.300000	6.86237e-16
116.250000	6.97126e-16
116.200000	7.08187e-16
116.150000	7.19424e-16
116.100000	7.3084e-16
116.050000	7.42436e-16
116.000000	7.54216e-16
115.950000	7.66184e-16
115.900000	7.78341e-16
115.850000	7.90691e-16
115.800000	8.03237e-16
115.750000	8.15982e-16
115.700000	8.28929e-16
115.650000	8.42082e-16
115.600000	8.55443e-16
115.550000	8.69016e-16
115.500000	8.82805e-16
115.450000	8.96812e-16
115.400000	9.11042e-16
115.350000	9.25498e-16
115.300000	9.40182e-16
115.250000	9.551e-16
115.200000	9.70255e-16
115.150000	9.8565e-16
115.100000	1.00129e-15
115.050000	1.01718e-15
115.000000	1.03332e-15
114.950000	1.04971e-15
114.900000	1.06637e-15
114.850000	1.08329e-15
114.800000	1.10047e-15
114.750000	1.11794e-15
114.700000	1.13567e-15
114.650000	1.15369e-15
114.600000	1.172e-15
114.550000	1.19059e-15
114.500000	1.20949e-15
114.450000	1.22868e-15
114.400000	1.24817e-15
114.350000	1.26798e-15
114.300000	1.28809e-15
114.250000	1.30853e-15
114.200000	1.32929e-15
114.150000	1.35039e-15
114.100000	1.37181e-15
114.050000	1.39358e-15
114.000000	1.41569e-15
113.950000	1.43815e-15
113.900000	1.46097e-15
113.850000	1.48415e-15
113.800000	1.5077e-15
113.750000	1.53162e-15
113.700000	1.55592e-15
113.650000	1.58061e-15
113.600000	1.60569e-15
113.550000	1.63116e-15
113.500000	1.65705e-15
113.450000	1.68334e-15
113.400000	1.71005e-15
113.350000	1.73718e-15
113.300000	1.76474e-15
113.250000	1.79274e-15
113.200000	1.82118e-15
113.150000	1.85008e-15
113.100000	1.87943e-15
113.050000	1.90925e-15
113.000000	1.93955e-15
112.950000	1.97032e-15
112.900000	2.00158e-15
112.850000	2.03334e-15
112.800000	2.0656e-15
112.750000	2.09837e-15
112.700000	2.13167e-15
112.650000	2.16549e-15
112.600000	2.19985e-15
112.550000	2.23475e-15
112.500000	2.27021e-15
112.450000	2.30623e-15
112.400000	2.34282e-15
112.350000	2.37999e-15
112.300000	2.41775e-15
112.250000	2.45611e-15
112.200000	2.49508e-15
112.150000	2.53467e-15
112.100000	2.57488e-15
112.050000	2.61574e-15
112.000000	2.65724e-15
111.950000	2.6994e-15
111.900000	2.74223e-15
111.850000	2.78573e-15
111.800000	2.82993e-15
111.750000	2.87483e-15
111.700000	2.92044e-15
111.650000	2.96678e-15
111.600000	3.01385e-15
111.550000	3.06167e-15
111.500000	3.11024e-15
111.450000	3.15959e-15
111.400000	3.20972e-15
111.350000	3.26064e-15
111.300000	3.31238e-15
111.250000	3.36493e-15
111.200000	3.41832e-15
111.150000	3.47255e-15
111.100000	3.52765e-15
111.050000	3.58362e-15
111.000000	3.64047e-15
110.950000	3.69823e-15
110.900000	3.75691e-15
110.850000	3.81651e-15
110.800000	3.87707e-15
110.750000	3.93858e-15
110.700000	4.00107e-15
110.650000	4.06454e-15
110.600000	4.12903e-15
110.550000	4.19454e-15
110.500000	4.26109e-15
110.450000	4.32869e-15
110.400000	4.39737e-15
110.350000	4.46714e-15
110.300000	4.53801e-15
110.250000	4.61001e-15
110.200000	4.68315e-15
110.150000	4.75745e-15
110.100000	4.83293e-15
110.050000	4.90961e-15
110.000000	4.9875e-15
109.950000	5.06663e-15
109.900000	5.14701e-15
109.850000	5.22867e-15
109.800000	5.31163e-15
109.750000	5.3959e-15
109.700000	5.48151e-15
109.650000	5.56847e-15
109.600000	5.65682e-15
109.550000	5.74657e-15
109.500000	5.83774e-15
109.450000	5.93035e-15
109.400000	6.02444e-15
109.350000	6.12002e-15
109.300000	6.21712e-15
109.250000	6.31575e-15
109.200000	6.41595e-15
109.150000	6.51774e-15
109.100000	6.62115e-15
109.050000	6.72619e-15
109.000000	6.83291e-15
108.950000	6.94131e-15
108.900000	7.05144e-15
108.850000	7.16331e-15
108.800000	7.27695e-15
108.750000	7.3924e-15
108.700000	7.50968e-15
108.650000	7.62883e-15
108.600000	7.74986e-15
108.550000	7.87281e-15
108.500000	7.99771e-15
108.450000	8.12459e-15
108.400000	8.25349e-15
108.350000	8.38443e-15
108.300000	8.51745e-15
108.250000	8.65258e-15
108.200000	8.78985e-15
108.150000	8.9293e-15
108.100000	9.07096e-15
108.050000	9.21487e-15
108.000000	9.36107e-15
107.950000	9.50958e-15
107.900000	9.66045e-15
107.850000	9.81371e-15
107.800000	9.9694e-15
107.750000	1.01276e-14
107.700000	1.02882e-14
107.650000	1.04515e-14
107.600000	1.06173e-14
107.550000	1.07857e-14
107.500000	1.09568e-14
107.450000	1.11306e-14
107.400000	1.13072e-14
107.350000	1.14866e-14
107.300000	1.16688e-14
107.250000	1.1854e-14
107.200000	1.2042e-14
107.150000	1.22331e-14
107.100000	1.24271e-14
107.050000	1.26243e-14
107.000000	1.28246e-14
106.950000	1.3028e-14
106.900000	1.32347e-14
106.850000	1.34447e-14
106.800000	1.3658e-14
106.750000	1.38746e-14
106.700000	1.40947e-14
106.650000	1.43183e-14
106.600000	1.45455e-14
106.550000	1.47763e-14
106.500000	1.50107e-14
106.450000	1.52488e-14
106.400000	1.54907e-14
106.350000	1.57365e-14
106.300000	1.59861e-14
106.250000	1.62397e-14
106.200000	1.64974e-14
106.150000	1.67591e-14
106.100000	1.70249e-14
106.050000	1.7295e-14
106.000000	1.75694e-14
105.950000	1.78481e-14
105.900000	1.81313e-14
105.850000	1.84189e-14
105.800000	1.87111e-14
105.750000	1.90079e-14
105.700000	1.93095e-14
105.650000	1.96158e-14
105.600000	1.9927e-14
105.550000	2.02431e-14
105.500000	2.05643e-14
105.450000	2.08905e-14
105.400000	2.12219e-14
105.350000	2.15586e-14
105.300000	2.19006e-14
105.250000	2.2248e-14
105.200000	2.26009e-14
105.150000	2.29595e-14
105.100000	2.33237e-14
105.050000	2.36937e-14
105.000000	2.40696e-14
104.950000	2.44514e-14
104.900000	2.48393e-14
104.850000	2.52333e-14
104.800000	2.56336e-14
104.750000	2.60403e-14
104.700000	2.64534e-14
104.650000	2.6873e-14
104.600000	2.72993e-14
104.550000	2.77324e-14
104.500000	2.81724e-14
104.450000	2.86193e-14
104.400000	2.90733e-14
104.350000	2.95345e-14
104.300000	3.0003e-14
104.250000	3.0479e-14
104.200000	3.09625e-14
104.150000	3.14536e-14
104.100000	3.19526e-14
104.050000	3.24595e-14
104.000000	3.29744e-14
103.950000	3.34975e-14
103.900000	3.40289e-14
103.850000	3.45687e-14
103.800000	3.51171e-14
103.750000	3.56742e-14
103.700000	3.62401e-14
103.650000	3.6815e-14
103.600000	3.7399e-14
103.550000	3.79922e-14
103.500000	3.85949e-14
103.450000	3.92072e-14
103.400000	3.98291e-14
103.350000	4.04609e-14
103.300000	4.11028e-14
103.250000	4.17548e-14
103.200000	4.24172e-14
103.150000	4.30901e-14
103.100000	4.37736e-14
103.050000	4.4468e-14
103.000000	4.51734e-14
102.950000	4.589e-14
102.900000	4.66179e-14
102.850000	4.73574e-14
102.800000	4.81087e-14
102.750000	4.88718e-14
102.700000	4.96471e-14
102.650000	5.04346e-14
102.600000	5.12347e-14
102.550000	5.20474e-14
102.500000	5.28731e-14
102.450000	5.37118e-14
102.400000	5.45638e-14
102.350000	5.54293e-14
102.300000	5.63086e-14
102.250000	5.72018e-14
102.200000	5.81092e-14
102.150000	5.9031e-14
102.100000	5.99674e-14
102.050000	6.09186e-14
102.000000	6.1885e-14
101.950000	6.28667e-14
101.900000	6.38639e-14
101.850000	6.48769e-14
101.800000	6.59061e-14
101.750000	6.69515e-14
101.700000	6.80136e-14
101.650000	6.90924e-14
101.600000	7.01884e-14
101.550000	7.13018e-14
101.500000	7.24328e-14
101.450000	7.35818e-14
101.400000	7.4749e-14
101.350000	7.59347e-14
101.300000	7.71392e-14
101.250000	7.83628e-14
101.200000	7.96059e-14
101.150000	8.08686e-14
101.100000	8.21514e-14
101.050000	8.34545e-14
101.000000	8.47783e-14
100.950000	8.61231e-14
100.900000	8.74892e-14
100.850000	8.8877e-14
100.800000	9.02868e-14
100.750000	9.1719e-14
100.700000	9.31738e-14
100.650000	9.46518e-14
100.600000	9.61532e-14
100.550000	9.76784e-14
100.500000	9.92278e-14
100.450000	1.00802e-13
100.400000	1.02401e-13
100.350000	1.04025e-13
100.300000	1.05675e-13
100.250000	1.07351e-13
100.200000	1.09054e-13
100.150000	1.10784e-13
100.100000	1.12541e-13
100.050000	1.14326e-13
100.000000	1.1614e-13
99.950000	1.17982e-13
99.900000	1.19853e-13
99.850000	1.21755e-13
99.800000	1.23686e-13
99.750000	1.25648e-13
99.700000	1.27641e-13
99.650000	1.29665e-13
99.600000	1.31722e-13
99.550000	1.33811e-13
99.500000	1.35934e-13
99.450000	1.3809e-13
99.400000	1.4028e-13
99.350000	1.42506e-13
99.300000	1.44766e-13
99.250000	1.47062e-13
99.200000	1.49395e-13
99.150000	1.51764e-13
99.100000	1.54172e-13
99.050000	1.56617e-13
99.000000	1.59101e-13
98.950000	1.61625e-13
98.900000	1.64189e-13
98.850000	1.66793e-13
98.800000	1.69438e-13
98.750000	1.72126e-13
98.700000	1.74856e-13
98.650000	1.7763e-13
98.600000	1.80447e-13
98.550000	1.83309e-13
98.500000	1.86217e-13
98.450000	1.89171e-13
98.400000	1.92171e-13
98.350000	1.95219e-13
98.300000	1.98316e-13
98.250000	2.01461e-13
98.200000	2.04657e-13
98.150000	2.07903e-13
98.100000	2.112e-13
98.050000	2.1455e-13
98.000000	2.17953e-13
97.950000	2.2141e-13
97.900000	2.24922e-13
97.850000	2.2849e-13
97.800000	2.32114e-13
97.750000	2.35795e-13
97.700000	2.39535e-13
97.650000	2.43335e-13
97.600000	2.47194e-13
97.550000	2.51115e-13
97.500000	2.55098e-13
97.450000	2.59144e-13
97.400000	2.63254e-13
97.350000	2.6743e-13
97.300000	2.71671e-13
97.250000	2.7598e-13
97.200000	2.80358e-13
97.150000	2.84804e-13
97.100000	2.89322e-13
97.050000	2.9391e-13
97.000000	2.98572e-13
96.950000	3.03308e-13
96.900000	3.08118e-13
96.850000	3.13005e-13
96.800000	3.1797e-13
96.750000	3.23013e-13
96.700000	3.28136e-13
96.650000	3.33341e-13
96.600000	3.38628e-13
96.550000	3.43999e-13
96.500000	3.49455e-13
96.450000	3.54997e-13
96.400000	3.60628e-13
96.350000	3.66347e-13
96.300000	3.72158e-13
96.250000	3.78061e-13
96.200000	3.84057e-13
96.150000	3.90148e-13
96.100000	3.96336e-13
96.050000	4.02622e-13
96.000000	4.09008e-13
95.950000	4.15495e-13
95.900000	4.22085e-13
95.850000	4.28779e-13
95.800000	4.3558e-13
95.750000	4.42488e-13
95.700000	4.49506e-13
95.650000	4.56635e-13
95.600000	4.63878e-13
95.550000	4.71235e-13
95.500000	4.78709e-13
95.450000	4.86301e-13
95.400000	4.94014e-13
95.350000	5.01849e-13
95.300000	5.09808e-13
95.250000	5.17894e-13
95.200000	5.26108e-13
95.150000	5.34452e-13
95.100000	5.42928e-13
95.050000	5.51539e-13
95.000000	5.60287e-13
94.950000	5.69173e-13
94.900000	5.782e-13
94.850000	5.8737e-13
94.800000	5.96686e-13
94.750000	6.06149e-13
94.700000	6.15762e-13
94.650000	6.25528e-13
94.600000	6.35449e-13
94.550000	6.45527e-13
94.500000	6.55765e-13
94.450000	6.66165e-13
94.400000	6.7673e-13
94.350000	6.87463e-13
94.300000	6.98366e-13
94.250000	7.09442e-13
94.200000	7.20693e-13
94.150000	7.32123e-13
94.100000	7.43734e-13
94.050000	7.5553e-13
94.000000	7.67512e-13
93.950000	7.79684e-13
93.900000	7.9205e-13
93.850000	8.04611e-13
93.800000	8.17372e-13
93.750000	8.30335e-13
93.700000	8.43503e-13
93.650000	8.56881e-13
93.600000	8.7047e-13
93.550000	8.84275e-13
93.500000	8.98299e-13
93.450000	9.12546e-13
93.400000	9.27018e-13
93.350000	9.4172e-13
93.300000	9.56655e-13
93.250000	9.71826e-13
93.200000	9.87239e-13
93.150000	1.0029e-12
93.100000	1.0188e-12
93.050000	1.03496e-12
93.000000	1.05137e-12
92.950000	1.06804e-12
92.900000	1.08498e-12
92.850000	1.10219e-12
92.800000	1.11967e-12
92.750000	1.13743e-12
92.700000	1.15546e-12
92.650000	1.17379e-12
92.600000	1.1924e-12
92.550000	1.21131e-12
92.500000	1.23052e-12
92.450000	1.25004e-12
92.400000	1.26986e-12
92.350000	1.29e-12
92.300000	1.31046e-12
92.250000	1.33124e-12
92.200000	1.35235e-12
92.150000	1.3738e-12
92.100000	1.39559e-12
92.050000	1.41772e-12
92.000000	1.4402e-12
91.950000	1.46304e-12
91.900000	1.48624e-12
91.850000	1.50981e-12
91.800000	1.53375e-12
91.750000	1.55808e-12
91.700000	1.58279e-12
91.650000	1.60789e-12
91.600000	1.63338e-12
91.550000	1.65929e-12
91.500000	1.6856e-12
91.450000	1.71233e-12
91.400000	1.73949e-12
91.350000	1.76707e-12
91.300000	1.79509e-12
91.250000	1.82356e-12
91.200000	1.85248e-12
91.150000	1.88186e-12
91.100000	1.9117e-12
91.050000	1.94201e-12
91.000000	1.97281e-12
90.950000	2.0041e-12
90.900000	2.03588e-12
90.850000	2.06816e-12
90.800000	2.10096e-12
90.750000	2.13428e-12
90.700000	2.16812e-12
90.650000	2.2025e-12
90.600000	2.23743e-12
90.550000	2.27291e-12
90.500000	2.30895e-12
90.450000	2.34557e-12
90.400000	2.38276e-12
90.350000	2.42055e-12
90.300000	2.45893e-12
90.250000	2.49793e-12
90.200000	2.53754e-12
90.150000	2.57778e-12
90.100000	2.61865e-12
90.050000	2.66018e-12
90.000000	2.70236e-12
89.950000	2.74522e-12
89.900000	2.78875e-12
89.850000	2.83297e-12
89.800000	2.87789e-12
89.750000	2.92353e-12
89.700000	2.96989e-12
89.650000	3.01699e-12
89.600000	3.06483e-12
89.550000	3.11343e-12
89.500000	3.1628e-12
89.450000	3.21295e-12
89.400000	3.2639e-12
89.350000	3.31566e-12
89.300000	3.36823e-12
89.250000	3.42164e-12
89.200000	3.4759e-12
89.150000	3.53102e-12
89.100000	3.58701e-12
89.050000	3.64389e-12
89.000000	3.70167e-12
88.950000	3.76037e-12
88.900000	3.82e-12
88.850000	3.88057e-12
88.800000	3.9421e-12
88.750000	4.00461e-12
88.700000	4.06811e-12
88.650000	4.13262e-12
88.600000	4.19815e-12
88.550000	4.26472e-12
88.500000	4.33234e-12
88.450000	4.40104e-12
88.400000	4.47083e-12
88.350000	4.54172e-12
88.300000	4.61374e-12
88.250000	4.68689e-12
88.200000	4.76121e-12
88.150000	4.83671e-12
88.100000	4.9134e-12
88.050000	4.99131e-12
88.000000	5.07046e-12
87.950000	5.15086e-12
87.900000	5.23253e-12
87.850000	5.3155e-12
87.800000	5.39978e-12
87.750000	5.4854e-12
87.700000	5.57238e-12
87.650000	5.66074e-12
87.600000	5.7505e-12
87.550000	5.84168e-12
87.500000	5.93431e-12
87.450000	6.0284e-12
87.400000	6.12399e-12
87.350000	6.22109e-12
87.300000	6.31973e-12
87.250000	6.41994e-12
87.200000	6.52173e-12
87.150000	6.62514e-12
87.100000	6.73019e-12
87.050000	6.8369e-12
87.000000	6.94531e-12
86.950000	7.05543e-12
86.900000	7.1673e-12
86.850000	7.28095e-12
86.800000	7.39639e-12
86.750000	7.51367e-12
86.700000	7.6328e-12
86.650000	7.75383e-12
86.600000	7.87677e-12
86.550000	8.00166e-12
86.500000	8.12853e-12
86.450000	8.25741e-12
86.400000	8.38834e-12
86.350000	8.52134e-12
86.300000	8.65645e-12
86.250000	8.7937e-12
86.200000	8.93313e-12
86.150000	9.07477e-12
86.100000	9.21865e-12
86.050000	9.36482e-12
86.000000	9.5133e-12
85.950000	9.66414e-12
85.900000	9.81736e-12
85.850000	9.97302e-12
85.800000	1.01311e-11
85.750000	1.02918e-11
85.700000	1.0455e-11
85.650000	1.06207e-11
85.600000	1.07891e-11
85.550000	1.09602e-11
85.500000	1.11339e-11
85.450000	1.13105e-11
85.400000	1.14898e-11
85.350000	1.1672e-11
85.300000	1.1857e-11
85.250000	1.2045e-11
85.200000	1.2236e-11
85.150000	1.243e-11
85.100000	1.26271e-11
85.050000	1.28273e-11
85.000000	1.30306e-11
84.950000	1.32372e-11
84.900000	1.34471e-11
84.850000	1.36603e-11
84.800000	1.38769e-11
84.750000	1.40969e-11
84.700000	1.43204e-11
84.650000	1.45474e-11
84.600000	1.47781e-11
84.550000	1.50124e-11
84.500000	1.52504e-11
84.450000	1.54922e-11
84.400000	1.57378e-11
84.350000	1.59873e-11
84.300000	1.62408e-11
84.250000	1.64983e-11
84.200000	1.67598e-11
84.150000	1.70255e-11
84.100000	1.72955e-11
84.050000	1.75697e-11
84.000000	1.78482e-11
83.950000	1.81312e-11
83.900000	1.84187e-11
83.850000	1.87107e-11
83.800000	1.90073e-11
83.750000	1.93086e-11
83.700000	1.96148e-11
83.650000	1.99257e-11
83.600000	2.02416e-11
83.550000	2.05625e-11
83.500000	2.08885e-11
83.450000	2.12197e-11
83.400000	2.15561e-11
83.350000	2.18978e-11
83.300000	2.2245e-11
83.250000	2.25977e-11
83.200000	2.29559e-11
83.150000	2.33199e-11
83.100000	2.36896e-11
83.050000	2.40651e-11
83.000000	2.44466e-11
82.950000	2.48342e-11
82.900000	2.52279e-11
82.850000	2.56279e-11
82.800000	2.60341e-11
82.750000	2.64469e-11
82.700000	2.68661e-11
82.650000	2.72921e-11
82.600000	2.77247e-11
82.550000	2.81642e-11
82.500000	2.86107e-11
82.450000	2.90643e-11
82.400000	2.95251e-11
82.350000	2.99931e-11
82.300000	3.04686e-11
82.250000	3.09516e-11
82.200000	3.14423e-11
82.150000	3.19408e-11
82.100000	3.24471e-11
82.050000	3.29615e-11
82.000000	3.3484e-11
81.950000	3.40148e-11
81.900000	3.45541e-11
81.850000	3.51018e-11
81.800000	3.56583e-11
81.750000	3.62236e-11
81.700000	3.67978e-11
81.650000	3.73811e-11
81.600000	3.79737e-11
81.550000	3.85757e-11
81.500000	3.91872e-11
81.450000	3.98084e-11
81.400000	4.04395e-11
81.350000	4.10806e-11
81.300000	4.17318e-11
81.250000	4.23933e-11
81.200000	4.30654e-11
81.150000	4.3748e-11
81.100000	4.44415e-11
81.050000	4.5146e-11
81.000000	4.58617e-11
80.950000	4.65887e-11
80.900000	4.73272e-11
80.850000	4.80774e-11
80.800000	4.88396e-11
80.750000	4.96138e-11
80.700000	5.04002e-11
80.650000	5.11992e-11
80.600000	5.20108e-11
80.550000	5.28352e-11
80.500000	5.36728e-11
80.450000	5.45236e-11
80.400000	5.53879e-11
80.350000	5.62659e-11
80.300000	5.71578e-11
80.250000	5.80638e-11
80.200000	5.89842e-11
80.150000	5.99192e-11
80.100000	6.0869e-11
80.050000	6.18339e-11
80.000000	6.2814e-11
79.950000	6.38097e-11
79.900000	6.48212e-11
79.850000	6.58487e-11
79.800000	6.68924e-11
79.750000	6.79528e-11
79.700000	6.90299e-11
79.650000	7.01241e-11
79.600000	7.12356e-11
79.550000	7.23648e-11
79.500000	7.35119e-11
79.450000	7.46771e-11
79.400000	7.58608e-11
79.350000	7.70633e-11
79.300000	7.82848e-11
79.250000	7.95257e-11
79.200000	8.07862e-11
79.150000	8.20667e-11
79.100000	8.33675e-11
79.050000	8.4689e-11
79.000000	8.60313e-11
78.950000	8.7395e-11
78.900000	8.87803e-11
78.850000	9.01875e-11
78.800000	9.1617e-11
78.750000	9.30692e-11
78.700000	9.45443e-11
78.650000	9.60429e-11
78.600000	9.75652e-11
78.550000	9.91117e-11
78.500000	1.00683e-10
78.450000	1.02278e-10
78.400000	1.039e-10
78.350000	1.05546e-10
78.300000	1.07219e-10
78.250000	1.08919e-10
78.200000	1.10645e-10
78.150000	1.12399e-10
78.100000	1.1418e-10
78.050000	1.1599e-10
78.000000	1.17829e-10
77.950000	1.19696e-10
77.900000	1.21593e-10
77.850000	1.2352e-10
77.800000	1.25478e-10
77.750000	1.27467e-10
77.700000	1.29487e-10
77.650000	1.3154e-10
77.600000	1.33624e-10
77.550000	1.35742e-10
77.500000	1.37894e-10
77.450000	1.40079e-10
77.400000	1.423e-10
77.350000	1.44555e-10
77.300000	1.46846e-10
77.250000	1.49173e-10
77.200000	1.51538e-10
77.150000	1.53939e-10
77.100000	1.56379e-10
77.050000	1.58858e-10
77.000000	1.61375e-10
76.950000	1.63933e-10
76.900000	1.66531e-10
76.850000	1.69171e-10
76.800000	1.71852e-10
76.750000	1.74575e-10
76.700000	1.77342e-10
76.650000	1.80153e-10
76.600000	1.83008e-10
76.550000	1.85909e-10
76.500000	1.88855e-10
76.450000	1.91848e-10
76.400000	1.94889e-10
76.350000	1.97977e-10
76.300000	2.01115e-10
76.250000	2.04302e-10
76.200000	2.0754e-10
76.150000	2.10829e-10
76.100000	2.14171e-10
76.050000	2.17565e-10
76.000000	2.21013e-10
75.950000	2.24515e-10
75.900000	2.28074e-10
75.850000	2.31688e-10
75.800000	2.3536e-10
75.750000	2.3909e-10
75.700000	2.42879e-10
75.650000	2.46728e-10
75.600000	2.50638e-10
75.550000	2.5461e-10
75.500000	2.58645e-10
75.450000	2.62744e-10
75.400000	2.66908e-10
75.350000	2.71138e-10
75.300000	2.75435e-10
75.250000	2.798e-10
75.200000	2.84234e-10
75.150000	2.88738e-10
75.100000	2.93314e-10
75.050000	2.97962e-10
75.000000	3.02684e-10
74.950000	3.07481e-10
74.900000	3.12354e-10
74.850000	3.17304e-10
74.800000	3.22332e-10
74.750000	3.2744e-10
74.700000	3.32629e-10
74.650000	3.379e-10
74.600000	3.43255e-10
74.550000	3.48695e-10
74.500000	3.5422e-10
74.450000	3.59834e-10
74.400000	3.65536e-10
74.350000	3.71328e-10
74.300000	3.77213e-10
74.250000	3.8319e-10
74.200000	3.89263e-10
74.150000	3.95431e-10
74.100000	4.01697e-10
74.050000	4.08063e-10
74.000000	4.14529e-10
73.950000	4.21098e-10
73.900000	4.27771e-10
73.850000	4.34549e-10
73.800000	4.41435e-10
73.750000	4.4843e-10
73.700000	4.55536e-10
73.650000	4.62755e-10
73.600000	4.70088e-10
73.550000	4.77537e-10
73.500000	4.85104e-10
73.450000	4.92791e-10
73.400000	5.00599e-10
73.350000	5.08532e-10
73.300000	5.1659e-10
73.250000	5.24776e-10
73.200000	5.33091e-10
73.150000	5.41538e-10
73.100000	5.50119e-10
73.050000	5.58836e-10
73.000000	5.67691e-10
72.950000	5.76686e-10
72.900000	5.85824e-10
72.850000	5.95107e-10
72.800000	6.04537e-10
72.750000	6.14116e-10
72.700000	6.23846e-10
72.650000	6.33731e-10
72.600000	6.43773e-10
72.550000	6.53973e-10
72.500000	6.64336e-10
72.450000	6.74862e-10
72.400000	6.85555e-10
72.350000	6.96418e-10
72.300000	7.07452e-10
72.250000	7.18662e-10
72.200000	7.30049e-10
72.150000	7.41616e-10
72.100000	7.53367e-10
72.050000	7.65303e-10
72.000000	7.77429e-10
71.950000	7.89747e-10
71.900000	8.0226e-10
71.850000	8.14972e-10
71.800000	8.27884e-10
71.750000	8.41002e-10
71.700000	8.54327e-10
71.650000	8.67863e-10
71.600000	8.81613e-10
71.550000	8.95581e-10
71.500000	9.09771e-10
71.450000	9.24185e-10
71.400000	9.38828e-10
71.350000	9.53703e-10
71.300000	9.68813e-10
71.250000	9.84163e-10
71.200000	9.99755e-10
71.150000	1.0156e-09
71.100000	1.03169e-09
71.050000	1.04803e-09
71.000000	1.06464e-09
70.950000	1.0815e-09
70.900000	1.09864e-09
70.850000	1.11604e-09
70.800000	1.13373e-09
70.750000	1.15169e-09
70.700000	1.16993e-09
70.650000	1.18847e-09
70.600000	1.2073e-09
70.550000	1.22643e-09
70.500000	1.24586e-09
70.450000	1.26559e-09
70.400000	1.28564e-09
70.350000	1.30601e-09
70.300000	1.3267e-09
70.250000	1.34772e-09
70.200000	1.36907e-09
70.150000	1.39076e-09
70.100000	1.4128e-09
70.050000	1.43518e-09
70.000000	1.45791e-09
69.950000	1.48101e-09
69.900000	1.50447e-09
69.850000	1.52831e-09
69.800000	1.55252e-09
69.750000	1.57712e-09
69.700000	1.6021e-09
69.650000	1.62748e-09
69.600000	1.65326e-09
69.550000	1.67945e-09
69.500000	1.70606e-09
69.450000	1.73309e-09
69.400000	1.76054e-09
69.350000	1.78843e-09
69.300000	1.81676e-09
69.250000	1.84554e-09
69.200000	1.87478e-09
69.150000	1.90448e-09
69.100000	1.93465e-09
69.050000	1.9653e-09
69.000000	1.99643e-09
68.950000	2.02805e-09
68.900000	2.06018e-09
68.850000	2.09282e-09
68.800000	2.12597e-09
68.750000	2.15965e-09
68.700000	2.19386e-09
68.650000	2.22861e-09
68.600000	2.26391e-09
68.550000	2.29977e-09
68.500000	2.3362e-09
68.450000	2.37321e-09
68.400000	2.4108e-09
68.350000	2.44899e-09
68.300000	2.48779e-09
68.250000	2.52719e-09
68.200000	2.56723e-09
68.150000	2.60789e-09
68.100000	2.6492e-09
68.050000	2.69116e-09
68.000000	2.73379e-09
67.950000	2.7771e-09
67.900000	2.82108e-09
67.850000	2.86577e-09
67.800000	2.91116e-09
67.750000	2.95728e-09
67.700000	3.00412e-09
67.650000	3.0517e-09
67.600000	3.10004e-09
67.550000	3.14914e-09
67.500000	3.19902e-09
67.450000	3.24969e-09
67.400000	3.30117e-09
67.350000	3.35346e-09
67.300000	3.40657e-09
67.250000	3.46053e-09
67.200000	3.51534e-09
67.150000	3.57102e-09
67.100000	3.62758e-09
67.050000	3.68504e-09
67.000000	3.7434e-09
66.950000	3.8027e-09
66.900000	3.86293e-09
66.850000	3.92411e-09
66.800000	3.98626e-09
66.750000	4.0494e-09
66.700000	4.11353e-09
66.650000	4.17869e-09
66.600000	4.24487e-09
66.550000	4.3121e-09
66.500000	4.3804e-09
66.450000	4.44977e-09
66.400000	4.52025e-09
66.350000	4.59184e-09
66.300000	4.66457e-09
66.250000	4.73844e-09
66.200000	4.81349e-09
66.150000	4.88972e-09
66.100000	4.96717e-09
66.050000	5.04583e-09
66.000000	5.12575e-09
65.950000	5.20693e-09
65.900000	5.28939e-09
65.850000	5.37316e-09
65.800000	5.45826e-09
65.750000	5.5447e-09
65.700000	5.63251e-09
65.650000	5.72171e-09
65.600000	5.81233e-09
65.550000	5.90438e-09
65.500000	5.99788e-09
65.450000	6.09287e-09
65.400000	6.18936e-09
65.350000	6.28738e-09
65.300000	6.38695e-09
65.250000	6.4881e-09
65.200000	6.59085e-09
65.150000	6.69522e-09
65.100000	6.80125e-09
65.050000	6.90896e-09
65.000000	7.01837e-09
64.950000	7.12951e-09
64.900000	7.24241e-09
64.850000	7.3571e-09
64.800000	7.47361e-09
64.750000	7.59196e-09
64.700000	7.71219e-09
64.650000	7.83431e-09
64.600000	7.95837e-09
64.550000	8.0844e-09
64.500000	8.21242e-09
64.450000	8.34247e-09
64.400000	8.47457e-09
64.350000	8.60877e-09
64.300000	8.74509e-09
64.250000	8.88357e-09
64.200000	9.02424e-09
64.150000	9.16714e-09
64.100000	9.3123e-09
64.050000	9.45976e-09
64.000000	9.60955e-09
63.950000	9.76171e-09
63.900000	9.91628e-09
63.850000	1.00733e-08
63.800000	1.02328e-08
63.750000	1.03948e-08
63.700000	1.05594e-08
63.650000	1.07266e-08
63.600000	1.08965e-08
63.550000	1.1069e-08
63.500000	1.12443e-08
63.450000	1.14223e-08
63.400000	1.16032e-08
63.350000	1.17869e-08
63.300000	1.19735e-08
63.250000	1.21631e-08
63.200000	1.23557e-08
63.150000	1.25513e-08
63.100000	1.27501e-08
63.050000	1.29519e-08
63.000000	1.3157e-08
62.950000	1.33653e-08
62.900000	1.35769e-08
62.850000	1.37919e-08
62.800000	1.40103e-08
62.750000	1.42321e-08
62.700000	1.44574e-08
62.650000	1.46863e-08
62.600000	1.49188e-08
62.550000	1.5155e-08
62.500000	1.5395e-08
62.450000	1.56387e-08
62.400000	1.58863e-08
62.350000	1.61378e-08
62.300000	1.63933e-08
62.250000	1.66529e-08
62.200000	1.69165e-08
62.150000	1.71843e-08
62.100000	1.74564e-08
62.050000	1.77327e-08
62.000000	1.80135e-08
61.950000	1.82987e-08
61.900000	1.85884e-08
61.850000	1.88826e-08
61.800000	1.91816e-08
61.750000	1.94852e-08
61.700000	1.97937e-08
61.650000	2.01071e-08
61.600000	2.04254e-08
61.550000	2.07487e-08
61.500000	2.10772e-08
61.450000	2.14109e-08
61.400000	2.17498e-08
61.350000	2.20941e-08
61.300000	2.24439e-08
61.250000	2.27992e-08
61.200000	2.31601e-08
61.150000	2.35267e-08
61.100000	2.38991e-08
61.050000	2.42775e-08
61.000000	2.46618e-08
60.950000	2.50521e-08
60.900000	2.54487e-08
60.850000	2.58516e-08
60.800000	2.62608e-08
60.750000	2.66765e-08
60.700000	2.70987e-08
60.650000	2.75277e-08
60.600000	2.79634e-08
60.550000	2.84061e-08
60.500000	2.88557e-08
60.450000	2.93125e-08
60.400000	2.97764e-08
60.350000	3.02478e-08
60.300000	3.07265e-08
60.250000	3.12129e-08
60.200000	3.17069e-08
60.150000	3.22088e-08
60.100000	3.27186e-08
60.050000	3.32365e-08
60.000000	3.37626e-08
59.950000	3.4297e-08
59.900000	3.48398e-08
59.850000	3.53912e-08
59.800000	3.59514e-08
59.750000	3.65204e-08
59.700000	3.70984e-08
59.650000	3.76856e-08
59.600000	3.82821e-08
59.550000	3.8888e-08
59.500000	3.95035e-08
59.450000	4.01287e-08
59.400000	4.07638e-08
59.350000	4.1409e-08
59.300000	4.20643e-08
59.250000	4.27301e-08
59.200000	4.34063e-08
59.150000	4.40933e-08
59.100000	4.47911e-08
59.050000	4.55e-08
59.000000	4.62201e-08
58.950000	4.69516e-08
58.900000	4.76946e-08
58.850000	4.84494e-08
58.800000	4.92162e-08
58.750000	4.9995e-08
58.700000	5.07862e-08
58.650000	5.159e-08
58.600000	5.24064e-08
58.550000	5.32357e-08
58.500000	5.40782e-08
58.450000	5.4934e-08
58.400000	5.58033e-08
58.350000	5.66864e-08
58.300000	5.75834e-08
58.250000	5.84947e-08
58.200000	5.94203e-08
58.150000	6.03606e-08
58.100000	6.13158e-08
58.050000	6.2286e-08
58.000000	6.32716e-08
57.950000	6.42729e-08
57.900000	6.52899e-08
57.850000	6.6323e-08
57.800000	6.73725e-08
57.750000	6.84386e-08
57.700000	6.95215e-08
57.650000	7.06216e-08
57.600000	7.1739e-08
57.550000	7.28742e-08
57.500000	7.40272e-08
57.450000	7.51986e-08
57.400000	7.63884e-08
57.350000	7.75971e-08
57.300000	7.88249e-08
57.250000	8.00721e-08
57.200000	8.1339e-08
57.150000	8.2626e-08
57.100000	8.39333e-08
57.050000	8.52613e-08
57.000000	8.66103e-08
56.950000	8.79806e-08
56.900000	8.93726e-08
56.850000	9.07866e-08
56.800000	9.2223e-08
56.750000	9.36821e-08
56.700000	9.51642e-08
56.650000	9.66698e-08
56.600000	9.81993e-08
56.550000	9.97529e-08
56.500000	1.01331e-07
56.450000	1.02934e-07
56.400000	1.04563e-07
56.350000	1.06217e-07
56.300000	1.07897e-07
56.250000	1.09604e-07
56.200000	1.11338e-07
56.150000	1.13099e-07
56.100000	1.14889e-07
56.050000	1.16706e-07
56.000000	1.18552e-07
55.950000	1.20428e-07
55.900000	1.22333e-07
55.850000	1.24268e-07
55.800000	1.26234e-07
55.750000	1.28231e-07
55.700000	1.30259e-07
55.650000	1.3232e-07
55.600000	1.34413e-07
55.550000	1.36539e-07
55.500000	1.38699e-07
55.450000	1.40893e-07
55.400000	1.43122e-07
55.350000	1.45386e-07
55.300000	1.47685e-07
55.250000	1.50021e-07
55.200000	1.52394e-07
55.150000	1.54805e-07
55.100000	1.57253e-07
55.050000	1.59741e-07
55.000000	1.62267e-07
54.950000	1.64834e-07
54.900000	1.67441e-07
54.850000	1.70089e-07
54.800000	1.7278e-07
54.750000	1.75512e-07
54.700000	1.78288e-07
54.650000	1.81108e-07
54.600000	1.83972e-07
54.550000	1.86882e-07
54.500000	1.89838e-07
54.450000	1.9284e-07
54.400000	1.9589e-07
54.350000	1.98988e-07
54.300000	2.02135e-07
54.250000	2.05332e-07
54.200000	2.08579e-07
54.150000	2.11878e-07
54.100000	2.15229e-07
54.050000	2.18632e-07
54.000000	2.2209e-07
53.950000	2.25602e-07
53.900000	2.2917e-07
53.850000	2.32794e-07
53.800000	2.36475e-07
53.750000	2.40215e-07
53.700000	2.44014e-07
53.650000	2.47872e-07
53.600000	2.51792e-07
53.550000	2.55774e-07
53.500000	2.59818e-07
53.450000	2.63927e-07
53.400000	2.681e-07
53.350000	2.72339e-07
53.300000	2.76646e-07
53.250000	2.8102e-07
53.200000	2.85464e-07
53.150000	2.89977e-07
53.100000	2.94562e-07
53.050000	2.9922e-07
53.000000	3.03951e-07
52.950000	3.08757e-07
52.900000	3.13639e-07
52.850000	3.18598e-07
52.800000	3.23635e-07
52.750000	3.28752e-07
52.700000	3.3395e-07
52.650000	3.3923e-07
52.600000	3.44593e-07
52.550000	3.50041e-07
52.500000	3.55575e-07
52.450000	3.61197e-07
52.400000	3.66907e-07
52.350000	3.72708e-07
52.300000	3.786e-07
52.250000	3.84585e-07
52.200000	3.90665e-07
52.150000	3.96841e-07
52.100000	4.03115e-07
52.050000	4.09487e-07
52.000000	4.15961e-07
51.950000	4.22536e-07
51.900000	4.29216e-07
51.850000	4.36001e-07
51.800000	4.42893e-07
51.750000	4.49894e-07
51.700000	4.57006e-07
51.650000	4.6423e-07
51.600000	4.71568e-07
51.550000	4.79022e-07
51.500000	4.86594e-07
51.450000	4.94285e-07
51.400000	5.02098e-07
51.350000	5.10034e-07
51.300000	5.18096e-07
51.250000	5.26285e-07
51.200000	5.34603e-07
51.150000	5.43053e-07
51.100000	5.51636e-07
51.050000	5.60355e-07
51.000000	5.69211e-07
50.950000	5.78208e-07
50.900000	5.87346e-07
50.850000	5.96629e-07
50.800000	6.06058e-07
50.750000	6.15636e-07
50.700000	6.25366e-07
50.650000	6.35249e-07
50.600000	6.45288e-07
50.550000	6.55486e-07
50.500000	6.65845e-07
50.450000	6.76367e-07
50.400000	6.87056e-07
50.350000	6.97913e-07
50.300000	7.08942e-07
50.250000	7.20145e-07
50.200000	7.31525e-07
50.150000	7.43084e-07
50.100000	7.54826e-07
50.050000	7.66754e-07
50.000000	7.78869e-07
49.950000	7.91177e-07
49.900000	8.03678e-07
49.850000	8.16377e-07
49.800000	8.29276e-07
49.750000	8.42379e-07
49.700000	8.55689e-07
49.650000	8.69209e-07
49.600000	8.82942e-07
49.550000	8.96892e-07
49.500000	9.11062e-07
49.450000	9.25457e-07
49.400000	9.40078e-07
49.350000	9.5493e-07
49.300000	9.70017e-07
49.250000	9.85341e-07
49.200000	1.00091e-06
49.150000	1.01672e-06
49.100000	1.03278e-06
49.050000	1.0491e-06
49.000000	1.06567e-06
48.950000	1.08251e-06
48.900000	1.09961e-06
48.850000	1.11698e-06
48.800000	1.13462e-06
48.750000	1.15254e-06
48.700000	1.17075e-06
48.650000	1.18924e-06
48.600000	1.20803e-06
48.550000	1.22711e-06
48.500000	1.24649e-06
48.450000	1.26618e-06
48.400000	1.28618e-06
48.350000	1.30649e-06
48.300000	1.32713e-06
48.250000	1.34809e-06
48.200000	1.36938e-06
48.150000	1.39101e-06
48.100000	1.41298e-06
48.050000	1.43529e-06
48.000000	1.45796e-06
47.950000	1.48099e-06
47.900000	1.50437e-06
47.850000	1.52813e-06
47.800000	1.55227e-06
47.750000	1.57678e-06
47.700000	1.60168e-06
47.650000	1.62697e-06
47.600000	1.65266e-06
47.550000	1.67876e-06
47.500000	1.70527e-06
47.450000	1.7322e-06
47.400000	1.75955e-06
47.350000	1.78733e-06
47.300000	1.81555e-06
47.250000	1.84422e-06
47.200000	1.87334e-06
47.150000	1.90292e-06
47.100000	1.93296e-06
47.050000	1.96348e-06
47.000000	1.99448e-06
46.950000	2.02597e-06
46.900000	2.05795e-06
46.850000	2.09044e-06
46.800000	2.12345e-06
46.750000	2.15697e-06
46.700000	2.19102e-06
46.650000	2.22561e-06
46.600000	2.26074e-06
46.550000	2.29643e-06
46.500000	2.33268e-06
46.450000	2.3695e-06
46.400000	2.40691e-06
46.350000	2.4449e-06
46.300000	2.48349e-06
46.250000	2.52269e-06
46.200000	2.56251e-06
46.150000	2.60296e-06
46.100000	2.64404e-06
46.050000	2.68577e-06
46.000000	2.72816e-06
45.950000	2.77122e-06
45.900000	2.81496e-06
45.850000	2.85938e-06
45.800000	2.90451e-06
45.750000	2.95035e-06
45.700000	2.99691e-06
45.650000	3.0442e-06
45.600000	3.09224e-06
45.550000	3.14104e-06
45.500000	3.1906e-06
45.450000	3.24095e-06
45.400000	3.29209e-06
45.350000	3.34404e-06
45.300000	3.3968e-06
45.250000	3.4504e-06
45.200000	3.50484e-06
45.150000	3.56014e-06
45.100000	3.61631e-06
45.050000	3.67337e-06
45.000000	3.73132e-06
44.950000	3.79019e-06
44.900000	3.84999e-06
44.850000	3.91072e-06
44.800000	3.97242e-06
44.750000	4.03509e-06
44.700000	4.09874e-06
44.650000	4.1634e-06
44.600000	4.22907e-06
44.550000	4.29578e-06
44.500000	4.36354e-06
44.450000	4.43237e-06
44.400000	4.50229e-06
44.350000	4.5733e-06
44.300000	4.64543e-06
44.250000	4.7187e-06
44.200000	4.79313e-06
44.150000	4.86872e-06
44.100000	4.94551e-06
44.050000	5.0235e-06
44.000000	5.10272e-06
43.950000	5.1832e-06
43.900000	5.26493e-06
43.850000	5.34796e-06
43.800000	5.43229e-06
43.750000	5.51795e-06
43.700000	5.60496e-06
43.650000	5.69334e-06
43.600000	5.78311e-06
43.550000	5.8743e-06
43.500000	5.96692e-06
43.450000	6.06099e-06
43.400000	6.15655e-06
43.350000	6.25362e-06
43.300000	6.35221e-06
43.250000	6.45235e-06
43.200000	6.55407e-06
43.150000	6.65739e-06
43.100000	6.76234e-06
43.050000	6.86893e-06
43.000000	6.97721e-06
42.950000	7.08719e-06
42.900000	7.1989e-06
42.850000	7.31237e-06
42.800000	7.42763e-06
42.750000	7.54469e-06
42.700000	7.6636e-06
42.650000	7.78438e-06
42.600000	7.90707e-06
42.550000	8.03168e-06
42.500000	8.15825e-06
42.450000	8.28681e-06
42.400000	8.4174e-06
42.350000	8.55004e-06
42.300000	8.68476e-06
42.250000	8.82161e-06
42.200000	8.96061e-06
42.150000	9.10179e-06
42.100000	9.2452e-06
42.050000	9.39086e-06
42.000000	9.53881e-06
41.950000	9.68909e-06
41.900000	9.84173e-06
41.850000	9.99677e-06
41.800000	1.01542e-05
41.750000	1.03142e-05
41.700000	1.04767e-05
41.650000	1.06417e-05
41.600000	1.08093e-05
41.550000	1.09796e-05
41.500000	1.11525e-05
41.450000	1.13281e-05
41.400000	1.15066e-05
41.350000	1.16878e-05
41.300000	1.18718e-05
41.250000	1.20588e-05
41.200000	1.22487e-05
41.150000	1.24416e-05
41.100000	1.26375e-05
41.050000	1.28364e-05
41.000000	1.30386e-05
40.950000	1.32438e-05
40.900000	1.34524e-05
40.850000	1.36642e-05
40.800000	1.38793e-05
40.750000	1.40978e-05
40.700000	1.43197e-05
40.650000	1.45451e-05
40.600000	1.47741e-05
40.550000	1.50066e-05
40.500000	1.52428e-05
40.450000	1.54827e-05
40.400000	1.57264e-05
40.350000	1.59739e-05
40.300000	1.62253e-05
40.250000	1.64806e-05
40.200000	1.674e-05
40.150000	1.70034e-05
40.100000	1.7271e-05
40.050000	1.75427e-05
40.000000	1.78187e-05
39.950000	1.80991e-05
39.900000	1.83838e-05
39.850000	1.86731e-05
39.800000	1.89668e-05
39.750000	1.92652e-05
39.700000	1.95682e-05
39.650000	1.9876e-05
39.600000	2.01887e-05
39.550000	2.05062e-05
39.500000	2.08287e-05
39.450000	2.11563e-05
39.400000	2.1489e-05
39.350000	2.1827e-05
39.300000	2.21702e-05
39.250000	2.25188e-05
39.200000	2.28729e-05
39.150000	2.32326e-05
39.100000	2.35978e-05
39.050000	2.39688e-05
39.000000	2.43457e-05
38.950000	2.47284e-05
38.900000	2.51171e-05
38.850000	2.55119e-05
38.800000	2.59129e-05
38.750000	2.63202e-05
38.700000	2.67339e-05
38.650000	2.7154e-05
38.600000	2.75808e-05
38.550000	2.80142e-05
38.500000	2.84544e-05
38.450000	2.89015e-05
38.400000	2.93556e-05
38.350000	2.98169e-05
38.300000	3.02853e-05
38.250000	3.07611e-05
38.200000	3.12443e-05
38.150000	3.17351e-05
38.100000	3.22336e-05
38.050000	3.27399e-05
38.000000	3.32541e-05
37.950000	3.37763e-05
37.900000	3.43068e-05
37.850000	3.48455e-05
37.800000	3.53927e-05
37.750000	3.59484e-05
37.700000	3.65128e-05
37.650000	3.7086e-05
37.600000	3.76683e-05
37.550000	3.82596e-05
37.500000	3.88601e-05
37.450000	3.94701e-05
37.400000	4.00896e-05
37.350000	4.07188e-05
37.300000	4.13578e-05
37.250000	4.20068e-05
37.200000	4.26659e-05
37.150000	4.33354e-05
37.100000	4.40153e-05
37.050000	4.47058e-05
37.000000	4.54071e-05
36.950000	4.61194e-05
36.900000	4.68428e-05
36.850000	4.75775e-05
36.800000	4.83237e-05
36.750000	4.90815e-05
36.700000	4.98511e-05
36.650000	5.06328e-05
36.600000	5.14266e-05
36.550000	5.22329e-05
36.500000	5.30517e-05
36.450000	5.38834e-05
36.400000	5.47279e-05
36.350000	5.55857e-05
36.300000	5.64568e-05
36.250000	5.73416e-05
36.200000	5.82401e-05
36.150000	5.91526e-05
36.100000	6.00793e-05
36.050000	6.10205e-05
36.000000	6.19764e-05
35.950000	6.29472e-05
35.900000	6.3933e-05
35.850000	6.49343e-05
35.800000	6.59511e-05
35.750000	6.69838e-05
35.700000	6.80325e-05
35.650000	6.90976e-05
35.600000	7.01792e-05
35.550000	7.12777e-05
35.500000	7.23933e-05
35.450000	7.35262e-05
35.400000	7.46768e-05
35.350000	7.58452e-05
35.300000	7.70318e-05
35.250000	7.82369e-05
35.200000	7.94607e-05
35.150000	8.07035e-05
35.100000	8.19656e-05
35.050000	8.32473e-05
35.000000	8.4549e-05
34.950000	8.58708e-05
34.900000	8.72132e-05
34.850000	8.85764e-05
34.800000	8.99607e-05
34.750000	9.13666e-05
34.700000	9.27942e-05
34.650000	9.4244e-05
34.600000	9.57163e-05
34.550000	9.72114e-05
34.500000	9.87297e-05
34.450000	0.000100271
34.400000	0.000101837
34.350000	0.000103427
34.300000	0.000105042
34.250000	0.000106681
34.200000	0.000108346
34.150000	0.000110037
34.100000	0.000111754
34.050000	0.000113497
34.000000	0.000115267
33.950000	0.000117065
33.900000	0.00011889
33.850000	0.000120744
33.800000	0.000122626
33.750000	0.000124538
33.700000	0.000126478
33.650000	0.000128449
33.600000	0.00013045
33.550000	0.000132482
33.500000	0.000134545
33.450000	0.000136641
33.400000	0.000138768
33.350000	0.000140928
33.300000	0.000143121
33.250000	0.000145348
33.200000	0.00014761
33.150000	0.000149906
33.100000	0.000152237
33.050000	0.000154604
33.000000	0.000157007
32.950000	0.000159448
32.900000	0.000161926
32.850000	0.000164441
32.800000	0.000166995
32.750000	0.000169589
32.700000	0.000172222
32.650000	0.000174895
32.600000	0.000177609
32.550000	0.000180365
32.500000	0.000183163
32.450000	0.000186003
32.400000	0.000188887
32.350000	0.000191814
32.300000	0.000194787
32.250000	0.000197804
32.200000	0.000200867
32.150000	0.000203977
32.100000	0.000207134
32.050000	0.000210339
32.000000	0.000213593
31.950000	0.000216896
31.900000	0.000220249
31.850000	0.000223653
31.800000	0.000227108
31.750000	0.000230615
31.700000	0.000234175
31.650000	0.000237788
31.600000	0.000241456
31.550000	0.00024518
31.500000	0.000248959
31.450000	0.000252794
31.400000	0.000256687
31.350000	0.000260639
31.300000	0.000264649
31.250000	0.000268719
31.200000	0.000272849
31.150000	0.000277041
31.100000	0.000281296
31.050000	0.000285613
31.000000	0.000289994
30.950000	0.000294439
30.900000	0.00029895
30.850000	0.000303527
30.800000	0.000308172
30.750000	0.000312884
30.700000	0.000317664
30.650000	0.000322514
30.600000	0.000327435
30.550000	0.000332426
30.500000	0.000337489
30.450000	0.000342625
30.400000	0.000347834
30.350000	0.000353117
30.300000	0.000358474
30.250000	0.000363907
30.200000	0.000369416
30.150000	0.000375001
30.100000	0.000380663
30.050000	0.000386402
30.000000	0.000392219
29.950000	0.000398114
29.900000	0.000404087
29.850000	0.000410139
29.800000	0.000416268
29.750000	0.000422474
29.700000	0.000428757
29.650000	0.000435116
29.600000	0.000441549
29.550000	0.000448054
29.500000	0.000454628
29.450000	0.000461266
29.400000	0.000467964
29.350000	0.00047471
29.300000	0.000481492
29.250000	0.000488285
29.200000	0.000495037
&
```
