## Supplementary material for "All-at-once RNA folding with 3D motif prediction framed by evolutionary information": RF00169_Bacteria_small_SRP.cacofold.cov

```
#
# Method Target_E-val [cov_min,cov_max] [FP | TP True Found | Sen PPV F] 
# GTp    0.05           [-9.95,543.89]    [0 | 31 133 31 | 23.31 100.00 37.80] 
#
# in_CaCoFold in_given  left_pos      right_pos  score            E-value       pvalue       substitutions    power
#------------------------------------------------------------------------------------------------------------------------
*	~	         1	       120	169.65651	0.00279047	5.56202e-07	72		0.92
*	~	         2	       119	189.15723	0.000489244	9.75173e-08	77		0.93
*	~	         3	       118	202.02769	0.000155233	3.09414e-08	84		0.94
*	*	         4	       117	253.55491	1.01806e-08	3.08503e-10	58		0.89
*	*	         6	       116	207.62241	6.19071e-07	1.87597e-08	63		0.90
*	*	         7	       115	202.24565	1.00298e-06	3.03934e-08	45		0.84
*	*	         8	       114	231.35662	7.41018e-08	2.24551e-09	46		0.85
*	*	        10	       113	221.26074	1.82782e-07	5.53884e-09	51		0.87
*	*	        13	       107	94.02257	0.0150343	0.000455585	59		0.89
*	*	        14	       106	168.99729	1.9538e-05	5.9206e-07	42		0.83
*	*	        15	       105	332.87691	8.45135e-12	2.56101e-13	51		0.87
*	*	        18	       103	383.09294	9.45932e-14	2.86646e-15	70		0.91
*	*	        19	       101	241.12915	3.09924e-08	9.39164e-10	49		0.86
*	*	        20	       100	171.85203	1.50822e-05	4.57038e-07	18		0.55
*	*	        25	        93	250.75774	1.30772e-08	3.96279e-10	33		0.77
*	*	        26	        91	294.32980	2.65981e-10	8.06004e-12	53		0.87
*	*	        27	        90	253.99848	9.82289e-09	2.97663e-10	51		0.87
*	*	        29	        89	328.06162	1.29855e-11	3.93499e-13	91		0.96
*	*	        30	        87	161.01251	3.97161e-05	1.20352e-06	84		0.94
*	*	        31	        85	132.44453	0.000508	1.53939e-05	72		0.92
*	*	        36	        79	140.83197	0.000240475	7.28714e-06	60		0.89
*	*	        37	        78	351.37915	1.61421e-12	4.89154e-14	54		0.88
*	*	        38	        77	360.70212	6.99142e-13	2.11861e-14	54		0.88
*	*	        39	        76	201.17563	1.10163e-06	3.33828e-08	58		0.89
*	*	        46	        72	440.19524	5.70391e-16	1.72846e-17	47		0.85
*	*	        47	        71	497.06592	3.49882e-18	1.06025e-19	22		0.63
*	*	        48	        70	247.49270	1.75659e-08	5.32299e-10	6		0.16
*	*	        49	        69	235.83245	4.97795e-08	1.50847e-09	8		0.24
*	*	        54	        64	543.89149	5.29865e-20	1.60565e-21	63		0.90
*	*	        55	        63	220.79935	1.91136e-07	5.79199e-09	21		0.61
*	*	        56	        62	340.40974	4.30049e-12	1.30318e-13	37		0.80
```
