## Supplementary material for "All-at-once RNA folding with 3D motif prediction framed by evolutionary information": RF00169_Bacteria_small_SRP.cacofold.helixcov

```
# RMs = 8 L = 124

# RM_HELIX NESTED 54-56 62-64, nbp = 3 nbp_cov = 3
# pvals: 1.60565e-21,5.79199e-09,1.30318e-13
# aggregated NONE
NESTED  ::::::::::::::::::::::::::::::::::::::::::<<<____>>>:::::::::::::::::::::::::::::::::::::::::::::::::
        ::::::::::::::::::::::::::::::::::::::::::<<<____>>>:::::::::::::::::::::::::::::::::::::::::::::::::

# RM_HELIX NESTED 46-49 69-72, nbp = 4 nbp_cov = 4
# pvals: 1.72846e-17,1.06025e-19,5.32299e-10,1.50847e-09
# aggregated NONE
NESTED  ::::::::::::::::::::::::::::::::::<<<<__________________>>>>:::::::::::::::::::::::::::::::::::::::::
        ::::::::::::::::::::::::::::::::::<<<<__________________>>>>:::::::::::::::::::::::::::::::::::::::::

# RM_HELIX NESTED 35-39 76-80, nbp = 5 nbp_cov = 4
# pvals: 0.0226634,7.28714e-06,4.89154e-14,2.11861e-14,3.33828e-08
# aggregated NONE
NESTED  ::::::::::::::::::::::::<<<<<__________________________________>>>>>:::::::::::::::::::::::::::::::::
        :::::::::::::::::::::::::<<<<__________________________________>>>>::::::::::::::::::::::::::::::::::

# RM_HELIX NESTED 25-31 85-93, nbp = 6 nbp_cov = 6
# pvals: 3.96279e-10,8.06004e-12,2.97663e-10,3.93499e-13,1.20352e-06,1.53939e-05
# aggregated NONE
NESTED  ::::::::::::::::<<<<<<_________________________________________________>>>>>>::::::::::::::::::::::::
        ::::::::::::::::<<<<<<_________________________________________________>>>>>>::::::::::::::::::::::::

# RM_HELIX NESTED 1-21 99-120, nbp = 15 nbp_cov = 14
# pvals: 5.56202e-07,9.75173e-08,3.09414e-08,3.08503e-10,1.87597e-08,3.03934e-08,2.24551e-09,5.53884e-09,0.000455585,5.9206e-07,2.56101e-13,2.86646e-15,9.39164e-10,4.57038e-07,0.22401
# aggregated NONE
NESTED  <<<<<<<<<<<<<<<_________________________________________________________________>>>>>>>-->>>>>>>>::::
        <<<<<<<<<<<<<<___________________________________________________________________>>>>>>-->>>>>>>>::::

# RM_IL pK-turn 33-34 81-84, nbp = 0 nbp_cov = 0 nhl_b_cov 2/2
# aggregated NONE
RM_IL   ::::::::::::::::::::::XX::::::::::::::::::::::::::::::::::::::::::::XXX:::::::::::::::::::::::::::::: pK-turn

# RM_IL S_domain 50-53 65-68, nbp = 0 nbp_cov = 0 nhl_b_cov 2/2
# aggregated NONE
RM_IL   ::::::::::::::::::::::::::::::::::::::XXXX::::::::::XXXX::::::::::::::::::::::::::::::::::::::::::::: S_domain

# RM_HL GNRA-tetraloop 58-61, nbp = 0 nbp_cov = 0 nhl_b_cov 1/1
# aggregated NONE
RM_HL   :::::::::::::::::::::::::::::::::::::::::::::XXXX:::::::::::::::::::::::::::::::::::::::::::::::::::: GNRA-tetraloop
```
