## Supplementary material for "All-at-once RNA folding with 3D motif prediction framed by evolutionary information": RF00169_Bacteria_small_SRP.cacofold.power

```
# Power analysis of CaCoFold structure 
#
# Powertype = SINGLE SUBSTITUTIONS
# covary  left_pos      right_pos    substitutions      power
#----------------------------------------------------------------
     *    1		120		72		0.92
     *    2		119		77		0.93
     *    3		118		84		0.94
     *    4		117		58		0.89
     *    6		116		63		0.90
     *    7		115		45		0.84
     *    8		114		46		0.85
     *    10		113		51		0.87
     *    13		107		59		0.89
     *    14		106		42		0.83
     *    15		105		51		0.87
     *    18		103		70		0.91
     *    19		101		49		0.86
     *    20		100		18		0.55
          21		99		22		0.63
     *    25		93		33		0.77
     *    26		91		53		0.87
     *    27		90		51		0.87
     *    29		89		91		0.96
     *    30		87		84		0.94
     *    31		85		72		0.92
          35		80		75		0.92
     *    36		79		60		0.89
     *    37		78		54		0.88
     *    38		77		54		0.88
     *    39		76		58		0.89
     *    46		72		47		0.85
     *    47		71		22		0.63
     *    48		70		6		0.16
     *    49		69		8		0.24
     *    54		64		63		0.90
     *    55		63		21		0.61
     *    56		62		37		0.80
#
# BPAIRS 33
# avg substitutions per BP  51.4
# BPAIRS expected to covary 26.6 +/- 2.0
# BPAIRS observed to covary 31
#
```
