## Supplementary material for "All-at-once RNA folding with 3D motif prediction framed by evolutionary information": RF00169_Bacteria_small_SRP.helixcov

```
# RMs = 5 L = 124

# RM_HELIX NESTED 54-56 62-64, nbp = 3 nbp_cov = 3
# pvals: 1.60565e-21,5.79199e-09,1.30318e-13
# aggregated NONE
NESTED  ::::::::::::::::::::::::::::::::::::::::::<<<____>>>:::::::::::::::::::::::::::::::::::::::::::::::::
        ::::::::::::::::::::::::::::::::::::::::::<<<____>>>:::::::::::::::::::::::::::::::::::::::::::::::::

# RM_HELIX NESTED 45-49 69-73, nbp = 5 nbp_cov = 4
# pvals: 0.404307,1.72846e-17,1.06025e-19,5.32299e-10,1.50847e-09
# aggregated NONE
NESTED  :::::::::::::::::::::::::::::::::<<<<<__________________>>>>>::::::::::::::::::::::::::::::::::::::::
        ::::::::::::::::::::::::::::::::::<<<<__________________>>>>:::::::::::::::::::::::::::::::::::::::::

# RM_HELIX NESTED 34-40 75-81, nbp = 7 nbp_cov = 4
# pvals: 0.0968812,0.0226634,7.28714e-06,4.89154e-14,2.11861e-14,3.33828e-08,0.0124257
# aggregated NONE
NESTED  :::::::::::::::::::::::<<<<<<<________________________________>>>>>>>::::::::::::::::::::::::::::::::
        :::::::::::::::::::::::::<<<<__________________________________>>>>::::::::::::::::::::::::::::::::::

# RM_HELIX NESTED 21-31 85-95, nbp = 7 nbp_cov = 6
# pvals: 0.631267,3.96279e-10,8.06004e-12,2.97663e-10,3.93499e-13,1.20352e-06,1.53939e-05
# aggregated NONE
NESTED  ::::::::::::::<-<<<<<<_________________________________________________>>>>>>>:::::::::::::::::::::::
        ::::::::::::::::<<<<<<_________________________________________________>>>>>>::::::::::::::::::::::::

# RM_HELIX NESTED 4-20 100-117, nbp = 11 nbp_cov = 11
# pvals: 3.08503e-10,1.87597e-08,3.03934e-08,2.24551e-09,5.53884e-09,0.000455585,5.9206e-07,2.56101e-13,2.86646e-15,9.39164e-10,4.57038e-07
# aggregated NONE
NESTED  :::<<<<<<<<<<<___________________________________________________________________>>>>>>-->>>>>:::::::
        :::<<<<<<<<<<<___________________________________________________________________>>>>>>-->>>>>:::::::
```
