## Supplementary material for "All-at-once RNA folding with 3D motif prediction framed by evolutionary information": RF00169_Bacteria_small_SRP.surv

```
543.850000	0.030303
497.050000	0.0606061
440.150000	0.0909091
383.050000	0.121212
360.700000	0.151515
351.350000	0.181818
340.400000	0.212121
332.850000	0.242424
328.050000	0.272727
294.300000	0.30303
253.950000	0.333333
253.550000	0.363636
250.750000	0.393939
247.450000	0.424242
241.100000	0.454545
235.800000	0.484848
231.350000	0.515152
221.250000	0.545455
220.750000	0.575758
207.600000	0.606061
202.200000	0.636364
201.150000	0.666667
171.850000	0.69697
168.950000	0.727273
161.000000	0.757576
140.800000	0.787879
132.400000	0.818182
94.000000	0.848485
51.550000	0.878788
43.850000	0.909091
24.700000	0.939394
2.200000	0.969697
-7.550000	1
&
202.000000	0.000199322
189.150000	0.000398645
169.650000	0.000597967
121.500000	0.000797289
117.750000	0.00119593
104.550000	0.00139526
98.000000	0.0017939
96.850000	0.00199322
94.400000	0.00239187
94.200000	0.00259119
91.850000	0.00279051
90.500000	0.00318916
90.400000	0.0035878
87.700000	0.00378712
87.650000	0.00398645
83.400000	0.00418577
81.650000	0.00438509
74.150000	0.00458441
73.650000	0.00478374
72.600000	0.00518238
71.150000	0.0053817
68.850000	0.00558102
67.100000	0.00578035
66.850000	0.00597967
65.350000	0.00617899
65.250000	0.00637831
64.300000	0.00657764
63.050000	0.00677696
63.000000	0.00697628
62.200000	0.0071756
60.750000	0.00737493
57.550000	0.00757425
56.700000	0.00777357
56.200000	0.00797289
56.100000	0.00817221
54.200000	0.0089695
53.300000	0.00916883
52.900000	0.00936815
52.300000	0.00956747
51.800000	0.00976679
51.750000	0.00996612
51.200000	0.0101654
50.700000	0.0103648
49.900000	0.0105641
48.650000	0.0107634
48.350000	0.0109627
48.250000	0.011162
48.200000	0.0113614
48.150000	0.01176
47.050000	0.0119593
46.850000	0.0121587
46.650000	0.012358
46.400000	0.0125573
45.950000	0.0127566
45.450000	0.0129559
45.350000	0.0131553
45.000000	0.0133546
44.150000	0.0137532
44.050000	0.0139526
43.450000	0.0141519
43.300000	0.0143512
42.100000	0.0145505
42.050000	0.0147499
41.850000	0.0149492
40.800000	0.0151485
40.750000	0.0153478
40.550000	0.0155471
40.350000	0.0157465
40.100000	0.0159458
40.000000	0.0161451
39.950000	0.0163444
39.550000	0.0165438
39.500000	0.0167431
39.350000	0.0169424
39.250000	0.0171417
39.000000	0.017341
38.850000	0.0175404
38.700000	0.0177397
38.550000	0.0181383
38.300000	0.018537
38.100000	0.0187363
38.000000	0.0189356
37.850000	0.0191349
37.750000	0.0193343
37.700000	0.0195336
37.550000	0.0197329
37.250000	0.0199322
37.200000	0.0201316
37.000000	0.0203309
36.850000	0.0205302
36.500000	0.0207295
36.450000	0.0209288
36.250000	0.0213275
36.200000	0.0215268
36.100000	0.0219255
36.000000	0.0221248
35.850000	0.0223241
35.800000	0.0227227
35.250000	0.0229221
34.700000	0.0233207
34.400000	0.02352
34.350000	0.0237194
34.100000	0.0243173
33.700000	0.0245166
33.400000	0.024716
33.350000	0.0249153
33.300000	0.0251146
32.750000	0.0255133
32.650000	0.0261112
32.500000	0.0263105
32.300000	0.0265099
32.250000	0.0267092
31.950000	0.0269085
31.900000	0.0273072
31.850000	0.0275065
31.650000	0.0277058
31.500000	0.0279051
31.400000	0.0283038
31.300000	0.0285031
31.000000	0.0287024
30.950000	0.0289017
30.800000	0.0291011
30.650000	0.0293004
30.550000	0.0294997
30.450000	0.0300977
30.350000	0.030297
30.300000	0.0304963
30.050000	0.0306956
29.850000	0.0312936
29.800000	0.0314929
29.750000	0.0316922
29.700000	0.0320909
29.550000	0.0322902
29.500000	0.0324895
29.350000	0.0326889
29.300000	0.0328882
29.200000	0.0332868
29.100000	0.0334861
28.950000	0.0336855
28.850000	0.0338848
28.750000	0.0340841
28.600000	0.0342834
28.450000	0.0344828
28.300000	0.0346821
28.250000	0.0348814
28.100000	0.03528
28.050000	0.0356787
28.000000	0.035878
27.950000	0.0360773
27.850000	0.0368746
27.800000	0.0370739
27.700000	0.0372733
27.600000	0.0374726
27.550000	0.0376719
27.500000	0.0378712
27.450000	0.0380706
27.400000	0.0382699
27.250000	0.0384692
27.200000	0.0386685
27.000000	0.0388678
26.950000	0.0392665
26.900000	0.0394658
26.850000	0.0396651
26.600000	0.0398645
26.400000	0.0402631
26.200000	0.0404624
26.150000	0.0406618
26.100000	0.0408611
26.050000	0.0410604
26.000000	0.041459
25.950000	0.0418577
25.900000	0.042057
25.800000	0.0424557
25.750000	0.042655
25.500000	0.0428543
25.250000	0.0432529
25.200000	0.0440502
25.100000	0.0442496
25.050000	0.0448475
25.000000	0.0450468
24.950000	0.0452462
24.900000	0.0454455
24.850000	0.0456448
24.650000	0.0464421
24.600000	0.0468407
24.400000	0.0470401
24.350000	0.0474387
24.300000	0.047638
24.250000	0.0478374
24.200000	0.0480367
24.150000	0.0484353
24.050000	0.0486346
24.000000	0.048834
23.950000	0.0492326
23.900000	0.0496313
23.800000	0.0498306
23.750000	0.0500299
23.700000	0.0502292
23.650000	0.0508272
23.600000	0.0510265
23.550000	0.0512258
23.500000	0.0518238
23.300000	0.0524218
23.250000	0.0526211
23.200000	0.0530197
23.150000	0.0536177
23.100000	0.053817
23.050000	0.0546143
23.000000	0.0554116
22.950000	0.0556109
22.900000	0.0558102
22.850000	0.0562089
22.800000	0.0564082
22.550000	0.0566075
22.500000	0.0568069
22.450000	0.0572055
22.400000	0.0578035
22.350000	0.0584014
22.300000	0.0586008
22.250000	0.0588001
22.200000	0.0589994
22.050000	0.0591987
21.900000	0.059398
21.800000	0.0595974
21.750000	0.0601953
21.700000	0.060594
21.650000	0.0609926
21.550000	0.0615906
21.500000	0.0619892
21.450000	0.0623879
21.400000	0.0627865
21.300000	0.0629858
21.250000	0.0631852
21.200000	0.0633845
21.150000	0.0635838
21.100000	0.0637831
21.000000	0.0639825
20.950000	0.0641818
20.900000	0.0645804
20.850000	0.0647797
20.750000	0.0649791
20.700000	0.0651784
20.600000	0.0657764
20.550000	0.0663743
20.450000	0.066773
20.350000	0.0669723
20.300000	0.0671716
20.250000	0.0675703
20.200000	0.0677696
20.150000	0.0681682
20.100000	0.0683676
20.050000	0.0685669
20.000000	0.0687662
19.900000	0.0691648
19.850000	0.0693642
19.800000	0.0695635
19.700000	0.0701615
19.650000	0.0705601
19.550000	0.0711581
19.500000	0.0713574
19.350000	0.0715567
19.300000	0.0719554
19.250000	0.072354
19.200000	0.0725533
19.150000	0.0727526
18.950000	0.0731513
18.900000	0.0733506
18.850000	0.0741479
18.750000	0.0745465
18.700000	0.0753438
18.650000	0.0757425
18.600000	0.0759418
18.550000	0.0769384
18.500000	0.0773371
18.350000	0.077935
18.300000	0.0781343
18.250000	0.078533
18.150000	0.0789316
18.100000	0.0793303
18.050000	0.0795296
18.000000	0.0799282
17.950000	0.0801276
17.900000	0.0805262
17.850000	0.0809249
17.800000	0.0811242
17.750000	0.0813235
17.700000	0.0819215
17.650000	0.0821208
17.600000	0.0825194
17.500000	0.0831174
17.450000	0.0833167
17.400000	0.0837154
17.350000	0.084712
17.300000	0.0853099
17.250000	0.0857086
17.200000	0.0859079
17.150000	0.0865059
17.100000	0.0873032
17.050000	0.0875025
17.000000	0.0879011
16.900000	0.0886984
16.850000	0.0890971
16.800000	0.0892964
16.750000	0.0894957
16.700000	0.0898944
16.600000	0.0904923
16.550000	0.090891
16.500000	0.0914889
16.400000	0.0916883
16.350000	0.0920869
16.300000	0.0922862
16.250000	0.0924855
16.200000	0.0926849
16.150000	0.0928842
16.050000	0.0930835
16.000000	0.0932828
15.900000	0.0936815
15.850000	0.0940801
15.800000	0.0944788
15.750000	0.0948774
15.700000	0.0954754
15.650000	0.0960734
15.600000	0.0966713
15.550000	0.0972693
15.500000	0.0976679
15.450000	0.0982659
15.400000	0.0988639
15.350000	0.0992625
15.300000	0.0994618
15.250000	0.0998605
15.200000	0.100458
15.150000	0.100857
15.100000	0.101056
15.050000	0.101854
14.950000	0.102053
14.900000	0.102452
14.700000	0.10305
14.650000	0.103249
14.600000	0.104246
14.550000	0.104445
14.500000	0.104644
14.450000	0.105242
14.400000	0.106637
14.350000	0.107435
14.300000	0.107833
14.250000	0.108033
14.200000	0.108631
14.150000	0.109229
14.100000	0.110225
14.050000	0.110823
14.000000	0.111222
13.950000	0.111421
13.900000	0.112218
13.850000	0.112816
13.800000	0.113614
13.750000	0.114411
13.700000	0.11461
13.650000	0.115408
13.600000	0.115806
13.550000	0.117202
13.500000	0.118597
13.450000	0.118995
13.400000	0.119394
13.350000	0.119793
13.300000	0.12059
13.250000	0.121387
13.150000	0.121786
13.100000	0.122583
13.050000	0.122982
13.000000	0.123381
12.950000	0.124377
12.900000	0.124776
12.850000	0.124975
12.800000	0.125174
12.750000	0.125573
12.700000	0.125972
12.650000	0.12637
12.600000	0.12657
12.550000	0.126968
12.500000	0.127168
12.450000	0.128364
12.400000	0.128762
12.350000	0.130157
12.300000	0.130357
12.250000	0.130955
12.200000	0.131154
12.150000	0.131752
12.100000	0.132151
12.000000	0.132549
11.950000	0.133745
11.900000	0.134144
11.850000	0.135141
11.800000	0.135539
11.750000	0.135938
11.700000	0.136137
11.600000	0.137333
11.550000	0.137732
11.500000	0.13833
11.450000	0.139725
11.350000	0.140323
11.300000	0.14112
11.250000	0.141519
11.200000	0.142316
11.150000	0.142715
11.100000	0.143313
11.050000	0.143512
11.000000	0.145107
10.950000	0.146502
10.900000	0.147299
10.850000	0.147698
10.800000	0.148694
10.750000	0.149093
10.700000	0.149492
10.650000	0.150688
10.600000	0.151485
10.550000	0.152482
10.500000	0.15288
10.450000	0.153478
10.400000	0.154275
10.350000	0.154873
10.300000	0.155272
10.250000	0.156069
10.200000	0.156667
10.150000	0.157265
10.100000	0.157465
10.050000	0.158262
10.000000	0.158461
9.950000	0.159458
9.900000	0.160255
9.850000	0.161052
9.800000	0.16165
9.750000	0.16185
9.700000	0.162448
9.650000	0.163843
9.600000	0.16464
9.550000	0.165238
9.500000	0.166035
9.450000	0.166633
9.400000	0.167829
9.350000	0.168427
9.300000	0.169424
9.250000	0.169823
9.200000	0.170221
9.150000	0.17062
9.100000	0.171019
9.050000	0.171218
9.000000	0.171617
8.950000	0.172414
8.900000	0.17341
8.850000	0.174606
8.800000	0.175404
8.750000	0.176201
8.700000	0.177198
8.650000	0.177795
8.600000	0.178792
8.550000	0.179789
8.500000	0.180586
8.450000	0.180985
8.400000	0.181583
8.350000	0.182181
8.300000	0.182978
8.250000	0.183775
8.200000	0.18517
8.150000	0.185968
8.100000	0.186566
8.050000	0.187164
8.000000	0.187762
7.950000	0.18836
7.900000	0.189157
7.850000	0.190153
7.800000	0.191748
7.750000	0.192745
7.700000	0.193343
7.650000	0.193941
7.600000	0.195137
7.550000	0.195336
7.500000	0.196133
7.450000	0.197528
7.400000	0.198326
7.350000	0.199522
7.300000	0.200718
7.250000	0.201116
7.200000	0.201515
7.150000	0.202511
7.100000	0.203109
7.050000	0.204106
7.000000	0.205302
6.950000	0.206299
6.900000	0.207495
6.850000	0.208292
6.800000	0.209288
6.750000	0.210883
6.700000	0.21188
6.650000	0.213076
6.600000	0.214271
6.550000	0.215268
6.500000	0.215667
6.450000	0.216065
6.400000	0.216863
6.350000	0.21766
6.300000	0.218258
6.250000	0.220052
6.200000	0.220849
6.150000	0.221447
6.100000	0.221846
6.050000	0.223042
6.000000	0.22364
5.950000	0.224238
5.900000	0.225434
5.850000	0.227028
5.800000	0.228025
5.750000	0.228623
5.700000	0.228822
5.650000	0.229819
5.600000	0.231015
5.550000	0.23241
5.500000	0.233606
5.450000	0.234204
5.400000	0.234802
5.350000	0.2352
5.300000	0.235798
5.250000	0.236795
5.200000	0.237393
5.150000	0.238987
5.100000	0.239585
5.050000	0.240582
5.000000	0.240781
4.950000	0.242177
4.900000	0.243572
4.850000	0.244369
4.800000	0.245565
4.750000	0.246163
4.700000	0.247558
4.650000	0.248156
4.600000	0.248954
4.550000	0.249552
4.500000	0.24995
4.450000	0.250947
4.400000	0.252541
4.350000	0.253538
4.300000	0.255531
4.250000	0.256129
4.200000	0.256528
4.150000	0.257524
4.100000	0.259119
4.050000	0.259518
4.000000	0.260116
3.950000	0.26171
3.900000	0.262507
3.850000	0.263504
3.800000	0.265099
3.750000	0.265497
3.700000	0.265896
3.650000	0.266494
3.600000	0.267491
3.550000	0.268088
3.500000	0.268686
3.450000	0.269882
3.400000	0.270879
3.350000	0.272274
3.300000	0.27347
3.250000	0.274267
3.200000	0.274666
3.150000	0.275663
3.100000	0.276659
3.050000	0.277058
3.000000	0.277855
2.950000	0.279251
2.900000	0.280247
2.850000	0.281443
2.800000	0.282639
2.750000	0.283237
2.700000	0.283636
2.650000	0.284632
2.600000	0.285031
2.550000	0.286227
2.500000	0.286825
2.450000	0.287423
2.400000	0.288021
2.350000	0.289017
2.300000	0.290213
2.250000	0.292406
2.200000	0.293801
2.150000	0.2942
2.100000	0.294997
2.050000	0.295794
2.000000	0.297389
1.950000	0.298186
1.900000	0.299581
1.850000	0.300379
1.800000	0.302571
1.750000	0.303967
1.700000	0.305362
1.650000	0.306159
1.600000	0.307156
1.550000	0.307754
1.500000	0.30875
1.450000	0.310345
1.400000	0.311341
1.350000	0.313733
1.300000	0.314531
1.250000	0.315328
1.200000	0.315527
1.150000	0.316922
1.100000	0.31752
1.050000	0.318318
1.000000	0.320311
0.950000	0.321308
0.900000	0.322503
0.850000	0.324098
0.800000	0.325693
0.750000	0.325892
0.700000	0.32649
0.650000	0.327487
0.600000	0.328483
0.550000	0.331074
0.500000	0.33227
0.450000	0.334861
0.400000	0.336057
0.350000	0.338649
0.300000	0.342635
0.250000	0.345625
0.200000	0.35001
0.150000	0.353
0.100000	0.361172
0.050000	0.375723
0.000000	0.391469
-0.050000	0.414989
-0.100000	0.441698
-0.150000	0.477576
-0.200000	0.484353
-0.250000	0.48535
-0.300000	0.486147
-0.350000	0.486745
-0.400000	0.487542
-0.450000	0.488539
-0.500000	0.489137
-0.550000	0.49113
-0.600000	0.491927
-0.650000	0.493921
-0.700000	0.495515
-0.750000	0.496711
-0.800000	0.498306
-0.850000	0.499103
-0.900000	0.500498
-0.950000	0.502492
-1.000000	0.504485
-1.050000	0.505481
-1.100000	0.507475
-1.150000	0.509268
-1.200000	0.510464
-1.250000	0.512059
-1.300000	0.513454
-1.350000	0.514052
-1.400000	0.515846
-1.450000	0.516643
-1.500000	0.518039
-1.550000	0.520032
-1.600000	0.521427
-1.650000	0.522822
-1.700000	0.524417
-1.750000	0.525414
-1.800000	0.526211
-1.850000	0.527606
-1.900000	0.527805
-1.950000	0.528802
-2.000000	0.530397
-2.050000	0.531991
-2.100000	0.534383
-2.150000	0.53518
-2.200000	0.537174
-2.250000	0.538968
-2.300000	0.540163
-2.350000	0.542356
-2.400000	0.543751
-2.450000	0.544748
-2.500000	0.546143
-2.550000	0.547538
-2.600000	0.548934
-2.650000	0.549731
-2.700000	0.551325
-2.750000	0.553119
-2.800000	0.554515
-2.850000	0.555511
-2.900000	0.557704
-2.950000	0.559498
-3.000000	0.560494
-3.050000	0.56189
-3.100000	0.562687
-3.150000	0.564082
-3.200000	0.566075
-3.250000	0.567869
-3.300000	0.569265
-3.350000	0.570859
-3.400000	0.572454
-3.450000	0.573251
-3.500000	0.575244
-3.550000	0.576241
-3.600000	0.578035
-3.650000	0.579231
-3.700000	0.579829
-3.750000	0.580626
-3.800000	0.582021
-3.850000	0.583217
-3.900000	0.584812
-3.950000	0.586008
-4.000000	0.587204
-4.050000	0.588997
-4.100000	0.589994
-4.150000	0.591589
-4.200000	0.592585
-4.250000	0.593382
-4.300000	0.594578
-4.350000	0.595376
-4.400000	0.596372
-4.450000	0.597568
-4.500000	0.598964
-4.550000	0.600558
-4.600000	0.602153
-4.650000	0.603149
-4.700000	0.604146
-4.750000	0.604943
-4.800000	0.606139
-4.850000	0.606538
-4.900000	0.608132
-4.950000	0.609727
-5.000000	0.610923
-5.050000	0.612119
-5.100000	0.613115
-5.150000	0.614112
-5.200000	0.61471
-5.250000	0.615507
-5.300000	0.616504
-5.350000	0.619294
-5.400000	0.621487
-5.450000	0.622284
-5.500000	0.623281
-5.550000	0.624676
-5.600000	0.625673
-5.650000	0.627267
-5.700000	0.629061
-5.750000	0.629858
-5.800000	0.632649
-5.850000	0.633646
-5.900000	0.634842
-5.950000	0.635838
-6.000000	0.636835
-6.050000	0.638031
-6.100000	0.639227
-6.150000	0.64122
-6.200000	0.642216
-6.250000	0.643612
-6.300000	0.645406
-6.350000	0.646402
-6.400000	0.648395
-6.450000	0.650389
-6.500000	0.651186
-6.550000	0.652183
-6.600000	0.65298
-6.650000	0.653777
-6.700000	0.655372
-6.750000	0.656767
-6.800000	0.65876
-6.850000	0.660753
-6.900000	0.662149
-6.950000	0.662747
-7.000000	0.663544
-7.050000	0.665338
-7.100000	0.666733
-7.150000	0.667929
-7.200000	0.668328
-7.250000	0.668726
-7.300000	0.669723
-7.350000	0.670321
-7.400000	0.671517
-7.450000	0.672314
-7.500000	0.674108
-7.550000	0.675902
-7.600000	0.677297
-7.650000	0.678294
-7.700000	0.679888
-7.750000	0.680885
-7.800000	0.682878
-7.850000	0.683676
-7.900000	0.684672
-7.950000	0.686466
-8.000000	0.687064
-8.050000	0.688459
-8.100000	0.690452
-8.150000	0.691648
-8.200000	0.692645
-8.250000	0.69424
-8.300000	0.695635
-8.350000	0.696831
-8.400000	0.697628
-8.450000	0.699023
-8.500000	0.700618
-8.550000	0.701017
-8.600000	0.70281
-8.650000	0.703608
-8.700000	0.704804
-8.750000	0.705601
-8.800000	0.707196
-8.850000	0.708591
-8.900000	0.709388
-8.950000	0.710983
-9.000000	0.71178
-9.050000	0.712777
-9.100000	0.713175
-9.150000	0.713773
-9.200000	0.715567
-9.250000	0.71756
-9.300000	0.718358
-9.350000	0.719155
-9.400000	0.720151
-9.450000	0.721148
-9.500000	0.721746
-9.550000	0.722942
-9.600000	0.724537
-9.650000	0.724935
-9.700000	0.726131
-9.750000	0.72653
-9.800000	0.727726
-9.850000	0.728722
-9.900000	0.730317
-9.950000	1
&
143.850000	9.90099e-06
142.300000	1.9802e-05
139.050000	2.9703e-05
137.450000	3.9604e-05
124.800000	4.9505e-05
119.850000	5.94059e-05
115.550000	6.93069e-05
113.750000	7.92079e-05
113.500000	8.91089e-05
108.500000	9.90099e-05
108.350000	0.000108911
106.600000	0.000118812
106.500000	0.000128713
105.550000	0.000138614
105.500000	0.000148515
104.900000	0.000158416
102.950000	0.000168317
102.250000	0.000178218
100.550000	0.00019802
100.500000	0.000207921
100.450000	0.000217822
100.200000	0.000227723
99.350000	0.000237624
99.000000	0.000247525
98.900000	0.000257426
98.400000	0.000267327
97.900000	0.000277228
97.450000	0.00029703
97.400000	0.000316832
97.300000	0.000336634
96.850000	0.000346535
96.700000	0.000356436
96.550000	0.000366337
96.450000	0.000386139
96.400000	0.00039604
96.350000	0.000405941
95.900000	0.000415842
95.450000	0.000425743
95.250000	0.000435644
94.550000	0.000445545
94.100000	0.000455446
93.250000	0.000475248
93.100000	0.000485149
92.850000	0.00050495
92.650000	0.000514851
92.600000	0.000524752
92.350000	0.000534653
92.250000	0.000544554
91.500000	0.000554455
91.350000	0.000564356
90.450000	0.000574257
90.250000	0.000584158
90.150000	0.000594059
90.000000	0.000613861
89.800000	0.000633663
89.750000	0.000653465
89.550000	0.000663366
89.500000	0.000673267
89.400000	0.000693069
88.700000	0.00070297
88.650000	0.000712871
88.550000	0.000722772
88.350000	0.000732673
88.250000	0.000752475
88.150000	0.000762376
87.850000	0.000772277
87.800000	0.000782178
87.600000	0.000792079
87.550000	0.00080198
87.500000	0.000811881
86.550000	0.000821782
86.450000	0.000831683
86.300000	0.000841584
86.250000	0.000851485
86.150000	0.000861386
86.100000	0.000871287
86.050000	0.000881188
85.950000	0.000891089
85.600000	0.000910891
85.300000	0.000920792
85.250000	0.000940594
85.150000	0.000950495
85.050000	0.000960396
84.950000	0.000970297
84.750000	0.000990099
84.650000	0.001
84.250000	0.0010099
83.950000	0.0010198
83.750000	0.0010297
83.650000	0.0010396
83.500000	0.0010495
83.400000	0.00105941
82.850000	0.00106931
82.750000	0.00107921
82.500000	0.00108911
82.400000	0.00109901
82.350000	0.00110891
82.300000	0.00111881
82.200000	0.00112871
82.000000	0.00113861
81.950000	0.00114851
81.850000	0.00116832
81.800000	0.00117822
81.500000	0.00118812
81.400000	0.00121782
81.350000	0.00122772
81.050000	0.00124752
81.000000	0.00125743
80.950000	0.00127723
80.800000	0.00128713
80.750000	0.00129703
80.700000	0.00130693
80.650000	0.00131683
80.450000	0.00133663
80.350000	0.00134653
80.300000	0.00136634
80.200000	0.00137624
80.000000	0.00139604
79.950000	0.00141584
79.900000	0.00143564
79.550000	0.00144554
79.450000	0.00145545
79.250000	0.00146535
79.000000	0.00148515
78.800000	0.00149505
78.750000	0.00150495
78.650000	0.00151485
78.600000	0.00152475
78.550000	0.00153465
78.500000	0.00154455
78.400000	0.00155446
78.300000	0.00156436
78.250000	0.00157426
78.150000	0.00158416
77.850000	0.00159406
77.750000	0.00163366
77.650000	0.00164356
77.600000	0.00165347
77.550000	0.00167327
77.500000	0.00168317
77.400000	0.00169307
77.250000	0.00170297
77.200000	0.00172277
77.150000	0.00174257
77.100000	0.00176238
77.050000	0.00177228
77.000000	0.00178218
76.950000	0.00180198
76.900000	0.00181188
76.850000	0.00182178
76.500000	0.00183168
76.450000	0.00184158
76.400000	0.00185149
76.300000	0.00186139
76.250000	0.00187129
75.900000	0.00188119
75.800000	0.00189109
75.750000	0.00190099
75.600000	0.00191089
75.500000	0.00192079
75.400000	0.00193069
75.350000	0.00194059
75.300000	0.0019505
75.200000	0.0019604
75.150000	0.0019802
75.050000	0.0019901
74.800000	0.0020099
74.750000	0.0020198
74.450000	0.0020297
74.350000	0.0020396
74.300000	0.0020495
74.200000	0.00207921
74.100000	0.00208911
74.050000	0.00209901
74.000000	0.00210891
73.900000	0.00211881
73.800000	0.00212871
73.750000	0.00214851
73.700000	0.00215842
73.450000	0.00216832
73.400000	0.00217822
73.300000	0.00220792
73.250000	0.00221782
73.200000	0.00222772
73.100000	0.00225743
72.950000	0.00226733
72.450000	0.00229703
72.250000	0.00231683
72.150000	0.00232673
72.050000	0.00233663
72.000000	0.00235644
71.950000	0.00238614
71.900000	0.00239604
71.750000	0.00240594
71.700000	0.00241584
71.650000	0.00243564
71.600000	0.00244554
71.550000	0.00247525
71.500000	0.00248515
71.450000	0.00251485
71.400000	0.00253465
71.350000	0.00255446
71.300000	0.00256436
71.250000	0.00258416
71.200000	0.00259406
71.150000	0.00261386
71.100000	0.00262376
71.000000	0.00263366
70.950000	0.00265347
70.900000	0.00267327
70.850000	0.00268317
70.800000	0.00269307
70.750000	0.00270297
70.700000	0.00271287
70.650000	0.00273267
70.600000	0.00276238
70.550000	0.00278218
70.500000	0.00279208
70.450000	0.00281188
70.400000	0.00284158
70.200000	0.00287129
70.050000	0.00289109
69.950000	0.00291089
69.900000	0.00293069
69.850000	0.0029505
69.700000	0.0029703
69.500000	0.0029901
69.450000	0.003
69.350000	0.0030198
69.300000	0.0030297
69.250000	0.0030495
69.200000	0.00305941
69.150000	0.00306931
69.100000	0.00308911
69.000000	0.00311881
68.950000	0.00313861
68.750000	0.00314851
68.700000	0.00318812
68.650000	0.00321782
68.550000	0.00326733
68.400000	0.00327723
68.300000	0.00329703
68.250000	0.00333663
68.150000	0.00334653
68.100000	0.00337624
68.050000	0.00338614
68.000000	0.00341584
67.950000	0.00342574
67.900000	0.00344554
67.850000	0.00345545
67.750000	0.00347525
67.650000	0.00348515
67.600000	0.00351485
67.550000	0.00352475
67.500000	0.00353465
67.450000	0.00354455
67.400000	0.00355446
67.300000	0.00357426
67.250000	0.00359406
67.200000	0.00361386
67.150000	0.00364356
67.100000	0.00366337
67.050000	0.00367327
66.950000	0.00368317
66.900000	0.00371287
66.800000	0.00372277
66.750000	0.00373267
66.700000	0.00374257
66.650000	0.00377228
66.600000	0.00379208
66.450000	0.00382178
66.400000	0.00385149
66.200000	0.00387129
66.150000	0.00390099
66.100000	0.00391089
66.050000	0.00392079
66.000000	0.00393069
65.900000	0.00394059
65.850000	0.0039901
65.750000	0.0040198
65.700000	0.0040297
65.600000	0.00405941
65.550000	0.00408911
65.500000	0.00409901
65.450000	0.00411881
65.350000	0.00414851
65.300000	0.00417822
65.250000	0.00418812
65.200000	0.00422772
65.100000	0.00423762
65.050000	0.00424752
65.000000	0.00427723
64.950000	0.00432673
64.900000	0.00433663
64.850000	0.00434653
64.800000	0.00436634
64.700000	0.00439604
64.650000	0.00442574
64.600000	0.00444554
64.550000	0.00445545
64.500000	0.00446535
64.450000	0.00448515
64.400000	0.00449505
64.300000	0.00451485
64.250000	0.00452475
64.200000	0.00453465
64.150000	0.00454455
64.100000	0.00455446
64.050000	0.00456436
64.000000	0.00457426
63.950000	0.00462376
63.900000	0.00464356
63.850000	0.00465347
63.800000	0.00466337
63.750000	0.00470297
63.700000	0.00471287
63.650000	0.00474257
63.600000	0.00477228
63.550000	0.00480198
63.500000	0.00481188
63.450000	0.00484158
63.400000	0.00485149
63.350000	0.00487129
63.300000	0.00492079
63.250000	0.0049604
63.200000	0.0049802
63.150000	0.0049901
63.100000	0.005
63.050000	0.0050396
63.000000	0.00506931
62.950000	0.00509901
62.900000	0.00513861
62.850000	0.00515842
62.800000	0.00517822
62.750000	0.00520792
62.700000	0.00524752
62.650000	0.00526733
62.600000	0.00529703
62.500000	0.00531683
62.450000	0.00532673
62.400000	0.00533663
62.350000	0.00535644
62.300000	0.00537624
62.250000	0.00538614
62.200000	0.00541584
62.100000	0.00542574
62.050000	0.00545545
62.000000	0.00547525
61.950000	0.00548515
61.900000	0.00551485
61.850000	0.00554455
61.800000	0.00557426
61.750000	0.00558416
61.700000	0.00562376
61.650000	0.00564356
61.600000	0.00567327
61.550000	0.00568317
61.500000	0.00573267
61.450000	0.00574257
61.400000	0.00575248
61.350000	0.00578218
61.300000	0.00580198
61.250000	0.00582178
61.200000	0.00583168
61.150000	0.00587129
61.100000	0.00589109
61.050000	0.00591089
61.000000	0.0059703
60.900000	0.0059802
60.850000	0.0059901
60.800000	0.0060396
60.750000	0.0060495
60.700000	0.00608911
60.650000	0.00610891
60.600000	0.00617822
60.550000	0.00620792
60.500000	0.00621782
60.450000	0.00625743
60.400000	0.00629703
60.350000	0.00633663
60.300000	0.00635644
60.250000	0.00637624
60.200000	0.00639604
60.100000	0.00642574
60.050000	0.00646535
60.000000	0.00650495
59.950000	0.00652475
59.900000	0.00653465
59.800000	0.00657426
59.750000	0.00658416
59.700000	0.00661386
59.650000	0.00665347
59.600000	0.00669307
59.550000	0.00673267
59.500000	0.00676238
59.450000	0.00678218
59.400000	0.00679208
59.350000	0.00684158
59.300000	0.00690099
59.250000	0.00693069
59.200000	0.00694059
59.150000	0.0069703
59.100000	0.0070198
59.050000	0.0070297
59.000000	0.0070396
58.950000	0.00709901
58.900000	0.00710891
58.850000	0.00713861
58.800000	0.00714851
58.750000	0.00715842
58.700000	0.00718812
58.650000	0.00720792
58.600000	0.00724752
58.550000	0.00727723
58.500000	0.00728713
58.450000	0.00731683
58.400000	0.00736634
58.350000	0.00737624
58.300000	0.00742574
58.250000	0.00749505
58.200000	0.00752475
58.150000	0.00756436
58.100000	0.00760396
58.050000	0.00763366
57.950000	0.00766337
57.900000	0.00770297
57.850000	0.00776238
57.800000	0.00780198
57.750000	0.00783168
57.650000	0.00785149
57.600000	0.00787129
57.550000	0.00790099
57.450000	0.00793069
57.400000	0.0079604
57.350000	0.0079703
57.300000	0.0079901
57.250000	0.0080099
57.200000	0.0080396
57.150000	0.00805941
57.100000	0.00808911
57.050000	0.00810891
57.000000	0.00814851
56.950000	0.00817822
56.900000	0.00820792
56.850000	0.00823762
56.800000	0.00828713
56.750000	0.00829703
56.700000	0.00836634
56.650000	0.00839604
56.600000	0.00843564
56.550000	0.00846535
56.500000	0.00849505
56.450000	0.00854455
56.400000	0.00855446
56.350000	0.00856436
56.300000	0.00860396
56.250000	0.00867327
56.200000	0.00869307
56.150000	0.00874257
56.100000	0.00880198
56.050000	0.00883168
56.000000	0.00886139
55.950000	0.00888119
55.900000	0.00894059
55.850000	0.0089604
55.800000	0.0089802
55.750000	0.0090099
55.700000	0.0090198
55.650000	0.0090396
55.600000	0.00906931
55.500000	0.00912871
55.450000	0.00916832
55.400000	0.00921782
55.350000	0.00923762
55.300000	0.00924752
55.250000	0.00927723
55.200000	0.00931683
55.150000	0.00934653
55.100000	0.00940594
55.050000	0.00943564
55.000000	0.00945545
54.950000	0.00951485
54.900000	0.00956436
54.800000	0.00962376
54.750000	0.00965347
54.700000	0.00969307
54.650000	0.00977228
54.600000	0.00984158
54.550000	0.00989109
54.500000	0.00992079
54.450000	0.00994059
54.400000	0.0099505
54.350000	0.0099802
54.300000	0.0099901
54.250000	0.0100198
54.200000	0.0100693
54.150000	0.0101287
54.100000	0.0101584
54.050000	0.0102277
54.000000	0.0102574
53.950000	0.0102871
53.900000	0.0103663
53.850000	0.0103762
53.800000	0.0104059
53.750000	0.0104851
53.700000	0.010495
53.650000	0.0105347
53.600000	0.0105941
53.550000	0.010703
53.500000	0.0107228
53.450000	0.0107327
53.400000	0.0107624
53.350000	0.0107921
53.300000	0.0108911
53.250000	0.0109307
53.200000	0.0110297
53.100000	0.0110495
53.050000	0.0111089
53.000000	0.0111683
52.950000	0.0112079
52.900000	0.0112178
52.850000	0.0112772
52.800000	0.0112871
52.750000	0.0113366
52.700000	0.0113762
52.650000	0.011396
52.600000	0.0114752
52.550000	0.0115149
52.500000	0.0115842
52.450000	0.0116634
52.400000	0.0117228
52.350000	0.0117525
52.300000	0.0118119
52.250000	0.0118515
52.200000	0.0119109
52.150000	0.0119307
52.100000	0.012
52.050000	0.0120495
51.950000	0.0120792
51.900000	0.0121089
51.850000	0.0121485
51.800000	0.0122178
51.750000	0.0122673
51.700000	0.0123366
51.650000	0.0123663
51.600000	0.012396
51.550000	0.0124257
51.500000	0.0124851
51.450000	0.0125149
51.400000	0.0125842
51.350000	0.0126634
51.300000	0.0127228
51.250000	0.0127723
51.200000	0.0128119
51.150000	0.0128416
51.100000	0.0128713
51.050000	0.0129307
51.000000	0.0129703
50.950000	0.013
50.900000	0.0130099
50.850000	0.0130594
50.800000	0.0130891
50.750000	0.0131287
50.700000	0.0131584
50.650000	0.0132178
50.600000	0.0132871
50.550000	0.0133168
50.500000	0.0133564
50.450000	0.013396
50.400000	0.0134455
50.350000	0.0135842
50.300000	0.0136238
50.250000	0.0136733
50.200000	0.0137129
50.150000	0.0138218
50.100000	0.0138317
50.050000	0.0139109
50.000000	0.0139802
49.950000	0.0140495
49.900000	0.0141188
49.850000	0.0141485
49.800000	0.0142673
49.750000	0.0143168
49.700000	0.0143366
49.650000	0.0144158
49.600000	0.0144752
49.550000	0.0145446
49.500000	0.0145941
49.450000	0.0146535
49.400000	0.0146733
49.350000	0.0147624
49.300000	0.0148218
49.250000	0.0148614
49.200000	0.0149703
49.150000	0.0150099
49.100000	0.0150495
49.050000	0.015099
49.000000	0.0151485
48.950000	0.0152475
48.900000	0.0153366
48.850000	0.0154257
48.800000	0.015495
48.750000	0.0155743
48.700000	0.0156139
48.650000	0.0156337
48.600000	0.0156634
48.550000	0.0157228
48.500000	0.0157723
48.450000	0.0158614
48.400000	0.0159307
48.350000	0.0159703
48.300000	0.0160198
48.250000	0.0160792
48.200000	0.0161089
48.150000	0.0161881
48.100000	0.0162277
48.050000	0.016297
48.000000	0.0163861
47.950000	0.0164653
47.900000	0.0165347
47.850000	0.0166436
47.800000	0.0167228
47.750000	0.0167624
47.700000	0.0168317
47.650000	0.016901
47.600000	0.0169703
47.550000	0.0170297
47.500000	0.0170693
47.450000	0.0171188
47.400000	0.0172079
47.350000	0.0172574
47.300000	0.017297
47.250000	0.0173465
47.200000	0.0174356
47.150000	0.017495
47.100000	0.017604
47.050000	0.0176634
47.000000	0.0177327
46.950000	0.0177822
46.900000	0.0178317
46.850000	0.0178812
46.800000	0.0179703
46.750000	0.0180099
46.700000	0.0180495
46.650000	0.0181683
46.600000	0.018198
46.550000	0.0182574
46.500000	0.018297
46.450000	0.0183663
46.400000	0.0184653
46.350000	0.0185347
46.300000	0.0185842
46.250000	0.0186238
46.200000	0.0187228
46.150000	0.0187723
46.100000	0.0188119
46.050000	0.0188713
46.000000	0.0188911
45.950000	0.0189604
45.900000	0.0190495
45.850000	0.0191683
45.800000	0.0192178
45.750000	0.0193663
45.700000	0.0194653
45.650000	0.0195347
45.600000	0.0195941
45.550000	0.0196832
45.500000	0.0198218
45.450000	0.0199109
45.400000	0.0200099
45.350000	0.0200792
45.300000	0.0201782
45.250000	0.0202079
45.200000	0.0202871
45.150000	0.0203762
45.100000	0.0204257
45.050000	0.0205149
45.000000	0.0205743
44.950000	0.0206436
44.900000	0.0207228
44.850000	0.0208515
44.800000	0.020901
44.750000	0.0209802
44.700000	0.0210693
44.650000	0.021099
44.600000	0.0212574
44.550000	0.0213069
44.500000	0.0214356
44.450000	0.0215149
44.400000	0.0216238
44.350000	0.0217228
44.300000	0.0218119
44.250000	0.0219406
44.200000	0.0219901
44.150000	0.0220495
44.100000	0.0221386
44.050000	0.022198
44.000000	0.0223267
43.950000	0.0224158
43.900000	0.0225545
43.850000	0.0226634
43.800000	0.0226931
43.750000	0.0227822
43.700000	0.0229109
43.650000	0.0229901
43.600000	0.0230693
43.550000	0.0231386
43.500000	0.0232277
43.450000	0.0233564
43.400000	0.0234158
43.350000	0.0235149
43.300000	0.0235446
43.250000	0.0236733
43.200000	0.0237624
43.150000	0.023901
43.100000	0.0239703
43.050000	0.0240792
43.000000	0.0241683
42.950000	0.0242376
42.900000	0.0243564
42.850000	0.0244059
42.800000	0.0245149
42.750000	0.0245743
42.700000	0.0246931
42.650000	0.0248515
42.600000	0.0249505
42.550000	0.0250198
42.500000	0.025099
42.450000	0.0251683
42.400000	0.0253069
42.350000	0.0254158
42.300000	0.0255248
42.250000	0.0255941
42.200000	0.0257129
42.150000	0.0258218
42.100000	0.0259604
42.050000	0.0261287
42.000000	0.0262277
41.950000	0.0263861
41.900000	0.0264455
41.850000	0.026495
41.800000	0.0265545
41.750000	0.0266832
41.700000	0.0267624
41.650000	0.0268416
41.600000	0.0269109
41.550000	0.0270792
41.500000	0.0271881
41.450000	0.0273465
41.400000	0.0274653
41.350000	0.0275743
41.300000	0.0277624
41.250000	0.0278812
41.200000	0.0280396
41.150000	0.0281188
41.100000	0.0281881
41.050000	0.0283168
41.000000	0.0284554
40.950000	0.0285941
40.900000	0.028703
40.850000	0.0288218
40.800000	0.0288515
40.750000	0.0289307
40.700000	0.0290693
40.650000	0.0292079
40.600000	0.0293069
40.550000	0.0294158
40.500000	0.029505
40.450000	0.0296238
40.400000	0.029703
40.350000	0.0297525
40.300000	0.0298614
40.250000	0.0300495
40.200000	0.0301584
40.150000	0.0302871
40.100000	0.0304059
40.050000	0.0305149
40.000000	0.0306436
39.950000	0.0307822
39.900000	0.0308614
39.850000	0.0309505
39.800000	0.0310396
39.750000	0.0311683
39.700000	0.0312475
39.650000	0.0314257
39.600000	0.0315743
39.550000	0.031703
39.500000	0.0319109
39.450000	0.0320297
39.400000	0.0320891
39.350000	0.0322772
39.300000	0.0323861
39.250000	0.0325149
39.200000	0.0326535
39.150000	0.0327921
39.100000	0.032901
39.050000	0.0330594
39.000000	0.0331584
38.950000	0.0332673
38.900000	0.0334059
38.850000	0.0336436
38.800000	0.0337525
38.750000	0.0338614
38.700000	0.034
38.650000	0.0341485
38.600000	0.0343267
38.550000	0.0344554
38.500000	0.0345149
38.450000	0.0347228
38.400000	0.0348614
38.350000	0.0350099
38.300000	0.0351386
38.250000	0.0352871
38.200000	0.0354653
38.150000	0.0356139
38.100000	0.0356931
38.050000	0.0358218
38.000000	0.0359604
37.950000	0.0360495
37.900000	0.0361683
37.850000	0.0362673
37.800000	0.0364059
37.750000	0.0365545
37.700000	0.0367228
37.650000	0.0368515
37.600000	0.0369604
37.550000	0.0370594
37.500000	0.0372475
37.450000	0.037396
37.400000	0.0374851
37.350000	0.0375941
37.300000	0.0377426
37.250000	0.037901
37.200000	0.0381089
37.150000	0.0382475
37.100000	0.0383762
37.050000	0.0384653
37.000000	0.0386337
36.950000	0.0388119
36.900000	0.038901
36.850000	0.0390693
36.800000	0.0392178
36.750000	0.0393762
36.700000	0.0396238
36.650000	0.039802
36.600000	0.0398911
36.550000	0.0400099
36.500000	0.0401782
36.450000	0.0403366
36.400000	0.0404752
36.350000	0.0405743
36.300000	0.0407129
36.250000	0.0409208
36.200000	0.041099
36.150000	0.0413069
36.100000	0.0414653
36.050000	0.041604
36.000000	0.0418515
35.950000	0.042
35.900000	0.0421881
35.850000	0.0423762
35.800000	0.0425842
35.750000	0.0427426
35.700000	0.0428911
35.650000	0.0430594
35.600000	0.0432079
35.550000	0.0433861
35.500000	0.0435347
35.450000	0.0436436
35.400000	0.0437723
35.350000	0.0439802
35.300000	0.0442277
35.250000	0.0444752
35.200000	0.0446832
35.150000	0.044802
35.100000	0.045
35.050000	0.0451485
35.000000	0.0452772
34.950000	0.045396
34.900000	0.0455842
34.850000	0.0457327
34.800000	0.045901
34.750000	0.0461386
34.700000	0.0463168
34.650000	0.0464653
34.600000	0.0466436
34.550000	0.0468713
34.500000	0.0470495
34.450000	0.0472376
34.400000	0.0474554
34.350000	0.0476436
34.300000	0.047802
34.250000	0.0480099
34.200000	0.0482574
34.150000	0.0484158
34.100000	0.048604
34.050000	0.0487525
34.000000	0.0489703
33.950000	0.0490891
33.900000	0.049297
33.850000	0.0495347
33.800000	0.0497327
33.750000	0.0498911
33.700000	0.0500693
33.650000	0.0502673
33.600000	0.0504356
33.550000	0.0505743
33.500000	0.0507129
33.450000	0.0509307
33.400000	0.0511782
33.350000	0.051396
33.300000	0.0516436
33.250000	0.0518713
33.200000	0.0520099
33.150000	0.0523663
33.100000	0.0525545
33.050000	0.0527525
33.000000	0.0529604
32.950000	0.0531287
32.900000	0.0533465
32.850000	0.0535545
32.800000	0.0538713
32.750000	0.0540297
32.700000	0.0542376
32.650000	0.0544455
32.600000	0.0545842
32.550000	0.0548416
32.500000	0.0549604
32.450000	0.0551386
32.400000	0.0553465
32.350000	0.0555644
32.300000	0.0557327
32.250000	0.055901
32.200000	0.0560297
32.150000	0.0562376
32.100000	0.056495
32.050000	0.0567129
32.000000	0.0570099
31.950000	0.0572376
31.900000	0.0573861
31.850000	0.057604
31.800000	0.0578317
31.750000	0.0580594
31.700000	0.0582475
31.650000	0.0585347
31.600000	0.0588416
31.550000	0.0590792
31.500000	0.0593069
31.450000	0.059495
31.400000	0.0596139
31.350000	0.0597822
31.300000	0.0600099
31.250000	0.0601881
31.200000	0.0603465
31.150000	0.0604653
31.100000	0.0607327
31.050000	0.0609505
31.000000	0.0611584
30.950000	0.0614059
30.900000	0.0616931
30.850000	0.0618614
30.800000	0.0620495
30.750000	0.0622574
30.700000	0.0624851
30.650000	0.0627723
30.600000	0.0629802
30.550000	0.063198
30.500000	0.063505
30.450000	0.0637327
30.400000	0.0639505
30.350000	0.0641584
30.300000	0.0643663
30.250000	0.0646634
30.200000	0.0648515
30.150000	0.0651485
30.100000	0.0654356
30.050000	0.065703
30.000000	0.0659901
29.950000	0.0662475
29.900000	0.066495
29.850000	0.0667426
29.800000	0.0669505
29.750000	0.0672178
29.700000	0.0675248
29.650000	0.0676634
29.600000	0.0678713
29.550000	0.0681485
29.500000	0.0683861
29.450000	0.0685941
29.400000	0.0689109
29.350000	0.0691386
29.300000	0.0692574
29.250000	0.0695248
29.200000	0.0698119
29.150000	0.0701188
29.100000	0.0703762
29.050000	0.0706337
29.000000	0.0708119
28.950000	0.0709901
28.900000	0.0712574
28.850000	0.0715743
28.800000	0.071802
28.750000	0.0720297
28.700000	0.0723366
28.650000	0.0725842
28.600000	0.0728218
28.550000	0.0730594
28.500000	0.0733366
28.450000	0.0735644
28.400000	0.0738416
28.350000	0.0740396
28.300000	0.0744752
28.250000	0.0746931
28.200000	0.0748812
28.150000	0.075099
28.100000	0.0754356
28.050000	0.0756634
28.000000	0.0759703
27.950000	0.0762376
27.900000	0.0764455
27.850000	0.0767426
27.800000	0.0769406
27.750000	0.0772475
27.700000	0.0775347
27.650000	0.0777723
27.600000	0.0780891
27.550000	0.0784752
27.500000	0.0788614
27.450000	0.0790891
27.400000	0.0794059
27.350000	0.0797129
27.300000	0.08
27.250000	0.0803168
27.200000	0.0806634
27.150000	0.080901
27.100000	0.081198
27.050000	0.081505
27.000000	0.0817822
26.950000	0.0821089
26.900000	0.0824554
26.850000	0.0827624
26.800000	0.0830594
26.750000	0.0833762
26.700000	0.0837822
26.650000	0.0840396
26.600000	0.0843465
26.550000	0.0846238
26.500000	0.0849901
26.450000	0.0853465
26.400000	0.0856733
26.350000	0.0860198
26.300000	0.0863663
26.250000	0.0867723
26.200000	0.0870099
26.150000	0.0872376
26.100000	0.0876832
26.050000	0.0878812
26.000000	0.0881881
25.950000	0.0885248
25.900000	0.0887822
25.850000	0.0891584
25.800000	0.0894158
25.750000	0.0897327
25.700000	0.0900891
25.650000	0.0903465
25.600000	0.090604
25.550000	0.0908812
25.500000	0.0911881
25.450000	0.0914653
25.400000	0.0918119
25.350000	0.0921782
25.300000	0.0926139
25.250000	0.0929505
25.200000	0.0933168
25.150000	0.0937525
25.100000	0.0940891
25.050000	0.0943762
25.000000	0.0946436
24.950000	0.0950396
24.900000	0.0954356
24.850000	0.0957822
24.800000	0.0961188
24.750000	0.096505
24.700000	0.0968812
24.650000	0.0973168
24.600000	0.0976436
24.550000	0.0981287
24.500000	0.0984356
24.450000	0.0989307
24.400000	0.0991881
24.350000	0.0995347
24.300000	0.0998515
24.250000	0.100327
24.200000	0.100644
24.150000	0.10105
24.100000	0.101277
24.050000	0.101564
24.000000	0.101891
23.950000	0.102366
23.900000	0.102693
23.850000	0.103119
23.800000	0.103475
23.750000	0.103851
23.700000	0.104228
23.650000	0.104683
23.600000	0.10503
23.550000	0.105475
23.500000	0.105921
23.450000	0.106327
23.400000	0.106713
23.350000	0.107059
23.300000	0.107356
23.250000	0.107713
23.200000	0.10803
23.150000	0.108455
23.100000	0.108851
23.050000	0.109188
23.000000	0.109574
22.950000	0.11
22.900000	0.110376
22.850000	0.110851
22.800000	0.111406
22.750000	0.111683
22.700000	0.112089
22.650000	0.112515
22.600000	0.112871
22.550000	0.113238
22.500000	0.113584
22.450000	0.114079
22.400000	0.114505
22.350000	0.114792
22.300000	0.115208
22.250000	0.115515
22.200000	0.115851
22.150000	0.116327
22.100000	0.116782
22.050000	0.117119
22.000000	0.117535
21.950000	0.117931
21.900000	0.118366
21.850000	0.118653
21.800000	0.11901
21.750000	0.119485
21.700000	0.119911
21.650000	0.120327
21.600000	0.120861
21.550000	0.121297
21.500000	0.121653
21.450000	0.122178
21.400000	0.122574
21.350000	0.12298
21.300000	0.123426
21.250000	0.123921
21.200000	0.124386
21.150000	0.124832
21.100000	0.125277
21.050000	0.125772
21.000000	0.126139
20.950000	0.126574
20.900000	0.12697
20.850000	0.127376
20.800000	0.127842
20.750000	0.128297
20.700000	0.128673
20.650000	0.129119
20.600000	0.129564
20.550000	0.12997
20.500000	0.130386
20.450000	0.130911
20.400000	0.131356
20.350000	0.131871
20.300000	0.132287
20.250000	0.132772
20.200000	0.133267
20.150000	0.133733
20.100000	0.134307
20.050000	0.134822
20.000000	0.135248
19.950000	0.135624
19.900000	0.136109
19.850000	0.136525
19.800000	0.13703
19.750000	0.137356
19.700000	0.137792
19.650000	0.138257
19.600000	0.138752
19.550000	0.139119
19.500000	0.139584
19.450000	0.140188
19.400000	0.140574
19.350000	0.141069
19.300000	0.141584
19.250000	0.14204
19.200000	0.142416
19.150000	0.142663
19.100000	0.143139
19.050000	0.143713
19.000000	0.144347
18.950000	0.144921
18.900000	0.145356
18.850000	0.145812
18.800000	0.146277
18.750000	0.146624
18.700000	0.147109
18.650000	0.147634
18.600000	0.148129
18.550000	0.148673
18.500000	0.149119
18.450000	0.149683
18.400000	0.150109
18.350000	0.150624
18.300000	0.151158
18.250000	0.151624
18.200000	0.152129
18.150000	0.152604
18.100000	0.153277
18.050000	0.153941
18.000000	0.154376
17.950000	0.154881
17.900000	0.155406
17.850000	0.155941
17.800000	0.156475
17.750000	0.15702
17.700000	0.157653
17.650000	0.158218
17.600000	0.158762
17.550000	0.159416
17.500000	0.15997
17.450000	0.160554
17.400000	0.161218
17.350000	0.161782
17.300000	0.162396
17.250000	0.16295
17.200000	0.163525
17.150000	0.16404
17.100000	0.164554
17.050000	0.165158
17.000000	0.165842
16.950000	0.166475
16.900000	0.16696
16.850000	0.167485
16.800000	0.167931
16.750000	0.168574
16.700000	0.169208
16.650000	0.169723
16.600000	0.170228
16.550000	0.170812
16.500000	0.171446
16.450000	0.171901
16.400000	0.172505
16.350000	0.17305
16.300000	0.173614
16.250000	0.174218
16.200000	0.174812
16.150000	0.175208
16.100000	0.175703
16.050000	0.176297
16.000000	0.176851
15.950000	0.177396
15.900000	0.177941
15.850000	0.178475
15.800000	0.179158
15.750000	0.179723
15.700000	0.180228
15.650000	0.180802
15.600000	0.181356
15.550000	0.182
15.500000	0.182673
15.450000	0.183337
15.400000	0.183802
15.350000	0.184287
15.300000	0.184891
15.250000	0.185396
15.200000	0.185941
15.150000	0.186574
15.100000	0.187396
15.050000	0.188059
15.000000	0.188644
14.950000	0.189267
14.900000	0.190079
14.850000	0.190772
14.800000	0.191386
14.750000	0.19199
14.700000	0.192663
14.650000	0.193347
14.600000	0.19397
14.550000	0.194663
14.500000	0.195228
14.450000	0.195911
14.400000	0.196406
14.350000	0.197178
14.300000	0.197812
14.250000	0.198535
14.200000	0.199119
14.150000	0.199762
14.100000	0.200248
14.050000	0.200941
14.000000	0.201683
13.950000	0.202347
13.900000	0.20303
13.850000	0.203713
13.800000	0.204436
13.750000	0.205079
13.700000	0.205861
13.650000	0.206376
13.600000	0.207089
13.550000	0.207851
13.500000	0.208554
13.450000	0.209356
13.400000	0.21003
13.350000	0.210703
13.300000	0.211248
13.250000	0.211891
13.200000	0.212594
13.150000	0.213238
13.100000	0.21405
13.050000	0.214723
13.000000	0.215475
12.950000	0.216178
12.900000	0.216733
12.850000	0.217366
12.800000	0.218139
12.750000	0.218792
12.700000	0.219376
12.650000	0.220109
12.600000	0.220851
12.550000	0.221446
12.500000	0.22198
12.450000	0.222644
12.400000	0.223317
12.350000	0.22401
12.300000	0.224663
12.250000	0.225386
12.200000	0.226129
12.150000	0.226822
12.100000	0.227535
12.050000	0.228188
12.000000	0.228901
11.950000	0.229574
11.900000	0.230287
11.850000	0.230901
11.800000	0.231515
11.750000	0.232248
11.700000	0.232861
11.650000	0.233545
11.600000	0.234267
11.550000	0.23498
11.500000	0.235683
11.450000	0.236327
11.400000	0.23699
11.350000	0.237713
11.300000	0.238614
11.250000	0.239366
11.200000	0.240228
11.150000	0.240881
11.100000	0.241554
11.050000	0.242426
11.000000	0.243168
10.950000	0.244069
10.900000	0.244921
10.850000	0.245723
10.800000	0.246475
10.750000	0.247248
10.700000	0.24798
10.650000	0.248762
10.600000	0.249505
10.550000	0.250248
10.500000	0.251059
10.450000	0.251851
10.400000	0.252554
10.350000	0.253347
10.300000	0.254079
10.250000	0.254762
10.200000	0.255663
10.150000	0.256426
10.100000	0.257178
10.050000	0.25805
10.000000	0.258782
9.950000	0.259604
9.900000	0.260317
9.850000	0.261059
9.800000	0.261931
9.750000	0.262792
9.700000	0.263653
9.650000	0.264455
9.600000	0.265158
9.550000	0.266109
9.500000	0.26696
9.450000	0.267802
9.400000	0.268485
9.350000	0.269188
9.300000	0.270059
9.250000	0.270832
9.200000	0.271782
9.150000	0.272683
9.100000	0.273406
9.050000	0.274119
9.000000	0.274881
8.950000	0.275673
8.900000	0.276535
8.850000	0.277287
8.800000	0.278188
8.750000	0.27904
8.700000	0.279772
8.650000	0.280673
8.600000	0.281505
8.550000	0.282317
8.500000	0.283307
8.450000	0.284188
8.400000	0.28495
8.350000	0.285752
8.300000	0.286465
8.250000	0.287337
8.200000	0.288109
8.150000	0.288941
8.100000	0.289842
8.050000	0.290683
8.000000	0.291614
7.950000	0.292436
7.900000	0.293347
7.850000	0.294248
7.800000	0.295089
7.750000	0.295881
7.700000	0.296574
7.650000	0.297545
7.600000	0.298406
7.550000	0.299287
7.500000	0.300168
7.450000	0.301069
7.400000	0.301911
7.350000	0.302752
7.300000	0.303703
7.250000	0.304663
7.200000	0.305604
7.150000	0.306574
7.100000	0.307238
7.050000	0.308099
7.000000	0.309079
6.950000	0.309792
6.900000	0.310772
6.850000	0.311703
6.800000	0.312822
6.750000	0.313792
6.700000	0.314683
6.650000	0.315436
6.600000	0.316257
6.550000	0.317297
6.500000	0.318198
6.450000	0.319168
6.400000	0.32002
6.350000	0.32095
6.300000	0.32198
6.250000	0.322723
6.200000	0.323644
6.150000	0.324663
6.100000	0.325545
6.050000	0.326515
6.000000	0.327446
5.950000	0.328465
5.900000	0.329257
5.850000	0.330178
5.800000	0.331079
5.750000	0.33198
5.700000	0.332851
5.650000	0.33395
5.600000	0.334832
5.550000	0.335693
5.500000	0.336703
5.450000	0.337743
5.400000	0.338772
5.350000	0.339614
5.300000	0.340574
5.250000	0.341624
5.200000	0.342594
5.150000	0.343416
5.100000	0.344366
5.050000	0.345277
5.000000	0.346564
4.950000	0.347376
4.900000	0.348426
4.850000	0.349485
4.800000	0.350356
4.750000	0.351267
4.700000	0.352228
4.650000	0.353149
4.600000	0.354109
4.550000	0.355188
4.500000	0.356109
4.450000	0.357198
4.400000	0.358376
4.350000	0.359386
4.300000	0.360158
4.250000	0.361079
4.200000	0.362208
4.150000	0.363198
4.100000	0.364158
4.050000	0.365188
4.000000	0.366178
3.950000	0.367168
3.900000	0.368248
3.850000	0.369238
3.800000	0.370188
3.750000	0.371208
3.700000	0.372257
3.650000	0.373505
3.600000	0.374535
3.550000	0.375485
3.500000	0.376604
3.450000	0.377733
3.400000	0.378881
3.350000	0.380079
3.300000	0.381129
3.250000	0.382099
3.200000	0.38303
3.150000	0.384208
3.100000	0.385396
3.050000	0.386327
3.000000	0.387228
2.950000	0.388149
2.900000	0.389149
2.850000	0.390248
2.800000	0.391446
2.750000	0.392535
2.700000	0.393673
2.650000	0.39503
2.600000	0.39601
2.550000	0.397069
2.500000	0.398228
2.450000	0.399188
2.400000	0.400109
2.350000	0.401129
2.300000	0.402267
2.250000	0.403267
2.200000	0.404307
2.150000	0.405446
2.100000	0.406733
2.050000	0.407851
2.000000	0.408901
1.950000	0.40996
1.900000	0.411376
1.850000	0.412347
1.800000	0.413604
1.750000	0.414703
1.700000	0.415663
1.650000	0.416931
1.600000	0.41804
1.550000	0.419149
1.500000	0.420287
1.450000	0.421545
1.400000	0.422653
1.350000	0.423713
1.300000	0.424723
1.250000	0.425752
1.200000	0.427109
1.150000	0.428139
1.100000	0.429248
1.050000	0.430337
1.000000	0.431634
0.950000	0.432535
0.900000	0.433525
0.850000	0.434673
0.800000	0.435941
0.750000	0.43701
0.700000	0.438386
0.650000	0.439545
0.600000	0.440515
0.550000	0.441604
0.500000	0.442723
0.450000	0.443653
0.400000	0.444683
0.350000	0.445832
0.300000	0.446891
0.250000	0.44804
0.200000	0.449218
0.150000	0.450297
0.100000	0.451337
0.050000	0.452564
0.000000	0.453614
-0.050000	0.454663
-0.100000	0.455772
-0.150000	0.457139
-0.200000	0.458218
-0.250000	0.459248
-0.300000	0.460267
-0.350000	0.461505
-0.400000	0.462683
-0.450000	0.463871
-0.500000	0.46503
-0.550000	0.466139
-0.600000	0.467119
-0.650000	0.468218
-0.700000	0.469307
-0.750000	0.470554
-0.800000	0.471713
-0.850000	0.472931
-0.900000	0.474139
-0.950000	0.475228
-1.000000	0.476535
-1.050000	0.477792
-1.100000	0.478921
-1.150000	0.48003
-1.200000	0.481149
-1.250000	0.482347
-1.300000	0.483356
-1.350000	0.484554
-1.400000	0.485604
-1.450000	0.486525
-1.500000	0.487614
-1.550000	0.488901
-1.600000	0.49002
-1.650000	0.491277
-1.700000	0.492564
-1.750000	0.493683
-1.800000	0.494802
-1.850000	0.49597
-1.900000	0.497069
-1.950000	0.498178
-2.000000	0.499356
-2.050000	0.500396
-2.100000	0.501505
-2.150000	0.502594
-2.200000	0.503822
-2.250000	0.504861
-2.300000	0.505871
-2.350000	0.50705
-2.400000	0.508218
-2.450000	0.509366
-2.500000	0.510594
-2.550000	0.511713
-2.600000	0.51302
-2.650000	0.514218
-2.700000	0.515356
-2.750000	0.516436
-2.800000	0.517683
-2.850000	0.518812
-2.900000	0.51996
-2.950000	0.521089
-3.000000	0.522287
-3.050000	0.523505
-3.100000	0.524921
-3.150000	0.525851
-3.200000	0.526941
-3.250000	0.528158
-3.300000	0.529337
-3.350000	0.530663
-3.400000	0.531693
-3.450000	0.532921
-3.500000	0.534149
-3.550000	0.535327
-3.600000	0.536485
-3.650000	0.537653
-3.700000	0.538743
-3.750000	0.539842
-3.800000	0.541099
-3.850000	0.54205
-3.900000	0.543376
-3.950000	0.544812
-4.000000	0.54602
-4.050000	0.547436
-4.100000	0.548535
-4.150000	0.549812
-4.200000	0.550861
-4.250000	0.552158
-4.300000	0.553129
-4.350000	0.554168
-4.400000	0.555376
-4.450000	0.556703
-4.500000	0.55804
-4.550000	0.559198
-4.600000	0.560267
-4.650000	0.561634
-4.700000	0.562792
-4.750000	0.563931
-4.800000	0.565149
-4.850000	0.566386
-4.900000	0.567455
-4.950000	0.568545
-5.000000	0.569683
-5.050000	0.57101
-5.100000	0.572149
-5.150000	0.573386
-5.200000	0.574792
-5.250000	0.57603
-5.300000	0.577238
-5.350000	0.578624
-5.400000	0.579792
-5.450000	0.58098
-5.500000	0.582228
-5.550000	0.583426
-5.600000	0.584792
-5.650000	0.585871
-5.700000	0.586921
-5.750000	0.588079
-5.800000	0.589178
-5.850000	0.590436
-5.900000	0.591495
-5.950000	0.592683
-6.000000	0.593881
-6.050000	0.595069
-6.100000	0.596277
-6.150000	0.597426
-6.200000	0.598465
-6.250000	0.599644
-6.300000	0.600673
-6.350000	0.602069
-6.400000	0.603198
-6.450000	0.604406
-6.500000	0.605535
-6.550000	0.606574
-6.600000	0.607762
-6.650000	0.60901
-6.700000	0.610406
-6.750000	0.611772
-6.800000	0.612822
-6.850000	0.614059
-6.900000	0.615139
-6.950000	0.616287
-7.000000	0.617426
-7.050000	0.618752
-7.100000	0.619901
-7.150000	0.621327
-7.200000	0.622634
-7.250000	0.62398
-7.300000	0.625208
-7.350000	0.626663
-7.400000	0.627802
-7.450000	0.628941
-7.500000	0.630129
-7.550000	0.631267
-7.600000	0.632584
-7.650000	0.633881
-7.700000	0.635139
-7.750000	0.636267
-7.800000	0.637307
-7.850000	0.638653
-7.900000	0.639822
-7.950000	0.641129
-8.000000	0.642248
-8.050000	0.643406
-8.100000	0.644475
-8.150000	0.645693
-8.200000	0.64697
-8.250000	0.648099
-8.300000	0.649297
-8.350000	0.650416
-8.400000	0.651554
-8.450000	0.652723
-8.500000	0.653792
-8.550000	0.65495
-8.600000	0.656238
-8.650000	0.657426
-8.700000	0.658614
-8.750000	0.659733
-8.800000	0.660911
-8.850000	0.662089
-8.900000	0.663238
-8.950000	0.664168
-9.000000	0.665406
-9.050000	0.666515
-9.100000	0.667624
-9.150000	0.668822
-9.200000	0.67002
-9.250000	0.671188
-9.300000	0.672386
-9.350000	0.673713
-9.400000	0.674921
-9.450000	0.676109
-9.500000	0.677307
-9.550000	0.678545
-9.600000	0.679733
-9.650000	0.680772
-9.700000	0.681644
-9.750000	0.682723
-9.800000	0.683881
-9.850000	0.684901
-9.900000	0.686188
-9.950000	1
&
1098.150000	4.44707e-43
1098.100000	4.46703e-43
1098.050000	4.48708e-43
1098.000000	4.50722e-43
1097.950000	4.52745e-43
1097.900000	4.54777e-43
1097.850000	4.56819e-43
1097.800000	4.58869e-43
1097.750000	4.60929e-43
1097.700000	4.62998e-43
1097.650000	4.65076e-43
1097.600000	4.67164e-43
1097.550000	4.69261e-43
1097.500000	4.71367e-43
1097.450000	4.73483e-43
1097.400000	4.75608e-43
1097.350000	4.77743e-43
1097.300000	4.79887e-43
1097.250000	4.82041e-43
1097.200000	4.84205e-43
1097.150000	4.86379e-43
1097.100000	4.88562e-43
1097.050000	4.90755e-43
1097.000000	4.92958e-43
1096.950000	4.9517e-43
1096.900000	4.97393e-43
1096.850000	4.99626e-43
1096.800000	5.01868e-43
1096.750000	5.04121e-43
1096.700000	5.06384e-43
1096.650000	5.08657e-43
1096.600000	5.1094e-43
1096.550000	5.13233e-43
1096.500000	5.15537e-43
1096.450000	5.17851e-43
1096.400000	5.20176e-43
1096.350000	5.22511e-43
1096.300000	5.24856e-43
1096.250000	5.27212e-43
1096.200000	5.29578e-43
1096.150000	5.31955e-43
1096.100000	5.34343e-43
1096.050000	5.36742e-43
1096.000000	5.39151e-43
1095.950000	5.41571e-43
1095.900000	5.44002e-43
1095.850000	5.46444e-43
1095.800000	5.48897e-43
1095.750000	5.5136e-43
1095.700000	5.53835e-43
1095.650000	5.56321e-43
1095.600000	5.58818e-43
1095.550000	5.61327e-43
1095.500000	5.63846e-43
1095.450000	5.66377e-43
1095.400000	5.68919e-43
1095.350000	5.71473e-43
1095.300000	5.74038e-43
1095.250000	5.76615e-43
1095.200000	5.79203e-43
1095.150000	5.81803e-43
1095.100000	5.84415e-43
1095.050000	5.87038e-43
1095.000000	5.89673e-43
1094.950000	5.9232e-43
1094.900000	5.94978e-43
1094.850000	5.97649e-43
1094.800000	6.00332e-43
1094.750000	6.03026e-43
1094.700000	6.05733e-43
1094.650000	6.08452e-43
1094.600000	6.11183e-43
1094.550000	6.13927e-43
1094.500000	6.16682e-43
1094.450000	6.1945e-43
1094.400000	6.22231e-43
1094.350000	6.25024e-43
1094.300000	6.27829e-43
1094.250000	6.30648e-43
1094.200000	6.33478e-43
1094.150000	6.36322e-43
1094.100000	6.39178e-43
1094.050000	6.42047e-43
1094.000000	6.44929e-43
1093.950000	6.47824e-43
1093.900000	6.50732e-43
1093.850000	6.53653e-43
1093.800000	6.56587e-43
1093.750000	6.59534e-43
1093.700000	6.62494e-43
1093.650000	6.65468e-43
1093.600000	6.68455e-43
1093.550000	6.71455e-43
1093.500000	6.74469e-43
1093.450000	6.77497e-43
1093.400000	6.80538e-43
1093.350000	6.83593e-43
1093.300000	6.86661e-43
1093.250000	6.89743e-43
1093.200000	6.92839e-43
1093.150000	6.95949e-43
1093.100000	6.99073e-43
1093.050000	7.02211e-43
1093.000000	7.05363e-43
1092.950000	7.08529e-43
1092.900000	7.11709e-43
1092.850000	7.14904e-43
1092.800000	7.18113e-43
1092.750000	7.21336e-43
1092.700000	7.24574e-43
1092.650000	7.27827e-43
1092.600000	7.31094e-43
1092.550000	7.34375e-43
1092.500000	7.37672e-43
1092.450000	7.40983e-43
1092.400000	7.44309e-43
1092.350000	7.4765e-43
1092.300000	7.51006e-43
1092.250000	7.54377e-43
1092.200000	7.57763e-43
1092.150000	7.61164e-43
1092.100000	7.64581e-43
1092.050000	7.68013e-43
1092.000000	7.7146e-43
1091.950000	7.74923e-43
1091.900000	7.78401e-43
1091.850000	7.81895e-43
1091.800000	7.85405e-43
1091.750000	7.8893e-43
1091.700000	7.92471e-43
1091.650000	7.96029e-43
1091.600000	7.99602e-43
1091.550000	8.03191e-43
1091.500000	8.06796e-43
1091.450000	8.10417e-43
1091.400000	8.14055e-43
1091.350000	8.17709e-43
1091.300000	8.2138e-43
1091.250000	8.25067e-43
1091.200000	8.2877e-43
1091.150000	8.3249e-43
1091.100000	8.36227e-43
1091.050000	8.3998e-43
1091.000000	8.43751e-43
1090.950000	8.47538e-43
1090.900000	8.51342e-43
1090.850000	8.55164e-43
1090.800000	8.59002e-43
1090.750000	8.62858e-43
1090.700000	8.66731e-43
1090.650000	8.70622e-43
1090.600000	8.74529e-43
1090.550000	8.78455e-43
1090.500000	8.82398e-43
1090.450000	8.86359e-43
1090.400000	8.90337e-43
1090.350000	8.94334e-43
1090.300000	8.98348e-43
1090.250000	9.0238e-43
1090.200000	9.06431e-43
1090.150000	9.105e-43
1090.100000	9.14587e-43
1090.050000	9.18692e-43
1090.000000	9.22815e-43
1089.950000	9.26958e-43
1089.900000	9.31118e-43
1089.850000	9.35298e-43
1089.800000	9.39496e-43
1089.750000	9.43713e-43
1089.700000	9.47949e-43
1089.650000	9.52204e-43
1089.600000	9.56478e-43
1089.550000	9.60772e-43
1089.500000	9.65084e-43
1089.450000	9.69416e-43
1089.400000	9.73768e-43
1089.350000	9.78138e-43
1089.300000	9.82529e-43
1089.250000	9.86939e-43
1089.200000	9.91369e-43
1089.150000	9.95819e-43
1089.100000	1.00029e-42
1089.050000	1.00478e-42
1089.000000	1.00929e-42
1088.950000	1.01382e-42
1088.900000	1.01837e-42
1088.850000	1.02294e-42
1088.800000	1.02753e-42
1088.750000	1.03215e-42
1088.700000	1.03678e-42
1088.650000	1.04143e-42
1088.600000	1.04611e-42
1088.550000	1.0508e-42
1088.500000	1.05552e-42
1088.450000	1.06026e-42
1088.400000	1.06502e-42
1088.350000	1.0698e-42
1088.300000	1.0746e-42
1088.250000	1.07942e-42
1088.200000	1.08427e-42
1088.150000	1.08913e-42
1088.100000	1.09402e-42
1088.050000	1.09893e-42
1088.000000	1.10387e-42
1087.950000	1.10882e-42
1087.900000	1.1138e-42
1087.850000	1.1188e-42
1087.800000	1.12382e-42
1087.750000	1.12886e-42
1087.700000	1.13393e-42
1087.650000	1.13902e-42
1087.600000	1.14413e-42
1087.550000	1.14927e-42
1087.500000	1.15443e-42
1087.450000	1.15961e-42
1087.400000	1.16481e-42
1087.350000	1.17004e-42
1087.300000	1.17529e-42
1087.250000	1.18057e-42
1087.200000	1.18587e-42
1087.150000	1.19119e-42
1087.100000	1.19654e-42
1087.050000	1.20191e-42
1087.000000	1.2073e-42
1086.950000	1.21272e-42
1086.900000	1.21817e-42
1086.850000	1.22364e-42
1086.800000	1.22913e-42
1086.750000	1.23465e-42
1086.700000	1.24019e-42
1086.650000	1.24575e-42
1086.600000	1.25135e-42
1086.550000	1.25696e-42
1086.500000	1.2626e-42
1086.450000	1.26827e-42
1086.400000	1.27396e-42
1086.350000	1.27968e-42
1086.300000	1.28543e-42
1086.250000	1.2912e-42
1086.200000	1.29699e-42
1086.150000	1.30281e-42
1086.100000	1.30866e-42
1086.050000	1.31454e-42
1086.000000	1.32044e-42
1085.950000	1.32636e-42
1085.900000	1.33232e-42
1085.850000	1.3383e-42
1085.800000	1.3443e-42
1085.750000	1.35034e-42
1085.700000	1.3564e-42
1085.650000	1.36249e-42
1085.600000	1.3686e-42
1085.550000	1.37475e-42
1085.500000	1.38092e-42
1085.450000	1.38712e-42
1085.400000	1.39334e-42
1085.350000	1.3996e-42
1085.300000	1.40588e-42
1085.250000	1.41219e-42
1085.200000	1.41853e-42
1085.150000	1.4249e-42
1085.100000	1.43129e-42
1085.050000	1.43772e-42
1085.000000	1.44417e-42
1084.950000	1.45065e-42
1084.900000	1.45716e-42
1084.850000	1.4637e-42
1084.800000	1.47027e-42
1084.750000	1.47687e-42
1084.700000	1.4835e-42
1084.650000	1.49016e-42
1084.600000	1.49685e-42
1084.550000	1.50357e-42
1084.500000	1.51032e-42
1084.450000	1.5171e-42
1084.400000	1.52391e-42
1084.350000	1.53075e-42
1084.300000	1.53762e-42
1084.250000	1.54452e-42
1084.200000	1.55145e-42
1084.150000	1.55842e-42
1084.100000	1.56541e-42
1084.050000	1.57244e-42
1084.000000	1.5795e-42
1083.950000	1.58659e-42
1083.900000	1.59371e-42
1083.850000	1.60086e-42
1083.800000	1.60805e-42
1083.750000	1.61527e-42
1083.700000	1.62252e-42
1083.650000	1.6298e-42
1083.600000	1.63712e-42
1083.550000	1.64446e-42
1083.500000	1.65184e-42
1083.450000	1.65926e-42
1083.400000	1.66671e-42
1083.350000	1.67419e-42
1083.300000	1.6817e-42
1083.250000	1.68925e-42
1083.200000	1.69683e-42
1083.150000	1.70445e-42
1083.100000	1.7121e-42
1083.050000	1.71979e-42
1083.000000	1.72751e-42
1082.950000	1.73526e-42
1082.900000	1.74305e-42
1082.850000	1.75087e-42
1082.800000	1.75873e-42
1082.750000	1.76663e-42
1082.700000	1.77456e-42
1082.650000	1.78252e-42
1082.600000	1.79052e-42
1082.550000	1.79856e-42
1082.500000	1.80663e-42
1082.450000	1.81474e-42
1082.400000	1.82289e-42
1082.350000	1.83107e-42
1082.300000	1.83929e-42
1082.250000	1.84755e-42
1082.200000	1.85584e-42
1082.150000	1.86417e-42
1082.100000	1.87254e-42
1082.050000	1.88094e-42
1082.000000	1.88938e-42
1081.950000	1.89786e-42
1081.900000	1.90638e-42
1081.850000	1.91494e-42
1081.800000	1.92354e-42
1081.750000	1.93217e-42
1081.700000	1.94084e-42
1081.650000	1.94955e-42
1081.600000	1.95831e-42
1081.550000	1.9671e-42
1081.500000	1.97593e-42
1081.450000	1.98479e-42
1081.400000	1.9937e-42
1081.350000	2.00265e-42
1081.300000	2.01164e-42
1081.250000	2.02067e-42
1081.200000	2.02974e-42
1081.150000	2.03885e-42
1081.100000	2.048e-42
1081.050000	2.0572e-42
1081.000000	2.06643e-42
1080.950000	2.07571e-42
1080.900000	2.08502e-42
1080.850000	2.09438e-42
1080.800000	2.10378e-42
1080.750000	2.11323e-42
1080.700000	2.12271e-42
1080.650000	2.13224e-42
1080.600000	2.14181e-42
1080.550000	2.15142e-42
1080.500000	2.16108e-42
1080.450000	2.17078e-42
1080.400000	2.18053e-42
1080.350000	2.19031e-42
1080.300000	2.20014e-42
1080.250000	2.21002e-42
1080.200000	2.21994e-42
1080.150000	2.2299e-42
1080.100000	2.23991e-42
1080.050000	2.24997e-42
1080.000000	2.26007e-42
1079.950000	2.27021e-42
1079.900000	2.2804e-42
1079.850000	2.29064e-42
1079.800000	2.30092e-42
1079.750000	2.31125e-42
1079.700000	2.32162e-42
1079.650000	2.33204e-42
1079.600000	2.34251e-42
1079.550000	2.35303e-42
1079.500000	2.36359e-42
1079.450000	2.3742e-42
1079.400000	2.38485e-42
1079.350000	2.39556e-42
1079.300000	2.40631e-42
1079.250000	2.41711e-42
1079.200000	2.42796e-42
1079.150000	2.43886e-42
1079.100000	2.44981e-42
1079.050000	2.4608e-42
1079.000000	2.47185e-42
1078.950000	2.48294e-42
1078.900000	2.49409e-42
1078.850000	2.50528e-42
1078.800000	2.51653e-42
1078.750000	2.52783e-42
1078.700000	2.53917e-42
1078.650000	2.55057e-42
1078.600000	2.56202e-42
1078.550000	2.57352e-42
1078.500000	2.58507e-42
1078.450000	2.59667e-42
1078.400000	2.60833e-42
1078.350000	2.62004e-42
1078.300000	2.6318e-42
1078.250000	2.64361e-42
1078.200000	2.65548e-42
1078.150000	2.6674e-42
1078.100000	2.67937e-42
1078.050000	2.6914e-42
1078.000000	2.70348e-42
1077.950000	2.71561e-42
1077.900000	2.7278e-42
1077.850000	2.74004e-42
1077.800000	2.75234e-42
1077.750000	2.7647e-42
1077.700000	2.77711e-42
1077.650000	2.78957e-42
1077.600000	2.80209e-42
1077.550000	2.81467e-42
1077.500000	2.82731e-42
1077.450000	2.84e-42
1077.400000	2.85274e-42
1077.350000	2.86555e-42
1077.300000	2.87841e-42
1077.250000	2.89133e-42
1077.200000	2.90431e-42
1077.150000	2.91735e-42
1077.100000	2.93044e-42
1077.050000	2.9436e-42
1077.000000	2.95681e-42
1076.950000	2.97008e-42
1076.900000	2.98341e-42
1076.850000	2.9968e-42
1076.800000	3.01025e-42
1076.750000	3.02377e-42
1076.700000	3.03734e-42
1076.650000	3.05097e-42
1076.600000	3.06467e-42
1076.550000	3.07842e-42
1076.500000	3.09224e-42
1076.450000	3.10612e-42
1076.400000	3.12006e-42
1076.350000	3.13407e-42
1076.300000	3.14814e-42
1076.250000	3.16227e-42
1076.200000	3.17646e-42
1076.150000	3.19072e-42
1076.100000	3.20504e-42
1076.050000	3.21943e-42
1076.000000	3.23388e-42
1075.950000	3.24839e-42
1075.900000	3.26297e-42
1075.850000	3.27762e-42
1075.800000	3.29233e-42
1075.750000	3.30711e-42
1075.700000	3.32196e-42
1075.650000	3.33687e-42
1075.600000	3.35184e-42
1075.550000	3.36689e-42
1075.500000	3.382e-42
1075.450000	3.39718e-42
1075.400000	3.41243e-42
1075.350000	3.42775e-42
1075.300000	3.44313e-42
1075.250000	3.45859e-42
1075.200000	3.47411e-42
1075.150000	3.48971e-42
1075.100000	3.50537e-42
1075.050000	3.52111e-42
1075.000000	3.53691e-42
1074.950000	3.55279e-42
1074.900000	3.56873e-42
1074.850000	3.58475e-42
1074.800000	3.60084e-42
1074.750000	3.61701e-42
1074.700000	3.63324e-42
1074.650000	3.64955e-42
1074.600000	3.66593e-42
1074.550000	3.68239e-42
1074.500000	3.69892e-42
1074.450000	3.71552e-42
1074.400000	3.7322e-42
1074.350000	3.74895e-42
1074.300000	3.76578e-42
1074.250000	3.78268e-42
1074.200000	3.79966e-42
1074.150000	3.81671e-42
1074.100000	3.83385e-42
1074.050000	3.85105e-42
1074.000000	3.86834e-42
1073.950000	3.8857e-42
1073.900000	3.90315e-42
1073.850000	3.92067e-42
1073.800000	3.93826e-42
1073.750000	3.95594e-42
1073.700000	3.9737e-42
1073.650000	3.99153e-42
1073.600000	4.00945e-42
1073.550000	4.02745e-42
1073.500000	4.04553e-42
1073.450000	4.06368e-42
1073.400000	4.08192e-42
1073.350000	4.10025e-42
1073.300000	4.11865e-42
1073.250000	4.13714e-42
1073.200000	4.15571e-42
1073.150000	4.17436e-42
1073.100000	4.1931e-42
1073.050000	4.21192e-42
1073.000000	4.23083e-42
1072.950000	4.24982e-42
1072.900000	4.26889e-42
1072.850000	4.28805e-42
1072.800000	4.3073e-42
1072.750000	4.32664e-42
1072.700000	4.34606e-42
1072.650000	4.36556e-42
1072.600000	4.38516e-42
1072.550000	4.40484e-42
1072.500000	4.42461e-42
1072.450000	4.44448e-42
1072.400000	4.46442e-42
1072.350000	4.48446e-42
1072.300000	4.50459e-42
1072.250000	4.52481e-42
1072.200000	4.54512e-42
1072.150000	4.56552e-42
1072.100000	4.58602e-42
1072.050000	4.6066e-42
1072.000000	4.62728e-42
1071.950000	4.64805e-42
1071.900000	4.66891e-42
1071.850000	4.68987e-42
1071.800000	4.71092e-42
1071.750000	4.73207e-42
1071.700000	4.75331e-42
1071.650000	4.77464e-42
1071.600000	4.79607e-42
1071.550000	4.8176e-42
1071.500000	4.83923e-42
1071.450000	4.86095e-42
1071.400000	4.88277e-42
1071.350000	4.90468e-42
1071.300000	4.9267e-42
1071.250000	4.94881e-42
1071.200000	4.97103e-42
1071.150000	4.99334e-42
1071.100000	5.01575e-42
1071.050000	5.03827e-42
1071.000000	5.06088e-42
1070.950000	5.0836e-42
1070.900000	5.10642e-42
1070.850000	5.12934e-42
1070.800000	5.15236e-42
1070.750000	5.17549e-42
1070.700000	5.19872e-42
1070.650000	5.22205e-42
1070.600000	5.24549e-42
1070.550000	5.26904e-42
1070.500000	5.29269e-42
1070.450000	5.31645e-42
1070.400000	5.34031e-42
1070.350000	5.36428e-42
1070.300000	5.38836e-42
1070.250000	5.41255e-42
1070.200000	5.43684e-42
1070.150000	5.46124e-42
1070.100000	5.48576e-42
1070.050000	5.51038e-42
1070.000000	5.53511e-42
1069.950000	5.55996e-42
1069.900000	5.58492e-42
1069.850000	5.60999e-42
1069.800000	5.63517e-42
1069.750000	5.66046e-42
1069.700000	5.68587e-42
1069.650000	5.71139e-42
1069.600000	5.73703e-42
1069.550000	5.76278e-42
1069.500000	5.78864e-42
1069.450000	5.81463e-42
1069.400000	5.84073e-42
1069.350000	5.86694e-42
1069.300000	5.89328e-42
1069.250000	5.91973e-42
1069.200000	5.9463e-42
1069.150000	5.97299e-42
1069.100000	5.9998e-42
1069.050000	6.02673e-42
1069.000000	6.05379e-42
1068.950000	6.08096e-42
1068.900000	6.10825e-42
1068.850000	6.13567e-42
1068.800000	6.16321e-42
1068.750000	6.19088e-42
1068.700000	6.21867e-42
1068.650000	6.24658e-42
1068.600000	6.27462e-42
1068.550000	6.30278e-42
1068.500000	6.33107e-42
1068.450000	6.35949e-42
1068.400000	6.38804e-42
1068.350000	6.41671e-42
1068.300000	6.44551e-42
1068.250000	6.47444e-42
1068.200000	6.5035e-42
1068.150000	6.5327e-42
1068.100000	6.56202e-42
1068.050000	6.59147e-42
1068.000000	6.62106e-42
1067.950000	6.65078e-42
1067.900000	6.68063e-42
1067.850000	6.71062e-42
1067.800000	6.74074e-42
1067.750000	6.771e-42
1067.700000	6.80139e-42
1067.650000	6.83192e-42
1067.600000	6.86258e-42
1067.550000	6.89339e-42
1067.500000	6.92433e-42
1067.450000	6.95541e-42
1067.400000	6.98663e-42
1067.350000	7.01799e-42
1067.300000	7.04949e-42
1067.250000	7.08113e-42
1067.200000	7.11292e-42
1067.150000	7.14485e-42
1067.100000	7.17692e-42
1067.050000	7.20913e-42
1067.000000	7.24149e-42
1066.950000	7.27399e-42
1066.900000	7.30664e-42
1066.850000	7.33944e-42
1066.800000	7.37239e-42
1066.750000	7.40548e-42
1066.700000	7.43872e-42
1066.650000	7.47211e-42
1066.600000	7.50565e-42
1066.550000	7.53934e-42
1066.500000	7.57318e-42
1066.450000	7.60717e-42
1066.400000	7.64132e-42
1066.350000	7.67562e-42
1066.300000	7.71007e-42
1066.250000	7.74468e-42
1066.200000	7.77944e-42
1066.150000	7.81436e-42
1066.100000	7.84943e-42
1066.050000	7.88467e-42
1066.000000	7.92006e-42
1065.950000	7.95561e-42
1065.900000	7.99132e-42
1065.850000	8.02719e-42
1065.800000	8.06322e-42
1065.750000	8.09941e-42
1065.700000	8.13577e-42
1065.650000	8.17228e-42
1065.600000	8.20897e-42
1065.550000	8.24581e-42
1065.500000	8.28283e-42
1065.450000	8.32e-42
1065.400000	8.35735e-42
1065.350000	8.39486e-42
1065.300000	8.43254e-42
1065.250000	8.47039e-42
1065.200000	8.50842e-42
1065.150000	8.54661e-42
1065.100000	8.58497e-42
1065.050000	8.6235e-42
1065.000000	8.66221e-42
1064.950000	8.70109e-42
1064.900000	8.74015e-42
1064.850000	8.77938e-42
1064.800000	8.81879e-42
1064.750000	8.85837e-42
1064.700000	8.89813e-42
1064.650000	8.93807e-42
1064.600000	8.97819e-42
1064.550000	9.01849e-42
1064.500000	9.05897e-42
1064.450000	9.09963e-42
1064.400000	9.14048e-42
1064.350000	9.18151e-42
1064.300000	9.22272e-42
1064.250000	9.26412e-42
1064.200000	9.3057e-42
1064.150000	9.34747e-42
1064.100000	9.38943e-42
1064.050000	9.43157e-42
1064.000000	9.47391e-42
1063.950000	9.51643e-42
1063.900000	9.55915e-42
1063.850000	9.60205e-42
1063.800000	9.64515e-42
1063.750000	9.68845e-42
1063.700000	9.73194e-42
1063.650000	9.77562e-42
1063.600000	9.8195e-42
1063.550000	9.86357e-42
1063.500000	9.90785e-42
1063.450000	9.95232e-42
1063.400000	9.99699e-42
1063.350000	1.00419e-41
1063.300000	1.00869e-41
1063.250000	1.01322e-41
1063.200000	1.01777e-41
1063.150000	1.02234e-41
1063.100000	1.02693e-41
1063.050000	1.03154e-41
1063.000000	1.03617e-41
1062.950000	1.04082e-41
1062.900000	1.04549e-41
1062.850000	1.05018e-41
1062.800000	1.0549e-41
1062.750000	1.05963e-41
1062.700000	1.06439e-41
1062.650000	1.06916e-41
1062.600000	1.07396e-41
1062.550000	1.07878e-41
1062.500000	1.08363e-41
1062.450000	1.08849e-41
1062.400000	1.09338e-41
1062.350000	1.09828e-41
1062.300000	1.10321e-41
1062.250000	1.10817e-41
1062.200000	1.11314e-41
1062.150000	1.11814e-41
1062.100000	1.12316e-41
1062.050000	1.1282e-41
1062.000000	1.13326e-41
1061.950000	1.13835e-41
1061.900000	1.14346e-41
1061.850000	1.14859e-41
1061.800000	1.15375e-41
1061.750000	1.15892e-41
1061.700000	1.16413e-41
1061.650000	1.16935e-41
1061.600000	1.1746e-41
1061.550000	1.17987e-41
1061.500000	1.18517e-41
1061.450000	1.19049e-41
1061.400000	1.19583e-41
1061.350000	1.2012e-41
1061.300000	1.20659e-41
1061.250000	1.21201e-41
1061.200000	1.21745e-41
1061.150000	1.22291e-41
1061.100000	1.2284e-41
1061.050000	1.23391e-41
1061.000000	1.23945e-41
1060.950000	1.24502e-41
1060.900000	1.25061e-41
1060.850000	1.25622e-41
1060.800000	1.26186e-41
1060.750000	1.26752e-41
1060.700000	1.27321e-41
1060.650000	1.27893e-41
1060.600000	1.28467e-41
1060.550000	1.29043e-41
1060.500000	1.29622e-41
1060.450000	1.30204e-41
1060.400000	1.30789e-41
1060.350000	1.31376e-41
1060.300000	1.31966e-41
1060.250000	1.32558e-41
1060.200000	1.33153e-41
1060.150000	1.33751e-41
1060.100000	1.34351e-41
1060.050000	1.34954e-41
1060.000000	1.3556e-41
1059.950000	1.36168e-41
1059.900000	1.36779e-41
1059.850000	1.37393e-41
1059.800000	1.3801e-41
1059.750000	1.38629e-41
1059.700000	1.39252e-41
1059.650000	1.39877e-41
1059.600000	1.40505e-41
1059.550000	1.41135e-41
1059.500000	1.41769e-41
1059.450000	1.42405e-41
1059.400000	1.43044e-41
1059.350000	1.43686e-41
1059.300000	1.44331e-41
1059.250000	1.44979e-41
1059.200000	1.4563e-41
1059.150000	1.46284e-41
1059.100000	1.4694e-41
1059.050000	1.476e-41
1059.000000	1.48262e-41
1058.950000	1.48928e-41
1058.900000	1.49596e-41
1058.850000	1.50268e-41
1058.800000	1.50942e-41
1058.750000	1.5162e-41
1058.700000	1.523e-41
1058.650000	1.52984e-41
1058.600000	1.53671e-41
1058.550000	1.5436e-41
1058.500000	1.55053e-41
1058.450000	1.55749e-41
1058.400000	1.56448e-41
1058.350000	1.57151e-41
1058.300000	1.57856e-41
1058.250000	1.58565e-41
1058.200000	1.59276e-41
1058.150000	1.59991e-41
1058.100000	1.60709e-41
1058.050000	1.61431e-41
1058.000000	1.62155e-41
1057.950000	1.62883e-41
1057.900000	1.63614e-41
1057.850000	1.64349e-41
1057.800000	1.65086e-41
1057.750000	1.65827e-41
1057.700000	1.66572e-41
1057.650000	1.67319e-41
1057.600000	1.6807e-41
1057.550000	1.68825e-41
1057.500000	1.69583e-41
1057.450000	1.70344e-41
1057.400000	1.71108e-41
1057.350000	1.71876e-41
1057.300000	1.72648e-41
1057.250000	1.73423e-41
1057.200000	1.74201e-41
1057.150000	1.74983e-41
1057.100000	1.75769e-41
1057.050000	1.76558e-41
1057.000000	1.7735e-41
1056.950000	1.78146e-41
1056.900000	1.78946e-41
1056.850000	1.79749e-41
1056.800000	1.80556e-41
1056.750000	1.81366e-41
1056.700000	1.8218e-41
1056.650000	1.82998e-41
1056.600000	1.83819e-41
1056.550000	1.84645e-41
1056.500000	1.85473e-41
1056.450000	1.86306e-41
1056.400000	1.87142e-41
1056.350000	1.87982e-41
1056.300000	1.88826e-41
1056.250000	1.89673e-41
1056.200000	1.90525e-41
1056.150000	1.9138e-41
1056.100000	1.92239e-41
1056.050000	1.93102e-41
1056.000000	1.93969e-41
1055.950000	1.94839e-41
1055.900000	1.95714e-41
1055.850000	1.96592e-41
1055.800000	1.97475e-41
1055.750000	1.98361e-41
1055.700000	1.99252e-41
1055.650000	2.00146e-41
1055.600000	2.01044e-41
1055.550000	2.01947e-41
1055.500000	2.02853e-41
1055.450000	2.03764e-41
1055.400000	2.04678e-41
1055.350000	2.05597e-41
1055.300000	2.0652e-41
1055.250000	2.07447e-41
1055.200000	2.08378e-41
1055.150000	2.09313e-41
1055.100000	2.10253e-41
1055.050000	2.11197e-41
1055.000000	2.12145e-41
1054.950000	2.13097e-41
1054.900000	2.14053e-41
1054.850000	2.15014e-41
1054.800000	2.15979e-41
1054.750000	2.16949e-41
1054.700000	2.17922e-41
1054.650000	2.18901e-41
1054.600000	2.19883e-41
1054.550000	2.2087e-41
1054.500000	2.21862e-41
1054.450000	2.22857e-41
1054.400000	2.23858e-41
1054.350000	2.24863e-41
1054.300000	2.25872e-41
1054.250000	2.26886e-41
1054.200000	2.27904e-41
1054.150000	2.28927e-41
1054.100000	2.29955e-41
1054.050000	2.30987e-41
1054.000000	2.32024e-41
1053.950000	2.33065e-41
1053.900000	2.34111e-41
1053.850000	2.35162e-41
1053.800000	2.36218e-41
1053.750000	2.37278e-41
1053.700000	2.38343e-41
1053.650000	2.39413e-41
1053.600000	2.40487e-41
1053.550000	2.41567e-41
1053.500000	2.42651e-41
1053.450000	2.4374e-41
1053.400000	2.44834e-41
1053.350000	2.45933e-41
1053.300000	2.47037e-41
1053.250000	2.48146e-41
1053.200000	2.4926e-41
1053.150000	2.50379e-41
1053.100000	2.51503e-41
1053.050000	2.52631e-41
1053.000000	2.53765e-41
1052.950000	2.54904e-41
1052.900000	2.56049e-41
1052.850000	2.57198e-41
1052.800000	2.58352e-41
1052.750000	2.59512e-41
1052.700000	2.60677e-41
1052.650000	2.61847e-41
1052.600000	2.63022e-41
1052.550000	2.64203e-41
1052.500000	2.65389e-41
1052.450000	2.6658e-41
1052.400000	2.67777e-41
1052.350000	2.68978e-41
1052.300000	2.70186e-41
1052.250000	2.71399e-41
1052.200000	2.72617e-41
1052.150000	2.7384e-41
1052.100000	2.7507e-41
1052.050000	2.76304e-41
1052.000000	2.77544e-41
1051.950000	2.7879e-41
1051.900000	2.80042e-41
1051.850000	2.81299e-41
1051.800000	2.82561e-41
1051.750000	2.8383e-41
1051.700000	2.85104e-41
1051.650000	2.86383e-41
1051.600000	2.87669e-41
1051.550000	2.8896e-41
1051.500000	2.90257e-41
1051.450000	2.9156e-41
1051.400000	2.92869e-41
1051.350000	2.94183e-41
1051.300000	2.95504e-41
1051.250000	2.9683e-41
1051.200000	2.98162e-41
1051.150000	2.99501e-41
1051.100000	3.00845e-41
1051.050000	3.02195e-41
1051.000000	3.03552e-41
1050.950000	3.04914e-41
1050.900000	3.06283e-41
1050.850000	3.07658e-41
1050.800000	3.09039e-41
1050.750000	3.10426e-41
1050.700000	3.11819e-41
1050.650000	3.13219e-41
1050.600000	3.14625e-41
1050.550000	3.16037e-41
1050.500000	3.17456e-41
1050.450000	3.1888e-41
1050.400000	3.20312e-41
1050.350000	3.2175e-41
1050.300000	3.23194e-41
1050.250000	3.24644e-41
1050.200000	3.26102e-41
1050.150000	3.27565e-41
1050.100000	3.29036e-41
1050.050000	3.30513e-41
1050.000000	3.31996e-41
1049.950000	3.33486e-41
1049.900000	3.34983e-41
1049.850000	3.36487e-41
1049.800000	3.37997e-41
1049.750000	3.39514e-41
1049.700000	3.41038e-41
1049.650000	3.42569e-41
1049.600000	3.44107e-41
1049.550000	3.45651e-41
1049.500000	3.47203e-41
1049.450000	3.48761e-41
1049.400000	3.50327e-41
1049.350000	3.51899e-41
1049.300000	3.53479e-41
1049.250000	3.55065e-41
1049.200000	3.56659e-41
1049.150000	3.5826e-41
1049.100000	3.59868e-41
1049.050000	3.61483e-41
1049.000000	3.63106e-41
1048.950000	3.64736e-41
1048.900000	3.66373e-41
1048.850000	3.68017e-41
1048.800000	3.69669e-41
1048.750000	3.71328e-41
1048.700000	3.72995e-41
1048.650000	3.74669e-41
1048.600000	3.76351e-41
1048.550000	3.7804e-41
1048.500000	3.79737e-41
1048.450000	3.81442e-41
1048.400000	3.83154e-41
1048.350000	3.84874e-41
1048.300000	3.86601e-41
1048.250000	3.88337e-41
1048.200000	3.9008e-41
1048.150000	3.91831e-41
1048.100000	3.93589e-41
1048.050000	3.95356e-41
1048.000000	3.97131e-41
1047.950000	3.98913e-41
1047.900000	4.00704e-41
1047.850000	4.02502e-41
1047.800000	4.04309e-41
1047.750000	4.06124e-41
1047.700000	4.07947e-41
1047.650000	4.09778e-41
1047.600000	4.11617e-41
1047.550000	4.13465e-41
1047.500000	4.15321e-41
1047.450000	4.17185e-41
1047.400000	4.19057e-41
1047.350000	4.20938e-41
1047.300000	4.22828e-41
1047.250000	4.24726e-41
1047.200000	4.26632e-41
1047.150000	4.28547e-41
1047.100000	4.30471e-41
1047.050000	4.32403e-41
1047.000000	4.34344e-41
1046.950000	4.36293e-41
1046.900000	4.38252e-41
1046.850000	4.40219e-41
1046.800000	4.42195e-41
1046.750000	4.4418e-41
1046.700000	4.46173e-41
1046.650000	4.48176e-41
1046.600000	4.50188e-41
1046.550000	4.52208e-41
1046.500000	4.54238e-41
1046.450000	4.56277e-41
1046.400000	4.58325e-41
1046.350000	4.60382e-41
1046.300000	4.62449e-41
1046.250000	4.64524e-41
1046.200000	4.6661e-41
1046.150000	4.68704e-41
1046.100000	4.70808e-41
1046.050000	4.72921e-41
1046.000000	4.75044e-41
1045.950000	4.77176e-41
1045.900000	4.79318e-41
1045.850000	4.81469e-41
1045.800000	4.8363e-41
1045.750000	4.85801e-41
1045.700000	4.87982e-41
1045.650000	4.90172e-41
1045.600000	4.92372e-41
1045.550000	4.94582e-41
1045.500000	4.96802e-41
1045.450000	4.99032e-41
1045.400000	5.01272e-41
1045.350000	5.03522e-41
1045.300000	5.05782e-41
1045.250000	5.08053e-41
1045.200000	5.10333e-41
1045.150000	5.12624e-41
1045.100000	5.14925e-41
1045.050000	5.17236e-41
1045.000000	5.19558e-41
1044.950000	5.2189e-41
1044.900000	5.24232e-41
1044.850000	5.26585e-41
1044.800000	5.28949e-41
1044.750000	5.31323e-41
1044.700000	5.33708e-41
1044.650000	5.36104e-41
1044.600000	5.3851e-41
1044.550000	5.40927e-41
1044.500000	5.43355e-41
1044.450000	5.45794e-41
1044.400000	5.48244e-41
1044.350000	5.50705e-41
1044.300000	5.53177e-41
1044.250000	5.5566e-41
1044.200000	5.58154e-41
1044.150000	5.60659e-41
1044.100000	5.63176e-41
1044.050000	5.65703e-41
1044.000000	5.68243e-41
1043.950000	5.70793e-41
1043.900000	5.73355e-41
1043.850000	5.75929e-41
1043.800000	5.78514e-41
1043.750000	5.81111e-41
1043.700000	5.83719e-41
1043.650000	5.86339e-41
1043.600000	5.88971e-41
1043.550000	5.91615e-41
1043.500000	5.9427e-41
1043.450000	5.96938e-41
1043.400000	5.99617e-41
1043.350000	6.02308e-41
1043.300000	6.05012e-41
1043.250000	6.07728e-41
1043.200000	6.10455e-41
1043.150000	6.13195e-41
1043.100000	6.15948e-41
1043.050000	6.18713e-41
1043.000000	6.2149e-41
1042.950000	6.24279e-41
1042.900000	6.27081e-41
1042.850000	6.29896e-41
1042.800000	6.32723e-41
1042.750000	6.35563e-41
1042.700000	6.38416e-41
1042.650000	6.41282e-41
1042.600000	6.4416e-41
1042.550000	6.47052e-41
1042.500000	6.49956e-41
1042.450000	6.52873e-41
1042.400000	6.55804e-41
1042.350000	6.58747e-41
1042.300000	6.61704e-41
1042.250000	6.64674e-41
1042.200000	6.67658e-41
1042.150000	6.70655e-41
1042.100000	6.73665e-41
1042.050000	6.76689e-41
1042.000000	6.79726e-41
1041.950000	6.82777e-41
1041.900000	6.85842e-41
1041.850000	6.8892e-41
1041.800000	6.92013e-41
1041.750000	6.95119e-41
1041.700000	6.98239e-41
1041.650000	7.01373e-41
1041.600000	7.04521e-41
1041.550000	7.07683e-41
1041.500000	7.1086e-41
1041.450000	7.14051e-41
1041.400000	7.17256e-41
1041.350000	7.20475e-41
1041.300000	7.23709e-41
1041.250000	7.26958e-41
1041.200000	7.30221e-41
1041.150000	7.33498e-41
1041.100000	7.36791e-41
1041.050000	7.40098e-41
1041.000000	7.4342e-41
1040.950000	7.46757e-41
1040.900000	7.50108e-41
1040.850000	7.53475e-41
1040.800000	7.56857e-41
1040.750000	7.60255e-41
1040.700000	7.63667e-41
1040.650000	7.67095e-41
1040.600000	7.70538e-41
1040.550000	7.73997e-41
1040.500000	7.77471e-41
1040.450000	7.80961e-41
1040.400000	7.84466e-41
1040.350000	7.87987e-41
1040.300000	7.91524e-41
1040.250000	7.95077e-41
1040.200000	7.98646e-41
1040.150000	8.0223e-41
1040.100000	8.05831e-41
1040.050000	8.09448e-41
1040.000000	8.13082e-41
1039.950000	8.16731e-41
1039.900000	8.20397e-41
1039.850000	8.24079e-41
1039.800000	8.27778e-41
1039.750000	8.31494e-41
1039.700000	8.35226e-41
1039.650000	8.38975e-41
1039.600000	8.42741e-41
1039.550000	8.46524e-41
1039.500000	8.50323e-41
1039.450000	8.5414e-41
1039.400000	8.57974e-41
1039.350000	8.61825e-41
1039.300000	8.65693e-41
1039.250000	8.69579e-41
1039.200000	8.73482e-41
1039.150000	8.77403e-41
1039.100000	8.81341e-41
1039.050000	8.85297e-41
1039.000000	8.89271e-41
1038.950000	8.93263e-41
1038.900000	8.97272e-41
1038.850000	9.01299e-41
1038.800000	9.05345e-41
1038.750000	9.09409e-41
1038.700000	9.13491e-41
1038.650000	9.17591e-41
1038.600000	9.2171e-41
1038.550000	9.25847e-41
1038.500000	9.30003e-41
1038.450000	9.34177e-41
1038.400000	9.3837e-41
1038.350000	9.42582e-41
1038.300000	9.46813e-41
1038.250000	9.51063e-41
1038.200000	9.55332e-41
1038.150000	9.5962e-41
1038.100000	9.63927e-41
1038.050000	9.68254e-41
1038.000000	9.726e-41
1037.950000	9.76965e-41
1037.900000	9.8135e-41
1037.850000	9.85755e-41
1037.800000	9.9018e-41
1037.750000	9.94624e-41
1037.700000	9.99089e-41
1037.650000	1.00357e-40
1037.600000	1.00808e-40
1037.550000	1.0126e-40
1037.500000	1.01715e-40
1037.450000	1.02171e-40
1037.400000	1.0263e-40
1037.350000	1.03091e-40
1037.300000	1.03553e-40
1037.250000	1.04018e-40
1037.200000	1.04485e-40
1037.150000	1.04954e-40
1037.100000	1.05425e-40
1037.050000	1.05898e-40
1037.000000	1.06374e-40
1036.950000	1.06851e-40
1036.900000	1.07331e-40
1036.850000	1.07813e-40
1036.800000	1.08296e-40
1036.750000	1.08783e-40
1036.700000	1.09271e-40
1036.650000	1.09761e-40
1036.600000	1.10254e-40
1036.550000	1.10749e-40
1036.500000	1.11246e-40
1036.450000	1.11745e-40
1036.400000	1.12247e-40
1036.350000	1.12751e-40
1036.300000	1.13257e-40
1036.250000	1.13765e-40
1036.200000	1.14276e-40
1036.150000	1.14789e-40
1036.100000	1.15304e-40
1036.050000	1.15821e-40
1036.000000	1.16341e-40
1035.950000	1.16864e-40
1035.900000	1.17388e-40
1035.850000	1.17915e-40
1035.800000	1.18444e-40
1035.750000	1.18976e-40
1035.700000	1.1951e-40
1035.650000	1.20046e-40
1035.600000	1.20585e-40
1035.550000	1.21126e-40
1035.500000	1.2167e-40
1035.450000	1.22216e-40
1035.400000	1.22765e-40
1035.350000	1.23316e-40
1035.300000	1.23869e-40
1035.250000	1.24425e-40
1035.200000	1.24984e-40
1035.150000	1.25545e-40
1035.100000	1.26108e-40
1035.050000	1.26674e-40
1035.000000	1.27243e-40
1034.950000	1.27814e-40
1034.900000	1.28388e-40
1034.850000	1.28964e-40
1034.800000	1.29543e-40
1034.750000	1.30125e-40
1034.700000	1.30709e-40
1034.650000	1.31295e-40
1034.600000	1.31885e-40
1034.550000	1.32477e-40
1034.500000	1.33071e-40
1034.450000	1.33669e-40
1034.400000	1.34268e-40
1034.350000	1.34871e-40
1034.300000	1.35477e-40
1034.250000	1.36085e-40
1034.200000	1.36695e-40
1034.150000	1.37309e-40
1034.100000	1.37925e-40
1034.050000	1.38544e-40
1034.000000	1.39166e-40
1033.950000	1.39791e-40
1033.900000	1.40418e-40
1033.850000	1.41049e-40
1033.800000	1.41682e-40
1033.750000	1.42318e-40
1033.700000	1.42957e-40
1033.650000	1.43598e-40
1033.600000	1.44243e-40
1033.550000	1.4489e-40
1033.500000	1.45541e-40
1033.450000	1.46194e-40
1033.400000	1.4685e-40
1033.350000	1.47509e-40
1033.300000	1.48171e-40
1033.250000	1.48836e-40
1033.200000	1.49504e-40
1033.150000	1.50175e-40
1033.100000	1.5085e-40
1033.050000	1.51527e-40
1033.000000	1.52207e-40
1032.950000	1.5289e-40
1032.900000	1.53576e-40
1032.850000	1.54266e-40
1032.800000	1.54958e-40
1032.750000	1.55654e-40
1032.700000	1.56352e-40
1032.650000	1.57054e-40
1032.600000	1.57759e-40
1032.550000	1.58467e-40
1032.500000	1.59178e-40
1032.450000	1.59893e-40
1032.400000	1.60611e-40
1032.350000	1.61331e-40
1032.300000	1.62056e-40
1032.250000	1.62783e-40
1032.200000	1.63514e-40
1032.150000	1.64248e-40
1032.100000	1.64985e-40
1032.050000	1.65725e-40
1032.000000	1.66469e-40
1031.950000	1.67216e-40
1031.900000	1.67967e-40
1031.850000	1.68721e-40
1031.800000	1.69478e-40
1031.750000	1.70239e-40
1031.700000	1.71003e-40
1031.650000	1.71771e-40
1031.600000	1.72542e-40
1031.550000	1.73316e-40
1031.500000	1.74094e-40
1031.450000	1.74875e-40
1031.400000	1.7566e-40
1031.350000	1.76449e-40
1031.300000	1.77241e-40
1031.250000	1.78036e-40
1031.200000	1.78836e-40
1031.150000	1.79638e-40
1031.100000	1.80445e-40
1031.050000	1.81255e-40
1031.000000	1.82068e-40
1030.950000	1.82885e-40
1030.900000	1.83706e-40
1030.850000	1.84531e-40
1030.800000	1.85359e-40
1030.750000	1.86191e-40
1030.700000	1.87027e-40
1030.650000	1.87866e-40
1030.600000	1.8871e-40
1030.550000	1.89557e-40
1030.500000	1.90407e-40
1030.450000	1.91262e-40
1030.400000	1.92121e-40
1030.350000	1.92983e-40
1030.300000	1.93849e-40
1030.250000	1.94719e-40
1030.200000	1.95593e-40
1030.150000	1.96471e-40
1030.100000	1.97353e-40
1030.050000	1.98239e-40
1030.000000	1.99129e-40
1029.950000	2.00022e-40
1029.900000	2.0092e-40
1029.850000	2.01822e-40
1029.800000	2.02728e-40
1029.750000	2.03638e-40
1029.700000	2.04552e-40
1029.650000	2.0547e-40
1029.600000	2.06392e-40
1029.550000	2.07319e-40
1029.500000	2.08249e-40
1029.450000	2.09184e-40
1029.400000	2.10123e-40
1029.350000	2.11066e-40
1029.300000	2.12014e-40
1029.250000	2.12965e-40
1029.200000	2.13921e-40
1029.150000	2.14881e-40
1029.100000	2.15846e-40
1029.050000	2.16815e-40
1029.000000	2.17788e-40
1028.950000	2.18765e-40
1028.900000	2.19747e-40
1028.850000	2.20734e-40
1028.800000	2.21724e-40
1028.750000	2.2272e-40
1028.700000	2.23719e-40
1028.650000	2.24724e-40
1028.600000	2.25732e-40
1028.550000	2.26745e-40
1028.500000	2.27763e-40
1028.450000	2.28786e-40
1028.400000	2.29812e-40
1028.350000	2.30844e-40
1028.300000	2.3188e-40
1028.250000	2.32921e-40
1028.200000	2.33966e-40
1028.150000	2.35017e-40
1028.100000	2.36071e-40
1028.050000	2.37131e-40
1028.000000	2.38195e-40
1027.950000	2.39265e-40
1027.900000	2.40339e-40
1027.850000	2.41417e-40
1027.800000	2.42501e-40
1027.750000	2.43589e-40
1027.700000	2.44683e-40
1027.650000	2.45781e-40
1027.600000	2.46884e-40
1027.550000	2.47992e-40
1027.500000	2.49106e-40
1027.450000	2.50224e-40
1027.400000	2.51347e-40
1027.350000	2.52475e-40
1027.300000	2.53608e-40
1027.250000	2.54747e-40
1027.200000	2.5589e-40
1027.150000	2.57039e-40
1027.100000	2.58192e-40
1027.050000	2.59351e-40
1027.000000	2.60515e-40
1026.950000	2.61685e-40
1026.900000	2.62859e-40
1026.850000	2.64039e-40
1026.800000	2.65224e-40
1026.750000	2.66415e-40
1026.700000	2.67611e-40
1026.650000	2.68812e-40
1026.600000	2.70018e-40
1026.550000	2.7123e-40
1026.500000	2.72448e-40
1026.450000	2.73671e-40
1026.400000	2.74899e-40
1026.350000	2.76133e-40
1026.300000	2.77372e-40
1026.250000	2.78617e-40
1026.200000	2.79868e-40
1026.150000	2.81124e-40
1026.100000	2.82386e-40
1026.050000	2.83654e-40
1026.000000	2.84927e-40
1025.950000	2.86206e-40
1025.900000	2.8749e-40
1025.850000	2.88781e-40
1025.800000	2.90077e-40
1025.750000	2.91379e-40
1025.700000	2.92687e-40
1025.650000	2.94001e-40
1025.600000	2.9532e-40
1025.550000	2.96646e-40
1025.500000	2.97977e-40
1025.450000	2.99315e-40
1025.400000	3.00658e-40
1025.350000	3.02008e-40
1025.300000	3.03363e-40
1025.250000	3.04725e-40
1025.200000	3.06093e-40
1025.150000	3.07467e-40
1025.100000	3.08847e-40
1025.050000	3.10233e-40
1025.000000	3.11626e-40
1024.950000	3.13024e-40
1024.900000	3.14429e-40
1024.850000	3.15841e-40
1024.800000	3.17258e-40
1024.750000	3.18682e-40
1024.700000	3.20113e-40
1024.650000	3.2155e-40
1024.600000	3.22993e-40
1024.550000	3.24443e-40
1024.500000	3.25899e-40
1024.450000	3.27362e-40
1024.400000	3.28831e-40
1024.350000	3.30307e-40
1024.300000	3.3179e-40
1024.250000	3.33279e-40
1024.200000	3.34775e-40
1024.150000	3.36278e-40
1024.100000	3.37787e-40
1024.050000	3.39303e-40
1024.000000	3.40826e-40
1023.950000	3.42356e-40
1023.900000	3.43893e-40
1023.850000	3.45436e-40
1023.800000	3.46987e-40
1023.750000	3.48544e-40
1023.700000	3.50109e-40
1023.650000	3.5168e-40
1023.600000	3.53259e-40
1023.550000	3.54844e-40
1023.500000	3.56437e-40
1023.450000	3.58037e-40
1023.400000	3.59644e-40
1023.350000	3.61258e-40
1023.300000	3.6288e-40
1023.250000	3.64509e-40
1023.200000	3.66145e-40
1023.150000	3.67788e-40
1023.100000	3.69439e-40
1023.050000	3.71097e-40
1023.000000	3.72763e-40
1022.950000	3.74436e-40
1022.900000	3.76117e-40
1022.850000	3.77805e-40
1022.800000	3.79501e-40
1022.750000	3.81204e-40
1022.700000	3.82915e-40
1022.650000	3.84634e-40
1022.600000	3.8636e-40
1022.550000	3.88095e-40
1022.500000	3.89837e-40
1022.450000	3.91586e-40
1022.400000	3.93344e-40
1022.350000	3.9511e-40
1022.300000	3.96883e-40
1022.250000	3.98664e-40
1022.200000	4.00454e-40
1022.150000	4.02251e-40
1022.100000	4.04057e-40
1022.050000	4.0587e-40
1022.000000	4.07692e-40
1021.950000	4.09522e-40
1021.900000	4.1136e-40
1021.850000	4.13207e-40
1021.800000	4.15061e-40
1021.750000	4.16924e-40
1021.700000	4.18796e-40
1021.650000	4.20676e-40
1021.600000	4.22564e-40
1021.550000	4.24461e-40
1021.500000	4.26366e-40
1021.450000	4.28279e-40
1021.400000	4.30202e-40
1021.350000	4.32133e-40
1021.300000	4.34072e-40
1021.250000	4.36021e-40
1021.200000	4.37978e-40
1021.150000	4.39944e-40
1021.100000	4.41919e-40
1021.050000	4.43902e-40
1021.000000	4.45895e-40
1020.950000	4.47896e-40
1020.900000	4.49906e-40
1020.850000	4.51926e-40
1020.800000	4.53954e-40
1020.750000	4.55992e-40
1020.700000	4.58039e-40
1020.650000	4.60095e-40
1020.600000	4.6216e-40
1020.550000	4.64234e-40
1020.500000	4.66318e-40
1020.450000	4.68411e-40
1020.400000	4.70513e-40
1020.350000	4.72625e-40
1020.300000	4.74747e-40
1020.250000	4.76878e-40
1020.200000	4.79018e-40
1020.150000	4.81168e-40
1020.100000	4.83328e-40
1020.050000	4.85497e-40
1020.000000	4.87677e-40
1019.950000	4.89866e-40
1019.900000	4.92064e-40
1019.850000	4.94273e-40
1019.800000	4.96492e-40
1019.750000	4.9872e-40
1019.700000	5.00959e-40
1019.650000	5.03207e-40
1019.600000	5.05466e-40
1019.550000	5.07735e-40
1019.500000	5.10014e-40
1019.450000	5.12303e-40
1019.400000	5.14602e-40
1019.350000	5.16912e-40
1019.300000	5.19232e-40
1019.250000	5.21563e-40
1019.200000	5.23904e-40
1019.150000	5.26256e-40
1019.100000	5.28618e-40
1019.050000	5.3099e-40
1019.000000	5.33374e-40
1018.950000	5.35768e-40
1018.900000	5.38173e-40
1018.850000	5.40588e-40
1018.800000	5.43015e-40
1018.750000	5.45452e-40
1018.700000	5.479e-40
1018.650000	5.5036e-40
1018.600000	5.5283e-40
1018.550000	5.55311e-40
1018.500000	5.57804e-40
1018.450000	5.60308e-40
1018.400000	5.62823e-40
1018.350000	5.65349e-40
1018.300000	5.67886e-40
1018.250000	5.70435e-40
1018.200000	5.72996e-40
1018.150000	5.75568e-40
1018.100000	5.78151e-40
1018.050000	5.80746e-40
1018.000000	5.83353e-40
1017.950000	5.85971e-40
1017.900000	5.88601e-40
1017.850000	5.91243e-40
1017.800000	5.93897e-40
1017.750000	5.96563e-40
1017.700000	5.99241e-40
1017.650000	6.0193e-40
1017.600000	6.04632e-40
1017.550000	6.07346e-40
1017.500000	6.10072e-40
1017.450000	6.12811e-40
1017.400000	6.15561e-40
1017.350000	6.18324e-40
1017.300000	6.211e-40
1017.250000	6.23887e-40
1017.200000	6.26688e-40
1017.150000	6.29501e-40
1017.100000	6.32326e-40
1017.050000	6.35164e-40
1017.000000	6.38015e-40
1016.950000	6.40879e-40
1016.900000	6.43756e-40
1016.850000	6.46645e-40
1016.800000	6.49548e-40
1016.750000	6.52463e-40
1016.700000	6.55392e-40
1016.650000	6.58334e-40
1016.600000	6.61289e-40
1016.550000	6.64257e-40
1016.500000	6.67238e-40
1016.450000	6.70233e-40
1016.400000	6.73242e-40
1016.350000	6.76263e-40
1016.300000	6.79299e-40
1016.250000	6.82348e-40
1016.200000	6.85411e-40
1016.150000	6.88487e-40
1016.100000	6.91577e-40
1016.050000	6.94682e-40
1016.000000	6.978e-40
1015.950000	7.00932e-40
1015.900000	7.04078e-40
1015.850000	7.07238e-40
1015.800000	7.10413e-40
1015.750000	7.13601e-40
1015.700000	7.16804e-40
1015.650000	7.20022e-40
1015.600000	7.23254e-40
1015.550000	7.265e-40
1015.500000	7.29761e-40
1015.450000	7.33037e-40
1015.400000	7.36327e-40
1015.350000	7.39632e-40
1015.300000	7.42952e-40
1015.250000	7.46286e-40
1015.200000	7.49636e-40
1015.150000	7.53001e-40
1015.100000	7.56381e-40
1015.050000	7.59776e-40
1015.000000	7.63186e-40
1014.950000	7.66612e-40
1014.900000	7.70053e-40
1014.850000	7.73509e-40
1014.800000	7.76981e-40
1014.750000	7.80468e-40
1014.700000	7.83972e-40
1014.650000	7.87491e-40
1014.600000	7.91025e-40
1014.550000	7.94576e-40
1014.500000	7.98142e-40
1014.450000	8.01725e-40
1014.400000	8.05323e-40
1014.350000	8.08938e-40
1014.300000	8.12569e-40
1014.250000	8.16216e-40
1014.200000	8.1988e-40
1014.150000	8.2356e-40
1014.100000	8.27256e-40
1014.050000	8.3097e-40
1014.000000	8.34699e-40
1013.950000	8.38446e-40
1013.900000	8.42209e-40
1013.850000	8.4599e-40
1013.800000	8.49787e-40
1013.750000	8.53601e-40
1013.700000	8.57433e-40
1013.650000	8.61281e-40
1013.600000	8.65147e-40
1013.550000	8.6903e-40
1013.500000	8.72931e-40
1013.450000	8.76849e-40
1013.400000	8.80785e-40
1013.350000	8.84738e-40
1013.300000	8.8871e-40
1013.250000	8.92699e-40
1013.200000	8.96706e-40
1013.150000	9.0073e-40
1013.100000	9.04773e-40
1013.050000	9.08834e-40
1013.000000	9.12914e-40
1012.950000	9.17011e-40
1012.900000	9.21127e-40
1012.850000	9.25262e-40
1012.800000	9.29415e-40
1012.750000	9.33587e-40
1012.700000	9.37777e-40
1012.650000	9.41986e-40
1012.600000	9.46215e-40
1012.550000	9.50462e-40
1012.500000	9.54728e-40
1012.450000	9.59013e-40
1012.400000	9.63318e-40
1012.350000	9.67642e-40
1012.300000	9.71985e-40
1012.250000	9.76348e-40
1012.200000	9.8073e-40
1012.150000	9.85132e-40
1012.100000	9.89554e-40
1012.050000	9.93995e-40
1012.000000	9.98457e-40
1011.950000	1.00294e-39
1011.900000	1.00744e-39
1011.850000	1.01196e-39
1011.800000	1.0165e-39
1011.750000	1.02107e-39
1011.700000	1.02565e-39
1011.650000	1.03025e-39
1011.600000	1.03488e-39
1011.550000	1.03952e-39
1011.500000	1.04419e-39
1011.450000	1.04888e-39
1011.400000	1.05358e-39
1011.350000	1.05831e-39
1011.300000	1.06306e-39
1011.250000	1.06783e-39
1011.200000	1.07263e-39
1011.150000	1.07744e-39
1011.100000	1.08228e-39
1011.050000	1.08714e-39
1011.000000	1.09202e-39
1010.950000	1.09692e-39
1010.900000	1.10184e-39
1010.850000	1.10679e-39
1010.800000	1.11175e-39
1010.750000	1.11674e-39
1010.700000	1.12176e-39
1010.650000	1.12679e-39
1010.600000	1.13185e-39
1010.550000	1.13693e-39
1010.500000	1.14203e-39
1010.450000	1.14716e-39
1010.400000	1.15231e-39
1010.350000	1.15748e-39
1010.300000	1.16268e-39
1010.250000	1.16789e-39
1010.200000	1.17314e-39
1010.150000	1.1784e-39
1010.100000	1.18369e-39
1010.050000	1.189e-39
1010.000000	1.19434e-39
1009.950000	1.1997e-39
1009.900000	1.20509e-39
1009.850000	1.2105e-39
1009.800000	1.21593e-39
1009.750000	1.22139e-39
1009.700000	1.22687e-39
1009.650000	1.23238e-39
1009.600000	1.23791e-39
1009.550000	1.24346e-39
1009.500000	1.24905e-39
1009.450000	1.25465e-39
1009.400000	1.26028e-39
1009.350000	1.26594e-39
1009.300000	1.27162e-39
1009.250000	1.27733e-39
1009.200000	1.28306e-39
1009.150000	1.28882e-39
1009.100000	1.29461e-39
1009.050000	1.30042e-39
1009.000000	1.30626e-39
1008.950000	1.31212e-39
1008.900000	1.31801e-39
1008.850000	1.32392e-39
1008.800000	1.32987e-39
1008.750000	1.33584e-39
1008.700000	1.34183e-39
1008.650000	1.34785e-39
1008.600000	1.3539e-39
1008.550000	1.35998e-39
1008.500000	1.36609e-39
1008.450000	1.37222e-39
1008.400000	1.37838e-39
1008.350000	1.38456e-39
1008.300000	1.39078e-39
1008.250000	1.39702e-39
1008.200000	1.40329e-39
1008.150000	1.40959e-39
1008.100000	1.41592e-39
1008.050000	1.42227e-39
1008.000000	1.42866e-39
1007.950000	1.43507e-39
1007.900000	1.44151e-39
1007.850000	1.44798e-39
1007.800000	1.45448e-39
1007.750000	1.46101e-39
1007.700000	1.46757e-39
1007.650000	1.47415e-39
1007.600000	1.48077e-39
1007.550000	1.48742e-39
1007.500000	1.49409e-39
1007.450000	1.5008e-39
1007.400000	1.50754e-39
1007.350000	1.5143e-39
1007.300000	1.5211e-39
1007.250000	1.52793e-39
1007.200000	1.53478e-39
1007.150000	1.54167e-39
1007.100000	1.54859e-39
1007.050000	1.55554e-39
1007.000000	1.56253e-39
1006.950000	1.56954e-39
1006.900000	1.57658e-39
1006.850000	1.58366e-39
1006.800000	1.59077e-39
1006.750000	1.59791e-39
1006.700000	1.60508e-39
1006.650000	1.61229e-39
1006.600000	1.61952e-39
1006.550000	1.62679e-39
1006.500000	1.63409e-39
1006.450000	1.64143e-39
1006.400000	1.6488e-39
1006.350000	1.6562e-39
1006.300000	1.66363e-39
1006.250000	1.6711e-39
1006.200000	1.6786e-39
1006.150000	1.68613e-39
1006.100000	1.6937e-39
1006.050000	1.7013e-39
1006.000000	1.70894e-39
1005.950000	1.71661e-39
1005.900000	1.72432e-39
1005.850000	1.73206e-39
1005.800000	1.73983e-39
1005.750000	1.74764e-39
1005.700000	1.75548e-39
1005.650000	1.76336e-39
1005.600000	1.77128e-39
1005.550000	1.77923e-39
1005.500000	1.78721e-39
1005.450000	1.79524e-39
1005.400000	1.80329e-39
1005.350000	1.81139e-39
1005.300000	1.81952e-39
1005.250000	1.82769e-39
1005.200000	1.83589e-39
1005.150000	1.84413e-39
1005.100000	1.85241e-39
1005.050000	1.86072e-39
1005.000000	1.86907e-39
1004.950000	1.87746e-39
1004.900000	1.88589e-39
1004.850000	1.89435e-39
1004.800000	1.90286e-39
1004.750000	1.9114e-39
1004.700000	1.91998e-39
1004.650000	1.9286e-39
1004.600000	1.93725e-39
1004.550000	1.94595e-39
1004.500000	1.95468e-39
1004.450000	1.96346e-39
1004.400000	1.97227e-39
1004.350000	1.98112e-39
1004.300000	1.99001e-39
1004.250000	1.99895e-39
1004.200000	2.00792e-39
1004.150000	2.01693e-39
1004.100000	2.02598e-39
1004.050000	2.03508e-39
1004.000000	2.04421e-39
1003.950000	2.05339e-39
1003.900000	2.0626e-39
1003.850000	2.07186e-39
1003.800000	2.08116e-39
1003.750000	2.0905e-39
1003.700000	2.09989e-39
1003.650000	2.10931e-39
1003.600000	2.11878e-39
1003.550000	2.12829e-39
1003.500000	2.13784e-39
1003.450000	2.14744e-39
1003.400000	2.15708e-39
1003.350000	2.16676e-39
1003.300000	2.17648e-39
1003.250000	2.18625e-39
1003.200000	2.19607e-39
1003.150000	2.20592e-39
1003.100000	2.21582e-39
1003.050000	2.22577e-39
1003.000000	2.23576e-39
1002.950000	2.2458e-39
1002.900000	2.25588e-39
1002.850000	2.266e-39
1002.800000	2.27617e-39
1002.750000	2.28639e-39
1002.700000	2.29665e-39
1002.650000	2.30696e-39
1002.600000	2.31732e-39
1002.550000	2.32772e-39
1002.500000	2.33816e-39
1002.450000	2.34866e-39
1002.400000	2.3592e-39
1002.350000	2.36979e-39
1002.300000	2.38043e-39
1002.250000	2.39111e-39
1002.200000	2.40184e-39
1002.150000	2.41263e-39
1002.100000	2.42345e-39
1002.050000	2.43433e-39
1002.000000	2.44526e-39
1001.950000	2.45623e-39
1001.900000	2.46726e-39
1001.850000	2.47833e-39
1001.800000	2.48946e-39
1001.750000	2.50063e-39
1001.700000	2.51186e-39
1001.650000	2.52313e-39
1001.600000	2.53446e-39
1001.550000	2.54583e-39
1001.500000	2.55726e-39
1001.450000	2.56874e-39
1001.400000	2.58027e-39
1001.350000	2.59185e-39
1001.300000	2.60348e-39
1001.250000	2.61517e-39
1001.200000	2.62691e-39
1001.150000	2.6387e-39
1001.100000	2.65054e-39
1001.050000	2.66244e-39
1001.000000	2.67439e-39
1000.950000	2.68639e-39
1000.900000	2.69845e-39
1000.850000	2.71056e-39
1000.800000	2.72273e-39
1000.750000	2.73495e-39
1000.700000	2.74722e-39
1000.650000	2.75956e-39
1000.600000	2.77194e-39
1000.550000	2.78438e-39
1000.500000	2.79688e-39
1000.450000	2.80944e-39
1000.400000	2.82205e-39
1000.350000	2.83471e-39
1000.300000	2.84744e-39
1000.250000	2.86022e-39
1000.200000	2.87305e-39
1000.150000	2.88595e-39
1000.100000	2.8989e-39
1000.050000	2.91192e-39
1000.000000	2.92499e-39
999.950000	2.93811e-39
999.900000	2.9513e-39
999.850000	2.96455e-39
999.800000	2.97786e-39
999.750000	2.99122e-39
999.700000	3.00465e-39
999.650000	3.01813e-39
999.600000	3.03168e-39
999.550000	3.04529e-39
999.500000	3.05896e-39
999.450000	3.07269e-39
999.400000	3.08648e-39
999.350000	3.10033e-39
999.300000	3.11425e-39
999.250000	3.12823e-39
999.200000	3.14227e-39
999.150000	3.15637e-39
999.100000	3.17054e-39
999.050000	3.18477e-39
999.000000	3.19907e-39
998.950000	3.21342e-39
998.900000	3.22785e-39
998.850000	3.24234e-39
998.800000	3.25689e-39
998.750000	3.27151e-39
998.700000	3.28619e-39
998.650000	3.30094e-39
998.600000	3.31576e-39
998.550000	3.33064e-39
998.500000	3.34559e-39
998.450000	3.36061e-39
998.400000	3.37569e-39
998.350000	3.39084e-39
998.300000	3.40606e-39
998.250000	3.42135e-39
998.200000	3.43671e-39
998.150000	3.45213e-39
998.100000	3.46763e-39
998.050000	3.48319e-39
998.000000	3.49883e-39
997.950000	3.51453e-39
997.900000	3.53031e-39
997.850000	3.54615e-39
997.800000	3.56207e-39
997.750000	3.57806e-39
997.700000	3.59412e-39
997.650000	3.61025e-39
997.600000	3.62646e-39
997.550000	3.64273e-39
997.500000	3.65908e-39
997.450000	3.67551e-39
997.400000	3.692e-39
997.350000	3.70858e-39
997.300000	3.72522e-39
997.250000	3.74194e-39
997.200000	3.75874e-39
997.150000	3.77561e-39
997.100000	3.79256e-39
997.050000	3.80958e-39
997.000000	3.82668e-39
996.950000	3.84385e-39
996.900000	3.86111e-39
996.850000	3.87844e-39
996.800000	3.89585e-39
996.750000	3.91333e-39
996.700000	3.9309e-39
996.650000	3.94854e-39
996.600000	3.96627e-39
996.550000	3.98407e-39
996.500000	4.00195e-39
996.450000	4.01991e-39
996.400000	4.03796e-39
996.350000	4.05608e-39
996.300000	4.07429e-39
996.250000	4.09257e-39
996.200000	4.11094e-39
996.150000	4.1294e-39
996.100000	4.14793e-39
996.050000	4.16655e-39
996.000000	4.18525e-39
995.950000	4.20404e-39
995.900000	4.22291e-39
995.850000	4.24186e-39
995.800000	4.2609e-39
995.750000	4.28002e-39
995.700000	4.29924e-39
995.650000	4.31853e-39
995.600000	4.33792e-39
995.550000	4.35739e-39
995.500000	4.37694e-39
995.450000	4.39659e-39
995.400000	4.41632e-39
995.350000	4.43615e-39
995.300000	4.45606e-39
995.250000	4.47606e-39
995.200000	4.49615e-39
995.150000	4.51633e-39
995.100000	4.5366e-39
995.050000	4.55697e-39
995.000000	4.57742e-39
994.950000	4.59797e-39
994.900000	4.6186e-39
994.850000	4.63933e-39
994.800000	4.66016e-39
994.750000	4.68107e-39
994.700000	4.70209e-39
994.650000	4.72319e-39
994.600000	4.74439e-39
994.550000	4.76569e-39
994.500000	4.78708e-39
994.450000	4.80856e-39
994.400000	4.83015e-39
994.350000	4.85183e-39
994.300000	4.8736e-39
994.250000	4.89548e-39
994.200000	4.91745e-39
994.150000	4.93953e-39
994.100000	4.9617e-39
994.050000	4.98397e-39
994.000000	5.00634e-39
993.950000	5.02881e-39
993.900000	5.05138e-39
993.850000	5.07405e-39
993.800000	5.09683e-39
993.750000	5.11971e-39
993.700000	5.14268e-39
993.650000	5.16577e-39
993.600000	5.18895e-39
993.550000	5.21224e-39
993.500000	5.23564e-39
993.450000	5.25914e-39
993.400000	5.28275e-39
993.350000	5.30646e-39
993.300000	5.33028e-39
993.250000	5.3542e-39
993.200000	5.37823e-39
993.150000	5.40237e-39
993.100000	5.42662e-39
993.050000	5.45098e-39
993.000000	5.47545e-39
992.950000	5.50002e-39
992.900000	5.52471e-39
992.850000	5.54951e-39
992.800000	5.57442e-39
992.750000	5.59944e-39
992.700000	5.62457e-39
992.650000	5.64981e-39
992.600000	5.67517e-39
992.550000	5.70065e-39
992.500000	5.72623e-39
992.450000	5.75194e-39
992.400000	5.77775e-39
992.350000	5.80369e-39
992.300000	5.82974e-39
992.250000	5.8559e-39
992.200000	5.88219e-39
992.150000	5.90859e-39
992.100000	5.93511e-39
992.050000	5.96175e-39
992.000000	5.98851e-39
991.950000	6.01539e-39
991.900000	6.04239e-39
991.850000	6.06951e-39
991.800000	6.09675e-39
991.750000	6.12412e-39
991.700000	6.15161e-39
991.650000	6.17922e-39
991.600000	6.20695e-39
991.550000	6.23481e-39
991.500000	6.2628e-39
991.450000	6.29091e-39
991.400000	6.31915e-39
991.350000	6.34751e-39
991.300000	6.376e-39
991.250000	6.40462e-39
991.200000	6.43337e-39
991.150000	6.46224e-39
991.100000	6.49125e-39
991.050000	6.52038e-39
991.000000	6.54965e-39
990.950000	6.57905e-39
990.900000	6.60858e-39
990.850000	6.63824e-39
990.800000	6.66804e-39
990.750000	6.69797e-39
990.700000	6.72803e-39
990.650000	6.75823e-39
990.600000	6.78856e-39
990.550000	6.81903e-39
990.500000	6.84964e-39
990.450000	6.88038e-39
990.400000	6.91127e-39
990.350000	6.94229e-39
990.300000	6.97345e-39
990.250000	7.00475e-39
990.200000	7.03619e-39
990.150000	7.06777e-39
990.100000	7.09949e-39
990.050000	7.13136e-39
990.000000	7.16337e-39
989.950000	7.19552e-39
989.900000	7.22782e-39
989.850000	7.26026e-39
989.800000	7.29285e-39
989.750000	7.32558e-39
989.700000	7.35846e-39
989.650000	7.39149e-39
989.600000	7.42467e-39
989.550000	7.45799e-39
989.500000	7.49147e-39
989.450000	7.52509e-39
989.400000	7.55887e-39
989.350000	7.5928e-39
989.300000	7.62688e-39
989.250000	7.66111e-39
989.200000	7.6955e-39
989.150000	7.73004e-39
989.100000	7.76474e-39
989.050000	7.79959e-39
989.000000	7.8346e-39
988.950000	7.86976e-39
988.900000	7.90509e-39
988.850000	7.94057e-39
988.800000	7.97621e-39
988.750000	8.01201e-39
988.700000	8.04797e-39
988.650000	8.08409e-39
988.600000	8.12038e-39
988.550000	8.15683e-39
988.500000	8.19344e-39
988.450000	8.23022e-39
988.400000	8.26716e-39
988.350000	8.30426e-39
988.300000	8.34154e-39
988.250000	8.37898e-39
988.200000	8.41659e-39
988.150000	8.45436e-39
988.100000	8.49231e-39
988.050000	8.53043e-39
988.000000	8.56872e-39
987.950000	8.60718e-39
987.900000	8.64581e-39
987.850000	8.68462e-39
987.800000	8.7236e-39
987.750000	8.76276e-39
987.700000	8.80209e-39
987.650000	8.84159e-39
987.600000	8.88128e-39
987.550000	8.92114e-39
987.500000	8.96119e-39
987.450000	9.00141e-39
987.400000	9.04181e-39
987.350000	9.08239e-39
987.300000	9.12316e-39
987.250000	9.16411e-39
987.200000	9.20524e-39
987.150000	9.24656e-39
987.100000	9.28806e-39
987.050000	9.32975e-39
987.000000	9.37163e-39
986.950000	9.41369e-39
986.900000	9.45595e-39
986.850000	9.49839e-39
986.800000	9.54102e-39
986.750000	9.58385e-39
986.700000	9.62687e-39
986.650000	9.67008e-39
986.600000	9.71348e-39
986.550000	9.75708e-39
986.500000	9.80087e-39
986.450000	9.84486e-39
986.400000	9.88905e-39
986.350000	9.93344e-39
986.300000	9.97802e-39
986.250000	1.00228e-38
986.200000	1.00678e-38
986.150000	1.0113e-38
986.100000	1.01584e-38
986.050000	1.0204e-38
986.000000	1.02498e-38
985.950000	1.02958e-38
985.900000	1.0342e-38
985.850000	1.03884e-38
985.800000	1.0435e-38
985.750000	1.04819e-38
985.700000	1.05289e-38
985.650000	1.05762e-38
985.600000	1.06237e-38
985.550000	1.06713e-38
985.500000	1.07192e-38
985.450000	1.07674e-38
985.400000	1.08157e-38
985.350000	1.08642e-38
985.300000	1.0913e-38
985.250000	1.0962e-38
985.200000	1.10112e-38
985.150000	1.10606e-38
985.100000	1.11102e-38
985.050000	1.11601e-38
985.000000	1.12102e-38
984.950000	1.12605e-38
984.900000	1.13111e-38
984.850000	1.13618e-38
984.800000	1.14128e-38
984.750000	1.14641e-38
984.700000	1.15155e-38
984.650000	1.15672e-38
984.600000	1.16191e-38
984.550000	1.16713e-38
984.500000	1.17237e-38
984.450000	1.17763e-38
984.400000	1.18291e-38
984.350000	1.18822e-38
984.300000	1.19356e-38
984.250000	1.19891e-38
984.200000	1.2043e-38
984.150000	1.2097e-38
984.100000	1.21513e-38
984.050000	1.22058e-38
984.000000	1.22606e-38
983.950000	1.23157e-38
983.900000	1.23709e-38
983.850000	1.24265e-38
983.800000	1.24822e-38
983.750000	1.25383e-38
983.700000	1.25945e-38
983.650000	1.26511e-38
983.600000	1.27079e-38
983.550000	1.27649e-38
983.500000	1.28222e-38
983.450000	1.28797e-38
983.400000	1.29376e-38
983.350000	1.29956e-38
983.300000	1.3054e-38
983.250000	1.31125e-38
983.200000	1.31714e-38
983.150000	1.32305e-38
983.100000	1.32899e-38
983.050000	1.33496e-38
983.000000	1.34095e-38
982.950000	1.34697e-38
982.900000	1.35301e-38
982.850000	1.35909e-38
982.800000	1.36519e-38
982.750000	1.37131e-38
982.700000	1.37747e-38
982.650000	1.38365e-38
982.600000	1.38986e-38
982.550000	1.3961e-38
982.500000	1.40237e-38
982.450000	1.40866e-38
982.400000	1.41498e-38
982.350000	1.42133e-38
982.300000	1.42771e-38
982.250000	1.43412e-38
982.200000	1.44056e-38
982.150000	1.44703e-38
982.100000	1.45352e-38
982.050000	1.46004e-38
982.000000	1.4666e-38
981.950000	1.47318e-38
981.900000	1.47979e-38
981.850000	1.48644e-38
981.800000	1.49311e-38
981.750000	1.49981e-38
981.700000	1.50654e-38
981.650000	1.5133e-38
981.600000	1.52009e-38
981.550000	1.52692e-38
981.500000	1.53377e-38
981.450000	1.54066e-38
981.400000	1.54757e-38
981.350000	1.55452e-38
981.300000	1.56149e-38
981.250000	1.5685e-38
981.200000	1.57554e-38
981.150000	1.58262e-38
981.100000	1.58972e-38
981.050000	1.59685e-38
981.000000	1.60402e-38
980.950000	1.61122e-38
980.900000	1.61845e-38
980.850000	1.62572e-38
980.800000	1.63301e-38
980.750000	1.64034e-38
980.700000	1.64771e-38
980.650000	1.6551e-38
980.600000	1.66253e-38
980.550000	1.66999e-38
980.500000	1.67749e-38
980.450000	1.68502e-38
980.400000	1.69258e-38
980.350000	1.70018e-38
980.300000	1.70781e-38
980.250000	1.71548e-38
980.200000	1.72318e-38
980.150000	1.73091e-38
980.100000	1.73868e-38
980.050000	1.74648e-38
980.000000	1.75432e-38
979.950000	1.7622e-38
979.900000	1.77011e-38
979.850000	1.77805e-38
979.800000	1.78603e-38
979.750000	1.79405e-38
979.700000	1.8021e-38
979.650000	1.81019e-38
979.600000	1.81831e-38
979.550000	1.82648e-38
979.500000	1.83467e-38
979.450000	1.84291e-38
979.400000	1.85118e-38
979.350000	1.85949e-38
979.300000	1.86784e-38
979.250000	1.87622e-38
979.200000	1.88464e-38
979.150000	1.8931e-38
979.100000	1.9016e-38
979.050000	1.91013e-38
979.000000	1.91871e-38
978.950000	1.92732e-38
978.900000	1.93597e-38
978.850000	1.94466e-38
978.800000	1.95339e-38
978.750000	1.96215e-38
978.700000	1.97096e-38
978.650000	1.97981e-38
978.600000	1.98869e-38
978.550000	1.99762e-38
978.500000	2.00659e-38
978.450000	2.01559e-38
978.400000	2.02464e-38
978.350000	2.03373e-38
978.300000	2.04286e-38
978.250000	2.05203e-38
978.200000	2.06124e-38
978.150000	2.07049e-38
978.100000	2.07978e-38
978.050000	2.08912e-38
978.000000	2.09849e-38
977.950000	2.10791e-38
977.900000	2.11737e-38
977.850000	2.12688e-38
977.800000	2.13642e-38
977.750000	2.14601e-38
977.700000	2.15565e-38
977.650000	2.16532e-38
977.600000	2.17504e-38
977.550000	2.1848e-38
977.500000	2.19461e-38
977.450000	2.20446e-38
977.400000	2.21435e-38
977.350000	2.22429e-38
977.300000	2.23428e-38
977.250000	2.2443e-38
977.200000	2.25438e-38
977.150000	2.2645e-38
977.100000	2.27466e-38
977.050000	2.28487e-38
977.000000	2.29513e-38
976.950000	2.30543e-38
976.900000	2.31578e-38
976.850000	2.32617e-38
976.800000	2.33661e-38
976.750000	2.3471e-38
976.700000	2.35763e-38
976.650000	2.36822e-38
976.600000	2.37885e-38
976.550000	2.38952e-38
976.500000	2.40025e-38
976.450000	2.41102e-38
976.400000	2.42184e-38
976.350000	2.43271e-38
976.300000	2.44363e-38
976.250000	2.4546e-38
976.200000	2.46562e-38
976.150000	2.47669e-38
976.100000	2.4878e-38
976.050000	2.49897e-38
976.000000	2.51018e-38
975.950000	2.52145e-38
975.900000	2.53277e-38
975.850000	2.54414e-38
975.800000	2.55556e-38
975.750000	2.56703e-38
975.700000	2.57855e-38
975.650000	2.59012e-38
975.600000	2.60175e-38
975.550000	2.61343e-38
975.500000	2.62516e-38
975.450000	2.63694e-38
975.400000	2.64878e-38
975.350000	2.66066e-38
975.300000	2.67261e-38
975.250000	2.6846e-38
975.200000	2.69665e-38
975.150000	2.70876e-38
975.100000	2.72091e-38
975.050000	2.73313e-38
975.000000	2.74539e-38
974.950000	2.75772e-38
974.900000	2.77009e-38
974.850000	2.78253e-38
974.800000	2.79502e-38
974.750000	2.80756e-38
974.700000	2.82016e-38
974.650000	2.83282e-38
974.600000	2.84554e-38
974.550000	2.85831e-38
974.500000	2.87114e-38
974.450000	2.88403e-38
974.400000	2.89697e-38
974.350000	2.90997e-38
974.300000	2.92304e-38
974.250000	2.93616e-38
974.200000	2.94933e-38
974.150000	2.96257e-38
974.100000	2.97587e-38
974.050000	2.98923e-38
974.000000	3.00264e-38
973.950000	3.01612e-38
973.900000	3.02966e-38
973.850000	3.04326e-38
973.800000	3.05692e-38
973.750000	3.07064e-38
973.700000	3.08442e-38
973.650000	3.09826e-38
973.600000	3.11217e-38
973.550000	3.12614e-38
973.500000	3.14017e-38
973.450000	3.15427e-38
973.400000	3.16842e-38
973.350000	3.18264e-38
973.300000	3.19693e-38
973.250000	3.21128e-38
973.200000	3.22569e-38
973.150000	3.24017e-38
973.100000	3.25471e-38
973.050000	3.26932e-38
973.000000	3.284e-38
972.950000	3.29874e-38
972.900000	3.31354e-38
972.850000	3.32842e-38
972.800000	3.34336e-38
972.750000	3.35836e-38
972.700000	3.37344e-38
972.650000	3.38858e-38
972.600000	3.40379e-38
972.550000	3.41906e-38
972.500000	3.43441e-38
972.450000	3.44983e-38
972.400000	3.46531e-38
972.350000	3.48086e-38
972.300000	3.49649e-38
972.250000	3.51218e-38
972.200000	3.52795e-38
972.150000	3.54378e-38
972.100000	3.55969e-38
972.050000	3.57566e-38
972.000000	3.59171e-38
971.950000	3.60784e-38
971.900000	3.62403e-38
971.850000	3.6403e-38
971.800000	3.65663e-38
971.750000	3.67305e-38
971.700000	3.68953e-38
971.650000	3.70609e-38
971.600000	3.72273e-38
971.550000	3.73944e-38
971.500000	3.75622e-38
971.450000	3.77308e-38
971.400000	3.79002e-38
971.350000	3.80703e-38
971.300000	3.82412e-38
971.250000	3.84128e-38
971.200000	3.85852e-38
971.150000	3.87584e-38
971.100000	3.89324e-38
971.050000	3.91071e-38
971.000000	3.92826e-38
970.950000	3.9459e-38
970.900000	3.96361e-38
970.850000	3.9814e-38
970.800000	3.99927e-38
970.750000	4.01722e-38
970.700000	4.03525e-38
970.650000	4.05336e-38
970.600000	4.07156e-38
970.550000	4.08983e-38
970.500000	4.10819e-38
970.450000	4.12663e-38
970.400000	4.14515e-38
970.350000	4.16375e-38
970.300000	4.18244e-38
970.250000	4.20122e-38
970.200000	4.22007e-38
970.150000	4.23901e-38
970.100000	4.25804e-38
970.050000	4.27715e-38
970.000000	4.29635e-38
969.950000	4.31563e-38
969.900000	4.335e-38
969.850000	4.35446e-38
969.800000	4.37401e-38
969.750000	4.39364e-38
969.700000	4.41336e-38
969.650000	4.43317e-38
969.600000	4.45307e-38
969.550000	4.47305e-38
969.500000	4.49313e-38
969.450000	4.5133e-38
969.400000	4.53356e-38
969.350000	4.55391e-38
969.300000	4.57435e-38
969.250000	4.59488e-38
969.200000	4.6155e-38
969.150000	4.63622e-38
969.100000	4.65703e-38
969.050000	4.67793e-38
969.000000	4.69893e-38
968.950000	4.72002e-38
968.900000	4.7412e-38
968.850000	4.76248e-38
968.800000	4.78386e-38
968.750000	4.80533e-38
968.700000	4.8269e-38
968.650000	4.84857e-38
968.600000	4.87033e-38
968.550000	4.89219e-38
968.500000	4.91415e-38
968.450000	4.9362e-38
968.400000	4.95836e-38
968.350000	4.98061e-38
968.300000	5.00297e-38
968.250000	5.02543e-38
968.200000	5.04798e-38
968.150000	5.07064e-38
968.100000	5.0934e-38
968.050000	5.11626e-38
968.000000	5.13922e-38
967.950000	5.16229e-38
967.900000	5.18546e-38
967.850000	5.20874e-38
967.800000	5.23212e-38
967.750000	5.2556e-38
967.700000	5.27919e-38
967.650000	5.30288e-38
967.600000	5.32669e-38
967.550000	5.35059e-38
967.500000	5.37461e-38
967.450000	5.39873e-38
967.400000	5.42297e-38
967.350000	5.44731e-38
967.300000	5.47176e-38
967.250000	5.49632e-38
967.200000	5.52099e-38
967.150000	5.54577e-38
967.100000	5.57066e-38
967.050000	5.59566e-38
967.000000	5.62078e-38
966.950000	5.64601e-38
966.900000	5.67135e-38
966.850000	5.6968e-38
966.800000	5.72237e-38
966.750000	5.74806e-38
966.700000	5.77386e-38
966.650000	5.79977e-38
966.600000	5.82581e-38
966.550000	5.85195e-38
966.500000	5.87822e-38
966.450000	5.90461e-38
966.400000	5.93111e-38
966.350000	5.95773e-38
966.300000	5.98447e-38
966.250000	6.01133e-38
966.200000	6.03831e-38
966.150000	6.06542e-38
966.100000	6.09264e-38
966.050000	6.11999e-38
966.000000	6.14746e-38
965.950000	6.17505e-38
965.900000	6.20276e-38
965.850000	6.2306e-38
965.800000	6.25857e-38
965.750000	6.28666e-38
965.700000	6.31488e-38
965.650000	6.34322e-38
965.600000	6.37169e-38
965.550000	6.40029e-38
965.500000	6.42902e-38
965.450000	6.45788e-38
965.400000	6.48686e-38
965.350000	6.51598e-38
965.300000	6.54522e-38
965.250000	6.5746e-38
965.200000	6.60411e-38
965.150000	6.63375e-38
965.100000	6.66353e-38
965.050000	6.69344e-38
965.000000	6.72348e-38
964.950000	6.75366e-38
964.900000	6.78397e-38
964.850000	6.81442e-38
964.800000	6.84501e-38
964.750000	6.87573e-38
964.700000	6.90659e-38
964.650000	6.93759e-38
964.600000	6.96873e-38
964.550000	7.00001e-38
964.500000	7.03143e-38
964.450000	7.06299e-38
964.400000	7.09469e-38
964.350000	7.12654e-38
964.300000	7.15852e-38
964.250000	7.19065e-38
964.200000	7.22293e-38
964.150000	7.25535e-38
964.100000	7.28791e-38
964.050000	7.32062e-38
964.000000	7.35348e-38
963.950000	7.38649e-38
963.900000	7.41964e-38
963.850000	7.45295e-38
963.800000	7.4864e-38
963.750000	7.52e-38
963.700000	7.55375e-38
963.650000	7.58766e-38
963.600000	7.62171e-38
963.550000	7.65592e-38
963.500000	7.69029e-38
963.450000	7.7248e-38
963.400000	7.75948e-38
963.350000	7.7943e-38
963.300000	7.82929e-38
963.250000	7.86443e-38
963.200000	7.89973e-38
963.150000	7.93519e-38
963.100000	7.9708e-38
963.050000	8.00658e-38
963.000000	8.04252e-38
962.950000	8.07861e-38
962.900000	8.11487e-38
962.850000	8.1513e-38
962.800000	8.18788e-38
962.750000	8.22464e-38
962.700000	8.26155e-38
962.650000	8.29863e-38
962.600000	8.33588e-38
962.550000	8.3733e-38
962.500000	8.41088e-38
962.450000	8.44863e-38
962.400000	8.48655e-38
962.350000	8.52464e-38
962.300000	8.5629e-38
962.250000	8.60134e-38
962.200000	8.63995e-38
962.150000	8.67873e-38
962.100000	8.71768e-38
962.050000	8.75681e-38
962.000000	8.79611e-38
961.950000	8.83559e-38
961.900000	8.87525e-38
961.850000	8.91509e-38
961.800000	8.9551e-38
961.750000	8.9953e-38
961.700000	9.03567e-38
961.650000	9.07623e-38
961.600000	9.11697e-38
961.550000	9.15789e-38
961.500000	9.19899e-38
961.450000	9.24028e-38
961.400000	9.28175e-38
961.350000	9.32341e-38
961.300000	9.36526e-38
961.250000	9.4073e-38
961.200000	9.44952e-38
961.150000	9.49193e-38
961.100000	9.53454e-38
961.050000	9.57733e-38
961.000000	9.62032e-38
960.950000	9.6635e-38
960.900000	9.70688e-38
960.850000	9.75044e-38
960.800000	9.79421e-38
960.750000	9.83817e-38
960.700000	9.88233e-38
960.650000	9.92668e-38
960.600000	9.97124e-38
960.550000	1.0016e-37
960.500000	1.00609e-37
960.450000	1.01061e-37
960.400000	1.01515e-37
960.350000	1.0197e-37
960.300000	1.02428e-37
960.250000	1.02888e-37
960.200000	1.0335e-37
960.150000	1.03813e-37
960.100000	1.04279e-37
960.050000	1.04747e-37
960.000000	1.05218e-37
959.950000	1.0569e-37
959.900000	1.06164e-37
959.850000	1.06641e-37
959.800000	1.07119e-37
959.750000	1.076e-37
959.700000	1.08083e-37
959.650000	1.08568e-37
959.600000	1.09056e-37
959.550000	1.09545e-37
959.500000	1.10037e-37
959.450000	1.10531e-37
959.400000	1.11027e-37
959.350000	1.11525e-37
959.300000	1.12026e-37
959.250000	1.12528e-37
959.200000	1.13034e-37
959.150000	1.13541e-37
959.100000	1.14051e-37
959.050000	1.14562e-37
959.000000	1.15077e-37
958.950000	1.15593e-37
958.900000	1.16112e-37
958.850000	1.16633e-37
958.800000	1.17157e-37
958.750000	1.17682e-37
958.700000	1.18211e-37
958.650000	1.18741e-37
958.600000	1.19274e-37
958.550000	1.1981e-37
958.500000	1.20347e-37
958.450000	1.20888e-37
958.400000	1.2143e-37
958.350000	1.21975e-37
958.300000	1.22523e-37
958.250000	1.23073e-37
958.200000	1.23625e-37
958.150000	1.2418e-37
958.100000	1.24737e-37
958.050000	1.25297e-37
958.000000	1.25859e-37
957.950000	1.26424e-37
957.900000	1.26992e-37
957.850000	1.27562e-37
957.800000	1.28134e-37
957.750000	1.28709e-37
957.700000	1.29287e-37
957.650000	1.29867e-37
957.600000	1.3045e-37
957.550000	1.31036e-37
957.500000	1.31624e-37
957.450000	1.32215e-37
957.400000	1.32808e-37
957.350000	1.33404e-37
957.300000	1.34003e-37
957.250000	1.34605e-37
957.200000	1.35209e-37
957.150000	1.35816e-37
957.100000	1.36425e-37
957.050000	1.37038e-37
957.000000	1.37653e-37
956.950000	1.38271e-37
956.900000	1.38891e-37
956.850000	1.39515e-37
956.800000	1.40141e-37
956.750000	1.4077e-37
956.700000	1.41402e-37
956.650000	1.42036e-37
956.600000	1.42674e-37
956.550000	1.43314e-37
956.500000	1.43957e-37
956.450000	1.44604e-37
956.400000	1.45253e-37
956.350000	1.45905e-37
956.300000	1.46559e-37
956.250000	1.47217e-37
956.200000	1.47878e-37
956.150000	1.48542e-37
956.100000	1.49208e-37
956.050000	1.49878e-37
956.000000	1.50551e-37
955.950000	1.51227e-37
955.900000	1.51905e-37
955.850000	1.52587e-37
955.800000	1.53272e-37
955.750000	1.5396e-37
955.700000	1.54651e-37
955.650000	1.55345e-37
955.600000	1.56042e-37
955.550000	1.56743e-37
955.500000	1.57446e-37
955.450000	1.58153e-37
955.400000	1.58863e-37
955.350000	1.59576e-37
955.300000	1.60292e-37
955.250000	1.61012e-37
955.200000	1.61734e-37
955.150000	1.6246e-37
955.100000	1.63189e-37
955.050000	1.63922e-37
955.000000	1.64658e-37
954.950000	1.65397e-37
954.900000	1.66139e-37
954.850000	1.66885e-37
954.800000	1.67634e-37
954.750000	1.68386e-37
954.700000	1.69142e-37
954.650000	1.69901e-37
954.600000	1.70664e-37
954.550000	1.7143e-37
954.500000	1.72199e-37
954.450000	1.72972e-37
954.400000	1.73749e-37
954.350000	1.74528e-37
954.300000	1.75312e-37
954.250000	1.76099e-37
954.200000	1.76889e-37
954.150000	1.77683e-37
954.100000	1.78481e-37
954.050000	1.79282e-37
954.000000	1.80086e-37
953.950000	1.80895e-37
953.900000	1.81707e-37
953.850000	1.82522e-37
953.800000	1.83341e-37
953.750000	1.84164e-37
953.700000	1.84991e-37
953.650000	1.85821e-37
953.600000	1.86655e-37
953.550000	1.87493e-37
953.500000	1.88335e-37
953.450000	1.8918e-37
953.400000	1.90029e-37
953.350000	1.90882e-37
953.300000	1.91739e-37
953.250000	1.92599e-37
953.200000	1.93464e-37
953.150000	1.94332e-37
953.100000	1.95204e-37
953.050000	1.96081e-37
953.000000	1.96961e-37
952.950000	1.97845e-37
952.900000	1.98733e-37
952.850000	1.99625e-37
952.800000	2.00521e-37
952.750000	2.01421e-37
952.700000	2.02325e-37
952.650000	2.03233e-37
952.600000	2.04145e-37
952.550000	2.05061e-37
952.500000	2.05982e-37
952.450000	2.06906e-37
952.400000	2.07835e-37
952.350000	2.08768e-37
952.300000	2.09705e-37
952.250000	2.10646e-37
952.200000	2.11592e-37
952.150000	2.12541e-37
952.100000	2.13495e-37
952.050000	2.14454e-37
952.000000	2.15416e-37
951.950000	2.16383e-37
951.900000	2.17354e-37
951.850000	2.1833e-37
951.800000	2.1931e-37
951.750000	2.20294e-37
951.700000	2.21283e-37
951.650000	2.22276e-37
951.600000	2.23274e-37
951.550000	2.24276e-37
951.500000	2.25282e-37
951.450000	2.26294e-37
951.400000	2.27309e-37
951.350000	2.2833e-37
951.300000	2.29354e-37
951.250000	2.30384e-37
951.200000	2.31418e-37
951.150000	2.32457e-37
951.100000	2.335e-37
951.050000	2.34548e-37
951.000000	2.35601e-37
950.950000	2.36658e-37
950.900000	2.3772e-37
950.850000	2.38787e-37
950.800000	2.39859e-37
950.750000	2.40936e-37
950.700000	2.42017e-37
950.650000	2.43104e-37
950.600000	2.44195e-37
950.550000	2.45291e-37
950.500000	2.46392e-37
950.450000	2.47498e-37
950.400000	2.48608e-37
950.350000	2.49724e-37
950.300000	2.50845e-37
950.250000	2.51971e-37
950.200000	2.53102e-37
950.150000	2.54238e-37
950.100000	2.55379e-37
950.050000	2.56525e-37
950.000000	2.57677e-37
949.950000	2.58833e-37
949.900000	2.59995e-37
949.850000	2.61162e-37
949.800000	2.62334e-37
949.750000	2.63512e-37
949.700000	2.64694e-37
949.650000	2.65883e-37
949.600000	2.67076e-37
949.550000	2.68275e-37
949.500000	2.69479e-37
949.450000	2.70688e-37
949.400000	2.71903e-37
949.350000	2.73124e-37
949.300000	2.7435e-37
949.250000	2.75581e-37
949.200000	2.76818e-37
949.150000	2.7806e-37
949.100000	2.79308e-37
949.050000	2.80562e-37
949.000000	2.81821e-37
948.950000	2.83086e-37
948.900000	2.84357e-37
948.850000	2.85633e-37
948.800000	2.86915e-37
948.750000	2.88203e-37
948.700000	2.89497e-37
948.650000	2.90796e-37
948.600000	2.92101e-37
948.550000	2.93412e-37
948.500000	2.94729e-37
948.450000	2.96052e-37
948.400000	2.97381e-37
948.350000	2.98716e-37
948.300000	3.00056e-37
948.250000	3.01403e-37
948.200000	3.02756e-37
948.150000	3.04115e-37
948.100000	3.0548e-37
948.050000	3.06851e-37
948.000000	3.08228e-37
947.950000	3.09612e-37
947.900000	3.11001e-37
947.850000	3.12397e-37
947.800000	3.13799e-37
947.750000	3.15208e-37
947.700000	3.16623e-37
947.650000	3.18044e-37
947.600000	3.19471e-37
947.550000	3.20905e-37
947.500000	3.22346e-37
947.450000	3.23792e-37
947.400000	3.25246e-37
947.350000	3.26706e-37
947.300000	3.28172e-37
947.250000	3.29645e-37
947.200000	3.31125e-37
947.150000	3.32611e-37
947.100000	3.34104e-37
947.050000	3.35603e-37
947.000000	3.3711e-37
946.950000	3.38623e-37
946.900000	3.40143e-37
946.850000	3.41669e-37
946.800000	3.43203e-37
946.750000	3.44743e-37
946.700000	3.46291e-37
946.650000	3.47845e-37
946.600000	3.49406e-37
946.550000	3.50974e-37
946.500000	3.5255e-37
946.450000	3.54132e-37
946.400000	3.55722e-37
946.350000	3.57318e-37
946.300000	3.58922e-37
946.250000	3.60533e-37
946.200000	3.62151e-37
946.150000	3.63777e-37
946.100000	3.65409e-37
946.050000	3.6705e-37
946.000000	3.68697e-37
945.950000	3.70352e-37
945.900000	3.72014e-37
945.850000	3.73684e-37
945.800000	3.75361e-37
945.750000	3.77046e-37
945.700000	3.78738e-37
945.650000	3.80438e-37
945.600000	3.82146e-37
945.550000	3.83861e-37
945.500000	3.85584e-37
945.450000	3.87315e-37
945.400000	3.89053e-37
945.350000	3.90799e-37
945.300000	3.92553e-37
945.250000	3.94315e-37
945.200000	3.96085e-37
945.150000	3.97863e-37
945.100000	3.99649e-37
945.050000	4.01442e-37
945.000000	4.03244e-37
944.950000	4.05054e-37
944.900000	4.06872e-37
944.850000	4.08698e-37
944.800000	4.10533e-37
944.750000	4.12375e-37
944.700000	4.14226e-37
944.650000	4.16086e-37
944.600000	4.17953e-37
944.550000	4.19829e-37
944.500000	4.21713e-37
944.450000	4.23606e-37
944.400000	4.25508e-37
944.350000	4.27417e-37
944.300000	4.29336e-37
944.250000	4.31263e-37
944.200000	4.33199e-37
944.150000	4.35143e-37
944.100000	4.37096e-37
944.050000	4.39058e-37
944.000000	4.41029e-37
943.950000	4.43008e-37
943.900000	4.44996e-37
943.850000	4.46994e-37
943.800000	4.49e-37
943.750000	4.51015e-37
943.700000	4.5304e-37
943.650000	4.55073e-37
943.600000	4.57116e-37
943.550000	4.59167e-37
943.500000	4.61228e-37
943.450000	4.63298e-37
943.400000	4.65378e-37
943.350000	4.67467e-37
943.300000	4.69565e-37
943.250000	4.71672e-37
943.200000	4.7379e-37
943.150000	4.75916e-37
943.100000	4.78052e-37
943.050000	4.80198e-37
943.000000	4.82353e-37
942.950000	4.84518e-37
942.900000	4.86693e-37
942.850000	4.88877e-37
942.800000	4.91072e-37
942.750000	4.93276e-37
942.700000	4.9549e-37
942.650000	4.97714e-37
942.600000	4.99948e-37
942.550000	5.02192e-37
942.500000	5.04446e-37
942.450000	5.0671e-37
942.400000	5.08984e-37
942.350000	5.11269e-37
942.300000	5.13563e-37
942.250000	5.15869e-37
942.200000	5.18184e-37
942.150000	5.2051e-37
942.100000	5.22846e-37
942.050000	5.25193e-37
942.000000	5.2755e-37
941.950000	5.29918e-37
941.900000	5.32296e-37
941.850000	5.34686e-37
941.800000	5.37085e-37
941.750000	5.39496e-37
941.700000	5.41918e-37
941.650000	5.4435e-37
941.600000	5.46793e-37
941.550000	5.49247e-37
941.500000	5.51713e-37
941.450000	5.54189e-37
941.400000	5.56676e-37
941.350000	5.59175e-37
941.300000	5.61685e-37
941.250000	5.64206e-37
941.200000	5.66738e-37
941.150000	5.69282e-37
941.100000	5.71837e-37
941.050000	5.74404e-37
941.000000	5.76982e-37
940.950000	5.79572e-37
940.900000	5.82173e-37
940.850000	5.84786e-37
940.800000	5.87411e-37
940.750000	5.90047e-37
940.700000	5.92696e-37
940.650000	5.95356e-37
940.600000	5.98028e-37
940.550000	6.00712e-37
940.500000	6.03408e-37
940.450000	6.06117e-37
940.400000	6.08837e-37
940.350000	6.1157e-37
940.300000	6.14315e-37
940.250000	6.17072e-37
940.200000	6.19842e-37
940.150000	6.22624e-37
940.100000	6.25418e-37
940.050000	6.28226e-37
940.000000	6.31045e-37
939.950000	6.33878e-37
939.900000	6.36723e-37
939.850000	6.39581e-37
939.800000	6.42451e-37
939.750000	6.45335e-37
939.700000	6.48231e-37
939.650000	6.51141e-37
939.600000	6.54064e-37
939.550000	6.56999e-37
939.500000	6.59948e-37
939.450000	6.6291e-37
939.400000	6.65886e-37
939.350000	6.68874e-37
939.300000	6.71876e-37
939.250000	6.74892e-37
939.200000	6.77921e-37
939.150000	6.80964e-37
939.100000	6.84021e-37
939.050000	6.87091e-37
939.000000	6.90175e-37
938.950000	6.93272e-37
938.900000	6.96384e-37
938.850000	6.9951e-37
938.800000	7.02649e-37
938.750000	7.05803e-37
938.700000	7.08971e-37
938.650000	7.12153e-37
938.600000	7.1535e-37
938.550000	7.1856e-37
938.500000	7.21786e-37
938.450000	7.25025e-37
938.400000	7.28279e-37
938.350000	7.31548e-37
938.300000	7.34832e-37
938.250000	7.3813e-37
938.200000	7.41443e-37
938.150000	7.44771e-37
938.100000	7.48114e-37
938.050000	7.51471e-37
938.000000	7.54844e-37
937.950000	7.58232e-37
937.900000	7.61636e-37
937.850000	7.65054e-37
937.800000	7.68488e-37
937.750000	7.71937e-37
937.700000	7.75402e-37
937.650000	7.78882e-37
937.600000	7.82378e-37
937.550000	7.8589e-37
937.500000	7.89417e-37
937.450000	7.9296e-37
937.400000	7.96519e-37
937.350000	8.00095e-37
937.300000	8.03686e-37
937.250000	8.07293e-37
937.200000	8.10916e-37
937.150000	8.14556e-37
937.100000	8.18212e-37
937.050000	8.21885e-37
937.000000	8.25574e-37
936.950000	8.29279e-37
936.900000	8.33001e-37
936.850000	8.3674e-37
936.800000	8.40496e-37
936.750000	8.44268e-37
936.700000	8.48057e-37
936.650000	8.51864e-37
936.600000	8.55687e-37
936.550000	8.59528e-37
936.500000	8.63386e-37
936.450000	8.67261e-37
936.400000	8.71154e-37
936.350000	8.75064e-37
936.300000	8.78991e-37
936.250000	8.82937e-37
936.200000	8.869e-37
936.150000	8.9088e-37
936.100000	8.94879e-37
936.050000	8.98896e-37
936.000000	9.0293e-37
935.950000	9.06983e-37
935.900000	9.11054e-37
935.850000	9.15143e-37
935.800000	9.1925e-37
935.750000	9.23376e-37
935.700000	9.27521e-37
935.650000	9.31684e-37
935.600000	9.35866e-37
935.550000	9.40066e-37
935.500000	9.44285e-37
935.450000	9.48524e-37
935.400000	9.52781e-37
935.350000	9.57058e-37
935.300000	9.61353e-37
935.250000	9.65668e-37
935.200000	9.70002e-37
935.150000	9.74356e-37
935.100000	9.78729e-37
935.050000	9.83122e-37
935.000000	9.87535e-37
934.950000	9.91967e-37
934.900000	9.9642e-37
934.850000	1.00089e-36
934.800000	1.00538e-36
934.750000	1.0099e-36
934.700000	1.01443e-36
934.650000	1.01898e-36
934.600000	1.02356e-36
934.550000	1.02815e-36
934.500000	1.03277e-36
934.450000	1.0374e-36
934.400000	1.04206e-36
934.350000	1.04673e-36
934.300000	1.05143e-36
934.250000	1.05615e-36
934.200000	1.06089e-36
934.150000	1.06565e-36
934.100000	1.07044e-36
934.050000	1.07524e-36
934.000000	1.08007e-36
933.950000	1.08492e-36
933.900000	1.08978e-36
933.850000	1.09468e-36
933.800000	1.09959e-36
933.750000	1.10452e-36
933.700000	1.10948e-36
933.650000	1.11446e-36
933.600000	1.11946e-36
933.550000	1.12449e-36
933.500000	1.12954e-36
933.450000	1.13461e-36
933.400000	1.1397e-36
933.350000	1.14481e-36
933.300000	1.14995e-36
933.250000	1.15511e-36
933.200000	1.1603e-36
933.150000	1.16551e-36
933.100000	1.17074e-36
933.050000	1.17599e-36
933.000000	1.18127e-36
932.950000	1.18657e-36
932.900000	1.1919e-36
932.850000	1.19725e-36
932.800000	1.20262e-36
932.750000	1.20802e-36
932.700000	1.21344e-36
932.650000	1.21889e-36
932.600000	1.22436e-36
932.550000	1.22985e-36
932.500000	1.23537e-36
932.450000	1.24092e-36
932.400000	1.24649e-36
932.350000	1.25208e-36
932.300000	1.2577e-36
932.250000	1.26335e-36
932.200000	1.26902e-36
932.150000	1.27471e-36
932.100000	1.28044e-36
932.050000	1.28618e-36
932.000000	1.29196e-36
931.950000	1.29775e-36
931.900000	1.30358e-36
931.850000	1.30943e-36
931.800000	1.31531e-36
931.750000	1.32121e-36
931.700000	1.32714e-36
931.650000	1.3331e-36
931.600000	1.33908e-36
931.550000	1.34509e-36
931.500000	1.35113e-36
931.450000	1.35719e-36
931.400000	1.36328e-36
931.350000	1.3694e-36
931.300000	1.37555e-36
931.250000	1.38172e-36
931.200000	1.38793e-36
931.150000	1.39415e-36
931.100000	1.40041e-36
931.050000	1.4067e-36
931.000000	1.41301e-36
930.950000	1.41935e-36
930.900000	1.42572e-36
930.850000	1.43212e-36
930.800000	1.43855e-36
930.750000	1.44501e-36
930.700000	1.45149e-36
930.650000	1.45801e-36
930.600000	1.46455e-36
930.550000	1.47113e-36
930.500000	1.47773e-36
930.450000	1.48436e-36
930.400000	1.49102e-36
930.350000	1.49772e-36
930.300000	1.50444e-36
930.250000	1.51119e-36
930.200000	1.51797e-36
930.150000	1.52479e-36
930.100000	1.53163e-36
930.050000	1.53851e-36
930.000000	1.54541e-36
929.950000	1.55235e-36
929.900000	1.55931e-36
929.850000	1.56631e-36
929.800000	1.57334e-36
929.750000	1.58041e-36
929.700000	1.5875e-36
929.650000	1.59462e-36
929.600000	1.60178e-36
929.550000	1.60897e-36
929.500000	1.61619e-36
929.450000	1.62345e-36
929.400000	1.63073e-36
929.350000	1.63805e-36
929.300000	1.6454e-36
929.250000	1.65279e-36
929.200000	1.66021e-36
929.150000	1.66766e-36
929.100000	1.67514e-36
929.050000	1.68266e-36
929.000000	1.69022e-36
928.950000	1.6978e-36
928.900000	1.70542e-36
928.850000	1.71308e-36
928.800000	1.72077e-36
928.750000	1.72849e-36
928.700000	1.73625e-36
928.650000	1.74404e-36
928.600000	1.75187e-36
928.550000	1.75973e-36
928.500000	1.76763e-36
928.450000	1.77556e-36
928.400000	1.78353e-36
928.350000	1.79154e-36
928.300000	1.79958e-36
928.250000	1.80766e-36
928.200000	1.81577e-36
928.150000	1.82392e-36
928.100000	1.83211e-36
928.050000	1.84033e-36
928.000000	1.84859e-36
927.950000	1.85689e-36
927.900000	1.86522e-36
927.850000	1.87359e-36
927.800000	1.882e-36
927.750000	1.89045e-36
927.700000	1.89893e-36
927.650000	1.90746e-36
927.600000	1.91602e-36
927.550000	1.92462e-36
927.500000	1.93326e-36
927.450000	1.94193e-36
927.400000	1.95065e-36
927.350000	1.95941e-36
927.300000	1.9682e-36
927.250000	1.97703e-36
927.200000	1.98591e-36
927.150000	1.99482e-36
927.100000	2.00377e-36
927.050000	2.01277e-36
927.000000	2.0218e-36
926.950000	2.03088e-36
926.900000	2.03999e-36
926.850000	2.04915e-36
926.800000	2.05835e-36
926.750000	2.06758e-36
926.700000	2.07686e-36
926.650000	2.08619e-36
926.600000	2.09555e-36
926.550000	2.10496e-36
926.500000	2.1144e-36
926.450000	2.12389e-36
926.400000	2.13343e-36
926.350000	2.143e-36
926.300000	2.15262e-36
926.250000	2.16228e-36
926.200000	2.17199e-36
926.150000	2.18174e-36
926.100000	2.19153e-36
926.050000	2.20136e-36
926.000000	2.21124e-36
925.950000	2.22117e-36
925.900000	2.23114e-36
925.850000	2.24115e-36
925.800000	2.25121e-36
925.750000	2.26132e-36
925.700000	2.27147e-36
925.650000	2.28166e-36
925.600000	2.2919e-36
925.550000	2.30219e-36
925.500000	2.31252e-36
925.450000	2.3229e-36
925.400000	2.33333e-36
925.350000	2.3438e-36
925.300000	2.35432e-36
925.250000	2.36489e-36
925.200000	2.3755e-36
925.150000	2.38616e-36
925.100000	2.39687e-36
925.050000	2.40763e-36
925.000000	2.41844e-36
924.950000	2.42929e-36
924.900000	2.4402e-36
924.850000	2.45115e-36
924.800000	2.46215e-36
924.750000	2.4732e-36
924.700000	2.4843e-36
924.650000	2.49545e-36
924.600000	2.50665e-36
924.550000	2.5179e-36
924.500000	2.52921e-36
924.450000	2.54056e-36
924.400000	2.55196e-36
924.350000	2.56341e-36
924.300000	2.57492e-36
924.250000	2.58648e-36
924.200000	2.59809e-36
924.150000	2.60975e-36
924.100000	2.62146e-36
924.050000	2.63323e-36
924.000000	2.64505e-36
923.950000	2.65692e-36
923.900000	2.66884e-36
923.850000	2.68082e-36
923.800000	2.69285e-36
923.750000	2.70494e-36
923.700000	2.71708e-36
923.650000	2.72928e-36
923.600000	2.74153e-36
923.550000	2.75383e-36
923.500000	2.76619e-36
923.450000	2.77861e-36
923.400000	2.79108e-36
923.350000	2.80361e-36
923.300000	2.81619e-36
923.250000	2.82883e-36
923.200000	2.84153e-36
923.150000	2.85428e-36
923.100000	2.86709e-36
923.050000	2.87996e-36
923.000000	2.89289e-36
922.950000	2.90587e-36
922.900000	2.91891e-36
922.850000	2.93201e-36
922.800000	2.94517e-36
922.750000	2.95839e-36
922.700000	2.97167e-36
922.650000	2.98501e-36
922.600000	2.99841e-36
922.550000	3.01186e-36
922.500000	3.02538e-36
922.450000	3.03896e-36
922.400000	3.0526e-36
922.350000	3.0663e-36
922.300000	3.08007e-36
922.250000	3.09389e-36
922.200000	3.10778e-36
922.150000	3.12173e-36
922.100000	3.13574e-36
922.050000	3.14981e-36
922.000000	3.16395e-36
921.950000	3.17815e-36
921.900000	3.19241e-36
921.850000	3.20674e-36
921.800000	3.22114e-36
921.750000	3.23559e-36
921.700000	3.25012e-36
921.650000	3.2647e-36
921.600000	3.27936e-36
921.550000	3.29408e-36
921.500000	3.30886e-36
921.450000	3.32371e-36
921.400000	3.33863e-36
921.350000	3.35361e-36
921.300000	3.36867e-36
921.250000	3.38379e-36
921.200000	3.39897e-36
921.150000	3.41423e-36
921.100000	3.42955e-36
921.050000	3.44495e-36
921.000000	3.46041e-36
920.950000	3.47594e-36
920.900000	3.49154e-36
920.850000	3.50721e-36
920.800000	3.52296e-36
920.750000	3.53877e-36
920.700000	3.55465e-36
920.650000	3.57061e-36
920.600000	3.58663e-36
920.550000	3.60273e-36
920.500000	3.6189e-36
920.450000	3.63514e-36
920.400000	3.65146e-36
920.350000	3.66785e-36
920.300000	3.68431e-36
920.250000	3.70085e-36
920.200000	3.71746e-36
920.150000	3.73414e-36
920.100000	3.7509e-36
920.050000	3.76774e-36
920.000000	3.78465e-36
919.950000	3.80164e-36
919.900000	3.8187e-36
919.850000	3.83584e-36
919.800000	3.85305e-36
919.750000	3.87035e-36
919.700000	3.88772e-36
919.650000	3.90517e-36
919.600000	3.9227e-36
919.550000	3.9403e-36
919.500000	3.95799e-36
919.450000	3.97575e-36
919.400000	3.9936e-36
919.350000	4.01152e-36
919.300000	4.02953e-36
919.250000	4.04761e-36
919.200000	4.06578e-36
919.150000	4.08403e-36
919.100000	4.10236e-36
919.050000	4.12077e-36
919.000000	4.13927e-36
918.950000	4.15785e-36
918.900000	4.17651e-36
918.850000	4.19525e-36
918.800000	4.21408e-36
918.750000	4.233e-36
918.700000	4.252e-36
918.650000	4.27108e-36
918.600000	4.29025e-36
918.550000	4.30951e-36
918.500000	4.32885e-36
918.450000	4.34828e-36
918.400000	4.3678e-36
918.350000	4.3874e-36
918.300000	4.40709e-36
918.250000	4.42687e-36
918.200000	4.44674e-36
918.150000	4.4667e-36
918.100000	4.48675e-36
918.050000	4.50689e-36
918.000000	4.52712e-36
917.950000	4.54744e-36
917.900000	4.56785e-36
917.850000	4.58835e-36
917.800000	4.60894e-36
917.750000	4.62963e-36
917.700000	4.65041e-36
917.650000	4.67128e-36
917.600000	4.69225e-36
917.550000	4.71331e-36
917.500000	4.73446e-36
917.450000	4.75571e-36
917.400000	4.77706e-36
917.350000	4.7985e-36
917.300000	4.82004e-36
917.250000	4.84167e-36
917.200000	4.8634e-36
917.150000	4.88523e-36
917.100000	4.90716e-36
917.050000	4.92918e-36
917.000000	4.9513e-36
916.950000	4.97353e-36
916.900000	4.99585e-36
916.850000	5.01827e-36
916.800000	5.0408e-36
916.750000	5.06342e-36
916.700000	5.08615e-36
916.650000	5.10898e-36
916.600000	5.13191e-36
916.550000	5.15494e-36
916.500000	5.17808e-36
916.450000	5.20132e-36
916.400000	5.22467e-36
916.350000	5.24812e-36
916.300000	5.27167e-36
916.250000	5.29533e-36
916.200000	5.3191e-36
916.150000	5.34297e-36
916.100000	5.36695e-36
916.050000	5.39104e-36
916.000000	5.41524e-36
915.950000	5.43954e-36
915.900000	5.46396e-36
915.850000	5.48848e-36
915.800000	5.51312e-36
915.750000	5.53786e-36
915.700000	5.56272e-36
915.650000	5.58769e-36
915.600000	5.61277e-36
915.550000	5.63796e-36
915.500000	5.66326e-36
915.450000	5.68868e-36
915.400000	5.71421e-36
915.350000	5.73986e-36
915.300000	5.76562e-36
915.250000	5.7915e-36
915.200000	5.8175e-36
915.150000	5.84361e-36
915.100000	5.86983e-36
915.050000	5.89618e-36
915.000000	5.92264e-36
914.950000	5.94923e-36
914.900000	5.97593e-36
914.850000	6.00275e-36
914.800000	6.02969e-36
914.750000	6.05676e-36
914.700000	6.08394e-36
914.650000	6.11125e-36
914.600000	6.13868e-36
914.550000	6.16623e-36
914.500000	6.19391e-36
914.450000	6.22171e-36
914.400000	6.24963e-36
914.350000	6.27768e-36
914.300000	6.30586e-36
914.250000	6.33416e-36
914.200000	6.36259e-36
914.150000	6.39115e-36
914.100000	6.41983e-36
914.050000	6.44865e-36
914.000000	6.47759e-36
913.950000	6.50667e-36
913.900000	6.53587e-36
913.850000	6.56521e-36
913.800000	6.59467e-36
913.750000	6.62427e-36
913.700000	6.654e-36
913.650000	6.68387e-36
913.600000	6.71387e-36
913.550000	6.744e-36
913.500000	6.77427e-36
913.450000	6.80468e-36
913.400000	6.83522e-36
913.350000	6.8659e-36
913.300000	6.89671e-36
913.250000	6.92767e-36
913.200000	6.95876e-36
913.150000	6.99e-36
913.100000	7.02137e-36
913.050000	7.05288e-36
913.000000	7.08454e-36
912.950000	7.11634e-36
912.900000	7.14828e-36
912.850000	7.18036e-36
912.800000	7.21259e-36
912.750000	7.24496e-36
912.700000	7.27748e-36
912.650000	7.31014e-36
912.600000	7.34295e-36
912.550000	7.37591e-36
912.500000	7.40902e-36
912.450000	7.44227e-36
912.400000	7.47567e-36
912.350000	7.50923e-36
912.300000	7.54293e-36
912.250000	7.57679e-36
912.200000	7.61079e-36
912.150000	7.64495e-36
912.100000	7.67927e-36
912.050000	7.71373e-36
912.000000	7.74835e-36
911.950000	7.78313e-36
911.900000	7.81806e-36
911.850000	7.85316e-36
911.800000	7.8884e-36
911.750000	7.92381e-36
911.700000	7.95937e-36
911.650000	7.9951e-36
911.600000	8.03098e-36
911.550000	8.06703e-36
911.500000	8.10324e-36
911.450000	8.13961e-36
911.400000	8.17614e-36
911.350000	8.21284e-36
911.300000	8.2497e-36
911.250000	8.28672e-36
911.200000	8.32392e-36
911.150000	8.36128e-36
911.100000	8.39881e-36
911.050000	8.4365e-36
911.000000	8.47437e-36
910.950000	8.51241e-36
910.900000	8.55061e-36
910.850000	8.58899e-36
910.800000	8.62754e-36
910.750000	8.66626e-36
910.700000	8.70516e-36
910.650000	8.74423e-36
910.600000	8.78348e-36
910.550000	8.8229e-36
910.500000	8.8625e-36
910.450000	8.90228e-36
910.400000	8.94224e-36
910.350000	8.98237e-36
910.300000	9.02269e-36
910.250000	9.06318e-36
910.200000	9.10386e-36
910.150000	9.14472e-36
910.100000	9.18577e-36
910.050000	9.227e-36
910.000000	9.26841e-36
909.950000	9.31001e-36
909.900000	9.3518e-36
909.850000	9.39377e-36
909.800000	9.43593e-36
909.750000	9.47828e-36
909.700000	9.52083e-36
909.650000	9.56356e-36
909.600000	9.60648e-36
909.550000	9.6496e-36
909.500000	9.69291e-36
909.450000	9.73642e-36
909.400000	9.78012e-36
909.350000	9.82401e-36
909.300000	9.86811e-36
909.250000	9.9124e-36
909.200000	9.95689e-36
909.150000	1.00016e-35
909.100000	1.00465e-35
909.050000	1.00916e-35
909.000000	1.01369e-35
908.950000	1.01824e-35
908.900000	1.02281e-35
908.850000	1.0274e-35
908.800000	1.03201e-35
908.750000	1.03664e-35
908.700000	1.04129e-35
908.650000	1.04597e-35
908.600000	1.05066e-35
908.550000	1.05538e-35
908.500000	1.06011e-35
908.450000	1.06487e-35
908.400000	1.06965e-35
908.350000	1.07445e-35
908.300000	1.07927e-35
908.250000	1.08412e-35
908.200000	1.08898e-35
908.150000	1.09387e-35
908.100000	1.09878e-35
908.050000	1.10371e-35
908.000000	1.10867e-35
907.950000	1.11364e-35
907.900000	1.11864e-35
907.850000	1.12366e-35
907.800000	1.12871e-35
907.750000	1.13377e-35
907.700000	1.13886e-35
907.650000	1.14397e-35
907.600000	1.14911e-35
907.550000	1.15426e-35
907.500000	1.15944e-35
907.450000	1.16465e-35
907.400000	1.16988e-35
907.350000	1.17513e-35
907.300000	1.1804e-35
907.250000	1.1857e-35
907.200000	1.19102e-35
907.150000	1.19637e-35
907.100000	1.20174e-35
907.050000	1.20713e-35
907.000000	1.21255e-35
906.950000	1.21799e-35
906.900000	1.22346e-35
906.850000	1.22895e-35
906.800000	1.23446e-35
906.750000	1.24e-35
906.700000	1.24557e-35
906.650000	1.25116e-35
906.600000	1.25678e-35
906.550000	1.26242e-35
906.500000	1.26808e-35
906.450000	1.27377e-35
906.400000	1.27949e-35
906.350000	1.28523e-35
906.300000	1.291e-35
906.250000	1.2968e-35
906.200000	1.30262e-35
906.150000	1.30846e-35
906.100000	1.31434e-35
906.050000	1.32024e-35
906.000000	1.32616e-35
905.950000	1.33211e-35
905.900000	1.33809e-35
905.850000	1.3441e-35
905.800000	1.35013e-35
905.750000	1.35619e-35
905.700000	1.36228e-35
905.650000	1.36839e-35
905.600000	1.37453e-35
905.550000	1.3807e-35
905.500000	1.3869e-35
905.450000	1.39313e-35
905.400000	1.39938e-35
905.350000	1.40566e-35
905.300000	1.41197e-35
905.250000	1.41831e-35
905.200000	1.42467e-35
905.150000	1.43107e-35
905.100000	1.43749e-35
905.050000	1.44394e-35
905.000000	1.45042e-35
904.950000	1.45693e-35
904.900000	1.46347e-35
904.850000	1.47004e-35
904.800000	1.47664e-35
904.750000	1.48327e-35
904.700000	1.48992e-35
904.650000	1.49661e-35
904.600000	1.50333e-35
904.550000	1.51007e-35
904.500000	1.51685e-35
904.450000	1.52366e-35
904.400000	1.5305e-35
904.350000	1.53737e-35
904.300000	1.54427e-35
904.250000	1.5512e-35
904.200000	1.55816e-35
904.150000	1.56516e-35
904.100000	1.57218e-35
904.050000	1.57924e-35
904.000000	1.58633e-35
903.950000	1.59344e-35
903.900000	1.6006e-35
903.850000	1.60778e-35
903.800000	1.615e-35
903.750000	1.62225e-35
903.700000	1.62953e-35
903.650000	1.63684e-35
903.600000	1.64419e-35
903.550000	1.65157e-35
903.500000	1.65898e-35
903.450000	1.66643e-35
903.400000	1.67391e-35
903.350000	1.68142e-35
903.300000	1.68896e-35
903.250000	1.69655e-35
903.200000	1.70416e-35
903.150000	1.71181e-35
903.100000	1.71949e-35
903.050000	1.72721e-35
903.000000	1.73496e-35
902.950000	1.74275e-35
902.900000	1.75057e-35
902.850000	1.75843e-35
902.800000	1.76632e-35
902.750000	1.77425e-35
902.700000	1.78221e-35
902.650000	1.79021e-35
902.600000	1.79825e-35
902.550000	1.80632e-35
902.500000	1.81442e-35
902.450000	1.82257e-35
902.400000	1.83075e-35
902.350000	1.83896e-35
902.300000	1.84722e-35
902.250000	1.85551e-35
902.200000	1.86384e-35
902.150000	1.8722e-35
902.100000	1.88061e-35
902.050000	1.88905e-35
902.000000	1.89753e-35
901.950000	1.90604e-35
901.900000	1.9146e-35
901.850000	1.92319e-35
901.800000	1.93182e-35
901.750000	1.94049e-35
901.700000	1.9492e-35
901.650000	1.95795e-35
901.600000	1.96674e-35
901.550000	1.97557e-35
901.500000	1.98443e-35
901.450000	1.99334e-35
901.400000	2.00229e-35
901.350000	2.01127e-35
901.300000	2.0203e-35
901.250000	2.02937e-35
901.200000	2.03848e-35
901.150000	2.04763e-35
901.100000	2.05682e-35
901.050000	2.06605e-35
901.000000	2.07532e-35
900.950000	2.08464e-35
900.900000	2.09399e-35
900.850000	2.10339e-35
900.800000	2.11283e-35
900.750000	2.12231e-35
900.700000	2.13184e-35
900.650000	2.14141e-35
900.600000	2.15102e-35
900.550000	2.16067e-35
900.500000	2.17037e-35
900.450000	2.18011e-35
900.400000	2.1899e-35
900.350000	2.19973e-35
900.300000	2.2096e-35
900.250000	2.21952e-35
900.200000	2.22948e-35
900.150000	2.23949e-35
900.100000	2.24954e-35
900.050000	2.25963e-35
900.000000	2.26978e-35
899.950000	2.27996e-35
899.900000	2.2902e-35
899.850000	2.30048e-35
899.800000	2.3108e-35
899.750000	2.32117e-35
899.700000	2.33159e-35
899.650000	2.34206e-35
899.600000	2.35257e-35
899.550000	2.36313e-35
899.500000	2.37373e-35
899.450000	2.38439e-35
899.400000	2.39509e-35
899.350000	2.40584e-35
899.300000	2.41664e-35
899.250000	2.42748e-35
899.200000	2.43838e-35
899.150000	2.44932e-35
899.100000	2.46032e-35
899.050000	2.47136e-35
899.000000	2.48245e-35
898.950000	2.49359e-35
898.900000	2.50479e-35
898.850000	2.51603e-35
898.800000	2.52732e-35
898.750000	2.53866e-35
898.700000	2.55006e-35
898.650000	2.5615e-35
898.600000	2.573e-35
898.550000	2.58455e-35
898.500000	2.59615e-35
898.450000	2.6078e-35
898.400000	2.61951e-35
898.350000	2.63126e-35
898.300000	2.64307e-35
898.250000	2.65494e-35
898.200000	2.66685e-35
898.150000	2.67882e-35
898.100000	2.69084e-35
898.050000	2.70292e-35
898.000000	2.71505e-35
897.950000	2.72724e-35
897.900000	2.73948e-35
897.850000	2.75178e-35
897.800000	2.76413e-35
897.750000	2.77653e-35
897.700000	2.78899e-35
897.650000	2.80151e-35
897.600000	2.81409e-35
897.550000	2.82672e-35
897.500000	2.8394e-35
897.450000	2.85215e-35
897.400000	2.86495e-35
897.350000	2.87781e-35
897.300000	2.89072e-35
897.250000	2.9037e-35
897.200000	2.91673e-35
897.150000	2.92982e-35
897.100000	2.94297e-35
897.050000	2.95618e-35
897.000000	2.96945e-35
896.950000	2.98278e-35
896.900000	2.99617e-35
896.850000	3.00961e-35
896.800000	3.02312e-35
896.750000	3.03669e-35
896.700000	3.05032e-35
896.650000	3.06401e-35
896.600000	3.07776e-35
896.550000	3.09158e-35
896.500000	3.10545e-35
896.450000	3.11939e-35
896.400000	3.13339e-35
896.350000	3.14745e-35
896.300000	3.16158e-35
896.250000	3.17577e-35
896.200000	3.19003e-35
896.150000	3.20434e-35
896.100000	3.21872e-35
896.050000	3.23317e-35
896.000000	3.24768e-35
895.950000	3.26226e-35
895.900000	3.2769e-35
895.850000	3.29161e-35
895.800000	3.30638e-35
895.750000	3.32122e-35
895.700000	3.33613e-35
895.650000	3.3511e-35
895.600000	3.36614e-35
895.550000	3.38125e-35
895.500000	3.39643e-35
895.450000	3.41167e-35
895.400000	3.42698e-35
895.350000	3.44237e-35
895.300000	3.45782e-35
895.250000	3.47334e-35
895.200000	3.48893e-35
895.150000	3.50458e-35
895.100000	3.52031e-35
895.050000	3.53611e-35
895.000000	3.55199e-35
894.950000	3.56793e-35
894.900000	3.58394e-35
894.850000	3.60003e-35
894.800000	3.61619e-35
894.750000	3.63242e-35
894.700000	3.64872e-35
894.650000	3.6651e-35
894.600000	3.68155e-35
894.550000	3.69807e-35
894.500000	3.71467e-35
894.450000	3.73134e-35
894.400000	3.74809e-35
894.350000	3.76491e-35
894.300000	3.78181e-35
894.250000	3.79878e-35
894.200000	3.81583e-35
894.150000	3.83296e-35
894.100000	3.85016e-35
894.050000	3.86744e-35
894.000000	3.8848e-35
893.950000	3.90224e-35
893.900000	3.91975e-35
893.850000	3.93734e-35
893.800000	3.95502e-35
893.750000	3.97277e-35
893.700000	3.9906e-35
893.650000	4.00851e-35
893.600000	4.0265e-35
893.550000	4.04457e-35
893.500000	4.06273e-35
893.450000	4.08096e-35
893.400000	4.09928e-35
893.350000	4.11768e-35
893.300000	4.13616e-35
893.250000	4.15472e-35
893.200000	4.17337e-35
893.150000	4.1921e-35
893.100000	4.21092e-35
893.050000	4.22982e-35
893.000000	4.2488e-35
892.950000	4.26787e-35
892.900000	4.28703e-35
892.850000	4.30627e-35
892.800000	4.32559e-35
892.750000	4.34501e-35
892.700000	4.36451e-35
892.650000	4.3841e-35
892.600000	4.40378e-35
892.550000	4.42354e-35
892.500000	4.4434e-35
892.450000	4.46334e-35
892.400000	4.48337e-35
892.350000	4.5035e-35
892.300000	4.52371e-35
892.250000	4.54401e-35
892.200000	4.56441e-35
892.150000	4.58489e-35
892.100000	4.60547e-35
892.050000	4.62614e-35
892.000000	4.64691e-35
891.950000	4.66776e-35
891.900000	4.68871e-35
891.850000	4.70976e-35
891.800000	4.7309e-35
891.750000	4.75213e-35
891.700000	4.77346e-35
891.650000	4.79488e-35
891.600000	4.8164e-35
891.550000	4.83802e-35
891.500000	4.85974e-35
891.450000	4.88155e-35
891.400000	4.90346e-35
891.350000	4.92547e-35
891.300000	4.94757e-35
891.250000	4.96978e-35
891.200000	4.99208e-35
891.150000	5.01449e-35
891.100000	5.037e-35
891.050000	5.0596e-35
891.000000	5.08231e-35
890.950000	5.10512e-35
890.900000	5.12804e-35
890.850000	5.15105e-35
890.800000	5.17417e-35
890.750000	5.1974e-35
890.700000	5.22072e-35
890.650000	5.24415e-35
890.600000	5.26769e-35
890.550000	5.29134e-35
890.500000	5.31508e-35
890.450000	5.33894e-35
890.400000	5.3629e-35
890.350000	5.38697e-35
890.300000	5.41115e-35
890.250000	5.43544e-35
890.200000	5.45983e-35
890.150000	5.48434e-35
890.100000	5.50895e-35
890.050000	5.53368e-35
890.000000	5.55852e-35
889.950000	5.58346e-35
889.900000	5.60852e-35
889.850000	5.6337e-35
889.800000	5.65898e-35
889.750000	5.68438e-35
889.700000	5.70989e-35
889.650000	5.73552e-35
889.600000	5.76127e-35
889.550000	5.78712e-35
889.500000	5.8131e-35
889.450000	5.83919e-35
889.400000	5.8654e-35
889.350000	5.89172e-35
889.300000	5.91817e-35
889.250000	5.94473e-35
889.200000	5.97141e-35
889.150000	5.99821e-35
889.100000	6.02513e-35
889.050000	6.05217e-35
889.000000	6.07934e-35
888.950000	6.10662e-35
888.900000	6.13403e-35
888.850000	6.16156e-35
888.800000	6.18922e-35
888.750000	6.217e-35
888.700000	6.2449e-35
888.650000	6.27293e-35
888.600000	6.30108e-35
888.550000	6.32937e-35
888.500000	6.35777e-35
888.450000	6.38631e-35
888.400000	6.41497e-35
888.350000	6.44377e-35
888.300000	6.47269e-35
888.250000	6.50174e-35
888.200000	6.53092e-35
888.150000	6.56023e-35
888.100000	6.58968e-35
888.050000	6.61925e-35
888.000000	6.64896e-35
887.950000	6.6788e-35
887.900000	6.70878e-35
887.850000	6.73889e-35
887.800000	6.76914e-35
887.750000	6.79952e-35
887.700000	6.83004e-35
887.650000	6.86069e-35
887.600000	6.89148e-35
887.550000	6.92242e-35
887.500000	6.95348e-35
887.450000	6.98469e-35
887.400000	7.01604e-35
887.350000	7.04753e-35
887.300000	7.07916e-35
887.250000	7.11094e-35
887.200000	7.14285e-35
887.150000	7.17491e-35
887.100000	7.20712e-35
887.050000	7.23946e-35
887.000000	7.27196e-35
886.950000	7.30459e-35
886.900000	7.33738e-35
886.850000	7.37031e-35
886.800000	7.40339e-35
886.750000	7.43662e-35
886.700000	7.47e-35
886.650000	7.50352e-35
886.600000	7.5372e-35
886.550000	7.57103e-35
886.500000	7.60501e-35
886.450000	7.63915e-35
886.400000	7.67343e-35
886.350000	7.70787e-35
886.300000	7.74247e-35
886.250000	7.77722e-35
886.200000	7.81212e-35
886.150000	7.84719e-35
886.100000	7.88241e-35
886.050000	7.91779e-35
886.000000	7.95332e-35
885.950000	7.98902e-35
885.900000	8.02488e-35
885.850000	8.06089e-35
885.800000	8.09707e-35
885.750000	8.13342e-35
885.700000	8.16992e-35
885.650000	8.20659e-35
885.600000	8.24342e-35
885.550000	8.28042e-35
885.500000	8.31759e-35
885.450000	8.35492e-35
885.400000	8.39242e-35
885.350000	8.43008e-35
885.300000	8.46792e-35
885.250000	8.50593e-35
885.200000	8.5441e-35
885.150000	8.58245e-35
885.100000	8.62097e-35
885.050000	8.65967e-35
885.000000	8.69853e-35
884.950000	8.73757e-35
884.900000	8.77679e-35
884.850000	8.81618e-35
884.800000	8.85575e-35
884.750000	8.8955e-35
884.700000	8.93543e-35
884.650000	8.97553e-35
884.600000	9.01581e-35
884.550000	9.05628e-35
884.500000	9.09693e-35
884.450000	9.13776e-35
884.400000	9.17877e-35
884.350000	9.21997e-35
884.300000	9.26135e-35
884.250000	9.30292e-35
884.200000	9.34467e-35
884.150000	9.38661e-35
884.100000	9.42874e-35
884.050000	9.47106e-35
884.000000	9.51357e-35
883.950000	9.55627e-35
883.900000	9.59916e-35
883.850000	9.64224e-35
883.800000	9.68552e-35
883.750000	9.72899e-35
883.700000	9.77266e-35
883.650000	9.81652e-35
883.600000	9.86058e-35
883.550000	9.90483e-35
883.500000	9.94929e-35
883.450000	9.99394e-35
883.400000	1.00388e-34
883.350000	1.00839e-34
883.300000	1.01291e-34
883.250000	1.01746e-34
883.200000	1.02202e-34
883.150000	1.02661e-34
883.100000	1.03122e-34
883.050000	1.03585e-34
883.000000	1.0405e-34
882.950000	1.04517e-34
882.900000	1.04986e-34
882.850000	1.05457e-34
882.800000	1.0593e-34
882.750000	1.06406e-34
882.700000	1.06883e-34
882.650000	1.07363e-34
882.600000	1.07845e-34
882.550000	1.08329e-34
882.500000	1.08815e-34
882.450000	1.09304e-34
882.400000	1.09794e-34
882.350000	1.10287e-34
882.300000	1.10782e-34
882.250000	1.11279e-34
882.200000	1.11779e-34
882.150000	1.1228e-34
882.100000	1.12784e-34
882.050000	1.1329e-34
882.000000	1.13799e-34
881.950000	1.1431e-34
881.900000	1.14823e-34
881.850000	1.15338e-34
881.800000	1.15856e-34
881.750000	1.16376e-34
881.700000	1.16898e-34
881.650000	1.17423e-34
881.600000	1.1795e-34
881.550000	1.18479e-34
881.500000	1.19011e-34
881.450000	1.19545e-34
881.400000	1.20082e-34
881.350000	1.20621e-34
881.300000	1.21162e-34
881.250000	1.21706e-34
881.200000	1.22252e-34
881.150000	1.22801e-34
881.100000	1.23352e-34
881.050000	1.23905e-34
881.000000	1.24462e-34
880.950000	1.2502e-34
880.900000	1.25581e-34
880.850000	1.26145e-34
880.800000	1.26711e-34
880.750000	1.2728e-34
880.700000	1.27851e-34
880.650000	1.28425e-34
880.600000	1.29001e-34
880.550000	1.2958e-34
880.500000	1.30162e-34
880.450000	1.30746e-34
880.400000	1.31333e-34
880.350000	1.31922e-34
880.300000	1.32515e-34
880.250000	1.33109e-34
880.200000	1.33707e-34
880.150000	1.34307e-34
880.100000	1.3491e-34
880.050000	1.35515e-34
880.000000	1.36123e-34
879.950000	1.36734e-34
879.900000	1.37348e-34
879.850000	1.37964e-34
879.800000	1.38584e-34
879.750000	1.39206e-34
879.700000	1.3983e-34
879.650000	1.40458e-34
879.600000	1.41088e-34
879.550000	1.41722e-34
879.500000	1.42358e-34
879.450000	1.42997e-34
879.400000	1.43639e-34
879.350000	1.44283e-34
879.300000	1.44931e-34
879.250000	1.45581e-34
879.200000	1.46235e-34
879.150000	1.46891e-34
879.100000	1.4755e-34
879.050000	1.48213e-34
879.000000	1.48878e-34
878.950000	1.49546e-34
878.900000	1.50217e-34
878.850000	1.50891e-34
878.800000	1.51569e-34
878.750000	1.52249e-34
878.700000	1.52932e-34
878.650000	1.53619e-34
878.600000	1.54308e-34
878.550000	1.55001e-34
878.500000	1.55696e-34
878.450000	1.56395e-34
878.400000	1.57097e-34
878.350000	1.57802e-34
878.300000	1.5851e-34
878.250000	1.59222e-34
878.200000	1.59937e-34
878.150000	1.60654e-34
878.100000	1.61375e-34
878.050000	1.621e-34
878.000000	1.62827e-34
877.950000	1.63558e-34
877.900000	1.64292e-34
877.850000	1.6503e-34
877.800000	1.6577e-34
877.750000	1.66514e-34
877.700000	1.67262e-34
877.650000	1.68012e-34
877.600000	1.68766e-34
877.550000	1.69524e-34
877.500000	1.70285e-34
877.450000	1.71049e-34
877.400000	1.71817e-34
877.350000	1.72588e-34
877.300000	1.73363e-34
877.250000	1.74141e-34
877.200000	1.74922e-34
877.150000	1.75707e-34
877.100000	1.76496e-34
877.050000	1.77288e-34
877.000000	1.78084e-34
876.950000	1.78883e-34
876.900000	1.79686e-34
876.850000	1.80492e-34
876.800000	1.81303e-34
876.750000	1.82116e-34
876.700000	1.82934e-34
876.650000	1.83755e-34
876.600000	1.84579e-34
876.550000	1.85408e-34
876.500000	1.8624e-34
876.450000	1.87076e-34
876.400000	1.87916e-34
876.350000	1.88759e-34
876.300000	1.89606e-34
876.250000	1.90457e-34
876.200000	1.91312e-34
876.150000	1.92171e-34
876.100000	1.93033e-34
876.050000	1.939e-34
876.000000	1.9477e-34
875.950000	1.95644e-34
875.900000	1.96522e-34
875.850000	1.97404e-34
875.800000	1.9829e-34
875.750000	1.9918e-34
875.700000	2.00074e-34
875.650000	2.00972e-34
875.600000	2.01874e-34
875.550000	2.0278e-34
875.500000	2.0369e-34
875.450000	2.04604e-34
875.400000	2.05523e-34
875.350000	2.06445e-34
875.300000	2.07372e-34
875.250000	2.08303e-34
875.200000	2.09237e-34
875.150000	2.10177e-34
875.100000	2.1112e-34
875.050000	2.12067e-34
875.000000	2.13019e-34
874.950000	2.13975e-34
874.900000	2.14936e-34
874.850000	2.159e-34
874.800000	2.16869e-34
874.750000	2.17843e-34
874.700000	2.1882e-34
874.650000	2.19803e-34
874.600000	2.20789e-34
874.550000	2.2178e-34
874.500000	2.22775e-34
874.450000	2.23775e-34
874.400000	2.2478e-34
874.350000	2.25789e-34
874.300000	2.26802e-34
874.250000	2.2782e-34
874.200000	2.28842e-34
874.150000	2.2987e-34
874.100000	2.30901e-34
874.050000	2.31938e-34
874.000000	2.32979e-34
873.950000	2.34024e-34
873.900000	2.35075e-34
873.850000	2.3613e-34
873.800000	2.37189e-34
873.750000	2.38254e-34
873.700000	2.39323e-34
873.650000	2.40398e-34
873.600000	2.41476e-34
873.550000	2.4256e-34
873.500000	2.43649e-34
873.450000	2.44742e-34
873.400000	2.45841e-34
873.350000	2.46944e-34
873.300000	2.48053e-34
873.250000	2.49166e-34
873.200000	2.50284e-34
873.150000	2.51408e-34
873.100000	2.52536e-34
873.050000	2.53669e-34
873.000000	2.54808e-34
872.950000	2.55952e-34
872.900000	2.571e-34
872.850000	2.58254e-34
872.800000	2.59413e-34
872.750000	2.60578e-34
872.700000	2.61747e-34
872.650000	2.62922e-34
872.600000	2.64102e-34
872.550000	2.65288e-34
872.500000	2.66478e-34
872.450000	2.67674e-34
872.400000	2.68876e-34
872.350000	2.70082e-34
872.300000	2.71295e-34
872.250000	2.72512e-34
872.200000	2.73735e-34
872.150000	2.74964e-34
872.100000	2.76198e-34
872.050000	2.77438e-34
872.000000	2.78683e-34
871.950000	2.79934e-34
871.900000	2.8119e-34
871.850000	2.82452e-34
871.800000	2.8372e-34
871.750000	2.84993e-34
871.700000	2.86272e-34
871.650000	2.87557e-34
871.600000	2.88848e-34
871.550000	2.90144e-34
871.500000	2.91446e-34
871.450000	2.92755e-34
871.400000	2.94068e-34
871.350000	2.95388e-34
871.300000	2.96714e-34
871.250000	2.98046e-34
871.200000	2.99384e-34
871.150000	3.00727e-34
871.100000	3.02077e-34
871.050000	3.03433e-34
871.000000	3.04795e-34
870.950000	3.06163e-34
870.900000	3.07537e-34
870.850000	3.08917e-34
870.800000	3.10304e-34
870.750000	3.11696e-34
870.700000	3.13095e-34
870.650000	3.145e-34
870.600000	3.15912e-34
870.550000	3.1733e-34
870.500000	3.18754e-34
870.450000	3.20185e-34
870.400000	3.21622e-34
870.350000	3.23065e-34
870.300000	3.24515e-34
870.250000	3.25972e-34
870.200000	3.27435e-34
870.150000	3.28905e-34
870.100000	3.30381e-34
870.050000	3.31864e-34
870.000000	3.33353e-34
869.950000	3.34849e-34
869.900000	3.36352e-34
869.850000	3.37862e-34
869.800000	3.39378e-34
869.750000	3.40901e-34
869.700000	3.42431e-34
869.650000	3.43968e-34
869.600000	3.45512e-34
869.550000	3.47063e-34
869.500000	3.48621e-34
869.450000	3.50185e-34
869.400000	3.51757e-34
869.350000	3.53336e-34
869.300000	3.54922e-34
869.250000	3.56514e-34
869.200000	3.58115e-34
869.150000	3.59722e-34
869.100000	3.61336e-34
869.050000	3.62958e-34
869.000000	3.64587e-34
868.950000	3.66224e-34
868.900000	3.67867e-34
868.850000	3.69518e-34
868.800000	3.71177e-34
868.750000	3.72843e-34
868.700000	3.74516e-34
868.650000	3.76197e-34
868.600000	3.77886e-34
868.550000	3.79582e-34
868.500000	3.81285e-34
868.450000	3.82997e-34
868.400000	3.84715e-34
868.350000	3.86442e-34
868.300000	3.88177e-34
868.250000	3.89919e-34
868.200000	3.91669e-34
868.150000	3.93427e-34
868.100000	3.95193e-34
868.050000	3.96966e-34
868.000000	3.98748e-34
867.950000	4.00538e-34
867.900000	4.02335e-34
867.850000	4.04141e-34
867.800000	4.05955e-34
867.750000	4.07777e-34
867.700000	4.09607e-34
867.650000	4.11446e-34
867.600000	4.13292e-34
867.550000	4.15147e-34
867.500000	4.17011e-34
867.450000	4.18882e-34
867.400000	4.20762e-34
867.350000	4.22651e-34
867.300000	4.24548e-34
867.250000	4.26453e-34
867.200000	4.28367e-34
867.150000	4.3029e-34
867.100000	4.32221e-34
867.050000	4.34161e-34
867.000000	4.36109e-34
866.950000	4.38067e-34
866.900000	4.40033e-34
866.850000	4.42008e-34
866.800000	4.43992e-34
866.750000	4.45984e-34
866.700000	4.47986e-34
866.650000	4.49997e-34
866.600000	4.52017e-34
866.550000	4.54045e-34
866.500000	4.56083e-34
866.450000	4.5813e-34
866.400000	4.60186e-34
866.350000	4.62252e-34
866.300000	4.64326e-34
866.250000	4.6641e-34
866.200000	4.68504e-34
866.150000	4.70607e-34
866.100000	4.72719e-34
866.050000	4.7484e-34
866.000000	4.76972e-34
865.950000	4.79112e-34
865.900000	4.81263e-34
865.850000	4.83423e-34
865.800000	4.85592e-34
865.750000	4.87772e-34
865.700000	4.89961e-34
865.650000	4.9216e-34
865.600000	4.94369e-34
865.550000	4.96588e-34
865.500000	4.98817e-34
865.450000	5.01055e-34
865.400000	5.03304e-34
865.350000	5.05563e-34
865.300000	5.07832e-34
865.250000	5.10112e-34
865.200000	5.12401e-34
865.150000	5.14701e-34
865.100000	5.17011e-34
865.050000	5.19331e-34
865.000000	5.21662e-34
864.950000	5.24004e-34
864.900000	5.26355e-34
864.850000	5.28718e-34
864.800000	5.31091e-34
864.750000	5.33475e-34
864.700000	5.35869e-34
864.650000	5.38274e-34
864.600000	5.4069e-34
864.550000	5.43117e-34
864.500000	5.45554e-34
864.450000	5.48003e-34
864.400000	5.50462e-34
864.350000	5.52933e-34
864.300000	5.55415e-34
864.250000	5.57907e-34
864.200000	5.60411e-34
864.150000	5.62927e-34
864.100000	5.65453e-34
864.050000	5.67991e-34
864.000000	5.7054e-34
863.950000	5.73101e-34
863.900000	5.75673e-34
863.850000	5.78257e-34
863.800000	5.80852e-34
863.750000	5.83459e-34
863.700000	5.86078e-34
863.650000	5.88709e-34
863.600000	5.91351e-34
863.550000	5.94005e-34
863.500000	5.96671e-34
863.450000	5.99349e-34
863.400000	6.02039e-34
863.350000	6.04741e-34
863.300000	6.07455e-34
863.250000	6.10182e-34
863.200000	6.1292e-34
863.150000	6.15671e-34
863.100000	6.18434e-34
863.050000	6.2121e-34
863.000000	6.23998e-34
862.950000	6.26799e-34
862.900000	6.29612e-34
862.850000	6.32438e-34
862.800000	6.35276e-34
862.750000	6.38128e-34
862.700000	6.40992e-34
862.650000	6.43869e-34
862.600000	6.46758e-34
862.550000	6.49661e-34
862.500000	6.52577e-34
862.450000	6.55506e-34
862.400000	6.58448e-34
862.350000	6.61403e-34
862.300000	6.64372e-34
862.250000	6.67354e-34
862.200000	6.70349e-34
862.150000	6.73358e-34
862.100000	6.7638e-34
862.050000	6.79415e-34
862.000000	6.82465e-34
861.950000	6.85528e-34
861.900000	6.88605e-34
861.850000	6.91695e-34
861.800000	6.948e-34
861.750000	6.97918e-34
861.700000	7.01051e-34
861.650000	7.04197e-34
861.600000	7.07358e-34
861.550000	7.10532e-34
861.500000	7.13721e-34
861.450000	7.16925e-34
861.400000	7.20142e-34
861.350000	7.23375e-34
861.300000	7.26621e-34
861.250000	7.29882e-34
861.200000	7.33158e-34
861.150000	7.36449e-34
861.100000	7.39754e-34
861.050000	7.43074e-34
861.000000	7.46409e-34
860.950000	7.4976e-34
860.900000	7.53125e-34
860.850000	7.56505e-34
860.800000	7.599e-34
860.750000	7.63311e-34
860.700000	7.66737e-34
860.650000	7.70178e-34
860.600000	7.73635e-34
860.550000	7.77107e-34
860.500000	7.80595e-34
860.450000	7.84098e-34
860.400000	7.87617e-34
860.350000	7.91152e-34
860.300000	7.94703e-34
860.250000	7.9827e-34
860.200000	8.01853e-34
860.150000	8.05452e-34
860.100000	8.09067e-34
860.050000	8.12698e-34
860.000000	8.16345e-34
859.950000	8.20009e-34
859.900000	8.2369e-34
859.850000	8.27387e-34
859.800000	8.311e-34
859.750000	8.3483e-34
859.700000	8.38577e-34
859.650000	8.42341e-34
859.600000	8.46122e-34
859.550000	8.49919e-34
859.500000	8.53734e-34
859.450000	8.57565e-34
859.400000	8.61414e-34
859.350000	8.65281e-34
859.300000	8.69164e-34
859.250000	8.73065e-34
859.200000	8.76984e-34
859.150000	8.8092e-34
859.100000	8.84873e-34
859.050000	8.88845e-34
859.000000	8.92834e-34
858.950000	8.96841e-34
858.900000	9.00867e-34
858.850000	9.0491e-34
858.800000	9.08971e-34
858.750000	9.13051e-34
858.700000	9.17149e-34
858.650000	9.21265e-34
858.600000	9.254e-34
858.550000	9.29554e-34
858.500000	9.33726e-34
858.450000	9.37916e-34
858.400000	9.42126e-34
858.350000	9.46354e-34
858.300000	9.50602e-34
858.250000	9.54868e-34
858.200000	9.59154e-34
858.150000	9.63459e-34
858.100000	9.67783e-34
858.050000	9.72127e-34
858.000000	9.7649e-34
857.950000	9.80872e-34
857.900000	9.85275e-34
857.850000	9.89697e-34
857.800000	9.94139e-34
857.750000	9.98601e-34
857.700000	1.00308e-33
857.650000	1.00758e-33
857.600000	1.01211e-33
857.550000	1.01665e-33
857.500000	1.02121e-33
857.450000	1.0258e-33
857.400000	1.0304e-33
857.350000	1.03502e-33
857.300000	1.03967e-33
857.250000	1.04434e-33
857.200000	1.04902e-33
857.150000	1.05373e-33
857.100000	1.05846e-33
857.050000	1.06321e-33
857.000000	1.06798e-33
856.950000	1.07278e-33
856.900000	1.07759e-33
856.850000	1.08243e-33
856.800000	1.08729e-33
856.750000	1.09217e-33
856.700000	1.09707e-33
856.650000	1.10199e-33
856.600000	1.10694e-33
856.550000	1.11191e-33
856.500000	1.1169e-33
856.450000	1.12191e-33
856.400000	1.12694e-33
856.350000	1.132e-33
856.300000	1.13708e-33
856.250000	1.14219e-33
856.200000	1.14731e-33
856.150000	1.15246e-33
856.100000	1.15763e-33
856.050000	1.16283e-33
856.000000	1.16805e-33
855.950000	1.17329e-33
855.900000	1.17856e-33
855.850000	1.18385e-33
855.800000	1.18916e-33
855.750000	1.1945e-33
855.700000	1.19986e-33
855.650000	1.20524e-33
855.600000	1.21065e-33
855.550000	1.21609e-33
855.500000	1.22155e-33
855.450000	1.22703e-33
855.400000	1.23254e-33
855.350000	1.23807e-33
855.300000	1.24362e-33
855.250000	1.24921e-33
855.200000	1.25481e-33
855.150000	1.26044e-33
855.100000	1.2661e-33
855.050000	1.27178e-33
855.000000	1.27749e-33
854.950000	1.28323e-33
854.900000	1.28898e-33
854.850000	1.29477e-33
854.800000	1.30058e-33
854.750000	1.30642e-33
854.700000	1.31228e-33
854.650000	1.31817e-33
854.600000	1.32409e-33
854.550000	1.33003e-33
854.500000	1.336e-33
854.450000	1.342e-33
854.400000	1.34802e-33
854.350000	1.35407e-33
854.300000	1.36015e-33
854.250000	1.36625e-33
854.200000	1.37238e-33
854.150000	1.37854e-33
854.100000	1.38473e-33
854.050000	1.39094e-33
854.000000	1.39719e-33
853.950000	1.40346e-33
853.900000	1.40976e-33
853.850000	1.41608e-33
853.800000	1.42244e-33
853.750000	1.42882e-33
853.700000	1.43524e-33
853.650000	1.44168e-33
853.600000	1.44815e-33
853.550000	1.45465e-33
853.500000	1.46118e-33
853.450000	1.46774e-33
853.400000	1.47432e-33
853.350000	1.48094e-33
853.300000	1.48759e-33
853.250000	1.49426e-33
853.200000	1.50097e-33
853.150000	1.50771e-33
853.100000	1.51447e-33
853.050000	1.52127e-33
853.000000	1.5281e-33
852.950000	1.53496e-33
852.900000	1.54185e-33
852.850000	1.54877e-33
852.800000	1.55572e-33
852.750000	1.5627e-33
852.700000	1.56971e-33
852.650000	1.57676e-33
852.600000	1.58384e-33
852.550000	1.59094e-33
852.500000	1.59808e-33
852.450000	1.60526e-33
852.400000	1.61246e-33
852.350000	1.6197e-33
852.300000	1.62697e-33
852.250000	1.63427e-33
852.200000	1.64161e-33
852.150000	1.64897e-33
852.100000	1.65637e-33
852.050000	1.66381e-33
852.000000	1.67128e-33
851.950000	1.67878e-33
851.900000	1.68631e-33
851.850000	1.69388e-33
851.800000	1.70148e-33
851.750000	1.70912e-33
851.700000	1.71679e-33
851.650000	1.7245e-33
851.600000	1.73223e-33
851.550000	1.74001e-33
851.500000	1.74782e-33
851.450000	1.75566e-33
851.400000	1.76354e-33
851.350000	1.77146e-33
851.300000	1.77941e-33
851.250000	1.7874e-33
851.200000	1.79542e-33
851.150000	1.80348e-33
851.100000	1.81157e-33
851.050000	1.8197e-33
851.000000	1.82787e-33
850.950000	1.83607e-33
850.900000	1.84431e-33
850.850000	1.85259e-33
850.800000	1.8609e-33
850.750000	1.86926e-33
850.700000	1.87765e-33
850.650000	1.88607e-33
850.600000	1.89454e-33
850.550000	1.90304e-33
850.500000	1.91158e-33
850.450000	1.92016e-33
850.400000	1.92878e-33
850.350000	1.93744e-33
850.300000	1.94613e-33
850.250000	1.95487e-33
850.200000	1.96364e-33
850.150000	1.97245e-33
850.100000	1.98131e-33
850.050000	1.9902e-33
850.000000	1.99913e-33
849.950000	2.0081e-33
849.900000	2.01712e-33
849.850000	2.02617e-33
849.800000	2.03526e-33
849.750000	2.0444e-33
849.700000	2.05357e-33
849.650000	2.06279e-33
849.600000	2.07205e-33
849.550000	2.08135e-33
849.500000	2.09069e-33
849.450000	2.10007e-33
849.400000	2.1095e-33
849.350000	2.11897e-33
849.300000	2.12848e-33
849.250000	2.13803e-33
849.200000	2.14763e-33
849.150000	2.15727e-33
849.100000	2.16695e-33
849.050000	2.17667e-33
849.000000	2.18644e-33
848.950000	2.19626e-33
848.900000	2.20611e-33
848.850000	2.21601e-33
848.800000	2.22596e-33
848.750000	2.23595e-33
848.700000	2.24599e-33
848.650000	2.25607e-33
848.600000	2.26619e-33
848.550000	2.27636e-33
848.500000	2.28658e-33
848.450000	2.29684e-33
848.400000	2.30715e-33
848.350000	2.31751e-33
848.300000	2.32791e-33
848.250000	2.33836e-33
848.200000	2.34885e-33
848.150000	2.35939e-33
848.100000	2.36998e-33
848.050000	2.38062e-33
848.000000	2.3913e-33
847.950000	2.40204e-33
847.900000	2.41282e-33
847.850000	2.42365e-33
847.800000	2.43452e-33
847.750000	2.44545e-33
847.700000	2.45643e-33
847.650000	2.46745e-33
847.600000	2.47852e-33
847.550000	2.48965e-33
847.500000	2.50082e-33
847.450000	2.51205e-33
847.400000	2.52332e-33
847.350000	2.53465e-33
847.300000	2.54602e-33
847.250000	2.55745e-33
847.200000	2.56893e-33
847.150000	2.58046e-33
847.100000	2.59204e-33
847.050000	2.60367e-33
847.000000	2.61536e-33
846.950000	2.6271e-33
846.900000	2.63889e-33
846.850000	2.65073e-33
846.800000	2.66263e-33
846.750000	2.67458e-33
846.700000	2.68658e-33
846.650000	2.69864e-33
846.600000	2.71075e-33
846.550000	2.72292e-33
846.500000	2.73514e-33
846.450000	2.74742e-33
846.400000	2.75975e-33
846.350000	2.77213e-33
846.300000	2.78457e-33
846.250000	2.79707e-33
846.200000	2.80963e-33
846.150000	2.82224e-33
846.100000	2.8349e-33
846.050000	2.84763e-33
846.000000	2.86041e-33
845.950000	2.87324e-33
845.900000	2.88614e-33
845.850000	2.89909e-33
845.800000	2.91211e-33
845.750000	2.92518e-33
845.700000	2.9383e-33
845.650000	2.95149e-33
845.600000	2.96474e-33
845.550000	2.97804e-33
845.500000	2.99141e-33
845.450000	3.00484e-33
845.400000	3.01832e-33
845.350000	3.03187e-33
845.300000	3.04548e-33
845.250000	3.05915e-33
845.200000	3.07288e-33
845.150000	3.08667e-33
845.100000	3.10052e-33
845.050000	3.11444e-33
845.000000	3.12841e-33
844.950000	3.14246e-33
844.900000	3.15656e-33
844.850000	3.17073e-33
844.800000	3.18496e-33
844.750000	3.19925e-33
844.700000	3.21361e-33
844.650000	3.22803e-33
844.600000	3.24252e-33
844.550000	3.25707e-33
844.500000	3.27169e-33
844.450000	3.28638e-33
844.400000	3.30113e-33
844.350000	3.31594e-33
844.300000	3.33083e-33
844.250000	3.34577e-33
844.200000	3.36079e-33
844.150000	3.37587e-33
844.100000	3.39103e-33
844.050000	3.40625e-33
844.000000	3.42153e-33
843.950000	3.43689e-33
843.900000	3.45232e-33
843.850000	3.46781e-33
843.800000	3.48337e-33
843.750000	3.49901e-33
843.700000	3.51471e-33
843.650000	3.53049e-33
843.600000	3.54633e-33
843.550000	3.56225e-33
843.500000	3.57824e-33
843.450000	3.5943e-33
843.400000	3.61043e-33
843.350000	3.62663e-33
843.300000	3.64291e-33
843.250000	3.65926e-33
843.200000	3.67568e-33
843.150000	3.69218e-33
843.100000	3.70875e-33
843.050000	3.7254e-33
843.000000	3.74212e-33
842.950000	3.75891e-33
842.900000	3.77578e-33
842.850000	3.79273e-33
842.800000	3.80975e-33
842.750000	3.82685e-33
842.700000	3.84403e-33
842.650000	3.86128e-33
842.600000	3.87861e-33
842.550000	3.89602e-33
842.500000	3.9135e-33
842.450000	3.93107e-33
842.400000	3.94871e-33
842.350000	3.96643e-33
842.300000	3.98423e-33
842.250000	4.00212e-33
842.200000	4.02008e-33
842.150000	4.03812e-33
842.100000	4.05624e-33
842.050000	4.07445e-33
842.000000	4.09274e-33
841.950000	4.11111e-33
841.900000	4.12956e-33
841.850000	4.14809e-33
841.800000	4.16671e-33
841.750000	4.18541e-33
841.700000	4.20419e-33
841.650000	4.22306e-33
841.600000	4.24202e-33
841.550000	4.26106e-33
841.500000	4.28018e-33
841.450000	4.29939e-33
841.400000	4.31869e-33
841.350000	4.33807e-33
841.300000	4.35754e-33
841.250000	4.3771e-33
841.200000	4.39674e-33
841.150000	4.41647e-33
841.100000	4.4363e-33
841.050000	4.45621e-33
841.000000	4.47621e-33
840.950000	4.4963e-33
840.900000	4.51648e-33
840.850000	4.53675e-33
840.800000	4.55711e-33
840.750000	4.57756e-33
840.700000	4.59811e-33
840.650000	4.61874e-33
840.600000	4.63947e-33
840.550000	4.6603e-33
840.500000	4.68121e-33
840.450000	4.70222e-33
840.400000	4.72333e-33
840.350000	4.74453e-33
840.300000	4.76582e-33
840.250000	4.78721e-33
840.200000	4.8087e-33
840.150000	4.83028e-33
840.100000	4.85196e-33
840.050000	4.87373e-33
840.000000	4.89561e-33
839.950000	4.91758e-33
839.900000	4.93965e-33
839.850000	4.96182e-33
839.800000	4.98409e-33
839.750000	5.00646e-33
839.700000	5.02893e-33
839.650000	5.0515e-33
839.600000	5.07417e-33
839.550000	5.09695e-33
839.500000	5.11982e-33
839.450000	5.1428e-33
839.400000	5.16588e-33
839.350000	5.18907e-33
839.300000	5.21236e-33
839.250000	5.23575e-33
839.200000	5.25925e-33
839.150000	5.28285e-33
839.100000	5.30656e-33
839.050000	5.33038e-33
839.000000	5.3543e-33
838.950000	5.37833e-33
838.900000	5.40247e-33
838.850000	5.42672e-33
838.800000	5.45108e-33
838.750000	5.47554e-33
838.700000	5.50012e-33
838.650000	5.5248e-33
838.600000	5.5496e-33
838.550000	5.57451e-33
838.500000	5.59952e-33
838.450000	5.62466e-33
838.400000	5.6499e-33
838.350000	5.67526e-33
838.300000	5.70073e-33
838.250000	5.72632e-33
838.200000	5.75202e-33
838.150000	5.77783e-33
838.100000	5.80376e-33
838.050000	5.82981e-33
838.000000	5.85598e-33
837.950000	5.88226e-33
837.900000	5.90866e-33
837.850000	5.93518e-33
837.800000	5.96182e-33
837.750000	5.98857e-33
837.700000	6.01545e-33
837.650000	6.04245e-33
837.600000	6.06957e-33
837.550000	6.09681e-33
837.500000	6.12417e-33
837.450000	6.15166e-33
837.400000	6.17927e-33
837.350000	6.207e-33
837.300000	6.23486e-33
837.250000	6.26284e-33
837.200000	6.29095e-33
837.150000	6.31919e-33
837.100000	6.34755e-33
837.050000	6.37604e-33
837.000000	6.40465e-33
836.950000	6.4334e-33
836.900000	6.46227e-33
836.850000	6.49128e-33
836.800000	6.52041e-33
836.750000	6.54968e-33
836.700000	6.57907e-33
836.650000	6.6086e-33
836.600000	6.63826e-33
836.550000	6.66805e-33
836.500000	6.69798e-33
836.450000	6.72804e-33
836.400000	6.75824e-33
836.350000	6.78857e-33
836.300000	6.81904e-33
836.250000	6.84964e-33
836.200000	6.88039e-33
836.150000	6.91127e-33
836.100000	6.94228e-33
836.050000	6.97344e-33
836.000000	7.00474e-33
835.950000	7.03618e-33
835.900000	7.06776e-33
835.850000	7.09948e-33
835.800000	7.13134e-33
835.750000	7.16335e-33
835.700000	7.1955e-33
835.650000	7.22779e-33
835.600000	7.26023e-33
835.550000	7.29282e-33
835.500000	7.32555e-33
835.450000	7.35843e-33
835.400000	7.39145e-33
835.350000	7.42463e-33
835.300000	7.45795e-33
835.250000	7.49142e-33
835.200000	7.52504e-33
835.150000	7.55882e-33
835.100000	7.59274e-33
835.050000	7.62682e-33
835.000000	7.66105e-33
834.950000	7.69543e-33
834.900000	7.72997e-33
834.850000	7.76467e-33
834.800000	7.79951e-33
834.750000	7.83452e-33
834.700000	7.86968e-33
834.650000	7.905e-33
834.600000	7.94048e-33
834.550000	7.97612e-33
834.500000	8.01192e-33
834.450000	8.04788e-33
834.400000	8.084e-33
834.350000	8.12028e-33
834.300000	8.15672e-33
834.250000	8.19333e-33
834.200000	8.2301e-33
834.150000	8.26704e-33
834.100000	8.30415e-33
834.050000	8.34142e-33
834.000000	8.37885e-33
833.950000	8.41646e-33
833.900000	8.45423e-33
833.850000	8.49218e-33
833.800000	8.53029e-33
833.750000	8.56858e-33
833.700000	8.60703e-33
833.650000	8.64566e-33
833.600000	8.68447e-33
833.550000	8.72344e-33
833.500000	8.7626e-33
833.450000	8.80192e-33
833.400000	8.84143e-33
833.350000	8.88111e-33
833.300000	8.92097e-33
833.250000	8.96101e-33
833.200000	9.00123e-33
833.150000	9.04162e-33
833.100000	9.0822e-33
833.050000	9.12297e-33
833.000000	9.16391e-33
832.950000	9.20504e-33
832.900000	9.24635e-33
832.850000	9.28785e-33
832.800000	9.32954e-33
832.750000	9.37141e-33
832.700000	9.41347e-33
832.650000	9.45572e-33
832.600000	9.49816e-33
832.550000	9.54079e-33
832.500000	9.58361e-33
832.450000	9.62662e-33
832.400000	9.66982e-33
832.350000	9.71322e-33
832.300000	9.75682e-33
832.250000	9.80061e-33
832.200000	9.8446e-33
832.150000	9.88878e-33
832.100000	9.93316e-33
832.050000	9.97774e-33
832.000000	1.00225e-32
831.950000	1.00675e-32
831.900000	1.01127e-32
831.850000	1.01581e-32
831.800000	1.02037e-32
831.750000	1.02495e-32
831.700000	1.02955e-32
831.650000	1.03417e-32
831.600000	1.03881e-32
831.550000	1.04347e-32
831.500000	1.04815e-32
831.450000	1.05286e-32
831.400000	1.05758e-32
831.350000	1.06233e-32
831.300000	1.0671e-32
831.250000	1.07189e-32
831.200000	1.0767e-32
831.150000	1.08153e-32
831.100000	1.08638e-32
831.050000	1.09126e-32
831.000000	1.09616e-32
830.950000	1.10108e-32
830.900000	1.10602e-32
830.850000	1.11098e-32
830.800000	1.11597e-32
830.750000	1.12098e-32
830.700000	1.12601e-32
830.650000	1.13106e-32
830.600000	1.13614e-32
830.550000	1.14124e-32
830.500000	1.14636e-32
830.450000	1.15151e-32
830.400000	1.15667e-32
830.350000	1.16187e-32
830.300000	1.16708e-32
830.250000	1.17232e-32
830.200000	1.17758e-32
830.150000	1.18286e-32
830.100000	1.18817e-32
830.050000	1.19351e-32
830.000000	1.19886e-32
829.950000	1.20424e-32
829.900000	1.20965e-32
829.850000	1.21508e-32
829.800000	1.22053e-32
829.750000	1.22601e-32
829.700000	1.23151e-32
829.650000	1.23704e-32
829.600000	1.24259e-32
829.550000	1.24817e-32
829.500000	1.25377e-32
829.450000	1.2594e-32
829.400000	1.26505e-32
829.350000	1.27073e-32
829.300000	1.27643e-32
829.250000	1.28216e-32
829.200000	1.28791e-32
829.150000	1.29369e-32
829.100000	1.2995e-32
829.050000	1.30533e-32
829.000000	1.31119e-32
828.950000	1.31707e-32
828.900000	1.32299e-32
828.850000	1.32892e-32
828.800000	1.33489e-32
828.750000	1.34088e-32
828.700000	1.3469e-32
828.650000	1.35294e-32
828.600000	1.35901e-32
828.550000	1.36511e-32
828.500000	1.37124e-32
828.450000	1.3774e-32
828.400000	1.38358e-32
828.350000	1.38979e-32
828.300000	1.39602e-32
828.250000	1.40229e-32
828.200000	1.40858e-32
828.150000	1.41491e-32
828.100000	1.42126e-32
828.050000	1.42763e-32
828.000000	1.43404e-32
827.950000	1.44048e-32
827.900000	1.44694e-32
827.850000	1.45344e-32
827.800000	1.45996e-32
827.750000	1.46651e-32
827.700000	1.47309e-32
827.650000	1.47971e-32
827.600000	1.48635e-32
827.550000	1.49302e-32
827.500000	1.49972e-32
827.450000	1.50645e-32
827.400000	1.51321e-32
827.350000	1.52e-32
827.300000	1.52682e-32
827.250000	1.53368e-32
827.200000	1.54056e-32
827.150000	1.54747e-32
827.100000	1.55442e-32
827.050000	1.5614e-32
827.000000	1.5684e-32
826.950000	1.57544e-32
826.900000	1.58251e-32
826.850000	1.58962e-32
826.800000	1.59675e-32
826.750000	1.60392e-32
826.700000	1.61112e-32
826.650000	1.61835e-32
826.600000	1.62561e-32
826.550000	1.63291e-32
826.500000	1.64023e-32
826.450000	1.6476e-32
826.400000	1.65499e-32
826.350000	1.66242e-32
826.300000	1.66988e-32
826.250000	1.67737e-32
826.200000	1.6849e-32
826.150000	1.69246e-32
826.100000	1.70006e-32
826.050000	1.70769e-32
826.000000	1.71535e-32
825.950000	1.72305e-32
825.900000	1.73079e-32
825.850000	1.73855e-32
825.800000	1.74636e-32
825.750000	1.7542e-32
825.700000	1.76207e-32
825.650000	1.76998e-32
825.600000	1.77792e-32
825.550000	1.7859e-32
825.500000	1.79392e-32
825.450000	1.80197e-32
825.400000	1.81005e-32
825.350000	1.81818e-32
825.300000	1.82634e-32
825.250000	1.83454e-32
825.200000	1.84277e-32
825.150000	1.85104e-32
825.100000	1.85935e-32
825.050000	1.86769e-32
825.000000	1.87607e-32
824.950000	1.88449e-32
824.900000	1.89295e-32
824.850000	1.90145e-32
824.800000	1.90998e-32
824.750000	1.91855e-32
824.700000	1.92716e-32
824.650000	1.93581e-32
824.600000	1.9445e-32
824.550000	1.95323e-32
824.500000	1.962e-32
824.450000	1.9708e-32
824.400000	1.97965e-32
824.350000	1.98853e-32
824.300000	1.99746e-32
824.250000	2.00642e-32
824.200000	2.01543e-32
824.150000	2.02447e-32
824.100000	2.03356e-32
824.050000	2.04268e-32
824.000000	2.05185e-32
823.950000	2.06106e-32
823.900000	2.07031e-32
823.850000	2.0796e-32
823.800000	2.08894e-32
823.750000	2.09831e-32
823.700000	2.10773e-32
823.650000	2.11719e-32
823.600000	2.12669e-32
823.550000	2.13624e-32
823.500000	2.14582e-32
823.450000	2.15545e-32
823.400000	2.16513e-32
823.350000	2.17485e-32
823.300000	2.18461e-32
823.250000	2.19441e-32
823.200000	2.20426e-32
823.150000	2.21415e-32
823.100000	2.22409e-32
823.050000	2.23407e-32
823.000000	2.2441e-32
822.950000	2.25417e-32
822.900000	2.26429e-32
822.850000	2.27445e-32
822.800000	2.28466e-32
822.750000	2.29491e-32
822.700000	2.30521e-32
822.650000	2.31556e-32
822.600000	2.32595e-32
822.550000	2.33639e-32
822.500000	2.34688e-32
822.450000	2.35741e-32
822.400000	2.36799e-32
822.350000	2.37862e-32
822.300000	2.38929e-32
822.250000	2.40002e-32
822.200000	2.41079e-32
822.150000	2.42161e-32
822.100000	2.43248e-32
822.050000	2.44339e-32
822.000000	2.45436e-32
821.950000	2.46537e-32
821.900000	2.47644e-32
821.850000	2.48755e-32
821.800000	2.49872e-32
821.750000	2.50993e-32
821.700000	2.5212e-32
821.650000	2.53251e-32
821.600000	2.54388e-32
821.550000	2.5553e-32
821.500000	2.56676e-32
821.450000	2.57828e-32
821.400000	2.58986e-32
821.350000	2.60148e-32
821.300000	2.61316e-32
821.250000	2.62488e-32
821.200000	2.63666e-32
821.150000	2.6485e-32
821.100000	2.66038e-32
821.050000	2.67233e-32
821.000000	2.68432e-32
820.950000	2.69637e-32
820.900000	2.70847e-32
820.850000	2.72062e-32
820.800000	2.73283e-32
820.750000	2.7451e-32
820.700000	2.75742e-32
820.650000	2.7698e-32
820.600000	2.78223e-32
820.550000	2.79471e-32
820.500000	2.80726e-32
820.450000	2.81986e-32
820.400000	2.83251e-32
820.350000	2.84522e-32
820.300000	2.85799e-32
820.250000	2.87082e-32
820.200000	2.88371e-32
820.150000	2.89665e-32
820.100000	2.90965e-32
820.050000	2.92271e-32
820.000000	2.93582e-32
819.950000	2.949e-32
819.900000	2.96224e-32
819.850000	2.97553e-32
819.800000	2.98889e-32
819.750000	3.0023e-32
819.700000	3.01577e-32
819.650000	3.02931e-32
819.600000	3.0429e-32
819.550000	3.05656e-32
819.500000	3.07028e-32
819.450000	3.08406e-32
819.400000	3.0979e-32
819.350000	3.1118e-32
819.300000	3.12577e-32
819.250000	3.1398e-32
819.200000	3.15389e-32
819.150000	3.16805e-32
819.100000	3.18227e-32
819.050000	3.19655e-32
819.000000	3.21089e-32
818.950000	3.2253e-32
818.900000	3.23978e-32
818.850000	3.25432e-32
818.800000	3.26893e-32
818.750000	3.2836e-32
818.700000	3.29833e-32
818.650000	3.31314e-32
818.600000	3.32801e-32
818.550000	3.34294e-32
818.500000	3.35795e-32
818.450000	3.37302e-32
818.400000	3.38816e-32
818.350000	3.40336e-32
818.300000	3.41864e-32
818.250000	3.43398e-32
818.200000	3.44939e-32
818.150000	3.46487e-32
818.100000	3.48042e-32
818.050000	3.49605e-32
818.000000	3.51174e-32
817.950000	3.5275e-32
817.900000	3.54333e-32
817.850000	3.55923e-32
817.800000	3.57521e-32
817.750000	3.59125e-32
817.700000	3.60737e-32
817.650000	3.62356e-32
817.600000	3.63982e-32
817.550000	3.65616e-32
817.500000	3.67257e-32
817.450000	3.68905e-32
817.400000	3.70561e-32
817.350000	3.72224e-32
817.300000	3.73894e-32
817.250000	3.75572e-32
817.200000	3.77258e-32
817.150000	3.78951e-32
817.100000	3.80652e-32
817.050000	3.8236e-32
817.000000	3.84076e-32
816.950000	3.858e-32
816.900000	3.87532e-32
816.850000	3.89271e-32
816.800000	3.91018e-32
816.750000	3.92773e-32
816.700000	3.94536e-32
816.650000	3.96307e-32
816.600000	3.98085e-32
816.550000	3.99872e-32
816.500000	4.01667e-32
816.450000	4.03469e-32
816.400000	4.0528e-32
816.350000	4.07099e-32
816.300000	4.08926e-32
816.250000	4.10761e-32
816.200000	4.12605e-32
816.150000	4.14457e-32
816.100000	4.16317e-32
816.050000	4.18185e-32
816.000000	4.20062e-32
815.950000	4.21947e-32
815.900000	4.23841e-32
815.850000	4.25743e-32
815.800000	4.27654e-32
815.750000	4.29574e-32
815.700000	4.31501e-32
815.650000	4.33438e-32
815.600000	4.35383e-32
815.550000	4.37337e-32
815.500000	4.393e-32
815.450000	4.41272e-32
815.400000	4.43252e-32
815.350000	4.45242e-32
815.300000	4.4724e-32
815.250000	4.49247e-32
815.200000	4.51264e-32
815.150000	4.53289e-32
815.100000	4.55323e-32
815.050000	4.57367e-32
815.000000	4.59419e-32
814.950000	4.61481e-32
814.900000	4.63553e-32
814.850000	4.65633e-32
814.800000	4.67723e-32
814.750000	4.69822e-32
814.700000	4.71931e-32
814.650000	4.74049e-32
814.600000	4.76176e-32
814.550000	4.78313e-32
814.500000	4.8046e-32
814.450000	4.82616e-32
814.400000	4.84782e-32
814.350000	4.86958e-32
814.300000	4.89144e-32
814.250000	4.91339e-32
814.200000	4.93544e-32
814.150000	4.95759e-32
814.100000	4.97984e-32
814.050000	5.00219e-32
814.000000	5.02464e-32
813.950000	5.04719e-32
813.900000	5.06985e-32
813.850000	5.0926e-32
813.800000	5.11546e-32
813.750000	5.13841e-32
813.700000	5.16148e-32
813.650000	5.18464e-32
813.600000	5.20791e-32
813.550000	5.23128e-32
813.500000	5.25476e-32
813.450000	5.27835e-32
813.400000	5.30204e-32
813.350000	5.32583e-32
813.300000	5.34973e-32
813.250000	5.37374e-32
813.200000	5.39786e-32
813.150000	5.42209e-32
813.100000	5.44642e-32
813.050000	5.47087e-32
813.000000	5.49542e-32
812.950000	5.52008e-32
812.900000	5.54486e-32
812.850000	5.56975e-32
812.800000	5.59474e-32
812.750000	5.61985e-32
812.700000	5.64507e-32
812.650000	5.67041e-32
812.600000	5.69586e-32
812.550000	5.72142e-32
812.500000	5.7471e-32
812.450000	5.77289e-32
812.400000	5.7988e-32
812.350000	5.82483e-32
812.300000	5.85097e-32
812.250000	5.87723e-32
812.200000	5.90361e-32
812.150000	5.9301e-32
812.100000	5.95672e-32
812.050000	5.98345e-32
812.000000	6.01031e-32
811.950000	6.03728e-32
811.900000	6.06438e-32
811.850000	6.0916e-32
811.800000	6.11894e-32
811.750000	6.1464e-32
811.700000	6.17398e-32
811.650000	6.20169e-32
811.600000	6.22953e-32
811.550000	6.25748e-32
811.500000	6.28557e-32
811.450000	6.31378e-32
811.400000	6.34212e-32
811.350000	6.37058e-32
811.300000	6.39917e-32
811.250000	6.42789e-32
811.200000	6.45674e-32
811.150000	6.48572e-32
811.100000	6.51483e-32
811.050000	6.54407e-32
811.000000	6.57344e-32
810.950000	6.60294e-32
810.900000	6.63257e-32
810.850000	6.66234e-32
810.800000	6.69224e-32
810.750000	6.72228e-32
810.700000	6.75245e-32
810.650000	6.78275e-32
810.600000	6.81319e-32
810.550000	6.84377e-32
810.500000	6.87449e-32
810.450000	6.90534e-32
810.400000	6.93633e-32
810.350000	6.96746e-32
810.300000	6.99873e-32
810.250000	7.03014e-32
810.200000	7.0617e-32
810.150000	7.09339e-32
810.100000	7.12522e-32
810.050000	7.1572e-32
810.000000	7.18933e-32
809.950000	7.22159e-32
809.900000	7.254e-32
809.850000	7.28656e-32
809.800000	7.31926e-32
809.750000	7.35211e-32
809.700000	7.38511e-32
809.650000	7.41825e-32
809.600000	7.45155e-32
809.550000	7.48499e-32
809.500000	7.51858e-32
809.450000	7.55233e-32
809.400000	7.58622e-32
809.350000	7.62027e-32
809.300000	7.65447e-32
809.250000	7.68882e-32
809.200000	7.72333e-32
809.150000	7.75799e-32
809.100000	7.79281e-32
809.050000	7.82779e-32
809.000000	7.86292e-32
808.950000	7.89821e-32
808.900000	7.93366e-32
808.850000	7.96926e-32
808.800000	8.00503e-32
808.750000	8.04096e-32
808.700000	8.07705e-32
808.650000	8.1133e-32
808.600000	8.14971e-32
808.550000	8.18628e-32
808.500000	8.22303e-32
808.450000	8.25993e-32
808.400000	8.297e-32
808.350000	8.33424e-32
808.300000	8.37164e-32
808.250000	8.40922e-32
808.200000	8.44696e-32
808.150000	8.48487e-32
808.100000	8.52295e-32
808.050000	8.5612e-32
808.000000	8.59962e-32
807.950000	8.63822e-32
807.900000	8.67699e-32
807.850000	8.71593e-32
807.800000	8.75505e-32
807.750000	8.79434e-32
807.700000	8.83381e-32
807.650000	8.87346e-32
807.600000	8.91328e-32
807.550000	8.95329e-32
807.500000	8.99347e-32
807.450000	9.03383e-32
807.400000	9.07438e-32
807.350000	9.1151e-32
807.300000	9.15601e-32
807.250000	9.19711e-32
807.200000	9.23838e-32
807.150000	9.27985e-32
807.100000	9.32149e-32
807.050000	9.36333e-32
807.000000	9.40535e-32
806.950000	9.44756e-32
806.900000	9.48997e-32
806.850000	9.53256e-32
806.800000	9.57534e-32
806.750000	9.61831e-32
806.700000	9.66148e-32
806.650000	9.70484e-32
806.600000	9.7484e-32
806.550000	9.79215e-32
806.500000	9.8361e-32
806.450000	9.88024e-32
806.400000	9.92459e-32
806.350000	9.96913e-32
806.300000	1.00139e-31
806.250000	1.00588e-31
806.200000	1.0104e-31
806.150000	1.01493e-31
806.100000	1.01949e-31
806.050000	1.02406e-31
806.000000	1.02866e-31
805.950000	1.03327e-31
805.900000	1.03791e-31
805.850000	1.04257e-31
805.800000	1.04725e-31
805.750000	1.05195e-31
805.700000	1.05667e-31
805.650000	1.06141e-31
805.600000	1.06618e-31
805.550000	1.07096e-31
805.500000	1.07577e-31
805.450000	1.0806e-31
805.400000	1.08545e-31
805.350000	1.09032e-31
805.300000	1.09521e-31
805.250000	1.10013e-31
805.200000	1.10506e-31
805.150000	1.11002e-31
805.100000	1.115e-31
805.050000	1.12001e-31
805.000000	1.12504e-31
804.950000	1.13008e-31
804.900000	1.13516e-31
804.850000	1.14025e-31
804.800000	1.14537e-31
804.750000	1.15051e-31
804.700000	1.15567e-31
804.650000	1.16086e-31
804.600000	1.16607e-31
804.550000	1.1713e-31
804.500000	1.17656e-31
804.450000	1.18184e-31
804.400000	1.18714e-31
804.350000	1.19247e-31
804.300000	1.19782e-31
804.250000	1.2032e-31
804.200000	1.2086e-31
804.150000	1.21402e-31
804.100000	1.21947e-31
804.050000	1.22495e-31
804.000000	1.23044e-31
803.950000	1.23597e-31
803.900000	1.24151e-31
803.850000	1.24709e-31
803.800000	1.25268e-31
803.750000	1.2583e-31
803.700000	1.26395e-31
803.650000	1.26962e-31
803.600000	1.27532e-31
803.550000	1.28105e-31
803.500000	1.2868e-31
803.450000	1.29257e-31
803.400000	1.29837e-31
803.350000	1.3042e-31
803.300000	1.31005e-31
803.250000	1.31593e-31
803.200000	1.32184e-31
803.150000	1.32777e-31
803.100000	1.33373e-31
803.050000	1.33972e-31
803.000000	1.34573e-31
802.950000	1.35177e-31
802.900000	1.35783e-31
802.850000	1.36393e-31
802.800000	1.37005e-31
802.750000	1.3762e-31
802.700000	1.38238e-31
802.650000	1.38858e-31
802.600000	1.39481e-31
802.550000	1.40107e-31
802.500000	1.40736e-31
802.450000	1.41368e-31
802.400000	1.42002e-31
802.350000	1.42639e-31
802.300000	1.4328e-31
802.250000	1.43923e-31
802.200000	1.44569e-31
802.150000	1.45217e-31
802.100000	1.45869e-31
802.050000	1.46524e-31
802.000000	1.47181e-31
801.950000	1.47842e-31
801.900000	1.48505e-31
801.850000	1.49172e-31
801.800000	1.49841e-31
801.750000	1.50514e-31
801.700000	1.51189e-31
801.650000	1.51868e-31
801.600000	1.5255e-31
801.550000	1.53234e-31
801.500000	1.53922e-31
801.450000	1.54613e-31
801.400000	1.55307e-31
801.350000	1.56004e-31
801.300000	1.56704e-31
801.250000	1.57407e-31
801.200000	1.58114e-31
801.150000	1.58823e-31
801.100000	1.59536e-31
801.050000	1.60252e-31
801.000000	1.60971e-31
800.950000	1.61694e-31
800.900000	1.62419e-31
800.850000	1.63148e-31
800.800000	1.63881e-31
800.750000	1.64616e-31
800.700000	1.65355e-31
800.650000	1.66097e-31
800.600000	1.66842e-31
800.550000	1.67591e-31
800.500000	1.68343e-31
800.450000	1.69099e-31
800.400000	1.69858e-31
800.350000	1.7062e-31
800.300000	1.71386e-31
800.250000	1.72155e-31
800.200000	1.72928e-31
800.150000	1.73704e-31
800.100000	1.74483e-31
800.050000	1.75267e-31
800.000000	1.76053e-31
799.950000	1.76843e-31
799.900000	1.77637e-31
799.850000	1.78434e-31
799.800000	1.79235e-31
799.750000	1.80039e-31
799.700000	1.80847e-31
799.650000	1.81659e-31
799.600000	1.82474e-31
799.550000	1.83293e-31
799.500000	1.84116e-31
799.450000	1.84942e-31
799.400000	1.85772e-31
799.350000	1.86606e-31
799.300000	1.87444e-31
799.250000	1.88285e-31
799.200000	1.8913e-31
799.150000	1.89979e-31
799.100000	1.90831e-31
799.050000	1.91688e-31
799.000000	1.92548e-31
798.950000	1.93412e-31
798.900000	1.9428e-31
798.850000	1.95152e-31
798.800000	1.96028e-31
798.750000	1.96908e-31
798.700000	1.97792e-31
798.650000	1.98679e-31
798.600000	1.99571e-31
798.550000	2.00467e-31
798.500000	2.01366e-31
798.450000	2.0227e-31
798.400000	2.03178e-31
798.350000	2.0409e-31
798.300000	2.05006e-31
798.250000	2.05926e-31
798.200000	2.0685e-31
798.150000	2.07778e-31
798.100000	2.08711e-31
798.050000	2.09648e-31
798.000000	2.10588e-31
797.950000	2.11534e-31
797.900000	2.12483e-31
797.850000	2.13437e-31
797.800000	2.14395e-31
797.750000	2.15357e-31
797.700000	2.16323e-31
797.650000	2.17294e-31
797.600000	2.18269e-31
797.550000	2.19249e-31
797.500000	2.20233e-31
797.450000	2.21221e-31
797.400000	2.22214e-31
797.350000	2.23211e-31
797.300000	2.24213e-31
797.250000	2.2522e-31
797.200000	2.2623e-31
797.150000	2.27246e-31
797.100000	2.28266e-31
797.050000	2.2929e-31
797.000000	2.30319e-31
796.950000	2.31353e-31
796.900000	2.32391e-31
796.850000	2.33434e-31
796.800000	2.34482e-31
796.750000	2.35534e-31
796.700000	2.36591e-31
796.650000	2.37653e-31
796.600000	2.3872e-31
796.550000	2.39791e-31
796.500000	2.40867e-31
796.450000	2.41948e-31
796.400000	2.43034e-31
796.350000	2.44125e-31
796.300000	2.4522e-31
796.250000	2.46321e-31
796.200000	2.47427e-31
796.150000	2.48537e-31
796.100000	2.49652e-31
796.050000	2.50773e-31
796.000000	2.51898e-31
795.950000	2.53029e-31
795.900000	2.54164e-31
795.850000	2.55305e-31
795.800000	2.56451e-31
795.750000	2.57602e-31
795.700000	2.58758e-31
795.650000	2.59919e-31
795.600000	2.61086e-31
795.550000	2.62258e-31
795.500000	2.63435e-31
795.450000	2.64617e-31
795.400000	2.65805e-31
795.350000	2.66998e-31
795.300000	2.68196e-31
795.250000	2.69399e-31
795.200000	2.70609e-31
795.150000	2.71823e-31
795.100000	2.73043e-31
795.050000	2.74268e-31
795.000000	2.75499e-31
794.950000	2.76736e-31
794.900000	2.77978e-31
794.850000	2.79225e-31
794.800000	2.80479e-31
794.750000	2.81737e-31
794.700000	2.83002e-31
794.650000	2.84272e-31
794.600000	2.85548e-31
794.550000	2.86829e-31
794.500000	2.88117e-31
794.450000	2.8941e-31
794.400000	2.90709e-31
794.350000	2.92013e-31
794.300000	2.93324e-31
794.250000	2.9464e-31
794.200000	2.95963e-31
794.150000	2.97291e-31
794.100000	2.98625e-31
794.050000	2.99965e-31
794.000000	3.01312e-31
793.950000	3.02664e-31
793.900000	3.04022e-31
793.850000	3.05387e-31
793.800000	3.06757e-31
793.750000	3.08134e-31
793.700000	3.09517e-31
793.650000	3.10906e-31
793.600000	3.12301e-31
793.550000	3.13703e-31
793.500000	3.15111e-31
793.450000	3.16525e-31
793.400000	3.17946e-31
793.350000	3.19373e-31
793.300000	3.20806e-31
793.250000	3.22246e-31
793.200000	3.23692e-31
793.150000	3.25145e-31
793.100000	3.26604e-31
793.050000	3.2807e-31
793.000000	3.29542e-31
792.950000	3.31021e-31
792.900000	3.32507e-31
792.850000	3.33999e-31
792.800000	3.35498e-31
792.750000	3.37004e-31
792.700000	3.38516e-31
792.650000	3.40036e-31
792.600000	3.41562e-31
792.550000	3.43095e-31
792.500000	3.44635e-31
792.450000	3.46181e-31
792.400000	3.47735e-31
792.350000	3.49296e-31
792.300000	3.50863e-31
792.250000	3.52438e-31
792.200000	3.5402e-31
792.150000	3.55608e-31
792.100000	3.57204e-31
792.050000	3.58808e-31
792.000000	3.60418e-31
791.950000	3.62036e-31
791.900000	3.6366e-31
791.850000	3.65292e-31
791.800000	3.66932e-31
791.750000	3.68579e-31
791.700000	3.70233e-31
791.650000	3.71894e-31
791.600000	3.73564e-31
791.550000	3.7524e-31
791.500000	3.76924e-31
791.450000	3.78616e-31
791.400000	3.80315e-31
791.350000	3.82022e-31
791.300000	3.83736e-31
791.250000	3.85459e-31
791.200000	3.87189e-31
791.150000	3.88926e-31
791.100000	3.90672e-31
791.050000	3.92425e-31
791.000000	3.94186e-31
790.950000	3.95956e-31
790.900000	3.97733e-31
790.850000	3.99518e-31
790.800000	4.01311e-31
790.750000	4.03112e-31
790.700000	4.04921e-31
790.650000	4.06738e-31
790.600000	4.08564e-31
790.550000	4.10397e-31
790.500000	4.12239e-31
790.450000	4.14089e-31
790.400000	4.15948e-31
790.350000	4.17814e-31
790.300000	4.1969e-31
790.250000	4.21573e-31
790.200000	4.23465e-31
790.150000	4.25366e-31
790.100000	4.27275e-31
790.050000	4.29192e-31
790.000000	4.31119e-31
789.950000	4.33054e-31
789.900000	4.34997e-31
789.850000	4.36949e-31
789.800000	4.3891e-31
789.750000	4.4088e-31
789.700000	4.42859e-31
789.650000	4.44846e-31
789.600000	4.46843e-31
789.550000	4.48848e-31
789.500000	4.50863e-31
789.450000	4.52886e-31
789.400000	4.54919e-31
789.350000	4.56961e-31
789.300000	4.59011e-31
789.250000	4.61071e-31
789.200000	4.63141e-31
789.150000	4.65219e-31
789.100000	4.67307e-31
789.050000	4.69404e-31
789.000000	4.71511e-31
788.950000	4.73627e-31
788.900000	4.75753e-31
788.850000	4.77888e-31
788.800000	4.80033e-31
788.750000	4.82187e-31
788.700000	4.84351e-31
788.650000	4.86525e-31
788.600000	4.88709e-31
788.550000	4.90902e-31
788.500000	4.93105e-31
788.450000	4.95318e-31
788.400000	4.97541e-31
788.350000	4.99774e-31
788.300000	5.02017e-31
788.250000	5.0427e-31
788.200000	5.06533e-31
788.150000	5.08807e-31
788.100000	5.1109e-31
788.050000	5.13384e-31
788.000000	5.15688e-31
787.950000	5.18003e-31
787.900000	5.20327e-31
787.850000	5.22663e-31
787.800000	5.25008e-31
787.750000	5.27364e-31
787.700000	5.29731e-31
787.650000	5.32109e-31
787.600000	5.34497e-31
787.550000	5.36896e-31
787.500000	5.39305e-31
787.450000	5.41726e-31
787.400000	5.44157e-31
787.350000	5.46599e-31
787.300000	5.49052e-31
787.250000	5.51516e-31
787.200000	5.53992e-31
787.150000	5.56478e-31
787.100000	5.58975e-31
787.050000	5.61484e-31
787.000000	5.64004e-31
786.950000	5.66535e-31
786.900000	5.69078e-31
786.850000	5.71632e-31
786.800000	5.74197e-31
786.750000	5.76774e-31
786.700000	5.79363e-31
786.650000	5.81963e-31
786.600000	5.84575e-31
786.550000	5.87199e-31
786.500000	5.89834e-31
786.450000	5.92481e-31
786.400000	5.9514e-31
786.350000	5.97811e-31
786.300000	6.00494e-31
786.250000	6.03189e-31
786.200000	6.05896e-31
786.150000	6.08616e-31
786.100000	6.11347e-31
786.050000	6.14091e-31
786.000000	6.16847e-31
785.950000	6.19615e-31
785.900000	6.22396e-31
785.850000	6.25189e-31
785.800000	6.27995e-31
785.750000	6.30814e-31
785.700000	6.33645e-31
785.650000	6.36489e-31
785.600000	6.39345e-31
785.550000	6.42214e-31
785.500000	6.45097e-31
785.450000	6.47992e-31
785.400000	6.509e-31
785.350000	6.53821e-31
785.300000	6.56756e-31
785.250000	6.59703e-31
785.200000	6.62664e-31
785.150000	6.65638e-31
785.100000	6.68625e-31
785.050000	6.71626e-31
785.000000	6.7464e-31
784.950000	6.77668e-31
784.900000	6.8071e-31
784.850000	6.83765e-31
784.800000	6.86833e-31
784.750000	6.89916e-31
784.700000	6.93012e-31
784.650000	6.96122e-31
784.600000	6.99247e-31
784.550000	7.02385e-31
784.500000	7.05537e-31
784.450000	7.08704e-31
784.400000	7.11884e-31
784.350000	7.15079e-31
784.300000	7.18288e-31
784.250000	7.21512e-31
784.200000	7.2475e-31
784.150000	7.28003e-31
784.100000	7.3127e-31
784.050000	7.34552e-31
784.000000	7.37849e-31
783.950000	7.4116e-31
783.900000	7.44487e-31
783.850000	7.47828e-31
783.800000	7.51184e-31
783.750000	7.54555e-31
783.700000	7.57942e-31
783.650000	7.61344e-31
783.600000	7.6476e-31
783.550000	7.68193e-31
783.500000	7.7164e-31
783.450000	7.75103e-31
783.400000	7.78582e-31
783.350000	7.82076e-31
783.300000	7.85586e-31
783.250000	7.89112e-31
783.200000	7.92654e-31
783.150000	7.96211e-31
783.100000	7.99784e-31
783.050000	8.03374e-31
783.000000	8.06979e-31
782.950000	8.10601e-31
782.900000	8.14239e-31
782.850000	8.17893e-31
782.800000	8.21564e-31
782.750000	8.25251e-31
782.700000	8.28955e-31
782.650000	8.32675e-31
782.600000	8.36412e-31
782.550000	8.40166e-31
782.500000	8.43937e-31
782.450000	8.47724e-31
782.400000	8.51529e-31
782.350000	8.55351e-31
782.300000	8.59189e-31
782.250000	8.63045e-31
782.200000	8.66919e-31
782.150000	8.70809e-31
782.100000	8.74718e-31
782.050000	8.78643e-31
782.000000	8.82587e-31
781.950000	8.86548e-31
781.900000	8.90527e-31
781.850000	8.94523e-31
781.800000	8.98538e-31
781.750000	9.0257e-31
781.700000	9.06621e-31
781.650000	9.1069e-31
781.600000	9.14777e-31
781.550000	9.18883e-31
781.500000	9.23007e-31
781.450000	9.27149e-31
781.400000	9.3131e-31
781.350000	9.3549e-31
781.300000	9.39688e-31
781.250000	9.43906e-31
781.200000	9.48142e-31
781.150000	9.52397e-31
781.100000	9.56671e-31
781.050000	9.60965e-31
781.000000	9.65278e-31
780.950000	9.6961e-31
780.900000	9.73962e-31
780.850000	9.78333e-31
780.800000	9.82723e-31
780.750000	9.87134e-31
780.700000	9.91564e-31
780.650000	9.96014e-31
780.600000	1.00048e-30
780.550000	1.00497e-30
780.500000	1.00948e-30
780.450000	1.01402e-30
780.400000	1.01857e-30
780.350000	1.02314e-30
780.300000	1.02773e-30
780.250000	1.03234e-30
780.200000	1.03697e-30
780.150000	1.04163e-30
780.100000	1.0463e-30
780.050000	1.051e-30
780.000000	1.05572e-30
779.950000	1.06045e-30
779.900000	1.06521e-30
779.850000	1.06999e-30
779.800000	1.0748e-30
779.750000	1.07962e-30
779.700000	1.08447e-30
779.650000	1.08933e-30
779.600000	1.09422e-30
779.550000	1.09913e-30
779.500000	1.10407e-30
779.450000	1.10902e-30
779.400000	1.114e-30
779.350000	1.119e-30
779.300000	1.12402e-30
779.250000	1.12906e-30
779.200000	1.13413e-30
779.150000	1.13922e-30
779.100000	1.14433e-30
779.050000	1.14947e-30
779.000000	1.15463e-30
778.950000	1.15981e-30
778.900000	1.16502e-30
778.850000	1.17024e-30
778.800000	1.1755e-30
778.750000	1.18077e-30
778.700000	1.18607e-30
778.650000	1.19139e-30
778.600000	1.19674e-30
778.550000	1.20211e-30
778.500000	1.20751e-30
778.450000	1.21293e-30
778.400000	1.21837e-30
778.350000	1.22384e-30
778.300000	1.22933e-30
778.250000	1.23485e-30
778.200000	1.24039e-30
778.150000	1.24596e-30
778.100000	1.25155e-30
778.050000	1.25716e-30
778.000000	1.26281e-30
777.950000	1.26847e-30
777.900000	1.27417e-30
777.850000	1.27989e-30
777.800000	1.28563e-30
777.750000	1.2914e-30
777.700000	1.2972e-30
777.650000	1.30302e-30
777.600000	1.30887e-30
777.550000	1.31474e-30
777.500000	1.32064e-30
777.450000	1.32657e-30
777.400000	1.33252e-30
777.350000	1.3385e-30
777.300000	1.34451e-30
777.250000	1.35054e-30
777.200000	1.3566e-30
777.150000	1.36269e-30
777.100000	1.36881e-30
777.050000	1.37495e-30
777.000000	1.38112e-30
776.950000	1.38732e-30
776.900000	1.39355e-30
776.850000	1.3998e-30
776.800000	1.40608e-30
776.750000	1.41239e-30
776.700000	1.41873e-30
776.650000	1.4251e-30
776.600000	1.43149e-30
776.550000	1.43792e-30
776.500000	1.44437e-30
776.450000	1.45085e-30
776.400000	1.45737e-30
776.350000	1.46391e-30
776.300000	1.47048e-30
776.250000	1.47708e-30
776.200000	1.48371e-30
776.150000	1.49036e-30
776.100000	1.49705e-30
776.050000	1.50377e-30
776.000000	1.51052e-30
775.950000	1.5173e-30
775.900000	1.52411e-30
775.850000	1.53095e-30
775.800000	1.53782e-30
775.750000	1.54472e-30
775.700000	1.55165e-30
775.650000	1.55862e-30
775.600000	1.56561e-30
775.550000	1.57264e-30
775.500000	1.5797e-30
775.450000	1.58679e-30
775.400000	1.59391e-30
775.350000	1.60106e-30
775.300000	1.60825e-30
775.250000	1.61547e-30
775.200000	1.62272e-30
775.150000	1.63e-30
775.100000	1.63731e-30
775.050000	1.64466e-30
775.000000	1.65204e-30
774.950000	1.65946e-30
774.900000	1.66691e-30
774.850000	1.67439e-30
774.800000	1.6819e-30
774.750000	1.68945e-30
774.700000	1.69703e-30
774.650000	1.70465e-30
774.600000	1.7123e-30
774.550000	1.71998e-30
774.500000	1.7277e-30
774.450000	1.73546e-30
774.400000	1.74324e-30
774.350000	1.75107e-30
774.300000	1.75893e-30
774.250000	1.76682e-30
774.200000	1.77475e-30
774.150000	1.78272e-30
774.100000	1.79072e-30
774.050000	1.79875e-30
774.000000	1.80683e-30
773.950000	1.81493e-30
773.900000	1.82308e-30
773.850000	1.83126e-30
773.800000	1.83948e-30
773.750000	1.84774e-30
773.700000	1.85603e-30
773.650000	1.86436e-30
773.600000	1.87273e-30
773.550000	1.88113e-30
773.500000	1.88957e-30
773.450000	1.89805e-30
773.400000	1.90657e-30
773.350000	1.91513e-30
773.300000	1.92372e-30
773.250000	1.93236e-30
773.200000	1.94103e-30
773.150000	1.94974e-30
773.100000	1.95849e-30
773.050000	1.96728e-30
773.000000	1.97611e-30
772.950000	1.98498e-30
772.900000	1.99389e-30
772.850000	2.00283e-30
772.800000	2.01182e-30
772.750000	2.02085e-30
772.700000	2.02992e-30
772.650000	2.03903e-30
772.600000	2.04818e-30
772.550000	2.05738e-30
772.500000	2.06661e-30
772.450000	2.07588e-30
772.400000	2.0852e-30
772.350000	2.09456e-30
772.300000	2.10396e-30
772.250000	2.1134e-30
772.200000	2.12289e-30
772.150000	2.13241e-30
772.100000	2.14198e-30
772.050000	2.1516e-30
772.000000	2.16125e-30
771.950000	2.17095e-30
771.900000	2.1807e-30
771.850000	2.19048e-30
771.800000	2.20031e-30
771.750000	2.21019e-30
771.700000	2.22011e-30
771.650000	2.23007e-30
771.600000	2.24008e-30
771.550000	2.25013e-30
771.500000	2.26023e-30
771.450000	2.27038e-30
771.400000	2.28056e-30
771.350000	2.2908e-30
771.300000	2.30108e-30
771.250000	2.31141e-30
771.200000	2.32178e-30
771.150000	2.3322e-30
771.100000	2.34267e-30
771.050000	2.35318e-30
771.000000	2.36374e-30
770.950000	2.37435e-30
770.900000	2.38501e-30
770.850000	2.39571e-30
770.800000	2.40646e-30
770.750000	2.41726e-30
770.700000	2.42811e-30
770.650000	2.43901e-30
770.600000	2.44996e-30
770.550000	2.46095e-30
770.500000	2.472e-30
770.450000	2.48309e-30
770.400000	2.49423e-30
770.350000	2.50543e-30
770.300000	2.51667e-30
770.250000	2.52797e-30
770.200000	2.53931e-30
770.150000	2.55071e-30
770.100000	2.56216e-30
770.050000	2.57365e-30
770.000000	2.5852e-30
769.950000	2.59681e-30
769.900000	2.60846e-30
769.850000	2.62017e-30
769.800000	2.63193e-30
769.750000	2.64374e-30
769.700000	2.6556e-30
769.650000	2.66752e-30
769.600000	2.67949e-30
769.550000	2.69152e-30
769.500000	2.7036e-30
769.450000	2.71573e-30
769.400000	2.72792e-30
769.350000	2.74016e-30
769.300000	2.75246e-30
769.250000	2.76481e-30
769.200000	2.77722e-30
769.150000	2.78969e-30
769.100000	2.80221e-30
769.050000	2.81478e-30
769.000000	2.82742e-30
768.950000	2.8401e-30
768.900000	2.85285e-30
768.850000	2.86565e-30
768.800000	2.87852e-30
768.750000	2.89143e-30
768.700000	2.90441e-30
768.650000	2.91745e-30
768.600000	2.93054e-30
768.550000	2.94369e-30
768.500000	2.9569e-30
768.450000	2.97017e-30
768.400000	2.9835e-30
768.350000	2.99689e-30
768.300000	3.01034e-30
768.250000	3.02385e-30
768.200000	3.03742e-30
768.150000	3.05105e-30
768.100000	3.06475e-30
768.050000	3.0785e-30
768.000000	3.09232e-30
767.950000	3.1062e-30
767.900000	3.12014e-30
767.850000	3.13414e-30
767.800000	3.14821e-30
767.750000	3.16233e-30
767.700000	3.17653e-30
767.650000	3.19078e-30
767.600000	3.2051e-30
767.550000	3.21949e-30
767.500000	3.23394e-30
767.450000	3.24845e-30
767.400000	3.26303e-30
767.350000	3.27767e-30
767.300000	3.29238e-30
767.250000	3.30716e-30
767.200000	3.322e-30
767.150000	3.33691e-30
767.100000	3.35189e-30
767.050000	3.36693e-30
767.000000	3.38204e-30
766.950000	3.39722e-30
766.900000	3.41246e-30
766.850000	3.42778e-30
766.800000	3.44316e-30
766.750000	3.45862e-30
766.700000	3.47414e-30
766.650000	3.48973e-30
766.600000	3.50539e-30
766.550000	3.52112e-30
766.500000	3.53693e-30
766.450000	3.5528e-30
766.400000	3.56874e-30
766.350000	3.58476e-30
766.300000	3.60085e-30
766.250000	3.61701e-30
766.200000	3.63324e-30
766.150000	3.64955e-30
766.100000	3.66593e-30
766.050000	3.68238e-30
766.000000	3.69891e-30
765.950000	3.71551e-30
765.900000	3.73218e-30
765.850000	3.74893e-30
765.800000	3.76576e-30
765.750000	3.78266e-30
765.700000	3.79963e-30
765.650000	3.81669e-30
765.600000	3.83381e-30
765.550000	3.85102e-30
765.500000	3.8683e-30
765.450000	3.88566e-30
765.400000	3.9031e-30
765.350000	3.92062e-30
765.300000	3.93822e-30
765.250000	3.95589e-30
765.200000	3.97364e-30
765.150000	3.99148e-30
765.100000	4.00939e-30
765.050000	4.02738e-30
765.000000	4.04546e-30
764.950000	4.06361e-30
764.900000	4.08185e-30
764.850000	4.10017e-30
764.800000	4.11857e-30
764.750000	4.13706e-30
764.700000	4.15562e-30
764.650000	4.17427e-30
764.600000	4.19301e-30
764.550000	4.21182e-30
764.500000	4.23073e-30
764.450000	4.24971e-30
764.400000	4.26879e-30
764.350000	4.28794e-30
764.300000	4.30719e-30
764.250000	4.32652e-30
764.200000	4.34594e-30
764.150000	4.36544e-30
764.100000	4.38503e-30
764.050000	4.40471e-30
764.000000	4.42448e-30
763.950000	4.44434e-30
763.900000	4.46428e-30
763.850000	4.48432e-30
763.800000	4.50444e-30
763.750000	4.52466e-30
763.700000	4.54497e-30
763.650000	4.56536e-30
763.600000	4.58585e-30
763.550000	4.60643e-30
763.500000	4.62711e-30
763.450000	4.64787e-30
763.400000	4.66873e-30
763.350000	4.68968e-30
763.300000	4.71073e-30
763.250000	4.73187e-30
763.200000	4.75311e-30
763.150000	4.77444e-30
763.100000	4.79587e-30
763.050000	4.81739e-30
763.000000	4.83901e-30
762.950000	4.86073e-30
762.900000	4.88254e-30
762.850000	4.90446e-30
762.800000	4.92647e-30
762.750000	4.94858e-30
762.700000	4.97079e-30
762.650000	4.99309e-30
762.600000	5.0155e-30
762.550000	5.03801e-30
762.500000	5.06062e-30
762.450000	5.08333e-30
762.400000	5.10615e-30
762.350000	5.12906e-30
762.300000	5.15208e-30
762.250000	5.1752e-30
762.200000	5.19843e-30
762.150000	5.22176e-30
762.100000	5.2452e-30
762.050000	5.26874e-30
762.000000	5.29238e-30
761.950000	5.31613e-30
761.900000	5.33999e-30
761.850000	5.36396e-30
761.800000	5.38803e-30
761.750000	5.41221e-30
761.700000	5.4365e-30
761.650000	5.4609e-30
761.600000	5.48541e-30
761.550000	5.51003e-30
761.500000	5.53475e-30
761.450000	5.55959e-30
761.400000	5.58454e-30
761.350000	5.60961e-30
761.300000	5.63478e-30
761.250000	5.66007e-30
761.200000	5.68547e-30
761.150000	5.71099e-30
761.100000	5.73662e-30
761.050000	5.76237e-30
761.000000	5.78823e-30
760.950000	5.8142e-30
760.900000	5.8403e-30
760.850000	5.86651e-30
760.800000	5.89284e-30
760.750000	5.91928e-30
760.700000	5.94585e-30
760.650000	5.97253e-30
760.600000	5.99934e-30
760.550000	6.02626e-30
760.500000	6.05331e-30
760.450000	6.08047e-30
760.400000	6.10776e-30
760.350000	6.13517e-30
760.300000	6.16271e-30
760.250000	6.19037e-30
760.200000	6.21815e-30
760.150000	6.24605e-30
760.100000	6.27409e-30
760.050000	6.30224e-30
760.000000	6.33053e-30
759.950000	6.35894e-30
759.900000	6.38748e-30
759.850000	6.41614e-30
759.800000	6.44494e-30
759.750000	6.47386e-30
759.700000	6.50292e-30
759.650000	6.5321e-30
759.600000	6.56142e-30
759.550000	6.59086e-30
759.500000	6.62044e-30
759.450000	6.65016e-30
759.400000	6.68e-30
759.350000	6.70998e-30
759.300000	6.74009e-30
759.250000	6.77034e-30
759.200000	6.80073e-30
759.150000	6.83125e-30
759.100000	6.86191e-30
759.050000	6.8927e-30
759.000000	6.92364e-30
758.950000	6.95471e-30
758.900000	6.98592e-30
758.850000	7.01727e-30
758.800000	7.04877e-30
758.750000	7.0804e-30
758.700000	7.11218e-30
758.650000	7.1441e-30
758.600000	7.17616e-30
758.550000	7.20836e-30
758.500000	7.24071e-30
758.450000	7.27321e-30
758.400000	7.30585e-30
758.350000	7.33864e-30
758.300000	7.37157e-30
758.250000	7.40466e-30
758.200000	7.43789e-30
758.150000	7.47127e-30
758.100000	7.5048e-30
758.050000	7.53848e-30
758.000000	7.57231e-30
757.950000	7.6063e-30
757.900000	7.64043e-30
757.850000	7.67472e-30
757.800000	7.70917e-30
757.750000	7.74376e-30
757.700000	7.77852e-30
757.650000	7.81343e-30
757.600000	7.84849e-30
757.550000	7.88372e-30
757.500000	7.9191e-30
757.450000	7.95464e-30
757.400000	7.99034e-30
757.350000	8.0262e-30
757.300000	8.06222e-30
757.250000	8.0984e-30
757.200000	8.13475e-30
757.150000	8.17125e-30
757.100000	8.20793e-30
757.050000	8.24476e-30
757.000000	8.28176e-30
756.950000	8.31893e-30
756.900000	8.35627e-30
756.850000	8.39377e-30
756.800000	8.43144e-30
756.750000	8.46928e-30
756.700000	8.50729e-30
756.650000	8.54547e-30
756.600000	8.58382e-30
756.550000	8.62234e-30
756.500000	8.66104e-30
756.450000	8.69991e-30
756.400000	8.73895e-30
756.350000	8.77817e-30
756.300000	8.81757e-30
756.250000	8.85714e-30
756.200000	8.89689e-30
756.150000	8.93682e-30
756.100000	8.97693e-30
756.050000	9.01721e-30
756.000000	9.05768e-30
755.950000	9.09833e-30
755.900000	9.13916e-30
755.850000	9.18018e-30
755.800000	9.22138e-30
755.750000	9.26276e-30
755.700000	9.30434e-30
755.650000	9.34609e-30
755.600000	9.38804e-30
755.550000	9.43017e-30
755.500000	9.47249e-30
755.450000	9.515e-30
755.400000	9.5577e-30
755.350000	9.6006e-30
755.300000	9.64369e-30
755.250000	9.68697e-30
755.200000	9.73044e-30
755.150000	9.77411e-30
755.100000	9.81797e-30
755.050000	9.86204e-30
755.000000	9.9063e-30
754.950000	9.95075e-30
754.900000	9.99541e-30
754.850000	1.00403e-29
754.800000	1.00853e-29
754.750000	1.01306e-29
754.700000	1.01761e-29
754.650000	1.02217e-29
754.600000	1.02676e-29
754.550000	1.03137e-29
754.500000	1.036e-29
754.450000	1.04065e-29
754.400000	1.04532e-29
754.350000	1.05001e-29
754.300000	1.05472e-29
754.250000	1.05945e-29
754.200000	1.06421e-29
754.150000	1.06898e-29
754.100000	1.07378e-29
754.050000	1.0786e-29
754.000000	1.08344e-29
753.950000	1.0883e-29
753.900000	1.09319e-29
753.850000	1.09809e-29
753.800000	1.10302e-29
753.750000	1.10797e-29
753.700000	1.11295e-29
753.650000	1.11794e-29
753.600000	1.12296e-29
753.550000	1.128e-29
753.500000	1.13306e-29
753.450000	1.13814e-29
753.400000	1.14325e-29
753.350000	1.14838e-29
753.300000	1.15354e-29
753.250000	1.15871e-29
753.200000	1.16391e-29
753.150000	1.16914e-29
753.100000	1.17438e-29
753.050000	1.17965e-29
753.000000	1.18495e-29
752.950000	1.19027e-29
752.900000	1.19561e-29
752.850000	1.20097e-29
752.800000	1.20636e-29
752.750000	1.21178e-29
752.700000	1.21722e-29
752.650000	1.22268e-29
752.600000	1.22817e-29
752.550000	1.23368e-29
752.500000	1.23922e-29
752.450000	1.24478e-29
752.400000	1.25036e-29
752.350000	1.25597e-29
752.300000	1.26161e-29
752.250000	1.26727e-29
752.200000	1.27296e-29
752.150000	1.27867e-29
752.100000	1.28441e-29
752.050000	1.29018e-29
752.000000	1.29597e-29
751.950000	1.30178e-29
751.900000	1.30762e-29
751.850000	1.31349e-29
751.800000	1.31939e-29
751.750000	1.32531e-29
751.700000	1.33126e-29
751.650000	1.33723e-29
751.600000	1.34323e-29
751.550000	1.34926e-29
751.500000	1.35532e-29
751.450000	1.3614e-29
751.400000	1.36751e-29
751.350000	1.37365e-29
751.300000	1.37981e-29
751.250000	1.386e-29
751.200000	1.39222e-29
751.150000	1.39847e-29
751.100000	1.40475e-29
751.050000	1.41105e-29
751.000000	1.41739e-29
750.950000	1.42375e-29
750.900000	1.43014e-29
750.850000	1.43655e-29
750.800000	1.443e-29
750.750000	1.44948e-29
750.700000	1.45598e-29
750.650000	1.46252e-29
750.600000	1.46908e-29
750.550000	1.47567e-29
750.500000	1.4823e-29
750.450000	1.48895e-29
750.400000	1.49563e-29
750.350000	1.50234e-29
750.300000	1.50909e-29
750.250000	1.51586e-29
750.200000	1.52266e-29
750.150000	1.52949e-29
750.100000	1.53636e-29
750.050000	1.54325e-29
750.000000	1.55018e-29
749.950000	1.55714e-29
749.900000	1.56412e-29
749.850000	1.57114e-29
749.800000	1.5782e-29
749.750000	1.58528e-29
749.700000	1.59239e-29
749.650000	1.59954e-29
749.600000	1.60672e-29
749.550000	1.61393e-29
749.500000	1.62117e-29
749.450000	1.62845e-29
749.400000	1.63576e-29
749.350000	1.6431e-29
749.300000	1.65047e-29
749.250000	1.65788e-29
749.200000	1.66532e-29
749.150000	1.67279e-29
749.100000	1.6803e-29
749.050000	1.68784e-29
749.000000	1.69541e-29
748.950000	1.70302e-29
748.900000	1.71067e-29
748.850000	1.71834e-29
748.800000	1.72606e-29
748.750000	1.7338e-29
748.700000	1.74158e-29
748.650000	1.7494e-29
748.600000	1.75725e-29
748.550000	1.76514e-29
748.500000	1.77306e-29
748.450000	1.78102e-29
748.400000	1.78901e-29
748.350000	1.79704e-29
748.300000	1.8051e-29
748.250000	1.8132e-29
748.200000	1.82134e-29
748.150000	1.82951e-29
748.100000	1.83773e-29
748.050000	1.84597e-29
748.000000	1.85426e-29
747.950000	1.86258e-29
747.900000	1.87094e-29
747.850000	1.87933e-29
747.800000	1.88777e-29
747.750000	1.89624e-29
747.700000	1.90475e-29
747.650000	1.9133e-29
747.600000	1.92189e-29
747.550000	1.93051e-29
747.500000	1.93918e-29
747.450000	1.94788e-29
747.400000	1.95662e-29
747.350000	1.9654e-29
747.300000	1.97422e-29
747.250000	1.98308e-29
747.200000	1.99198e-29
747.150000	2.00092e-29
747.100000	2.0099e-29
747.050000	2.01892e-29
747.000000	2.02798e-29
746.950000	2.03708e-29
746.900000	2.04623e-29
746.850000	2.05541e-29
746.800000	2.06463e-29
746.750000	2.0739e-29
746.700000	2.08321e-29
746.650000	2.09256e-29
746.600000	2.10195e-29
746.550000	2.11138e-29
746.500000	2.12086e-29
746.450000	2.13037e-29
746.400000	2.13993e-29
746.350000	2.14954e-29
746.300000	2.15918e-29
746.250000	2.16887e-29
746.200000	2.17861e-29
746.150000	2.18839e-29
746.100000	2.19821e-29
746.050000	2.20807e-29
746.000000	2.21798e-29
745.950000	2.22794e-29
745.900000	2.23793e-29
745.850000	2.24798e-29
745.800000	2.25807e-29
745.750000	2.2682e-29
745.700000	2.27838e-29
745.650000	2.28861e-29
745.600000	2.29888e-29
745.550000	2.30919e-29
745.500000	2.31956e-29
745.450000	2.32997e-29
745.400000	2.34042e-29
745.350000	2.35093e-29
745.300000	2.36148e-29
745.250000	2.37207e-29
745.200000	2.38272e-29
745.150000	2.39341e-29
745.100000	2.40416e-29
745.050000	2.41494e-29
745.000000	2.42578e-29
744.950000	2.43667e-29
744.900000	2.4476e-29
744.850000	2.45859e-29
744.800000	2.46962e-29
744.750000	2.48071e-29
744.700000	2.49184e-29
744.650000	2.50302e-29
744.600000	2.51426e-29
744.550000	2.52554e-29
744.500000	2.53687e-29
744.450000	2.54826e-29
744.400000	2.5597e-29
744.350000	2.57118e-29
744.300000	2.58272e-29
744.250000	2.59431e-29
744.200000	2.60596e-29
744.150000	2.61765e-29
744.100000	2.6294e-29
744.050000	2.6412e-29
744.000000	2.65305e-29
743.950000	2.66496e-29
743.900000	2.67692e-29
743.850000	2.68893e-29
743.800000	2.701e-29
743.750000	2.71312e-29
743.700000	2.7253e-29
743.650000	2.73753e-29
743.600000	2.74981e-29
743.550000	2.76215e-29
743.500000	2.77455e-29
743.450000	2.787e-29
743.400000	2.79951e-29
743.350000	2.81207e-29
743.300000	2.82469e-29
743.250000	2.83737e-29
743.200000	2.85011e-29
743.150000	2.8629e-29
743.100000	2.87574e-29
743.050000	2.88865e-29
743.000000	2.90161e-29
742.950000	2.91464e-29
742.900000	2.92772e-29
742.850000	2.94086e-29
742.800000	2.95405e-29
742.750000	2.96731e-29
742.700000	2.98063e-29
742.650000	2.994e-29
742.600000	3.00744e-29
742.550000	3.02094e-29
742.500000	3.0345e-29
742.450000	3.04811e-29
742.400000	3.06179e-29
742.350000	3.07553e-29
742.300000	3.08934e-29
742.250000	3.1032e-29
742.200000	3.11713e-29
742.150000	3.13112e-29
742.100000	3.14517e-29
742.050000	3.15928e-29
742.000000	3.17346e-29
741.950000	3.18771e-29
741.900000	3.20201e-29
741.850000	3.21638e-29
741.800000	3.23082e-29
741.750000	3.24532e-29
741.700000	3.25988e-29
741.650000	3.27451e-29
741.600000	3.28921e-29
741.550000	3.30397e-29
741.500000	3.31879e-29
741.450000	3.33369e-29
741.400000	3.34865e-29
741.350000	3.36368e-29
741.300000	3.37877e-29
741.250000	3.39394e-29
741.200000	3.40917e-29
741.150000	3.42447e-29
741.100000	3.43984e-29
741.050000	3.45527e-29
741.000000	3.47078e-29
740.950000	3.48636e-29
740.900000	3.502e-29
740.850000	3.51772e-29
740.800000	3.53351e-29
740.750000	3.54937e-29
740.700000	3.56529e-29
740.650000	3.5813e-29
740.600000	3.59737e-29
740.550000	3.61351e-29
740.500000	3.62973e-29
740.450000	3.64602e-29
740.400000	3.66238e-29
740.350000	3.67882e-29
740.300000	3.69533e-29
740.250000	3.71191e-29
740.200000	3.72857e-29
740.150000	3.7453e-29
740.100000	3.76211e-29
740.050000	3.779e-29
740.000000	3.79596e-29
739.950000	3.81299e-29
739.900000	3.8301e-29
739.850000	3.84729e-29
739.800000	3.86456e-29
739.750000	3.8819e-29
739.700000	3.89932e-29
739.650000	3.91682e-29
739.600000	3.9344e-29
739.550000	3.95206e-29
739.500000	3.96979e-29
739.450000	3.98761e-29
739.400000	4.00551e-29
739.350000	4.02348e-29
739.300000	4.04154e-29
739.250000	4.05968e-29
739.200000	4.0779e-29
739.150000	4.0962e-29
739.100000	4.11458e-29
739.050000	4.13304e-29
739.000000	4.15159e-29
738.950000	4.17023e-29
738.900000	4.18894e-29
738.850000	4.20774e-29
738.800000	4.22662e-29
738.750000	4.24559e-29
738.700000	4.26465e-29
738.650000	4.28378e-29
738.600000	4.30301e-29
738.550000	4.32232e-29
738.500000	4.34172e-29
738.450000	4.3612e-29
738.400000	4.38078e-29
738.350000	4.40044e-29
738.300000	4.42018e-29
738.250000	4.44002e-29
738.200000	4.45995e-29
738.150000	4.47996e-29
738.100000	4.50007e-29
738.050000	4.52026e-29
738.000000	4.54055e-29
737.950000	4.56093e-29
737.900000	4.5814e-29
737.850000	4.60196e-29
737.800000	4.62261e-29
737.750000	4.64336e-29
737.700000	4.66419e-29
737.650000	4.68513e-29
737.600000	4.70615e-29
737.550000	4.72727e-29
737.500000	4.74849e-29
737.450000	4.7698e-29
737.400000	4.7912e-29
737.350000	4.81271e-29
737.300000	4.83431e-29
737.250000	4.856e-29
737.200000	4.87779e-29
737.150000	4.89969e-29
737.100000	4.92167e-29
737.050000	4.94376e-29
737.000000	4.96595e-29
736.950000	4.98823e-29
736.900000	5.01062e-29
736.850000	5.03311e-29
736.800000	5.0557e-29
736.750000	5.07839e-29
736.700000	5.10118e-29
736.650000	5.12407e-29
736.600000	5.14707e-29
736.550000	5.17016e-29
736.500000	5.19337e-29
736.450000	5.21667e-29
736.400000	5.24009e-29
736.350000	5.2636e-29
736.300000	5.28722e-29
736.250000	5.31095e-29
736.200000	5.33479e-29
736.150000	5.35873e-29
736.100000	5.38278e-29
736.050000	5.40694e-29
736.000000	5.4312e-29
735.950000	5.45558e-29
735.900000	5.48006e-29
735.850000	5.50465e-29
735.800000	5.52936e-29
735.750000	5.55417e-29
735.700000	5.5791e-29
735.650000	5.60414e-29
735.600000	5.62929e-29
735.550000	5.65455e-29
735.500000	5.67993e-29
735.450000	5.70542e-29
735.400000	5.73102e-29
735.350000	5.75674e-29
735.300000	5.78258e-29
735.250000	5.80853e-29
735.200000	5.8346e-29
735.150000	5.86078e-29
735.100000	5.88708e-29
735.050000	5.9135e-29
735.000000	5.94004e-29
734.950000	5.9667e-29
734.900000	5.99348e-29
734.850000	6.02037e-29
734.800000	6.04739e-29
734.750000	6.07453e-29
734.700000	6.10179e-29
734.650000	6.12918e-29
734.600000	6.15668e-29
734.550000	6.18432e-29
734.500000	6.21207e-29
734.450000	6.23995e-29
734.400000	6.26795e-29
734.350000	6.29608e-29
734.300000	6.32434e-29
734.250000	6.35272e-29
734.200000	6.38123e-29
734.150000	6.40987e-29
734.100000	6.43863e-29
734.050000	6.46753e-29
734.000000	6.49655e-29
733.950000	6.52571e-29
733.900000	6.555e-29
733.850000	6.58441e-29
733.800000	6.61396e-29
733.750000	6.64365e-29
733.700000	6.67346e-29
733.650000	6.70341e-29
733.600000	6.73349e-29
733.550000	6.76371e-29
733.500000	6.79407e-29
733.450000	6.82456e-29
733.400000	6.85519e-29
733.350000	6.88595e-29
733.300000	6.91685e-29
733.250000	6.9479e-29
733.200000	6.97908e-29
733.150000	7.0104e-29
733.100000	7.04186e-29
733.050000	7.07346e-29
733.000000	7.10521e-29
732.950000	7.13709e-29
732.900000	7.16912e-29
732.850000	7.2013e-29
732.800000	7.23361e-29
732.750000	7.26608e-29
732.700000	7.29869e-29
732.650000	7.33144e-29
732.600000	7.36434e-29
732.550000	7.39739e-29
732.500000	7.43059e-29
732.450000	7.46394e-29
732.400000	7.49744e-29
732.350000	7.53108e-29
732.300000	7.56488e-29
732.250000	7.59883e-29
732.200000	7.63293e-29
732.150000	7.66719e-29
732.100000	7.7016e-29
732.050000	7.73616e-29
732.000000	7.77088e-29
731.950000	7.80575e-29
731.900000	7.84078e-29
731.850000	7.87597e-29
731.800000	7.91132e-29
731.750000	7.94682e-29
731.700000	7.98249e-29
731.650000	8.01831e-29
731.600000	8.0543e-29
731.550000	8.09044e-29
731.500000	8.12675e-29
731.450000	8.16322e-29
731.400000	8.19986e-29
731.350000	8.23666e-29
731.300000	8.27362e-29
731.250000	8.31075e-29
731.200000	8.34805e-29
731.150000	8.38551e-29
731.100000	8.42315e-29
731.050000	8.46095e-29
731.000000	8.49892e-29
730.950000	8.53706e-29
730.900000	8.57537e-29
730.850000	8.61386e-29
730.800000	8.65252e-29
730.750000	8.69135e-29
730.700000	8.73035e-29
730.650000	8.76953e-29
730.600000	8.80889e-29
730.550000	8.84842e-29
730.500000	8.88813e-29
730.450000	8.92802e-29
730.400000	8.96809e-29
730.350000	9.00833e-29
730.300000	9.04876e-29
730.250000	9.08937e-29
730.200000	9.13016e-29
730.150000	9.17114e-29
730.100000	9.21229e-29
730.050000	9.25364e-29
730.000000	9.29517e-29
729.950000	9.33688e-29
729.900000	9.37878e-29
729.850000	9.42087e-29
729.800000	9.46315e-29
729.750000	9.50562e-29
729.700000	9.54828e-29
729.650000	9.59113e-29
729.600000	9.63417e-29
729.550000	9.67741e-29
729.500000	9.72084e-29
729.450000	9.76447e-29
729.400000	9.80829e-29
729.350000	9.85231e-29
729.300000	9.89652e-29
729.250000	9.94093e-29
729.200000	9.98555e-29
729.150000	1.00304e-28
729.100000	1.00754e-28
729.050000	1.01206e-28
729.000000	1.0166e-28
728.950000	1.02116e-28
728.900000	1.02575e-28
728.850000	1.03035e-28
728.800000	1.03497e-28
728.750000	1.03962e-28
728.700000	1.04428e-28
728.650000	1.04897e-28
728.600000	1.05368e-28
728.550000	1.05841e-28
728.500000	1.06316e-28
728.450000	1.06793e-28
728.400000	1.07272e-28
728.350000	1.07753e-28
728.300000	1.08237e-28
728.250000	1.08723e-28
728.200000	1.09211e-28
728.150000	1.09701e-28
728.100000	1.10193e-28
728.050000	1.10688e-28
728.000000	1.11184e-28
727.950000	1.11683e-28
727.900000	1.12185e-28
727.850000	1.12688e-28
727.800000	1.13194e-28
727.750000	1.13702e-28
727.700000	1.14212e-28
727.650000	1.14725e-28
727.600000	1.15239e-28
727.550000	1.15757e-28
727.500000	1.16276e-28
727.450000	1.16798e-28
727.400000	1.17322e-28
727.350000	1.17849e-28
727.300000	1.18378e-28
727.250000	1.18909e-28
727.200000	1.19442e-28
727.150000	1.19978e-28
727.100000	1.20517e-28
727.050000	1.21058e-28
727.000000	1.21601e-28
726.950000	1.22147e-28
726.900000	1.22695e-28
726.850000	1.23246e-28
726.800000	1.23799e-28
726.750000	1.24354e-28
726.700000	1.24912e-28
726.650000	1.25473e-28
726.600000	1.26036e-28
726.550000	1.26602e-28
726.500000	1.2717e-28
726.450000	1.27741e-28
726.400000	1.28314e-28
726.350000	1.2889e-28
726.300000	1.29468e-28
726.250000	1.30049e-28
726.200000	1.30633e-28
726.150000	1.31219e-28
726.100000	1.31808e-28
726.050000	1.32399e-28
726.000000	1.32994e-28
725.950000	1.3359e-28
725.900000	1.3419e-28
725.850000	1.34792e-28
725.800000	1.35397e-28
725.750000	1.36005e-28
725.700000	1.36615e-28
725.650000	1.37228e-28
725.600000	1.37844e-28
725.550000	1.38463e-28
725.500000	1.39084e-28
725.450000	1.39708e-28
725.400000	1.40335e-28
725.350000	1.40965e-28
725.300000	1.41598e-28
725.250000	1.42233e-28
725.200000	1.42871e-28
725.150000	1.43513e-28
725.100000	1.44157e-28
725.050000	1.44804e-28
725.000000	1.45453e-28
724.950000	1.46106e-28
724.900000	1.46762e-28
724.850000	1.47421e-28
724.800000	1.48082e-28
724.750000	1.48747e-28
724.700000	1.49414e-28
724.650000	1.50085e-28
724.600000	1.50758e-28
724.550000	1.51435e-28
724.500000	1.52115e-28
724.450000	1.52797e-28
724.400000	1.53483e-28
724.350000	1.54172e-28
724.300000	1.54864e-28
724.250000	1.55559e-28
724.200000	1.56257e-28
724.150000	1.56958e-28
724.100000	1.57662e-28
724.050000	1.5837e-28
724.000000	1.59081e-28
723.950000	1.59795e-28
723.900000	1.60512e-28
723.850000	1.61232e-28
723.800000	1.61956e-28
723.750000	1.62682e-28
723.700000	1.63412e-28
723.650000	1.64146e-28
723.600000	1.64883e-28
723.550000	1.65622e-28
723.500000	1.66366e-28
723.450000	1.67112e-28
723.400000	1.67862e-28
723.350000	1.68616e-28
723.300000	1.69372e-28
723.250000	1.70132e-28
723.200000	1.70896e-28
723.150000	1.71663e-28
723.100000	1.72433e-28
723.050000	1.73207e-28
723.000000	1.73984e-28
722.950000	1.74765e-28
722.900000	1.7555e-28
722.850000	1.76337e-28
722.800000	1.77129e-28
722.750000	1.77924e-28
722.700000	1.78722e-28
722.650000	1.79524e-28
722.600000	1.8033e-28
722.550000	1.81139e-28
722.500000	1.81952e-28
722.450000	1.82769e-28
722.400000	1.83589e-28
722.350000	1.84413e-28
722.300000	1.8524e-28
722.250000	1.86072e-28
722.200000	1.86907e-28
722.150000	1.87746e-28
722.100000	1.88588e-28
722.050000	1.89434e-28
722.000000	1.90285e-28
721.950000	1.91139e-28
721.900000	1.91996e-28
721.850000	1.92858e-28
721.800000	1.93724e-28
721.750000	1.94593e-28
721.700000	1.95466e-28
721.650000	1.96343e-28
721.600000	1.97225e-28
721.550000	1.9811e-28
721.500000	1.98999e-28
721.450000	1.99892e-28
721.400000	2.00789e-28
721.350000	2.0169e-28
721.300000	2.02595e-28
721.250000	2.03504e-28
721.200000	2.04418e-28
721.150000	2.05335e-28
721.100000	2.06256e-28
721.050000	2.07182e-28
721.000000	2.08112e-28
720.950000	2.09046e-28
720.900000	2.09984e-28
720.850000	2.10926e-28
720.800000	2.11873e-28
720.750000	2.12824e-28
720.700000	2.13779e-28
720.650000	2.14738e-28
720.600000	2.15702e-28
720.550000	2.1667e-28
720.500000	2.17642e-28
720.450000	2.18619e-28
720.400000	2.196e-28
720.350000	2.20586e-28
720.300000	2.21576e-28
720.250000	2.2257e-28
720.200000	2.23569e-28
720.150000	2.24572e-28
720.100000	2.2558e-28
720.050000	2.26592e-28
720.000000	2.27609e-28
719.950000	2.28631e-28
719.900000	2.29657e-28
719.850000	2.30687e-28
719.800000	2.31723e-28
719.750000	2.32763e-28
719.700000	2.33807e-28
719.650000	2.34857e-28
719.600000	2.35911e-28
719.550000	2.36969e-28
719.500000	2.38033e-28
719.450000	2.39101e-28
719.400000	2.40174e-28
719.350000	2.41252e-28
719.300000	2.42334e-28
719.250000	2.43422e-28
719.200000	2.44514e-28
719.150000	2.45612e-28
719.100000	2.46714e-28
719.050000	2.47821e-28
719.000000	2.48933e-28
718.950000	2.50051e-28
718.900000	2.51173e-28
718.850000	2.523e-28
718.800000	2.53432e-28
718.750000	2.5457e-28
718.700000	2.55712e-28
718.650000	2.5686e-28
718.600000	2.58012e-28
718.550000	2.5917e-28
718.500000	2.60333e-28
718.450000	2.61502e-28
718.400000	2.62675e-28
718.350000	2.63854e-28
718.300000	2.65038e-28
718.250000	2.66228e-28
718.200000	2.67422e-28
718.150000	2.68622e-28
718.100000	2.69828e-28
718.050000	2.71039e-28
718.000000	2.72255e-28
717.950000	2.73477e-28
717.900000	2.74704e-28
717.850000	2.75937e-28
717.800000	2.77176e-28
717.750000	2.78419e-28
717.700000	2.79669e-28
717.650000	2.80924e-28
717.600000	2.82185e-28
717.550000	2.83451e-28
717.500000	2.84723e-28
717.450000	2.86001e-28
717.400000	2.87284e-28
717.350000	2.88574e-28
717.300000	2.89869e-28
717.250000	2.9117e-28
717.200000	2.92476e-28
717.150000	2.93789e-28
717.100000	2.95107e-28
717.050000	2.96432e-28
717.000000	2.97762e-28
716.950000	2.99098e-28
716.900000	3.00441e-28
716.850000	3.01789e-28
716.800000	3.03143e-28
716.750000	3.04504e-28
716.700000	3.0587e-28
716.650000	3.07243e-28
716.600000	3.08622e-28
716.550000	3.10007e-28
716.500000	3.11398e-28
716.450000	3.12795e-28
716.400000	3.14199e-28
716.350000	3.15609e-28
716.300000	3.17026e-28
716.250000	3.18448e-28
716.200000	3.19878e-28
716.150000	3.21313e-28
716.100000	3.22755e-28
716.050000	3.24203e-28
716.000000	3.25658e-28
715.950000	3.2712e-28
715.900000	3.28588e-28
715.850000	3.30063e-28
715.800000	3.31544e-28
715.750000	3.33032e-28
715.700000	3.34526e-28
715.650000	3.36028e-28
715.600000	3.37536e-28
715.550000	3.3905e-28
715.500000	3.40572e-28
715.450000	3.421e-28
715.400000	3.43636e-28
715.350000	3.45178e-28
715.300000	3.46727e-28
715.250000	3.48283e-28
715.200000	3.49846e-28
715.150000	3.51416e-28
715.100000	3.52993e-28
715.050000	3.54577e-28
715.000000	3.56168e-28
714.950000	3.57767e-28
714.900000	3.59372e-28
714.850000	3.60985e-28
714.800000	3.62605e-28
714.750000	3.64232e-28
714.700000	3.65867e-28
714.650000	3.67509e-28
714.600000	3.69158e-28
714.550000	3.70815e-28
714.500000	3.72479e-28
714.450000	3.74151e-28
714.400000	3.7583e-28
714.350000	3.77516e-28
714.300000	3.79211e-28
714.250000	3.80912e-28
714.200000	3.82622e-28
714.150000	3.84339e-28
714.100000	3.86064e-28
714.050000	3.87796e-28
714.000000	3.89537e-28
713.950000	3.91285e-28
713.900000	3.93041e-28
713.850000	3.94805e-28
713.800000	3.96576e-28
713.750000	3.98356e-28
713.700000	4.00144e-28
713.650000	4.0194e-28
713.600000	4.03743e-28
713.550000	4.05555e-28
713.500000	4.07375e-28
713.450000	4.09204e-28
713.400000	4.1104e-28
713.350000	4.12885e-28
713.300000	4.14737e-28
713.250000	4.16599e-28
713.200000	4.18468e-28
713.150000	4.20346e-28
713.100000	4.22233e-28
713.050000	4.24128e-28
713.000000	4.26031e-28
712.950000	4.27943e-28
712.900000	4.29863e-28
712.850000	4.31793e-28
712.800000	4.3373e-28
712.750000	4.35677e-28
712.700000	4.37632e-28
712.650000	4.39596e-28
712.600000	4.41569e-28
712.550000	4.4355e-28
712.500000	4.45541e-28
712.450000	4.4754e-28
712.400000	4.49549e-28
712.350000	4.51566e-28
712.300000	4.53593e-28
712.250000	4.55628e-28
712.200000	4.57673e-28
712.150000	4.59727e-28
712.100000	4.6179e-28
712.050000	4.63863e-28
712.000000	4.65944e-28
711.950000	4.68035e-28
711.900000	4.70136e-28
711.850000	4.72246e-28
711.800000	4.74365e-28
711.750000	4.76494e-28
711.700000	4.78632e-28
711.650000	4.8078e-28
711.600000	4.82938e-28
711.550000	4.85105e-28
711.500000	4.87282e-28
711.450000	4.89469e-28
711.400000	4.91666e-28
711.350000	4.93872e-28
711.300000	4.96088e-28
711.250000	4.98315e-28
711.200000	5.00551e-28
711.150000	5.02797e-28
711.100000	5.05054e-28
711.050000	5.0732e-28
711.000000	5.09597e-28
710.950000	5.11884e-28
710.900000	5.14181e-28
710.850000	5.16489e-28
710.800000	5.18807e-28
710.750000	5.21135e-28
710.700000	5.23474e-28
710.650000	5.25823e-28
710.600000	5.28183e-28
710.550000	5.30553e-28
710.500000	5.32934e-28
710.450000	5.35326e-28
710.400000	5.37728e-28
710.350000	5.40141e-28
710.300000	5.42565e-28
710.250000	5.45e-28
710.200000	5.47446e-28
710.150000	5.49903e-28
710.100000	5.5237e-28
710.050000	5.54849e-28
710.000000	5.57339e-28
709.950000	5.59841e-28
709.900000	5.62353e-28
709.850000	5.64877e-28
709.800000	5.67412e-28
709.750000	5.69958e-28
709.700000	5.72516e-28
709.650000	5.75085e-28
709.600000	5.77666e-28
709.550000	5.80258e-28
709.500000	5.82863e-28
709.450000	5.85478e-28
709.400000	5.88106e-28
709.350000	5.90745e-28
709.300000	5.93396e-28
709.250000	5.96059e-28
709.200000	5.98734e-28
709.150000	6.01421e-28
709.100000	6.0412e-28
709.050000	6.06831e-28
709.000000	6.09554e-28
708.950000	6.1229e-28
708.900000	6.15038e-28
708.850000	6.17798e-28
708.800000	6.2057e-28
708.750000	6.23355e-28
708.700000	6.26153e-28
708.650000	6.28963e-28
708.600000	6.31785e-28
708.550000	6.34621e-28
708.500000	6.37469e-28
708.450000	6.4033e-28
708.400000	6.43203e-28
708.350000	6.4609e-28
708.300000	6.48989e-28
708.250000	6.51902e-28
708.200000	6.54827e-28
708.150000	6.57766e-28
708.100000	6.60718e-28
708.050000	6.63683e-28
708.000000	6.66661e-28
707.950000	6.69653e-28
707.900000	6.72658e-28
707.850000	6.75677e-28
707.800000	6.78709e-28
707.750000	6.81755e-28
707.700000	6.84815e-28
707.650000	6.87888e-28
707.600000	6.90975e-28
707.550000	6.94076e-28
707.500000	6.97191e-28
707.450000	7.0032e-28
707.400000	7.03462e-28
707.350000	7.06619e-28
707.300000	7.0979e-28
707.250000	7.12976e-28
707.200000	7.16175e-28
707.150000	7.19389e-28
707.100000	7.22618e-28
707.050000	7.25861e-28
707.000000	7.29118e-28
706.950000	7.3239e-28
706.900000	7.35677e-28
706.850000	7.38979e-28
706.800000	7.42295e-28
706.750000	7.45626e-28
706.700000	7.48972e-28
706.650000	7.52334e-28
706.600000	7.5571e-28
706.550000	7.59101e-28
706.500000	7.62508e-28
706.450000	7.6593e-28
706.400000	7.69367e-28
706.350000	7.7282e-28
706.300000	7.76288e-28
706.250000	7.79772e-28
706.200000	7.83271e-28
706.150000	7.86786e-28
706.100000	7.90317e-28
706.050000	7.93864e-28
706.000000	7.97427e-28
705.950000	8.01005e-28
705.900000	8.046e-28
705.850000	8.08211e-28
705.800000	8.11838e-28
705.750000	8.15481e-28
705.700000	8.19141e-28
705.650000	8.22817e-28
705.600000	8.26509e-28
705.550000	8.30218e-28
705.500000	8.33944e-28
705.450000	8.37687e-28
705.400000	8.41446e-28
705.350000	8.45222e-28
705.300000	8.49015e-28
705.250000	8.52825e-28
705.200000	8.56653e-28
705.150000	8.60497e-28
705.100000	8.64359e-28
705.050000	8.68238e-28
705.000000	8.72134e-28
704.950000	8.76048e-28
704.900000	8.7998e-28
704.850000	8.83929e-28
704.800000	8.87895e-28
704.750000	8.9188e-28
704.700000	8.95883e-28
704.650000	8.99903e-28
704.600000	9.03942e-28
704.550000	9.07998e-28
704.500000	9.12073e-28
704.450000	9.16166e-28
704.400000	9.20278e-28
704.350000	9.24408e-28
704.300000	9.28556e-28
704.250000	9.32723e-28
704.200000	9.36909e-28
704.150000	9.41114e-28
704.100000	9.45337e-28
704.050000	9.49579e-28
704.000000	9.53841e-28
703.950000	9.58121e-28
703.900000	9.62421e-28
703.850000	9.6674e-28
703.800000	9.71079e-28
703.750000	9.75437e-28
703.700000	9.79814e-28
703.650000	9.84211e-28
703.600000	9.88628e-28
703.550000	9.93065e-28
703.500000	9.97521e-28
703.450000	1.002e-27
703.400000	1.00649e-27
703.350000	1.01101e-27
703.300000	1.01555e-27
703.250000	1.02011e-27
703.200000	1.02468e-27
703.150000	1.02928e-27
703.100000	1.0339e-27
703.050000	1.03854e-27
703.000000	1.0432e-27
702.950000	1.04788e-27
702.900000	1.05259e-27
702.850000	1.05731e-27
702.800000	1.06206e-27
702.750000	1.06682e-27
702.700000	1.07161e-27
702.650000	1.07642e-27
702.600000	1.08125e-27
702.550000	1.0861e-27
702.500000	1.09098e-27
702.450000	1.09587e-27
702.400000	1.10079e-27
702.350000	1.10573e-27
702.300000	1.11069e-27
702.250000	1.11568e-27
702.200000	1.12068e-27
702.150000	1.12571e-27
702.100000	1.13076e-27
702.050000	1.13584e-27
702.000000	1.14094e-27
701.950000	1.14606e-27
701.900000	1.1512e-27
701.850000	1.15637e-27
701.800000	1.16155e-27
701.750000	1.16677e-27
701.700000	1.172e-27
701.650000	1.17726e-27
701.600000	1.18255e-27
701.550000	1.18785e-27
701.500000	1.19318e-27
701.450000	1.19854e-27
701.400000	1.20392e-27
701.350000	1.20932e-27
701.300000	1.21475e-27
701.250000	1.2202e-27
701.200000	1.22567e-27
701.150000	1.23117e-27
701.100000	1.2367e-27
701.050000	1.24225e-27
701.000000	1.24782e-27
700.950000	1.25342e-27
700.900000	1.25905e-27
700.850000	1.2647e-27
700.800000	1.27038e-27
700.750000	1.27608e-27
700.700000	1.2818e-27
700.650000	1.28756e-27
700.600000	1.29333e-27
700.550000	1.29914e-27
700.500000	1.30497e-27
700.450000	1.31082e-27
700.400000	1.31671e-27
700.350000	1.32262e-27
700.300000	1.32855e-27
700.250000	1.33451e-27
700.200000	1.3405e-27
700.150000	1.34652e-27
700.100000	1.35256e-27
700.050000	1.35863e-27
700.000000	1.36473e-27
699.950000	1.37085e-27
699.900000	1.377e-27
699.850000	1.38318e-27
699.800000	1.38939e-27
699.750000	1.39563e-27
699.700000	1.40189e-27
699.650000	1.40818e-27
699.600000	1.4145e-27
699.550000	1.42085e-27
699.500000	1.42722e-27
699.450000	1.43363e-27
699.400000	1.44006e-27
699.350000	1.44653e-27
699.300000	1.45302e-27
699.250000	1.45954e-27
699.200000	1.46609e-27
699.150000	1.47267e-27
699.100000	1.47928e-27
699.050000	1.48591e-27
699.000000	1.49258e-27
698.950000	1.49928e-27
698.900000	1.50601e-27
698.850000	1.51277e-27
698.800000	1.51956e-27
698.750000	1.52638e-27
698.700000	1.53323e-27
698.650000	1.54011e-27
698.600000	1.54702e-27
698.550000	1.55396e-27
698.500000	1.56093e-27
698.450000	1.56794e-27
698.400000	1.57498e-27
698.350000	1.58204e-27
698.300000	1.58914e-27
698.250000	1.59628e-27
698.200000	1.60344e-27
698.150000	1.61063e-27
698.100000	1.61786e-27
698.050000	1.62512e-27
698.000000	1.63242e-27
697.950000	1.63974e-27
697.900000	1.6471e-27
697.850000	1.65449e-27
697.800000	1.66192e-27
697.750000	1.66938e-27
697.700000	1.67687e-27
697.650000	1.68439e-27
697.600000	1.69195e-27
697.550000	1.69954e-27
697.500000	1.70717e-27
697.450000	1.71483e-27
697.400000	1.72253e-27
697.350000	1.73026e-27
697.300000	1.73802e-27
697.250000	1.74582e-27
697.200000	1.75366e-27
697.150000	1.76153e-27
697.100000	1.76943e-27
697.050000	1.77737e-27
697.000000	1.78535e-27
696.950000	1.79336e-27
696.900000	1.80141e-27
696.850000	1.80949e-27
696.800000	1.81761e-27
696.750000	1.82577e-27
696.700000	1.83396e-27
696.650000	1.8422e-27
696.600000	1.85046e-27
696.550000	1.85877e-27
696.500000	1.86711e-27
696.450000	1.87549e-27
696.400000	1.8839e-27
696.350000	1.89236e-27
696.300000	1.90085e-27
696.250000	1.90938e-27
696.200000	1.91795e-27
696.150000	1.92656e-27
696.100000	1.9352e-27
696.050000	1.94389e-27
696.000000	1.95261e-27
695.950000	1.96137e-27
695.900000	1.97018e-27
695.850000	1.97902e-27
695.800000	1.9879e-27
695.750000	1.99682e-27
695.700000	2.00578e-27
695.650000	2.01478e-27
695.600000	2.02382e-27
695.550000	2.03291e-27
695.500000	2.04203e-27
695.450000	2.05119e-27
695.400000	2.0604e-27
695.350000	2.06964e-27
695.300000	2.07893e-27
695.250000	2.08826e-27
695.200000	2.09763e-27
695.150000	2.10705e-27
695.100000	2.1165e-27
695.050000	2.126e-27
695.000000	2.13554e-27
694.950000	2.14512e-27
694.900000	2.15475e-27
694.850000	2.16442e-27
694.800000	2.17413e-27
694.750000	2.18389e-27
694.700000	2.19369e-27
694.650000	2.20354e-27
694.600000	2.21343e-27
694.550000	2.22336e-27
694.500000	2.23334e-27
694.450000	2.24336e-27
694.400000	2.25343e-27
694.350000	2.26354e-27
694.300000	2.2737e-27
694.250000	2.2839e-27
694.200000	2.29415e-27
694.150000	2.30445e-27
694.100000	2.31479e-27
694.050000	2.32517e-27
694.000000	2.33561e-27
693.950000	2.34609e-27
693.900000	2.35662e-27
693.850000	2.3672e-27
693.800000	2.37782e-27
693.750000	2.38849e-27
693.700000	2.39921e-27
693.650000	2.40997e-27
693.600000	2.42079e-27
693.550000	2.43165e-27
693.500000	2.44257e-27
693.450000	2.45353e-27
693.400000	2.46454e-27
693.350000	2.4756e-27
693.300000	2.48671e-27
693.250000	2.49787e-27
693.200000	2.50908e-27
693.150000	2.52034e-27
693.100000	2.53165e-27
693.050000	2.54301e-27
693.000000	2.55442e-27
692.950000	2.56588e-27
692.900000	2.5774e-27
692.850000	2.58897e-27
692.800000	2.60058e-27
692.750000	2.61225e-27
692.700000	2.62398e-27
692.650000	2.63575e-27
692.600000	2.64758e-27
692.550000	2.65946e-27
692.500000	2.6714e-27
692.450000	2.68339e-27
692.400000	2.69543e-27
692.350000	2.70752e-27
692.300000	2.71967e-27
692.250000	2.73188e-27
692.200000	2.74414e-27
692.150000	2.75645e-27
692.100000	2.76882e-27
692.050000	2.78125e-27
692.000000	2.79373e-27
691.950000	2.80627e-27
691.900000	2.81886e-27
691.850000	2.83151e-27
691.800000	2.84422e-27
691.750000	2.85698e-27
691.700000	2.8698e-27
691.650000	2.88268e-27
691.600000	2.89562e-27
691.550000	2.90861e-27
691.500000	2.92167e-27
691.450000	2.93478e-27
691.400000	2.94795e-27
691.350000	2.96118e-27
691.300000	2.97447e-27
691.250000	2.98782e-27
691.200000	3.00122e-27
691.150000	3.01469e-27
691.100000	3.02822e-27
691.050000	3.04181e-27
691.000000	3.05546e-27
690.950000	3.06917e-27
690.900000	3.08295e-27
690.850000	3.09678e-27
690.800000	3.11068e-27
690.750000	3.12464e-27
690.700000	3.13866e-27
690.650000	3.15275e-27
690.600000	3.1669e-27
690.550000	3.18111e-27
690.500000	3.19538e-27
690.450000	3.20972e-27
690.400000	3.22413e-27
690.350000	3.2386e-27
690.300000	3.25313e-27
690.250000	3.26773e-27
690.200000	3.28239e-27
690.150000	3.29712e-27
690.100000	3.31192e-27
690.050000	3.32678e-27
690.000000	3.34171e-27
689.950000	3.35671e-27
689.900000	3.37177e-27
689.850000	3.3869e-27
689.800000	3.4021e-27
689.750000	3.41737e-27
689.700000	3.43271e-27
689.650000	3.44811e-27
689.600000	3.46358e-27
689.550000	3.47913e-27
689.500000	3.49474e-27
689.450000	3.51042e-27
689.400000	3.52618e-27
689.350000	3.542e-27
689.300000	3.5579e-27
689.250000	3.57386e-27
689.200000	3.5899e-27
689.150000	3.60601e-27
689.100000	3.6222e-27
689.050000	3.63845e-27
689.000000	3.65478e-27
688.950000	3.67118e-27
688.900000	3.68765e-27
688.850000	3.7042e-27
688.800000	3.72083e-27
688.750000	3.73752e-27
688.700000	3.7543e-27
688.650000	3.77115e-27
688.600000	3.78807e-27
688.550000	3.80507e-27
688.500000	3.82214e-27
688.450000	3.8393e-27
688.400000	3.85653e-27
688.350000	3.87383e-27
688.300000	3.89122e-27
688.250000	3.90868e-27
688.200000	3.92622e-27
688.150000	3.94384e-27
688.100000	3.96154e-27
688.050000	3.97932e-27
688.000000	3.99717e-27
687.950000	4.01511e-27
687.900000	4.03313e-27
687.850000	4.05123e-27
687.800000	4.06941e-27
687.750000	4.08767e-27
687.700000	4.10602e-27
687.650000	4.12444e-27
687.600000	4.14295e-27
687.550000	4.16154e-27
687.500000	4.18022e-27
687.450000	4.19898e-27
687.400000	4.21782e-27
687.350000	4.23675e-27
687.300000	4.25576e-27
687.250000	4.27486e-27
687.200000	4.29405e-27
687.150000	4.31332e-27
687.100000	4.33267e-27
687.050000	4.35212e-27
687.000000	4.37165e-27
686.950000	4.39127e-27
686.900000	4.41097e-27
686.850000	4.43077e-27
686.800000	4.45065e-27
686.750000	4.47062e-27
686.700000	4.49069e-27
686.650000	4.51084e-27
686.600000	4.53108e-27
686.550000	4.55142e-27
686.500000	4.57184e-27
686.450000	4.59236e-27
686.400000	4.61297e-27
686.350000	4.63367e-27
686.300000	4.65446e-27
686.250000	4.67535e-27
686.200000	4.69633e-27
686.150000	4.71741e-27
686.100000	4.73858e-27
686.050000	4.75984e-27
686.000000	4.7812e-27
685.950000	4.80266e-27
685.900000	4.82421e-27
685.850000	4.84586e-27
685.800000	4.86761e-27
685.750000	4.88945e-27
685.700000	4.91139e-27
685.650000	4.93343e-27
685.600000	4.95557e-27
685.550000	4.97781e-27
685.500000	5.00015e-27
685.450000	5.02259e-27
685.400000	5.04513e-27
685.350000	5.06777e-27
685.300000	5.09051e-27
685.250000	5.11336e-27
685.200000	5.1363e-27
685.150000	5.15935e-27
685.100000	5.18251e-27
685.050000	5.20576e-27
685.000000	5.22913e-27
684.950000	5.25259e-27
684.900000	5.27616e-27
684.850000	5.29984e-27
684.800000	5.32362e-27
684.750000	5.34752e-27
684.700000	5.37151e-27
684.650000	5.39562e-27
684.600000	5.41983e-27
684.550000	5.44415e-27
684.500000	5.46859e-27
684.450000	5.49313e-27
684.400000	5.51778e-27
684.350000	5.54254e-27
684.300000	5.56741e-27
684.250000	5.5924e-27
684.200000	5.61749e-27
684.150000	5.6427e-27
684.100000	5.66803e-27
684.050000	5.69346e-27
684.000000	5.71901e-27
683.950000	5.74468e-27
683.900000	5.77046e-27
683.850000	5.79635e-27
683.800000	5.82236e-27
683.750000	5.84849e-27
683.700000	5.87474e-27
683.650000	5.9011e-27
683.600000	5.92758e-27
683.550000	5.95418e-27
683.500000	5.98091e-27
683.450000	6.00775e-27
683.400000	6.03471e-27
683.350000	6.06179e-27
683.300000	6.08899e-27
683.250000	6.11632e-27
683.200000	6.14376e-27
683.150000	6.17133e-27
683.100000	6.19903e-27
683.050000	6.22685e-27
683.000000	6.25479e-27
682.950000	6.28286e-27
682.900000	6.31106e-27
682.850000	6.33938e-27
682.800000	6.36783e-27
682.750000	6.3964e-27
682.700000	6.42511e-27
682.650000	6.45394e-27
682.600000	6.4829e-27
682.550000	6.512e-27
682.500000	6.54122e-27
682.450000	6.57057e-27
682.400000	6.60006e-27
682.350000	6.62968e-27
682.300000	6.65943e-27
682.250000	6.68932e-27
682.200000	6.71934e-27
682.150000	6.74949e-27
682.100000	6.77978e-27
682.050000	6.8102e-27
682.000000	6.84077e-27
681.950000	6.87146e-27
681.900000	6.9023e-27
681.850000	6.93328e-27
681.800000	6.96439e-27
681.750000	6.99564e-27
681.700000	7.02704e-27
681.650000	7.05857e-27
681.600000	7.09025e-27
681.550000	7.12207e-27
681.500000	7.15403e-27
681.450000	7.18613e-27
681.400000	7.21838e-27
681.350000	7.25077e-27
681.300000	7.28331e-27
681.250000	7.316e-27
681.200000	7.34883e-27
681.150000	7.38181e-27
681.100000	7.41493e-27
681.050000	7.44821e-27
681.000000	7.48163e-27
680.950000	7.51521e-27
680.900000	7.54893e-27
680.850000	7.58281e-27
680.800000	7.61684e-27
680.750000	7.65102e-27
680.700000	7.68536e-27
680.650000	7.71985e-27
680.600000	7.75449e-27
680.550000	7.78929e-27
680.500000	7.82424e-27
680.450000	7.85936e-27
680.400000	7.89463e-27
680.350000	7.93005e-27
680.300000	7.96564e-27
680.250000	8.00139e-27
680.200000	8.03729e-27
680.150000	8.07336e-27
680.100000	8.10959e-27
680.050000	8.14599e-27
680.000000	8.18254e-27
679.950000	8.21926e-27
679.900000	8.25615e-27
679.850000	8.2932e-27
679.800000	8.33041e-27
679.750000	8.3678e-27
679.700000	8.40535e-27
679.650000	8.44307e-27
679.600000	8.48096e-27
679.550000	8.51902e-27
679.500000	8.55725e-27
679.450000	8.59565e-27
679.400000	8.63422e-27
679.350000	8.67297e-27
679.300000	8.71189e-27
679.250000	8.75099e-27
679.200000	8.79026e-27
679.150000	8.82971e-27
679.100000	8.86933e-27
679.050000	8.90913e-27
679.000000	8.94911e-27
678.950000	8.98927e-27
678.900000	9.02961e-27
678.850000	9.07013e-27
678.800000	9.11084e-27
678.750000	9.15172e-27
678.700000	9.19279e-27
678.650000	9.23405e-27
678.600000	9.27549e-27
678.550000	9.31711e-27
678.500000	9.35892e-27
678.450000	9.40092e-27
678.400000	9.44311e-27
678.350000	9.48549e-27
678.300000	9.52805e-27
678.250000	9.57081e-27
678.200000	9.61376e-27
678.150000	9.6569e-27
678.100000	9.70024e-27
678.050000	9.74377e-27
678.000000	9.7875e-27
677.950000	9.83142e-27
677.900000	9.87554e-27
677.850000	9.91986e-27
677.800000	9.96437e-27
677.750000	1.00091e-26
677.700000	1.0054e-26
677.650000	1.00991e-26
677.600000	1.01444e-26
677.550000	1.019e-26
677.500000	1.02357e-26
677.450000	1.02816e-26
677.400000	1.03278e-26
677.350000	1.03741e-26
677.300000	1.04207e-26
677.250000	1.04674e-26
677.200000	1.05144e-26
677.150000	1.05616e-26
677.100000	1.0609e-26
677.050000	1.06566e-26
677.000000	1.07044e-26
676.950000	1.07525e-26
676.900000	1.08007e-26
676.850000	1.08492e-26
676.800000	1.08979e-26
676.750000	1.09468e-26
676.700000	1.09959e-26
676.650000	1.10452e-26
676.600000	1.10948e-26
676.550000	1.11446e-26
676.500000	1.11946e-26
676.450000	1.12449e-26
676.400000	1.12953e-26
676.350000	1.1346e-26
676.300000	1.13969e-26
676.250000	1.14481e-26
676.200000	1.14994e-26
676.150000	1.1551e-26
676.100000	1.16029e-26
676.050000	1.16549e-26
676.000000	1.17073e-26
675.950000	1.17598e-26
675.900000	1.18126e-26
675.850000	1.18656e-26
675.800000	1.19188e-26
675.750000	1.19723e-26
675.700000	1.2026e-26
675.650000	1.208e-26
675.600000	1.21342e-26
675.550000	1.21887e-26
675.500000	1.22434e-26
675.450000	1.22983e-26
675.400000	1.23535e-26
675.350000	1.24089e-26
675.300000	1.24646e-26
675.250000	1.25206e-26
675.200000	1.25767e-26
675.150000	1.26332e-26
675.100000	1.26899e-26
675.050000	1.27468e-26
675.000000	1.2804e-26
674.950000	1.28615e-26
674.900000	1.29192e-26
674.850000	1.29772e-26
674.800000	1.30354e-26
674.750000	1.30939e-26
674.700000	1.31527e-26
674.650000	1.32117e-26
674.600000	1.3271e-26
674.550000	1.33305e-26
674.500000	1.33904e-26
674.450000	1.34505e-26
674.400000	1.35108e-26
674.350000	1.35714e-26
674.300000	1.36323e-26
674.250000	1.36935e-26
674.200000	1.3755e-26
674.150000	1.38167e-26
674.100000	1.38787e-26
674.050000	1.3941e-26
674.000000	1.40035e-26
673.950000	1.40664e-26
673.900000	1.41295e-26
673.850000	1.41929e-26
673.800000	1.42566e-26
673.750000	1.43206e-26
673.700000	1.43849e-26
673.650000	1.44494e-26
673.600000	1.45143e-26
673.550000	1.45794e-26
673.500000	1.46448e-26
673.450000	1.47105e-26
673.400000	1.47765e-26
673.350000	1.48429e-26
673.300000	1.49095e-26
673.250000	1.49764e-26
673.200000	1.50436e-26
673.150000	1.51111e-26
673.100000	1.51789e-26
673.050000	1.5247e-26
673.000000	1.53154e-26
672.950000	1.53842e-26
672.900000	1.54532e-26
672.850000	1.55226e-26
672.800000	1.55922e-26
672.750000	1.56622e-26
672.700000	1.57325e-26
672.650000	1.58031e-26
672.600000	1.5874e-26
672.550000	1.59452e-26
672.500000	1.60168e-26
672.450000	1.60887e-26
672.400000	1.61609e-26
672.350000	1.62334e-26
672.300000	1.63062e-26
672.250000	1.63794e-26
672.200000	1.64529e-26
672.150000	1.65267e-26
672.100000	1.66009e-26
672.050000	1.66754e-26
672.000000	1.67502e-26
671.950000	1.68254e-26
671.900000	1.69009e-26
671.850000	1.69768e-26
671.800000	1.70529e-26
671.750000	1.71295e-26
671.700000	1.72063e-26
671.650000	1.72836e-26
671.600000	1.73611e-26
671.550000	1.7439e-26
671.500000	1.75173e-26
671.450000	1.75959e-26
671.400000	1.76749e-26
671.350000	1.77542e-26
671.300000	1.78338e-26
671.250000	1.79139e-26
671.200000	1.79943e-26
671.150000	1.8075e-26
671.100000	1.81561e-26
671.050000	1.82376e-26
671.000000	1.83195e-26
670.950000	1.84017e-26
670.900000	1.84842e-26
670.850000	1.85672e-26
670.800000	1.86505e-26
670.750000	1.87342e-26
670.700000	1.88183e-26
670.650000	1.89027e-26
670.600000	1.89876e-26
670.550000	1.90728e-26
670.500000	1.91584e-26
670.450000	1.92443e-26
670.400000	1.93307e-26
670.350000	1.94174e-26
670.300000	1.95046e-26
670.250000	1.95921e-26
670.200000	1.968e-26
670.150000	1.97683e-26
670.100000	1.98571e-26
670.050000	1.99462e-26
670.000000	2.00357e-26
669.950000	2.01256e-26
669.900000	2.02159e-26
669.850000	2.03066e-26
669.800000	2.03977e-26
669.750000	2.04893e-26
669.700000	2.05812e-26
669.650000	2.06736e-26
669.600000	2.07664e-26
669.550000	2.08596e-26
669.500000	2.09532e-26
669.450000	2.10472e-26
669.400000	2.11416e-26
669.350000	2.12365e-26
669.300000	2.13318e-26
669.250000	2.14275e-26
669.200000	2.15237e-26
669.150000	2.16203e-26
669.100000	2.17173e-26
669.050000	2.18148e-26
669.000000	2.19127e-26
668.950000	2.2011e-26
668.900000	2.21098e-26
668.850000	2.2209e-26
668.800000	2.23087e-26
668.750000	2.24088e-26
668.700000	2.25093e-26
668.650000	2.26103e-26
668.600000	2.27118e-26
668.550000	2.28137e-26
668.500000	2.29161e-26
668.450000	2.30189e-26
668.400000	2.31222e-26
668.350000	2.3226e-26
668.300000	2.33302e-26
668.250000	2.34349e-26
668.200000	2.35401e-26
668.150000	2.36457e-26
668.100000	2.37518e-26
668.050000	2.38584e-26
668.000000	2.39655e-26
667.950000	2.4073e-26
667.900000	2.41811e-26
667.850000	2.42896e-26
667.800000	2.43986e-26
667.750000	2.45081e-26
667.700000	2.46181e-26
667.650000	2.47285e-26
667.600000	2.48395e-26
667.550000	2.4951e-26
667.500000	2.5063e-26
667.450000	2.51754e-26
667.400000	2.52884e-26
667.350000	2.54019e-26
667.300000	2.55159e-26
667.250000	2.56304e-26
667.200000	2.57454e-26
667.150000	2.58609e-26
667.100000	2.5977e-26
667.050000	2.60936e-26
667.000000	2.62107e-26
666.950000	2.63283e-26
666.900000	2.64464e-26
666.850000	2.65651e-26
666.800000	2.66843e-26
666.750000	2.68041e-26
666.700000	2.69243e-26
666.650000	2.70452e-26
666.600000	2.71665e-26
666.550000	2.72885e-26
666.500000	2.74109e-26
666.450000	2.75339e-26
666.400000	2.76575e-26
666.350000	2.77816e-26
666.300000	2.79063e-26
666.250000	2.80315e-26
666.200000	2.81573e-26
666.150000	2.82836e-26
666.100000	2.84106e-26
666.050000	2.85381e-26
666.000000	2.86661e-26
665.950000	2.87948e-26
665.900000	2.8924e-26
665.850000	2.90538e-26
665.800000	2.91842e-26
665.750000	2.93151e-26
665.700000	2.94467e-26
665.650000	2.95788e-26
665.600000	2.97116e-26
665.550000	2.98449e-26
665.500000	2.99788e-26
665.450000	3.01134e-26
665.400000	3.02485e-26
665.350000	3.03842e-26
665.300000	3.05206e-26
665.250000	3.06576e-26
665.200000	3.07951e-26
665.150000	3.09333e-26
665.100000	3.10721e-26
665.050000	3.12116e-26
665.000000	3.13516e-26
664.950000	3.14923e-26
664.900000	3.16337e-26
664.850000	3.17756e-26
664.800000	3.19182e-26
664.750000	3.20614e-26
664.700000	3.22053e-26
664.650000	3.23498e-26
664.600000	3.2495e-26
664.550000	3.26408e-26
664.500000	3.27873e-26
664.450000	3.29344e-26
664.400000	3.30822e-26
664.350000	3.32307e-26
664.300000	3.33798e-26
664.250000	3.35296e-26
664.200000	3.36801e-26
664.150000	3.38312e-26
664.100000	3.3983e-26
664.050000	3.41355e-26
664.000000	3.42887e-26
663.950000	3.44426e-26
663.900000	3.45972e-26
663.850000	3.47524e-26
663.800000	3.49084e-26
663.750000	3.5065e-26
663.700000	3.52224e-26
663.650000	3.53804e-26
663.600000	3.55392e-26
663.550000	3.56987e-26
663.500000	3.58589e-26
663.450000	3.60198e-26
663.400000	3.61815e-26
663.350000	3.63438e-26
663.300000	3.65069e-26
663.250000	3.66707e-26
663.200000	3.68353e-26
663.150000	3.70006e-26
663.100000	3.71667e-26
663.050000	3.73334e-26
663.000000	3.7501e-26
662.950000	3.76693e-26
662.900000	3.78383e-26
662.850000	3.80081e-26
662.800000	3.81787e-26
662.750000	3.835e-26
662.700000	3.85221e-26
662.650000	3.8695e-26
662.600000	3.88686e-26
662.550000	3.9043e-26
662.500000	3.92182e-26
662.450000	3.93942e-26
662.400000	3.9571e-26
662.350000	3.97486e-26
662.300000	3.9927e-26
662.250000	4.01061e-26
662.200000	4.02861e-26
662.150000	4.04669e-26
662.100000	4.06485e-26
662.050000	4.08309e-26
662.000000	4.10141e-26
661.950000	4.11982e-26
661.900000	4.13831e-26
661.850000	4.15688e-26
661.800000	4.17553e-26
661.750000	4.19427e-26
661.700000	4.21309e-26
661.650000	4.232e-26
661.600000	4.25099e-26
661.550000	4.27007e-26
661.500000	4.28923e-26
661.450000	4.30848e-26
661.400000	4.32781e-26
661.350000	4.34723e-26
661.300000	4.36674e-26
661.250000	4.38634e-26
661.200000	4.40602e-26
661.150000	4.42579e-26
661.100000	4.44565e-26
661.050000	4.4656e-26
661.000000	4.48564e-26
660.950000	4.50577e-26
660.900000	4.52599e-26
660.850000	4.5463e-26
660.800000	4.5667e-26
660.750000	4.5872e-26
660.700000	4.60778e-26
660.650000	4.62846e-26
660.600000	4.64923e-26
660.550000	4.67009e-26
660.500000	4.69105e-26
660.450000	4.7121e-26
660.400000	4.73325e-26
660.350000	4.75449e-26
660.300000	4.77582e-26
660.250000	4.79726e-26
660.200000	4.81878e-26
660.150000	4.84041e-26
660.100000	4.86213e-26
660.050000	4.88395e-26
660.000000	4.90587e-26
659.950000	4.92788e-26
659.900000	4.95e-26
659.850000	4.97221e-26
659.800000	4.99452e-26
659.750000	5.01693e-26
659.700000	5.03945e-26
659.650000	5.06206e-26
659.600000	5.08478e-26
659.550000	5.1076e-26
659.500000	5.13052e-26
659.450000	5.15354e-26
659.400000	5.17667e-26
659.350000	5.1999e-26
659.300000	5.22323e-26
659.250000	5.24667e-26
659.200000	5.27022e-26
659.150000	5.29387e-26
659.100000	5.31762e-26
659.050000	5.34149e-26
659.000000	5.36546e-26
658.950000	5.38953e-26
658.900000	5.41372e-26
658.850000	5.43801e-26
658.800000	5.46242e-26
658.750000	5.48693e-26
658.700000	5.51155e-26
658.650000	5.53629e-26
658.600000	5.56113e-26
658.550000	5.58609e-26
658.500000	5.61115e-26
658.450000	5.63633e-26
658.400000	5.66163e-26
658.350000	5.68703e-26
658.300000	5.71255e-26
658.250000	5.73819e-26
658.200000	5.76394e-26
658.150000	5.78981e-26
658.100000	5.81579e-26
658.050000	5.84189e-26
658.000000	5.8681e-26
657.950000	5.89443e-26
657.900000	5.92089e-26
657.850000	5.94746e-26
657.800000	5.97414e-26
657.750000	6.00095e-26
657.700000	6.02788e-26
657.650000	6.05493e-26
657.600000	6.08211e-26
657.550000	6.1094e-26
657.500000	6.13681e-26
657.450000	6.16435e-26
657.400000	6.19202e-26
657.350000	6.2198e-26
657.300000	6.24771e-26
657.250000	6.27575e-26
657.200000	6.30391e-26
657.150000	6.3322e-26
657.100000	6.36062e-26
657.050000	6.38916e-26
657.000000	6.41783e-26
656.950000	6.44663e-26
656.900000	6.47556e-26
656.850000	6.50462e-26
656.800000	6.53381e-26
656.750000	6.56313e-26
656.700000	6.59258e-26
656.650000	6.62217e-26
656.600000	6.65189e-26
656.550000	6.68174e-26
656.500000	6.71172e-26
656.450000	6.74184e-26
656.400000	6.77209e-26
656.350000	6.80248e-26
656.300000	6.83301e-26
656.250000	6.86367e-26
656.200000	6.89447e-26
656.150000	6.92541e-26
656.100000	6.95649e-26
656.050000	6.98771e-26
656.000000	7.01907e-26
655.950000	7.05056e-26
655.900000	7.0822e-26
655.850000	7.11398e-26
655.800000	7.14591e-26
655.750000	7.17798e-26
655.700000	7.21019e-26
655.650000	7.24254e-26
655.600000	7.27504e-26
655.550000	7.30769e-26
655.500000	7.34048e-26
655.450000	7.37342e-26
655.400000	7.40651e-26
655.350000	7.43975e-26
655.300000	7.47314e-26
655.250000	7.50667e-26
655.200000	7.54036e-26
655.150000	7.5742e-26
655.100000	7.60818e-26
655.050000	7.64233e-26
655.000000	7.67662e-26
654.950000	7.71107e-26
654.900000	7.74567e-26
654.850000	7.78043e-26
654.800000	7.81535e-26
654.750000	7.85042e-26
654.700000	7.88565e-26
654.650000	7.92103e-26
654.600000	7.95658e-26
654.550000	7.99229e-26
654.500000	8.02815e-26
654.450000	8.06418e-26
654.400000	8.10036e-26
654.350000	8.13672e-26
654.300000	8.17323e-26
654.250000	8.20991e-26
654.200000	8.24675e-26
654.150000	8.28376e-26
654.100000	8.32093e-26
654.050000	8.35827e-26
654.000000	8.39578e-26
653.950000	8.43345e-26
653.900000	8.4713e-26
653.850000	8.50931e-26
653.800000	8.5475e-26
653.750000	8.58586e-26
653.700000	8.62438e-26
653.650000	8.66309e-26
653.600000	8.70196e-26
653.550000	8.74101e-26
653.500000	8.78024e-26
653.450000	8.81964e-26
653.400000	8.85922e-26
653.350000	8.89897e-26
653.300000	8.93891e-26
653.250000	8.97902e-26
653.200000	9.01931e-26
653.150000	9.05979e-26
653.100000	9.10044e-26
653.050000	9.14128e-26
653.000000	9.1823e-26
652.950000	9.22351e-26
652.900000	9.2649e-26
652.850000	9.30647e-26
652.800000	9.34824e-26
652.750000	9.39019e-26
652.700000	9.43233e-26
652.650000	9.47465e-26
652.600000	9.51717e-26
652.550000	9.55988e-26
652.500000	9.60278e-26
652.450000	9.64587e-26
652.400000	9.68916e-26
652.350000	9.73264e-26
652.300000	9.77631e-26
652.250000	9.82018e-26
652.200000	9.86425e-26
652.150000	9.90852e-26
652.100000	9.95298e-26
652.050000	9.99765e-26
652.000000	1.00425e-25
651.950000	1.00876e-25
651.900000	1.01328e-25
651.850000	1.01783e-25
651.800000	1.0224e-25
651.750000	1.02699e-25
651.700000	1.0316e-25
651.650000	1.03622e-25
651.600000	1.04087e-25
651.550000	1.04555e-25
651.500000	1.05024e-25
651.450000	1.05495e-25
651.400000	1.05968e-25
651.350000	1.06444e-25
651.300000	1.06922e-25
651.250000	1.07401e-25
651.200000	1.07883e-25
651.150000	1.08368e-25
651.100000	1.08854e-25
651.050000	1.09342e-25
651.000000	1.09833e-25
650.950000	1.10326e-25
650.900000	1.10821e-25
650.850000	1.11318e-25
650.800000	1.11818e-25
650.750000	1.1232e-25
650.700000	1.12824e-25
650.650000	1.1333e-25
650.600000	1.13839e-25
650.550000	1.14349e-25
650.500000	1.14862e-25
650.450000	1.15378e-25
650.400000	1.15896e-25
650.350000	1.16416e-25
650.300000	1.16938e-25
650.250000	1.17463e-25
650.200000	1.1799e-25
650.150000	1.1852e-25
650.100000	1.19051e-25
650.050000	1.19586e-25
650.000000	1.20122e-25
649.950000	1.20661e-25
649.900000	1.21203e-25
649.850000	1.21747e-25
649.800000	1.22293e-25
649.750000	1.22842e-25
649.700000	1.23393e-25
649.650000	1.23947e-25
649.600000	1.24503e-25
649.550000	1.25062e-25
649.500000	1.25623e-25
649.450000	1.26187e-25
649.400000	1.26753e-25
649.350000	1.27322e-25
649.300000	1.27893e-25
649.250000	1.28467e-25
649.200000	1.29043e-25
649.150000	1.29623e-25
649.100000	1.30204e-25
649.050000	1.30789e-25
649.000000	1.31375e-25
648.950000	1.31965e-25
648.900000	1.32557e-25
648.850000	1.33152e-25
648.800000	1.3375e-25
648.750000	1.3435e-25
648.700000	1.34953e-25
648.650000	1.35558e-25
648.600000	1.36167e-25
648.550000	1.36778e-25
648.500000	1.37391e-25
648.450000	1.38008e-25
648.400000	1.38627e-25
648.350000	1.39249e-25
648.300000	1.39874e-25
648.250000	1.40502e-25
648.200000	1.41132e-25
648.150000	1.41766e-25
648.100000	1.42402e-25
648.050000	1.43041e-25
648.000000	1.43683e-25
647.950000	1.44328e-25
647.900000	1.44975e-25
647.850000	1.45626e-25
647.800000	1.46279e-25
647.750000	1.46936e-25
647.700000	1.47595e-25
647.650000	1.48257e-25
647.600000	1.48923e-25
647.550000	1.49591e-25
647.500000	1.50262e-25
647.450000	1.50937e-25
647.400000	1.51614e-25
647.350000	1.52294e-25
647.300000	1.52978e-25
647.250000	1.53664e-25
647.200000	1.54354e-25
647.150000	1.55046e-25
647.100000	1.55742e-25
647.050000	1.56441e-25
647.000000	1.57143e-25
646.950000	1.57848e-25
646.900000	1.58557e-25
646.850000	1.59268e-25
646.800000	1.59983e-25
646.750000	1.60701e-25
646.700000	1.61422e-25
646.650000	1.62146e-25
646.600000	1.62874e-25
646.550000	1.63605e-25
646.500000	1.64339e-25
646.450000	1.65076e-25
646.400000	1.65817e-25
646.350000	1.66561e-25
646.300000	1.67309e-25
646.250000	1.68059e-25
646.200000	1.68814e-25
646.150000	1.69571e-25
646.100000	1.70332e-25
646.050000	1.71096e-25
646.000000	1.71864e-25
645.950000	1.72635e-25
645.900000	1.7341e-25
645.850000	1.74188e-25
645.800000	1.7497e-25
645.750000	1.75755e-25
645.700000	1.76544e-25
645.650000	1.77336e-25
645.600000	1.78132e-25
645.550000	1.78931e-25
645.500000	1.79734e-25
645.450000	1.80541e-25
645.400000	1.81351e-25
645.350000	1.82165e-25
645.300000	1.82982e-25
645.250000	1.83803e-25
645.200000	1.84628e-25
645.150000	1.85457e-25
645.100000	1.86289e-25
645.050000	1.87125e-25
645.000000	1.87965e-25
644.950000	1.88808e-25
644.900000	1.89655e-25
644.850000	1.90506e-25
644.800000	1.91361e-25
644.750000	1.9222e-25
644.700000	1.93083e-25
644.650000	1.93949e-25
644.600000	1.94819e-25
644.550000	1.95694e-25
644.500000	1.96572e-25
644.450000	1.97454e-25
644.400000	1.9834e-25
644.350000	1.9923e-25
644.300000	2.00124e-25
644.250000	2.01022e-25
644.200000	2.01924e-25
644.150000	2.0283e-25
644.100000	2.0374e-25
644.050000	2.04655e-25
644.000000	2.05573e-25
643.950000	2.06496e-25
643.900000	2.07422e-25
643.850000	2.08353e-25
643.800000	2.09288e-25
643.750000	2.10227e-25
643.700000	2.11171e-25
643.650000	2.12118e-25
643.600000	2.1307e-25
643.550000	2.14026e-25
643.500000	2.14987e-25
643.450000	2.15951e-25
643.400000	2.1692e-25
643.350000	2.17894e-25
643.300000	2.18872e-25
643.250000	2.19854e-25
643.200000	2.2084e-25
643.150000	2.21831e-25
643.100000	2.22827e-25
643.050000	2.23827e-25
643.000000	2.24831e-25
642.950000	2.2584e-25
642.900000	2.26854e-25
642.850000	2.27872e-25
642.800000	2.28894e-25
642.750000	2.29921e-25
642.700000	2.30953e-25
642.650000	2.31989e-25
642.600000	2.3303e-25
642.550000	2.34076e-25
642.500000	2.35127e-25
642.450000	2.36182e-25
642.400000	2.37242e-25
642.350000	2.38306e-25
642.300000	2.39376e-25
642.250000	2.4045e-25
642.200000	2.41529e-25
642.150000	2.42613e-25
642.100000	2.43701e-25
642.050000	2.44795e-25
642.000000	2.45893e-25
641.950000	2.46997e-25
641.900000	2.48105e-25
641.850000	2.49219e-25
641.800000	2.50337e-25
641.750000	2.5146e-25
641.700000	2.52589e-25
641.650000	2.53722e-25
641.600000	2.54861e-25
641.550000	2.56004e-25
641.500000	2.57153e-25
641.450000	2.58307e-25
641.400000	2.59466e-25
641.350000	2.60631e-25
641.300000	2.618e-25
641.250000	2.62975e-25
641.200000	2.64155e-25
641.150000	2.65341e-25
641.100000	2.66531e-25
641.050000	2.67727e-25
641.000000	2.68929e-25
640.950000	2.70135e-25
640.900000	2.71348e-25
640.850000	2.72565e-25
640.800000	2.73788e-25
640.750000	2.75017e-25
640.700000	2.76251e-25
640.650000	2.77491e-25
640.600000	2.78736e-25
640.550000	2.79987e-25
640.500000	2.81243e-25
640.450000	2.82505e-25
640.400000	2.83773e-25
640.350000	2.85047e-25
640.300000	2.86326e-25
640.250000	2.87611e-25
640.200000	2.88901e-25
640.150000	2.90198e-25
640.100000	2.915e-25
640.050000	2.92808e-25
640.000000	2.94122e-25
639.950000	2.95442e-25
639.900000	2.96767e-25
639.850000	2.98099e-25
639.800000	2.99437e-25
639.750000	3.00781e-25
639.700000	3.0213e-25
639.650000	3.03486e-25
639.600000	3.04848e-25
639.550000	3.06216e-25
639.500000	3.0759e-25
639.450000	3.0897e-25
639.400000	3.10357e-25
639.350000	3.1175e-25
639.300000	3.13149e-25
639.250000	3.14554e-25
639.200000	3.15965e-25
639.150000	3.17383e-25
639.100000	3.18807e-25
639.050000	3.20238e-25
639.000000	3.21675e-25
638.950000	3.23119e-25
638.900000	3.24569e-25
638.850000	3.26025e-25
638.800000	3.27488e-25
638.750000	3.28958e-25
638.700000	3.30434e-25
638.650000	3.31917e-25
638.600000	3.33406e-25
638.550000	3.34902e-25
638.500000	3.36405e-25
638.450000	3.37915e-25
638.400000	3.39431e-25
638.350000	3.40954e-25
638.300000	3.42484e-25
638.250000	3.44021e-25
638.200000	3.45565e-25
638.150000	3.47116e-25
638.100000	3.48673e-25
638.050000	3.50238e-25
638.000000	3.51809e-25
637.950000	3.53388e-25
637.900000	3.54974e-25
637.850000	3.56567e-25
637.800000	3.58167e-25
637.750000	3.59774e-25
637.700000	3.61389e-25
637.650000	3.6301e-25
637.600000	3.64639e-25
637.550000	3.66276e-25
637.500000	3.67919e-25
637.450000	3.6957e-25
637.400000	3.71229e-25
637.350000	3.72895e-25
637.300000	3.74568e-25
637.250000	3.76249e-25
637.200000	3.77937e-25
637.150000	3.79633e-25
637.100000	3.81337e-25
637.050000	3.83048e-25
637.000000	3.84767e-25
636.950000	3.86493e-25
636.900000	3.88228e-25
636.850000	3.8997e-25
636.800000	3.9172e-25
636.750000	3.93478e-25
636.700000	3.95243e-25
636.650000	3.97017e-25
636.600000	3.98799e-25
636.550000	4.00588e-25
636.500000	4.02386e-25
636.450000	4.04191e-25
636.400000	4.06005e-25
636.350000	4.07827e-25
636.300000	4.09657e-25
636.250000	4.11496e-25
636.200000	4.13342e-25
636.150000	4.15197e-25
636.100000	4.1706e-25
636.050000	4.18932e-25
636.000000	4.20812e-25
635.950000	4.227e-25
635.900000	4.24597e-25
635.850000	4.26502e-25
635.800000	4.28416e-25
635.750000	4.30338e-25
635.700000	4.3227e-25
635.650000	4.34209e-25
635.600000	4.36158e-25
635.550000	4.38115e-25
635.500000	4.40081e-25
635.450000	4.42056e-25
635.400000	4.4404e-25
635.350000	4.46032e-25
635.300000	4.48034e-25
635.250000	4.50044e-25
635.200000	4.52064e-25
635.150000	4.54092e-25
635.100000	4.5613e-25
635.050000	4.58177e-25
635.000000	4.60233e-25
634.950000	4.62298e-25
634.900000	4.64373e-25
634.850000	4.66456e-25
634.800000	4.6855e-25
634.750000	4.70652e-25
634.700000	4.72764e-25
634.650000	4.74886e-25
634.600000	4.77017e-25
634.550000	4.79157e-25
634.500000	4.81307e-25
634.450000	4.83467e-25
634.400000	4.85637e-25
634.350000	4.87816e-25
634.300000	4.90005e-25
634.250000	4.92204e-25
634.200000	4.94413e-25
634.150000	4.96631e-25
634.100000	4.9886e-25
634.050000	5.01098e-25
634.000000	5.03347e-25
633.950000	5.05606e-25
633.900000	5.07875e-25
633.850000	5.10154e-25
633.800000	5.12443e-25
633.750000	5.14742e-25
633.700000	5.17052e-25
633.650000	5.19373e-25
633.600000	5.21703e-25
633.550000	5.24044e-25
633.500000	5.26396e-25
633.450000	5.28758e-25
633.400000	5.31131e-25
633.350000	5.33514e-25
633.300000	5.35908e-25
633.250000	5.38313e-25
633.200000	5.40729e-25
633.150000	5.43155e-25
633.100000	5.45593e-25
633.050000	5.48041e-25
633.000000	5.505e-25
632.950000	5.5297e-25
632.900000	5.55452e-25
632.850000	5.57944e-25
632.800000	5.60448e-25
632.750000	5.62963e-25
632.700000	5.65489e-25
632.650000	5.68027e-25
632.600000	5.70576e-25
632.550000	5.73136e-25
632.500000	5.75708e-25
632.450000	5.78292e-25
632.400000	5.80887e-25
632.350000	5.83493e-25
632.300000	5.86112e-25
632.250000	5.88742e-25
632.200000	5.91384e-25
632.150000	5.94037e-25
632.100000	5.96703e-25
632.050000	5.99381e-25
632.000000	6.0207e-25
631.950000	6.04772e-25
631.900000	6.07486e-25
631.850000	6.10212e-25
631.800000	6.1295e-25
631.750000	6.15701e-25
631.700000	6.18464e-25
631.650000	6.21239e-25
631.600000	6.24027e-25
631.550000	6.26827e-25
631.500000	6.2964e-25
631.450000	6.32465e-25
631.400000	6.35303e-25
631.350000	6.38154e-25
631.300000	6.41018e-25
631.250000	6.43894e-25
631.200000	6.46784e-25
631.150000	6.49686e-25
631.100000	6.52602e-25
631.050000	6.5553e-25
631.000000	6.58472e-25
630.950000	6.61426e-25
630.900000	6.64395e-25
630.850000	6.67376e-25
630.800000	6.70371e-25
630.750000	6.73379e-25
630.700000	6.76401e-25
630.650000	6.79436e-25
630.600000	6.82485e-25
630.550000	6.85547e-25
630.500000	6.88624e-25
630.450000	6.91714e-25
630.400000	6.94818e-25
630.350000	6.97936e-25
630.300000	7.01068e-25
630.250000	7.04214e-25
630.200000	7.07374e-25
630.150000	7.10548e-25
630.100000	7.13736e-25
630.050000	7.16939e-25
630.000000	7.20156e-25
629.950000	7.23388e-25
629.900000	7.26634e-25
629.850000	7.29895e-25
629.800000	7.3317e-25
629.750000	7.3646e-25
629.700000	7.39765e-25
629.650000	7.43085e-25
629.600000	7.46419e-25
629.550000	7.49769e-25
629.500000	7.53133e-25
629.450000	7.56513e-25
629.400000	7.59907e-25
629.350000	7.63317e-25
629.300000	7.66743e-25
629.250000	7.70183e-25
629.200000	7.73639e-25
629.150000	7.77111e-25
629.100000	7.80598e-25
629.050000	7.84101e-25
629.000000	7.8762e-25
628.950000	7.91154e-25
628.900000	7.94704e-25
628.850000	7.9827e-25
628.800000	8.01853e-25
628.750000	8.05451e-25
628.700000	8.09065e-25
628.650000	8.12696e-25
628.600000	8.16343e-25
628.550000	8.20006e-25
628.500000	8.23685e-25
628.450000	8.27382e-25
628.400000	8.31094e-25
628.350000	8.34824e-25
628.300000	8.3857e-25
628.250000	8.42333e-25
628.200000	8.46113e-25
628.150000	8.4991e-25
628.100000	8.53724e-25
628.050000	8.57555e-25
628.000000	8.61403e-25
627.950000	8.65268e-25
627.900000	8.69151e-25
627.850000	8.73051e-25
627.800000	8.76969e-25
627.750000	8.80904e-25
627.700000	8.84857e-25
627.650000	8.88828e-25
627.600000	8.92816e-25
627.550000	8.96823e-25
627.500000	9.00847e-25
627.450000	9.04889e-25
627.400000	9.0895e-25
627.350000	9.13029e-25
627.300000	9.17126e-25
627.250000	9.21241e-25
627.200000	9.25375e-25
627.150000	9.29528e-25
627.100000	9.33699e-25
627.050000	9.37889e-25
627.000000	9.42097e-25
626.950000	9.46325e-25
626.900000	9.50572e-25
626.850000	9.54837e-25
626.800000	9.59122e-25
626.750000	9.63426e-25
626.700000	9.67749e-25
626.650000	9.72092e-25
626.600000	9.76454e-25
626.550000	9.80835e-25
626.500000	9.85237e-25
626.450000	9.89658e-25
626.400000	9.94099e-25
626.350000	9.9856e-25
626.300000	1.00304e-24
626.250000	1.00754e-24
626.200000	1.01206e-24
626.150000	1.0166e-24
626.100000	1.02117e-24
626.050000	1.02575e-24
626.000000	1.03035e-24
625.950000	1.03498e-24
625.900000	1.03962e-24
625.850000	1.04428e-24
625.800000	1.04897e-24
625.750000	1.05368e-24
625.700000	1.05841e-24
625.650000	1.06316e-24
625.600000	1.06793e-24
625.550000	1.07272e-24
625.500000	1.07753e-24
625.450000	1.08237e-24
625.400000	1.08722e-24
625.350000	1.0921e-24
625.300000	1.097e-24
625.250000	1.10193e-24
625.200000	1.10687e-24
625.150000	1.11184e-24
625.100000	1.11683e-24
625.050000	1.12184e-24
625.000000	1.12687e-24
624.950000	1.13193e-24
624.900000	1.13701e-24
624.850000	1.14211e-24
624.800000	1.14724e-24
624.750000	1.15238e-24
624.700000	1.15756e-24
624.650000	1.16275e-24
624.600000	1.16797e-24
624.550000	1.17321e-24
624.500000	1.17847e-24
624.450000	1.18376e-24
624.400000	1.18907e-24
624.350000	1.19441e-24
624.300000	1.19977e-24
624.250000	1.20515e-24
624.200000	1.21056e-24
624.150000	1.21599e-24
624.100000	1.22145e-24
624.050000	1.22693e-24
624.000000	1.23244e-24
623.950000	1.23797e-24
623.900000	1.24352e-24
623.850000	1.2491e-24
623.800000	1.25471e-24
623.750000	1.26034e-24
623.700000	1.26599e-24
623.650000	1.27167e-24
623.600000	1.27738e-24
623.550000	1.28311e-24
623.500000	1.28887e-24
623.450000	1.29465e-24
623.400000	1.30046e-24
623.350000	1.3063e-24
623.300000	1.31216e-24
623.250000	1.31805e-24
623.200000	1.32396e-24
623.150000	1.3299e-24
623.100000	1.33587e-24
623.050000	1.34187e-24
623.000000	1.34789e-24
622.950000	1.35394e-24
622.900000	1.36001e-24
622.850000	1.36612e-24
622.800000	1.37225e-24
622.750000	1.3784e-24
622.700000	1.38459e-24
622.650000	1.3908e-24
622.600000	1.39704e-24
622.550000	1.40331e-24
622.500000	1.40961e-24
622.450000	1.41593e-24
622.400000	1.42229e-24
622.350000	1.42867e-24
622.300000	1.43508e-24
622.250000	1.44152e-24
622.200000	1.44799e-24
622.150000	1.45449e-24
622.100000	1.46101e-24
622.050000	1.46757e-24
622.000000	1.47416e-24
621.950000	1.48077e-24
621.900000	1.48742e-24
621.850000	1.49409e-24
621.800000	1.50079e-24
621.750000	1.50753e-24
621.700000	1.51429e-24
621.650000	1.52109e-24
621.600000	1.52791e-24
621.550000	1.53477e-24
621.500000	1.54166e-24
621.450000	1.54858e-24
621.400000	1.55552e-24
621.350000	1.5625e-24
621.300000	1.56952e-24
621.250000	1.57656e-24
621.200000	1.58363e-24
621.150000	1.59074e-24
621.100000	1.59788e-24
621.050000	1.60505e-24
621.000000	1.61225e-24
620.950000	1.61949e-24
620.900000	1.62675e-24
620.850000	1.63405e-24
620.800000	1.64139e-24
620.750000	1.64875e-24
620.700000	1.65615e-24
620.650000	1.66358e-24
620.600000	1.67105e-24
620.550000	1.67854e-24
620.500000	1.68608e-24
620.450000	1.69364e-24
620.400000	1.70124e-24
620.350000	1.70888e-24
620.300000	1.71654e-24
620.250000	1.72425e-24
620.200000	1.73198e-24
620.150000	1.73976e-24
620.100000	1.74756e-24
620.050000	1.75541e-24
620.000000	1.76328e-24
619.950000	1.7712e-24
619.900000	1.77914e-24
619.850000	1.78713e-24
619.800000	1.79515e-24
619.750000	1.8032e-24
619.700000	1.81129e-24
619.650000	1.81942e-24
619.600000	1.82759e-24
619.550000	1.83579e-24
619.500000	1.84402e-24
619.450000	1.8523e-24
619.400000	1.86061e-24
619.350000	1.86896e-24
619.300000	1.87735e-24
619.250000	1.88577e-24
619.200000	1.89423e-24
619.150000	1.90273e-24
619.100000	1.91127e-24
619.050000	1.91985e-24
619.000000	1.92846e-24
618.950000	1.93712e-24
618.900000	1.94581e-24
618.850000	1.95454e-24
618.800000	1.96331e-24
618.750000	1.97212e-24
618.700000	1.98097e-24
618.650000	1.98986e-24
618.600000	1.99879e-24
618.550000	2.00776e-24
618.500000	2.01677e-24
618.450000	2.02582e-24
618.400000	2.03491e-24
618.350000	2.04404e-24
618.300000	2.05321e-24
618.250000	2.06242e-24
618.200000	2.07168e-24
618.150000	2.08098e-24
618.100000	2.09031e-24
618.050000	2.09969e-24
618.000000	2.10912e-24
617.950000	2.11858e-24
617.900000	2.12809e-24
617.850000	2.13764e-24
617.800000	2.14723e-24
617.750000	2.15686e-24
617.700000	2.16654e-24
617.650000	2.17626e-24
617.600000	2.18603e-24
617.550000	2.19584e-24
617.500000	2.20569e-24
617.450000	2.21559e-24
617.400000	2.22553e-24
617.350000	2.23552e-24
617.300000	2.24555e-24
617.250000	2.25563e-24
617.200000	2.26575e-24
617.150000	2.27592e-24
617.100000	2.28613e-24
617.050000	2.29639e-24
617.000000	2.30669e-24
616.950000	2.31704e-24
616.900000	2.32744e-24
616.850000	2.33788e-24
616.800000	2.34838e-24
616.750000	2.35891e-24
616.700000	2.3695e-24
616.650000	2.38013e-24
616.600000	2.39081e-24
616.550000	2.40154e-24
616.500000	2.41232e-24
616.450000	2.42314e-24
616.400000	2.43401e-24
616.350000	2.44494e-24
616.300000	2.45591e-24
616.250000	2.46693e-24
616.200000	2.478e-24
616.150000	2.48912e-24
616.100000	2.50029e-24
616.050000	2.51151e-24
616.000000	2.52278e-24
615.950000	2.5341e-24
615.900000	2.54547e-24
615.850000	2.55689e-24
615.800000	2.56836e-24
615.750000	2.57989e-24
615.700000	2.59147e-24
615.650000	2.60309e-24
615.600000	2.61478e-24
615.550000	2.62651e-24
615.500000	2.63829e-24
615.450000	2.65013e-24
615.400000	2.66203e-24
615.350000	2.67397e-24
615.300000	2.68597e-24
615.250000	2.69802e-24
615.200000	2.71013e-24
615.150000	2.72229e-24
615.100000	2.73451e-24
615.050000	2.74678e-24
615.000000	2.7591e-24
614.950000	2.77148e-24
614.900000	2.78392e-24
614.850000	2.79641e-24
614.800000	2.80896e-24
614.750000	2.82157e-24
614.700000	2.83423e-24
614.650000	2.84694e-24
614.600000	2.85972e-24
614.550000	2.87255e-24
614.500000	2.88544e-24
614.450000	2.89839e-24
614.400000	2.9114e-24
614.350000	2.92446e-24
614.300000	2.93758e-24
614.250000	2.95076e-24
614.200000	2.96401e-24
614.150000	2.97731e-24
614.100000	2.99067e-24
614.050000	3.00409e-24
614.000000	3.01757e-24
613.950000	3.03111e-24
613.900000	3.04471e-24
613.850000	3.05837e-24
613.800000	3.0721e-24
613.750000	3.08588e-24
613.700000	3.09973e-24
613.650000	3.11364e-24
613.600000	3.12761e-24
613.550000	3.14164e-24
613.500000	3.15574e-24
613.450000	3.1699e-24
613.400000	3.18413e-24
613.350000	3.19841e-24
613.300000	3.21277e-24
613.250000	3.22718e-24
613.200000	3.24166e-24
613.150000	3.25621e-24
613.100000	3.27082e-24
613.050000	3.2855e-24
613.000000	3.30024e-24
612.950000	3.31505e-24
612.900000	3.32993e-24
612.850000	3.34487e-24
612.800000	3.35988e-24
612.750000	3.37496e-24
612.700000	3.3901e-24
612.650000	3.40531e-24
612.600000	3.42059e-24
612.550000	3.43594e-24
612.500000	3.45136e-24
612.450000	3.46685e-24
612.400000	3.4824e-24
612.350000	3.49803e-24
612.300000	3.51373e-24
612.250000	3.5295e-24
612.200000	3.54533e-24
612.150000	3.56124e-24
612.100000	3.57722e-24
612.050000	3.59327e-24
612.000000	3.6094e-24
611.950000	3.62559e-24
611.900000	3.64186e-24
611.850000	3.65821e-24
611.800000	3.67462e-24
611.750000	3.69111e-24
611.700000	3.70767e-24
611.650000	3.72431e-24
611.600000	3.74102e-24
611.550000	3.75781e-24
611.500000	3.77467e-24
611.450000	3.79161e-24
611.400000	3.80862e-24
611.350000	3.82571e-24
611.300000	3.84288e-24
611.250000	3.86013e-24
611.200000	3.87745e-24
611.150000	3.89485e-24
611.100000	3.91232e-24
611.050000	3.92988e-24
611.000000	3.94751e-24
610.950000	3.96523e-24
610.900000	3.98302e-24
610.850000	4.00089e-24
610.800000	4.01885e-24
610.750000	4.03688e-24
610.700000	4.055e-24
610.650000	4.07319e-24
610.600000	4.09147e-24
610.550000	4.10983e-24
610.500000	4.12827e-24
610.450000	4.1468e-24
610.400000	4.1654e-24
610.350000	4.18409e-24
610.300000	4.20287e-24
610.250000	4.22173e-24
610.200000	4.24067e-24
610.150000	4.2597e-24
610.100000	4.27882e-24
610.050000	4.29802e-24
610.000000	4.3173e-24
609.950000	4.33668e-24
609.900000	4.35614e-24
609.850000	4.37568e-24
609.800000	4.39532e-24
609.750000	4.41504e-24
609.700000	4.43485e-24
609.650000	4.45475e-24
609.600000	4.47474e-24
609.550000	4.49482e-24
609.500000	4.51499e-24
609.450000	4.53525e-24
609.400000	4.5556e-24
609.350000	4.57604e-24
609.300000	4.59658e-24
609.250000	4.6172e-24
609.200000	4.63792e-24
609.150000	4.65874e-24
609.100000	4.67964e-24
609.050000	4.70064e-24
609.000000	4.72173e-24
608.950000	4.74292e-24
608.900000	4.7642e-24
608.850000	4.78558e-24
608.800000	4.80706e-24
608.750000	4.82863e-24
608.700000	4.85029e-24
608.650000	4.87206e-24
608.600000	4.89392e-24
608.550000	4.91588e-24
608.500000	4.93794e-24
608.450000	4.9601e-24
608.400000	4.98235e-24
608.350000	5.00471e-24
608.300000	5.02717e-24
608.250000	5.04973e-24
608.200000	5.07239e-24
608.150000	5.09515e-24
608.100000	5.11801e-24
608.050000	5.14098e-24
608.000000	5.16405e-24
607.950000	5.18722e-24
607.900000	5.21049e-24
607.850000	5.23388e-24
607.800000	5.25736e-24
607.750000	5.28095e-24
607.700000	5.30465e-24
607.650000	5.32845e-24
607.600000	5.35236e-24
607.550000	5.37638e-24
607.500000	5.40051e-24
607.450000	5.42474e-24
607.400000	5.44908e-24
607.350000	5.47353e-24
607.300000	5.49809e-24
607.250000	5.52277e-24
607.200000	5.54755e-24
607.150000	5.57244e-24
607.100000	5.59745e-24
607.050000	5.62256e-24
607.000000	5.64779e-24
606.950000	5.67314e-24
606.900000	5.69859e-24
606.850000	5.72416e-24
606.800000	5.74985e-24
606.750000	5.77565e-24
606.700000	5.80157e-24
606.650000	5.8276e-24
606.600000	5.85375e-24
606.550000	5.88002e-24
606.500000	5.9064e-24
606.450000	5.93291e-24
606.400000	5.95953e-24
606.350000	5.98627e-24
606.300000	6.01313e-24
606.250000	6.04012e-24
606.200000	6.06722e-24
606.150000	6.09445e-24
606.100000	6.12179e-24
606.050000	6.14926e-24
606.000000	6.17686e-24
605.950000	6.20457e-24
605.900000	6.23241e-24
605.850000	6.26038e-24
605.800000	6.28847e-24
605.750000	6.31669e-24
605.700000	6.34504e-24
605.650000	6.37351e-24
605.600000	6.40211e-24
605.550000	6.43083e-24
605.500000	6.45969e-24
605.450000	6.48868e-24
605.400000	6.51779e-24
605.350000	6.54704e-24
605.300000	6.57642e-24
605.250000	6.60593e-24
605.200000	6.63557e-24
605.150000	6.66535e-24
605.100000	6.69526e-24
605.050000	6.7253e-24
605.000000	6.75548e-24
604.950000	6.78579e-24
604.900000	6.81624e-24
604.850000	6.84683e-24
604.800000	6.87755e-24
604.750000	6.90841e-24
604.700000	6.93941e-24
604.650000	6.97055e-24
604.600000	7.00183e-24
604.550000	7.03325e-24
604.500000	7.06481e-24
604.450000	7.09651e-24
604.400000	7.12835e-24
604.350000	7.16034e-24
604.300000	7.19247e-24
604.250000	7.22474e-24
604.200000	7.25716e-24
604.150000	7.28973e-24
604.100000	7.32244e-24
604.050000	7.3553e-24
604.000000	7.3883e-24
603.950000	7.42146e-24
603.900000	7.45476e-24
603.850000	7.48821e-24
603.800000	7.52181e-24
603.750000	7.55556e-24
603.700000	7.58947e-24
603.650000	7.62352e-24
603.600000	7.65773e-24
603.550000	7.69209e-24
603.500000	7.72661e-24
603.450000	7.76128e-24
603.400000	7.79611e-24
603.350000	7.83109e-24
603.300000	7.86623e-24
603.250000	7.90153e-24
603.200000	7.93698e-24
603.150000	7.9726e-24
603.100000	8.00837e-24
603.050000	8.04431e-24
603.000000	8.08041e-24
602.950000	8.11666e-24
602.900000	8.15309e-24
602.850000	8.18967e-24
602.800000	8.22642e-24
602.750000	8.26333e-24
602.700000	8.30041e-24
602.650000	8.33766e-24
602.600000	8.37507e-24
602.550000	8.41265e-24
602.500000	8.4504e-24
602.450000	8.48832e-24
602.400000	8.52641e-24
602.350000	8.56467e-24
602.300000	8.6031e-24
602.250000	8.64171e-24
602.200000	8.68048e-24
602.150000	8.71944e-24
602.100000	8.75856e-24
602.050000	8.79786e-24
602.000000	8.83734e-24
601.950000	8.877e-24
601.900000	8.91683e-24
601.850000	8.95684e-24
601.800000	8.99703e-24
601.750000	9.0374e-24
601.700000	9.07796e-24
601.650000	9.11869e-24
601.600000	9.15961e-24
601.550000	9.20071e-24
601.500000	9.242e-24
601.450000	9.28347e-24
601.400000	9.32513e-24
601.350000	9.36697e-24
601.300000	9.409e-24
601.250000	9.45122e-24
601.200000	9.49363e-24
601.150000	9.53623e-24
601.100000	9.57902e-24
601.050000	9.62201e-24
601.000000	9.66518e-24
600.950000	9.70855e-24
600.900000	9.75212e-24
600.850000	9.79588e-24
600.800000	9.83983e-24
600.750000	9.88399e-24
600.700000	9.92834e-24
600.650000	9.97289e-24
600.600000	1.00176e-23
600.550000	1.00626e-23
600.500000	1.01077e-23
600.450000	1.01531e-23
600.400000	1.01987e-23
600.350000	1.02444e-23
600.300000	1.02904e-23
600.250000	1.03366e-23
600.200000	1.03829e-23
600.150000	1.04295e-23
600.100000	1.04763e-23
600.050000	1.05233e-23
600.000000	1.05706e-23
599.950000	1.0618e-23
599.900000	1.06656e-23
599.850000	1.07135e-23
599.800000	1.07616e-23
599.750000	1.08099e-23
599.700000	1.08584e-23
599.650000	1.09071e-23
599.600000	1.0956e-23
599.550000	1.10052e-23
599.500000	1.10546e-23
599.450000	1.11042e-23
599.400000	1.1154e-23
599.350000	1.12041e-23
599.300000	1.12543e-23
599.250000	1.13048e-23
599.200000	1.13556e-23
599.150000	1.14065e-23
599.100000	1.14577e-23
599.050000	1.15091e-23
599.000000	1.15608e-23
598.950000	1.16126e-23
598.900000	1.16648e-23
598.850000	1.17171e-23
598.800000	1.17697e-23
598.750000	1.18225e-23
598.700000	1.18755e-23
598.650000	1.19288e-23
598.600000	1.19824e-23
598.550000	1.20361e-23
598.500000	1.20901e-23
598.450000	1.21444e-23
598.400000	1.21989e-23
598.350000	1.22536e-23
598.300000	1.23086e-23
598.250000	1.23638e-23
598.200000	1.24193e-23
598.150000	1.2475e-23
598.100000	1.2531e-23
598.050000	1.25872e-23
598.000000	1.26437e-23
597.950000	1.27005e-23
597.900000	1.27574e-23
597.850000	1.28147e-23
597.800000	1.28722e-23
597.750000	1.293e-23
597.700000	1.2988e-23
597.650000	1.30463e-23
597.600000	1.31048e-23
597.550000	1.31636e-23
597.500000	1.32227e-23
597.450000	1.3282e-23
597.400000	1.33416e-23
597.350000	1.34015e-23
597.300000	1.34616e-23
597.250000	1.3522e-23
597.200000	1.35827e-23
597.150000	1.36436e-23
597.100000	1.37049e-23
597.050000	1.37663e-23
597.000000	1.38281e-23
596.950000	1.38902e-23
596.900000	1.39525e-23
596.850000	1.40151e-23
596.800000	1.4078e-23
596.750000	1.41412e-23
596.700000	1.42046e-23
596.650000	1.42684e-23
596.600000	1.43324e-23
596.550000	1.43967e-23
596.500000	1.44613e-23
596.450000	1.45262e-23
596.400000	1.45914e-23
596.350000	1.46568e-23
596.300000	1.47226e-23
596.250000	1.47887e-23
596.200000	1.4855e-23
596.150000	1.49217e-23
596.100000	1.49887e-23
596.050000	1.50559e-23
596.000000	1.51235e-23
595.950000	1.51913e-23
595.900000	1.52595e-23
595.850000	1.5328e-23
595.800000	1.53967e-23
595.750000	1.54658e-23
595.700000	1.55352e-23
595.650000	1.56049e-23
595.600000	1.5675e-23
595.550000	1.57453e-23
595.500000	1.5816e-23
595.450000	1.58869e-23
595.400000	1.59582e-23
595.350000	1.60298e-23
595.300000	1.61017e-23
595.250000	1.6174e-23
595.200000	1.62466e-23
595.150000	1.63195e-23
595.100000	1.63927e-23
595.050000	1.64663e-23
595.000000	1.65402e-23
594.950000	1.66144e-23
594.900000	1.66889e-23
594.850000	1.67638e-23
594.800000	1.6839e-23
594.750000	1.69146e-23
594.700000	1.69905e-23
594.650000	1.70667e-23
594.600000	1.71433e-23
594.550000	1.72202e-23
594.500000	1.72975e-23
594.450000	1.73751e-23
594.400000	1.74531e-23
594.350000	1.75314e-23
594.300000	1.76101e-23
594.250000	1.76891e-23
594.200000	1.77685e-23
594.150000	1.78482e-23
594.100000	1.79283e-23
594.050000	1.80087e-23
594.000000	1.80895e-23
593.950000	1.81707e-23
593.900000	1.82522e-23
593.850000	1.83341e-23
593.800000	1.84164e-23
593.750000	1.84991e-23
593.700000	1.85821e-23
593.650000	1.86654e-23
593.600000	1.87492e-23
593.550000	1.88333e-23
593.500000	1.89178e-23
593.450000	1.90027e-23
593.400000	1.9088e-23
593.350000	1.91736e-23
593.300000	1.92597e-23
593.250000	1.93461e-23
593.200000	1.94329e-23
593.150000	1.95201e-23
593.100000	1.96077e-23
593.050000	1.96957e-23
593.000000	1.97841e-23
592.950000	1.98728e-23
592.900000	1.9962e-23
592.850000	2.00516e-23
592.800000	2.01416e-23
592.750000	2.02319e-23
592.700000	2.03227e-23
592.650000	2.04139e-23
592.600000	2.05055e-23
592.550000	2.05975e-23
592.500000	2.069e-23
592.450000	2.07828e-23
592.400000	2.08761e-23
592.350000	2.09697e-23
592.300000	2.10638e-23
592.250000	2.11583e-23
592.200000	2.12533e-23
592.150000	2.13486e-23
592.100000	2.14444e-23
592.050000	2.15407e-23
592.000000	2.16373e-23
591.950000	2.17344e-23
591.900000	2.18319e-23
591.850000	2.19299e-23
591.800000	2.20283e-23
591.750000	2.21272e-23
591.700000	2.22264e-23
591.650000	2.23262e-23
591.600000	2.24264e-23
591.550000	2.2527e-23
591.500000	2.26281e-23
591.450000	2.27296e-23
591.400000	2.28316e-23
591.350000	2.2934e-23
591.300000	2.3037e-23
591.250000	2.31403e-23
591.200000	2.32442e-23
591.150000	2.33485e-23
591.100000	2.34532e-23
591.050000	2.35585e-23
591.000000	2.36642e-23
590.950000	2.37704e-23
590.900000	2.3877e-23
590.850000	2.39842e-23
590.800000	2.40918e-23
590.750000	2.41999e-23
590.700000	2.43085e-23
590.650000	2.44176e-23
590.600000	2.45271e-23
590.550000	2.46372e-23
590.500000	2.47477e-23
590.450000	2.48588e-23
590.400000	2.49703e-23
590.350000	2.50824e-23
590.300000	2.51949e-23
590.250000	2.5308e-23
590.200000	2.54215e-23
590.150000	2.55356e-23
590.100000	2.56502e-23
590.050000	2.57653e-23
590.000000	2.58809e-23
589.950000	2.5997e-23
589.900000	2.61137e-23
589.850000	2.62309e-23
589.800000	2.63486e-23
589.750000	2.64668e-23
589.700000	2.65856e-23
589.650000	2.67048e-23
589.600000	2.68247e-23
589.550000	2.6945e-23
589.500000	2.70659e-23
589.450000	2.71874e-23
589.400000	2.73094e-23
589.350000	2.74319e-23
589.300000	2.7555e-23
589.250000	2.76787e-23
589.200000	2.78029e-23
589.150000	2.79276e-23
589.100000	2.80529e-23
589.050000	2.81788e-23
589.000000	2.83053e-23
588.950000	2.84323e-23
588.900000	2.85598e-23
588.850000	2.8688e-23
588.800000	2.88167e-23
588.750000	2.8946e-23
588.700000	2.90759e-23
588.650000	2.92064e-23
588.600000	2.93374e-23
588.550000	2.94691e-23
588.500000	2.96013e-23
588.450000	2.97341e-23
588.400000	2.98676e-23
588.350000	3.00016e-23
588.300000	3.01362e-23
588.250000	3.02714e-23
588.200000	3.04073e-23
588.150000	3.05437e-23
588.100000	3.06808e-23
588.050000	3.08184e-23
588.000000	3.09567e-23
587.950000	3.10956e-23
587.900000	3.12352e-23
587.850000	3.13753e-23
587.800000	3.15161e-23
587.750000	3.16575e-23
587.700000	3.17996e-23
587.650000	3.19423e-23
587.600000	3.20856e-23
587.550000	3.22296e-23
587.500000	3.23742e-23
587.450000	3.25194e-23
587.400000	3.26654e-23
587.350000	3.28119e-23
587.300000	3.29592e-23
587.250000	3.31071e-23
587.200000	3.32556e-23
587.150000	3.34048e-23
587.100000	3.35547e-23
587.050000	3.37053e-23
587.000000	3.38565e-23
586.950000	3.40085e-23
586.900000	3.41611e-23
586.850000	3.43143e-23
586.800000	3.44683e-23
586.750000	3.4623e-23
586.700000	3.47783e-23
586.650000	3.49344e-23
586.600000	3.50912e-23
586.550000	3.52486e-23
586.500000	3.54068e-23
586.450000	3.55657e-23
586.400000	3.57252e-23
586.350000	3.58855e-23
586.300000	3.60466e-23
586.250000	3.62083e-23
586.200000	3.63708e-23
586.150000	3.6534e-23
586.100000	3.66979e-23
586.050000	3.68626e-23
586.000000	3.7028e-23
585.950000	3.71942e-23
585.900000	3.7361e-23
585.850000	3.75287e-23
585.800000	3.76971e-23
585.750000	3.78662e-23
585.700000	3.80362e-23
585.650000	3.82068e-23
585.600000	3.83783e-23
585.550000	3.85505e-23
585.500000	3.87235e-23
585.450000	3.88972e-23
585.400000	3.90717e-23
585.350000	3.92471e-23
585.300000	3.94232e-23
585.250000	3.96001e-23
585.200000	3.97778e-23
585.150000	3.99563e-23
585.100000	4.01355e-23
585.050000	4.03156e-23
585.000000	4.04965e-23
584.950000	4.06782e-23
584.900000	4.08608e-23
584.850000	4.10441e-23
584.800000	4.12283e-23
584.750000	4.14133e-23
584.700000	4.15991e-23
584.650000	4.17858e-23
584.600000	4.19733e-23
584.550000	4.21616e-23
584.500000	4.23508e-23
584.450000	4.25408e-23
584.400000	4.27317e-23
584.350000	4.29235e-23
584.300000	4.31161e-23
584.250000	4.33095e-23
584.200000	4.35039e-23
584.150000	4.36991e-23
584.100000	4.38952e-23
584.050000	4.40921e-23
584.000000	4.429e-23
583.950000	4.44887e-23
583.900000	4.46883e-23
583.850000	4.48889e-23
583.800000	4.50903e-23
583.750000	4.52926e-23
583.700000	4.54958e-23
583.650000	4.57e-23
583.600000	4.5905e-23
583.550000	4.6111e-23
583.500000	4.63179e-23
583.450000	4.65258e-23
583.400000	4.67345e-23
583.350000	4.69442e-23
583.300000	4.71549e-23
583.250000	4.73665e-23
583.200000	4.7579e-23
583.150000	4.77925e-23
583.100000	4.8007e-23
583.050000	4.82224e-23
583.000000	4.84388e-23
582.950000	4.86561e-23
582.900000	4.88744e-23
582.850000	4.90937e-23
582.800000	4.9314e-23
582.750000	4.95353e-23
582.700000	4.97576e-23
582.650000	4.99808e-23
582.600000	5.02051e-23
582.550000	5.04304e-23
582.500000	5.06567e-23
582.450000	5.0884e-23
582.400000	5.11123e-23
582.350000	5.13416e-23
582.300000	5.1572e-23
582.250000	5.18034e-23
582.200000	5.20359e-23
582.150000	5.22694e-23
582.100000	5.25039e-23
582.050000	5.27395e-23
582.000000	5.29761e-23
581.950000	5.32139e-23
581.900000	5.34526e-23
581.850000	5.36925e-23
581.800000	5.39334e-23
581.750000	5.41754e-23
581.700000	5.44185e-23
581.650000	5.46627e-23
581.600000	5.4908e-23
581.550000	5.51543e-23
581.500000	5.54018e-23
581.450000	5.56504e-23
581.400000	5.59001e-23
581.350000	5.6151e-23
581.300000	5.64029e-23
581.250000	5.6656e-23
581.200000	5.69102e-23
581.150000	5.71656e-23
581.100000	5.74221e-23
581.050000	5.76798e-23
581.000000	5.79386e-23
580.950000	5.81985e-23
580.900000	5.84597e-23
580.850000	5.8722e-23
580.800000	5.89855e-23
580.750000	5.92502e-23
580.700000	5.9516e-23
580.650000	5.97831e-23
580.600000	6.00513e-23
580.550000	6.03208e-23
580.500000	6.05915e-23
580.450000	6.08633e-23
580.400000	6.11364e-23
580.350000	6.14108e-23
580.300000	6.16863e-23
580.250000	6.19631e-23
580.200000	6.22412e-23
580.150000	6.25204e-23
580.100000	6.2801e-23
580.050000	6.30828e-23
580.000000	6.33658e-23
579.950000	6.36502e-23
579.900000	6.39358e-23
579.850000	6.42227e-23
579.800000	6.45108e-23
579.750000	6.48003e-23
579.700000	6.50911e-23
579.650000	6.53831e-23
579.600000	6.56765e-23
579.550000	6.59712e-23
579.500000	6.62672e-23
579.450000	6.65646e-23
579.400000	6.68633e-23
579.350000	6.71633e-23
579.300000	6.74646e-23
579.250000	6.77674e-23
579.200000	6.80714e-23
579.150000	6.83769e-23
579.100000	6.86837e-23
579.050000	6.89919e-23
579.000000	6.93015e-23
578.950000	6.96124e-23
578.900000	6.99248e-23
578.850000	7.02385e-23
578.800000	7.05537e-23
578.750000	7.08703e-23
578.700000	7.11883e-23
578.650000	7.15077e-23
578.600000	7.18286e-23
578.550000	7.21509e-23
578.500000	7.24746e-23
578.450000	7.27998e-23
578.400000	7.31265e-23
578.350000	7.34546e-23
578.300000	7.37842e-23
578.250000	7.41153e-23
578.200000	7.44479e-23
578.150000	7.47819e-23
578.100000	7.51175e-23
578.050000	7.54545e-23
578.000000	7.57931e-23
577.950000	7.61332e-23
577.900000	7.64748e-23
577.850000	7.6818e-23
577.800000	7.71626e-23
577.750000	7.75089e-23
577.700000	7.78567e-23
577.650000	7.8206e-23
577.600000	7.85569e-23
577.550000	7.89094e-23
577.500000	7.92635e-23
577.450000	7.96192e-23
577.400000	7.99764e-23
577.350000	8.03353e-23
577.300000	8.06958e-23
577.250000	8.10578e-23
577.200000	8.14216e-23
577.150000	8.17869e-23
577.100000	8.21539e-23
577.050000	8.25225e-23
577.000000	8.28928e-23
576.950000	8.32648e-23
576.900000	8.36384e-23
576.850000	8.40137e-23
576.800000	8.43906e-23
576.750000	8.47693e-23
576.700000	8.51497e-23
576.650000	8.55317e-23
576.600000	8.59155e-23
576.550000	8.6301e-23
576.500000	8.66883e-23
576.450000	8.70773e-23
576.400000	8.7468e-23
576.350000	8.78605e-23
576.300000	8.82547e-23
576.250000	8.86507e-23
576.200000	8.90485e-23
576.150000	8.94481e-23
576.100000	8.98494e-23
576.050000	9.02526e-23
576.000000	9.06576e-23
575.950000	9.10643e-23
575.900000	9.1473e-23
575.850000	9.18834e-23
575.800000	9.22957e-23
575.750000	9.27098e-23
575.700000	9.31258e-23
575.650000	9.35437e-23
575.600000	9.39634e-23
575.550000	9.4385e-23
575.500000	9.48086e-23
575.450000	9.5234e-23
575.400000	9.56613e-23
575.350000	9.60905e-23
575.300000	9.65217e-23
575.250000	9.69548e-23
575.200000	9.73898e-23
575.150000	9.78268e-23
575.100000	9.82658e-23
575.050000	9.87067e-23
575.000000	9.91496e-23
574.950000	9.95945e-23
574.900000	1.00041e-22
574.850000	1.0049e-22
574.800000	1.00941e-22
574.750000	1.01394e-22
574.700000	1.01849e-22
574.650000	1.02306e-22
574.600000	1.02765e-22
574.550000	1.03226e-22
574.500000	1.03689e-22
574.450000	1.04155e-22
574.400000	1.04622e-22
574.350000	1.05092e-22
574.300000	1.05563e-22
574.250000	1.06037e-22
574.200000	1.06513e-22
574.150000	1.0699e-22
574.100000	1.07471e-22
574.050000	1.07953e-22
574.000000	1.08437e-22
573.950000	1.08924e-22
573.900000	1.09412e-22
573.850000	1.09903e-22
573.800000	1.10397e-22
573.750000	1.10892e-22
573.700000	1.11389e-22
573.650000	1.11889e-22
573.600000	1.12391e-22
573.550000	1.12896e-22
573.500000	1.13402e-22
573.450000	1.13911e-22
573.400000	1.14422e-22
573.350000	1.14936e-22
573.300000	1.15451e-22
573.250000	1.15969e-22
573.200000	1.1649e-22
573.150000	1.17012e-22
573.100000	1.17537e-22
573.050000	1.18065e-22
573.000000	1.18595e-22
572.950000	1.19127e-22
572.900000	1.19661e-22
572.850000	1.20198e-22
572.800000	1.20738e-22
572.750000	1.21279e-22
572.700000	1.21824e-22
572.650000	1.2237e-22
572.600000	1.22919e-22
572.550000	1.23471e-22
572.500000	1.24025e-22
572.450000	1.24581e-22
572.400000	1.2514e-22
572.350000	1.25702e-22
572.300000	1.26266e-22
572.250000	1.26832e-22
572.200000	1.27402e-22
572.150000	1.27973e-22
572.100000	1.28547e-22
572.050000	1.29124e-22
572.000000	1.29704e-22
571.950000	1.30286e-22
571.900000	1.3087e-22
571.850000	1.31457e-22
571.800000	1.32047e-22
571.750000	1.3264e-22
571.700000	1.33235e-22
571.650000	1.33833e-22
571.600000	1.34433e-22
571.550000	1.35036e-22
571.500000	1.35642e-22
571.450000	1.36251e-22
571.400000	1.36862e-22
571.350000	1.37476e-22
571.300000	1.38093e-22
571.250000	1.38713e-22
571.200000	1.39335e-22
571.150000	1.39961e-22
571.100000	1.40589e-22
571.050000	1.41219e-22
571.000000	1.41853e-22
570.950000	1.4249e-22
570.900000	1.43129e-22
570.850000	1.43771e-22
570.800000	1.44416e-22
570.750000	1.45064e-22
570.700000	1.45715e-22
570.650000	1.46369e-22
570.600000	1.47026e-22
570.550000	1.47686e-22
570.500000	1.48348e-22
570.450000	1.49014e-22
570.400000	1.49682e-22
570.350000	1.50354e-22
570.300000	1.51029e-22
570.250000	1.51706e-22
570.200000	1.52387e-22
570.150000	1.53071e-22
570.100000	1.53758e-22
570.050000	1.54448e-22
570.000000	1.55141e-22
569.950000	1.55837e-22
569.900000	1.56536e-22
569.850000	1.57238e-22
569.800000	1.57944e-22
569.750000	1.58653e-22
569.700000	1.59365e-22
569.650000	1.6008e-22
569.600000	1.60798e-22
569.550000	1.61519e-22
569.500000	1.62244e-22
569.450000	1.62972e-22
569.400000	1.63703e-22
569.350000	1.64438e-22
569.300000	1.65176e-22
569.250000	1.65917e-22
569.200000	1.66661e-22
569.150000	1.67409e-22
569.100000	1.6816e-22
569.050000	1.68915e-22
569.000000	1.69673e-22
568.950000	1.70434e-22
568.900000	1.71199e-22
568.850000	1.71967e-22
568.800000	1.72739e-22
568.750000	1.73514e-22
568.700000	1.74292e-22
568.650000	1.75074e-22
568.600000	1.7586e-22
568.550000	1.76649e-22
568.500000	1.77442e-22
568.450000	1.78238e-22
568.400000	1.79038e-22
568.350000	1.79841e-22
568.300000	1.80648e-22
568.250000	1.81459e-22
568.200000	1.82273e-22
568.150000	1.83091e-22
568.100000	1.83912e-22
568.050000	1.84737e-22
568.000000	1.85566e-22
567.950000	1.86399e-22
567.900000	1.87235e-22
567.850000	1.88075e-22
567.800000	1.88919e-22
567.750000	1.89767e-22
567.700000	1.90619e-22
567.650000	1.91474e-22
567.600000	1.92333e-22
567.550000	1.93196e-22
567.500000	1.94063e-22
567.450000	1.94934e-22
567.400000	1.95808e-22
567.350000	1.96687e-22
567.300000	1.97569e-22
567.250000	1.98456e-22
567.200000	1.99346e-22
567.150000	2.00241e-22
567.100000	2.01139e-22
567.050000	2.02042e-22
567.000000	2.02948e-22
566.950000	2.03859e-22
566.900000	2.04774e-22
566.850000	2.05693e-22
566.800000	2.06616e-22
566.750000	2.07543e-22
566.700000	2.08474e-22
566.650000	2.09409e-22
566.600000	2.10349e-22
566.550000	2.11293e-22
566.500000	2.12241e-22
566.450000	2.13193e-22
566.400000	2.1415e-22
566.350000	2.15111e-22
566.300000	2.16076e-22
566.250000	2.17045e-22
566.200000	2.18019e-22
566.150000	2.18998e-22
566.100000	2.1998e-22
566.050000	2.20967e-22
566.000000	2.21959e-22
565.950000	2.22955e-22
565.900000	2.23955e-22
565.850000	2.2496e-22
565.800000	2.25969e-22
565.750000	2.26983e-22
565.700000	2.28002e-22
565.650000	2.29025e-22
565.600000	2.30052e-22
565.550000	2.31085e-22
565.500000	2.32122e-22
565.450000	2.33163e-22
565.400000	2.34209e-22
565.350000	2.3526e-22
565.300000	2.36316e-22
565.250000	2.37376e-22
565.200000	2.38441e-22
565.150000	2.39511e-22
565.100000	2.40586e-22
565.050000	2.41665e-22
565.000000	2.4275e-22
564.950000	2.43839e-22
564.900000	2.44933e-22
564.850000	2.46032e-22
564.800000	2.47136e-22
564.750000	2.48245e-22
564.700000	2.49359e-22
564.650000	2.50478e-22
564.600000	2.51602e-22
564.550000	2.52731e-22
564.500000	2.53865e-22
564.450000	2.55004e-22
564.400000	2.56148e-22
564.350000	2.57297e-22
564.300000	2.58452e-22
564.250000	2.59611e-22
564.200000	2.60776e-22
564.150000	2.61946e-22
564.100000	2.63122e-22
564.050000	2.64302e-22
564.000000	2.65488e-22
563.950000	2.66679e-22
563.900000	2.67876e-22
563.850000	2.69078e-22
563.800000	2.70285e-22
563.750000	2.71498e-22
563.700000	2.72716e-22
563.650000	2.7394e-22
563.600000	2.75169e-22
563.550000	2.76404e-22
563.500000	2.77644e-22
563.450000	2.7889e-22
563.400000	2.80141e-22
563.350000	2.81398e-22
563.300000	2.82661e-22
563.250000	2.83929e-22
563.200000	2.85203e-22
563.150000	2.86483e-22
563.100000	2.87768e-22
563.050000	2.8906e-22
563.000000	2.90357e-22
562.950000	2.91659e-22
562.900000	2.92968e-22
562.850000	2.94283e-22
562.800000	2.95603e-22
562.750000	2.96929e-22
562.700000	2.98262e-22
562.650000	2.996e-22
562.600000	3.00944e-22
562.550000	3.02295e-22
562.500000	3.03651e-22
562.450000	3.05014e-22
562.400000	3.06382e-22
562.350000	3.07757e-22
562.300000	3.09138e-22
562.250000	3.10525e-22
562.200000	3.11918e-22
562.150000	3.13318e-22
562.100000	3.14724e-22
562.050000	3.16136e-22
562.000000	3.17554e-22
561.950000	3.18979e-22
561.900000	3.2041e-22
561.850000	3.21848e-22
561.800000	3.23292e-22
561.750000	3.24743e-22
561.700000	3.262e-22
561.650000	3.27664e-22
561.600000	3.29134e-22
561.550000	3.30611e-22
561.500000	3.32094e-22
561.450000	3.33584e-22
561.400000	3.35081e-22
561.350000	3.36585e-22
561.300000	3.38095e-22
561.250000	3.39612e-22
561.200000	3.41136e-22
561.150000	3.42666e-22
561.100000	3.44204e-22
561.050000	3.45748e-22
561.000000	3.473e-22
560.950000	3.48858e-22
560.900000	3.50423e-22
560.850000	3.51996e-22
560.800000	3.53575e-22
560.750000	3.55162e-22
560.700000	3.56755e-22
560.650000	3.58356e-22
560.600000	3.59964e-22
560.550000	3.61579e-22
560.500000	3.63201e-22
560.450000	3.64831e-22
560.400000	3.66468e-22
560.350000	3.68112e-22
560.300000	3.69764e-22
560.250000	3.71423e-22
560.200000	3.7309e-22
560.150000	3.74764e-22
560.100000	3.76445e-22
560.050000	3.78134e-22
560.000000	3.79831e-22
559.950000	3.81535e-22
559.900000	3.83247e-22
559.850000	3.84967e-22
559.800000	3.86694e-22
559.750000	3.88429e-22
559.700000	3.90172e-22
559.650000	3.91923e-22
559.600000	3.93682e-22
559.550000	3.95448e-22
559.500000	3.97222e-22
559.450000	3.99005e-22
559.400000	4.00795e-22
559.350000	4.02593e-22
559.300000	4.044e-22
559.250000	4.06214e-22
559.200000	4.08037e-22
559.150000	4.09868e-22
559.100000	4.11707e-22
559.050000	4.13554e-22
559.000000	4.1541e-22
558.950000	4.17274e-22
558.900000	4.19146e-22
558.850000	4.21027e-22
558.800000	4.22916e-22
558.750000	4.24813e-22
558.700000	4.2672e-22
558.650000	4.28634e-22
558.600000	4.30558e-22
558.550000	4.32489e-22
558.500000	4.3443e-22
558.450000	4.36379e-22
558.400000	4.38337e-22
558.350000	4.40304e-22
558.300000	4.4228e-22
558.250000	4.44264e-22
558.200000	4.46258e-22
558.150000	4.4826e-22
558.100000	4.50271e-22
558.050000	4.52292e-22
558.000000	4.54321e-22
557.950000	4.5636e-22
557.900000	4.58407e-22
557.850000	4.60464e-22
557.800000	4.6253e-22
557.750000	4.64606e-22
557.700000	4.6669e-22
557.650000	4.68784e-22
557.600000	4.70888e-22
557.550000	4.73001e-22
557.500000	4.75123e-22
557.450000	4.77255e-22
557.400000	4.79396e-22
557.350000	4.81547e-22
557.300000	4.83708e-22
557.250000	4.85878e-22
557.200000	4.88058e-22
557.150000	4.90248e-22
557.100000	4.92448e-22
557.050000	4.94658e-22
557.000000	4.96877e-22
556.950000	4.99107e-22
556.900000	5.01346e-22
556.850000	5.03596e-22
556.800000	5.05855e-22
556.750000	5.08125e-22
556.700000	5.10405e-22
556.650000	5.12695e-22
556.600000	5.14995e-22
556.550000	5.17306e-22
556.500000	5.19627e-22
556.450000	5.21959e-22
556.400000	5.24301e-22
556.350000	5.26653e-22
556.300000	5.29016e-22
556.250000	5.3139e-22
556.200000	5.33774e-22
556.150000	5.36169e-22
556.100000	5.38575e-22
556.050000	5.40992e-22
556.000000	5.43419e-22
555.950000	5.45857e-22
555.900000	5.48307e-22
555.850000	5.50767e-22
555.800000	5.53238e-22
555.750000	5.55721e-22
555.700000	5.58214e-22
555.650000	5.60719e-22
555.600000	5.63235e-22
555.550000	5.65762e-22
555.500000	5.683e-22
555.450000	5.7085e-22
555.400000	5.73412e-22
555.350000	5.75985e-22
555.300000	5.78569e-22
555.250000	5.81165e-22
555.200000	5.83773e-22
555.150000	5.86392e-22
555.100000	5.89023e-22
555.050000	5.91666e-22
555.000000	5.94321e-22
554.950000	5.96987e-22
554.900000	5.99666e-22
554.850000	6.02357e-22
554.800000	6.05059e-22
554.750000	6.07774e-22
554.700000	6.10501e-22
554.650000	6.13241e-22
554.600000	6.15992e-22
554.550000	6.18756e-22
554.500000	6.21533e-22
554.450000	6.24321e-22
554.400000	6.27123e-22
554.350000	6.29936e-22
554.300000	6.32763e-22
554.250000	6.35602e-22
554.200000	6.38454e-22
554.150000	6.41319e-22
554.100000	6.44196e-22
554.050000	6.47087e-22
554.000000	6.4999e-22
553.950000	6.52907e-22
553.900000	6.55836e-22
553.850000	6.58779e-22
553.800000	6.61735e-22
553.750000	6.64704e-22
553.700000	6.67686e-22
553.650000	6.70682e-22
553.600000	6.73692e-22
553.550000	6.76714e-22
553.500000	6.79751e-22
553.450000	6.82801e-22
553.400000	6.85864e-22
553.350000	6.88942e-22
553.300000	6.92033e-22
553.250000	6.95138e-22
553.200000	6.98257e-22
553.150000	7.0139e-22
553.100000	7.04537e-22
553.050000	7.07699e-22
553.000000	7.10874e-22
552.950000	7.14064e-22
552.900000	7.17268e-22
552.850000	7.20486e-22
552.800000	7.23719e-22
552.750000	7.26966e-22
552.700000	7.30228e-22
552.650000	7.33504e-22
552.600000	7.36795e-22
552.550000	7.40101e-22
552.500000	7.43422e-22
552.450000	7.46758e-22
552.400000	7.50109e-22
552.350000	7.53474e-22
552.300000	7.56855e-22
552.250000	7.60251e-22
552.200000	7.63662e-22
552.150000	7.67089e-22
552.100000	7.7053e-22
552.050000	7.73988e-22
552.000000	7.77461e-22
551.950000	7.80949e-22
551.900000	7.84453e-22
551.850000	7.87973e-22
551.800000	7.91508e-22
551.750000	7.9506e-22
551.700000	7.98627e-22
551.650000	8.02211e-22
551.600000	8.0581e-22
551.550000	8.09426e-22
551.500000	8.13057e-22
551.450000	8.16706e-22
551.400000	8.2037e-22
551.350000	8.24051e-22
551.300000	8.27748e-22
551.250000	8.31463e-22
551.200000	8.35193e-22
551.150000	8.38941e-22
551.100000	8.42705e-22
551.050000	8.46486e-22
551.000000	8.50284e-22
550.950000	8.54099e-22
550.900000	8.57932e-22
550.850000	8.61781e-22
550.800000	8.65648e-22
550.750000	8.69532e-22
550.700000	8.73433e-22
550.650000	8.77352e-22
550.600000	8.81289e-22
550.550000	8.85243e-22
550.500000	8.89215e-22
550.450000	8.93205e-22
550.400000	8.97213e-22
550.350000	9.01239e-22
550.300000	9.05282e-22
550.250000	9.09344e-22
550.200000	9.13424e-22
550.150000	9.17523e-22
550.100000	9.2164e-22
550.050000	9.25775e-22
550.000000	9.29929e-22
549.950000	9.34101e-22
549.900000	9.38293e-22
549.850000	9.42503e-22
549.800000	9.46732e-22
549.750000	9.50979e-22
549.700000	9.55246e-22
549.650000	9.59533e-22
549.600000	9.63838e-22
549.550000	9.68163e-22
549.500000	9.72507e-22
549.450000	9.7687e-22
549.400000	9.81253e-22
549.350000	9.85656e-22
549.300000	9.90079e-22
549.250000	9.94521e-22
549.200000	9.98983e-22
549.150000	1.00347e-21
549.100000	1.00797e-21
549.050000	1.01249e-21
549.000000	1.01703e-21
548.950000	1.0216e-21
548.900000	1.02618e-21
548.850000	1.03079e-21
548.800000	1.03541e-21
548.750000	1.04006e-21
548.700000	1.04472e-21
548.650000	1.04941e-21
548.600000	1.05412e-21
548.550000	1.05885e-21
548.500000	1.0636e-21
548.450000	1.06837e-21
548.400000	1.07317e-21
548.350000	1.07798e-21
548.300000	1.08282e-21
548.250000	1.08768e-21
548.200000	1.09256e-21
548.150000	1.09746e-21
548.100000	1.10238e-21
548.050000	1.10733e-21
548.000000	1.1123e-21
547.950000	1.11729e-21
547.900000	1.1223e-21
547.850000	1.12734e-21
547.800000	1.1324e-21
547.750000	1.13748e-21
547.700000	1.14258e-21
547.650000	1.14771e-21
547.600000	1.15286e-21
547.550000	1.15803e-21
547.500000	1.16322e-21
547.450000	1.16844e-21
547.400000	1.17369e-21
547.350000	1.17895e-21
547.300000	1.18424e-21
547.250000	1.18956e-21
547.200000	1.19489e-21
547.150000	1.20025e-21
547.100000	1.20564e-21
547.050000	1.21105e-21
547.000000	1.21648e-21
546.950000	1.22194e-21
546.900000	1.22742e-21
546.850000	1.23293e-21
546.800000	1.23846e-21
546.750000	1.24402e-21
546.700000	1.2496e-21
546.650000	1.25521e-21
546.600000	1.26084e-21
546.550000	1.2665e-21
546.500000	1.27218e-21
546.450000	1.27789e-21
546.400000	1.28362e-21
546.350000	1.28938e-21
546.300000	1.29517e-21
546.250000	1.30098e-21
546.200000	1.30682e-21
546.150000	1.31268e-21
546.100000	1.31857e-21
546.050000	1.32449e-21
546.000000	1.33043e-21
545.950000	1.3364e-21
545.900000	1.34239e-21
545.850000	1.34842e-21
545.800000	1.35447e-21
545.750000	1.36055e-21
545.700000	1.36665e-21
545.650000	1.37278e-21
545.600000	1.37894e-21
545.550000	1.38513e-21
545.500000	1.39134e-21
545.450000	1.39759e-21
545.400000	1.40386e-21
545.350000	1.41016e-21
545.300000	1.41648e-21
545.250000	1.42284e-21
545.200000	1.42922e-21
545.150000	1.43564e-21
545.100000	1.44208e-21
545.050000	1.44855e-21
545.000000	1.45505e-21
544.950000	1.46158e-21
544.900000	1.46813e-21
544.850000	1.47472e-21
544.800000	1.48134e-21
544.750000	1.48798e-21
544.700000	1.49466e-21
544.650000	1.50137e-21
544.600000	1.5081e-21
544.550000	1.51487e-21
544.500000	1.52167e-21
544.450000	1.52849e-21
544.400000	1.53535e-21
544.350000	1.54224e-21
544.300000	1.54916e-21
544.250000	1.55611e-21
544.200000	1.56309e-21
544.150000	1.57011e-21
544.100000	1.57715e-21
544.050000	1.58423e-21
544.000000	1.59134e-21
543.950000	1.59848e-21
543.900000	1.60565e-21
543.850000	1.61285e-21
543.800000	1.62009e-21
543.750000	1.62736e-21
543.700000	1.63466e-21
543.650000	1.642e-21
543.600000	1.64936e-21
543.550000	1.65676e-21
543.500000	1.6642e-21
543.450000	1.67167e-21
543.400000	1.67917e-21
543.350000	1.6867e-21
543.300000	1.69427e-21
543.250000	1.70187e-21
543.200000	1.70951e-21
543.150000	1.71718e-21
543.100000	1.72488e-21
543.050000	1.73262e-21
543.000000	1.74039e-21
542.950000	1.7482e-21
542.900000	1.75605e-21
542.850000	1.76393e-21
542.800000	1.77184e-21
542.750000	1.77979e-21
542.700000	1.78778e-21
542.650000	1.7958e-21
542.600000	1.80386e-21
542.550000	1.81195e-21
542.500000	1.82008e-21
542.450000	1.82825e-21
542.400000	1.83645e-21
542.350000	1.84469e-21
542.300000	1.85297e-21
542.250000	1.86128e-21
542.200000	1.86963e-21
542.150000	1.87802e-21
542.100000	1.88645e-21
542.050000	1.89491e-21
542.000000	1.90341e-21
541.950000	1.91195e-21
541.900000	1.92053e-21
541.850000	1.92915e-21
541.800000	1.9378e-21
541.750000	1.9465e-21
541.700000	1.95523e-21
541.650000	1.964e-21
541.600000	1.97282e-21
541.550000	1.98167e-21
541.500000	1.99056e-21
541.450000	1.99949e-21
541.400000	2.00846e-21
541.350000	2.01747e-21
541.300000	2.02653e-21
541.250000	2.03562e-21
541.200000	2.04475e-21
541.150000	2.05393e-21
541.100000	2.06314e-21
541.050000	2.0724e-21
541.000000	2.0817e-21
540.950000	2.09104e-21
540.900000	2.10042e-21
540.850000	2.10985e-21
540.800000	2.11931e-21
540.750000	2.12882e-21
540.700000	2.13837e-21
540.650000	2.14797e-21
540.600000	2.1576e-21
540.550000	2.16729e-21
540.500000	2.17701e-21
540.450000	2.18678e-21
540.400000	2.19659e-21
540.350000	2.20645e-21
540.300000	2.21635e-21
540.250000	2.22629e-21
540.200000	2.23628e-21
540.150000	2.24631e-21
540.100000	2.25639e-21
540.050000	2.26652e-21
540.000000	2.27668e-21
539.950000	2.2869e-21
539.900000	2.29716e-21
539.850000	2.30747e-21
539.800000	2.31782e-21
539.750000	2.32822e-21
539.700000	2.33867e-21
539.650000	2.34916e-21
539.600000	2.3597e-21
539.550000	2.37029e-21
539.500000	2.38092e-21
539.450000	2.39161e-21
539.400000	2.40234e-21
539.350000	2.41312e-21
539.300000	2.42394e-21
539.250000	2.43482e-21
539.200000	2.44574e-21
539.150000	2.45672e-21
539.100000	2.46774e-21
539.050000	2.47881e-21
539.000000	2.48993e-21
538.950000	2.50111e-21
538.900000	2.51233e-21
538.850000	2.5236e-21
538.800000	2.53492e-21
538.750000	2.5463e-21
538.700000	2.55772e-21
538.650000	2.5692e-21
538.600000	2.58073e-21
538.550000	2.5923e-21
538.500000	2.60394e-21
538.450000	2.61562e-21
538.400000	2.62736e-21
538.350000	2.63914e-21
538.300000	2.65099e-21
538.250000	2.66288e-21
538.200000	2.67483e-21
538.150000	2.68683e-21
538.100000	2.69888e-21
538.050000	2.71099e-21
538.000000	2.72316e-21
537.950000	2.73538e-21
537.900000	2.74765e-21
537.850000	2.75998e-21
537.800000	2.77236e-21
537.750000	2.7848e-21
537.700000	2.79729e-21
537.650000	2.80985e-21
537.600000	2.82245e-21
537.550000	2.83512e-21
537.500000	2.84784e-21
537.450000	2.86062e-21
537.400000	2.87345e-21
537.350000	2.88634e-21
537.300000	2.89929e-21
537.250000	2.9123e-21
537.200000	2.92537e-21
537.150000	2.93849e-21
537.100000	2.95168e-21
537.050000	2.96492e-21
537.000000	2.97823e-21
536.950000	2.99159e-21
536.900000	3.00501e-21
536.850000	3.01849e-21
536.800000	3.03204e-21
536.750000	3.04564e-21
536.700000	3.05931e-21
536.650000	3.07303e-21
536.600000	3.08682e-21
536.550000	3.10067e-21
536.500000	3.11458e-21
536.450000	3.12856e-21
536.400000	3.1426e-21
536.350000	3.1567e-21
536.300000	3.17086e-21
536.250000	3.18509e-21
536.200000	3.19938e-21
536.150000	3.21373e-21
536.100000	3.22815e-21
536.050000	3.24264e-21
536.000000	3.25718e-21
535.950000	3.2718e-21
535.900000	3.28648e-21
535.850000	3.30122e-21
535.800000	3.31604e-21
535.750000	3.33092e-21
535.700000	3.34586e-21
535.650000	3.36087e-21
535.600000	3.37595e-21
535.550000	3.3911e-21
535.500000	3.40631e-21
535.450000	3.4216e-21
535.400000	3.43695e-21
535.350000	3.45237e-21
535.300000	3.46786e-21
535.250000	3.48342e-21
535.200000	3.49905e-21
535.150000	3.51475e-21
535.100000	3.53052e-21
535.050000	3.54636e-21
535.000000	3.56227e-21
534.950000	3.57826e-21
534.900000	3.59431e-21
534.850000	3.61044e-21
534.800000	3.62664e-21
534.750000	3.64291e-21
534.700000	3.65925e-21
534.650000	3.67567e-21
534.600000	3.69216e-21
534.550000	3.70873e-21
534.500000	3.72537e-21
534.450000	3.74209e-21
534.400000	3.75888e-21
534.350000	3.77574e-21
534.300000	3.79268e-21
534.250000	3.8097e-21
534.200000	3.82679e-21
534.150000	3.84396e-21
534.100000	3.86121e-21
534.050000	3.87853e-21
534.000000	3.89594e-21
533.950000	3.91342e-21
533.900000	3.93097e-21
533.850000	3.94861e-21
533.800000	3.96633e-21
533.750000	3.98412e-21
533.700000	4.002e-21
533.650000	4.01996e-21
533.600000	4.03799e-21
533.550000	4.05611e-21
533.500000	4.07431e-21
533.450000	4.09259e-21
533.400000	4.11095e-21
533.350000	4.1294e-21
533.300000	4.14793e-21
533.250000	4.16654e-21
533.200000	4.18523e-21
533.150000	4.20401e-21
533.100000	4.22287e-21
533.050000	4.24182e-21
533.000000	4.26085e-21
532.950000	4.27997e-21
532.900000	4.29917e-21
532.850000	4.31846e-21
532.800000	4.33784e-21
532.750000	4.3573e-21
532.700000	4.37685e-21
532.650000	4.39649e-21
532.600000	4.41621e-21
532.550000	4.43603e-21
532.500000	4.45593e-21
532.450000	4.47593e-21
532.400000	4.49601e-21
532.350000	4.51618e-21
532.300000	4.53644e-21
532.250000	4.5568e-21
532.200000	4.57724e-21
532.150000	4.59778e-21
532.100000	4.61841e-21
532.050000	4.63913e-21
532.000000	4.65995e-21
531.950000	4.68085e-21
531.900000	4.70186e-21
531.850000	4.72295e-21
531.800000	4.74414e-21
531.750000	4.76543e-21
531.700000	4.78681e-21
531.650000	4.80829e-21
531.600000	4.82986e-21
531.550000	4.85153e-21
531.500000	4.8733e-21
531.450000	4.89517e-21
531.400000	4.91713e-21
531.350000	4.93919e-21
531.300000	4.96135e-21
531.250000	4.98361e-21
531.200000	5.00597e-21
531.150000	5.02843e-21
531.100000	5.05099e-21
531.050000	5.07366e-21
531.000000	5.09642e-21
530.950000	5.11929e-21
530.900000	5.14226e-21
530.850000	5.16533e-21
530.800000	5.18851e-21
530.750000	5.21178e-21
530.700000	5.23517e-21
530.650000	5.25866e-21
530.600000	5.28225e-21
530.550000	5.30595e-21
530.500000	5.32976e-21
530.450000	5.35367e-21
530.400000	5.37769e-21
530.350000	5.40182e-21
530.300000	5.42606e-21
530.250000	5.4504e-21
530.200000	5.47486e-21
530.150000	5.49942e-21
530.100000	5.5241e-21
530.050000	5.54888e-21
530.000000	5.57378e-21
529.950000	5.59879e-21
529.900000	5.62391e-21
529.850000	5.64914e-21
529.800000	5.67449e-21
529.750000	5.69995e-21
529.700000	5.72552e-21
529.650000	5.75121e-21
529.600000	5.77701e-21
529.550000	5.80294e-21
529.500000	5.82897e-21
529.450000	5.85512e-21
529.400000	5.8814e-21
529.350000	5.90778e-21
529.300000	5.93429e-21
529.250000	5.96092e-21
529.200000	5.98766e-21
529.150000	6.01453e-21
529.100000	6.04151e-21
529.050000	6.06862e-21
529.000000	6.09585e-21
528.950000	6.1232e-21
528.900000	6.15067e-21
528.850000	6.17827e-21
528.800000	6.20599e-21
528.750000	6.23383e-21
528.700000	6.2618e-21
528.650000	6.2899e-21
528.600000	6.31812e-21
528.550000	6.34647e-21
528.500000	6.37494e-21
528.450000	6.40354e-21
528.400000	6.43228e-21
528.350000	6.46114e-21
528.300000	6.49013e-21
528.250000	6.51924e-21
528.200000	6.54849e-21
528.150000	6.57788e-21
528.100000	6.60739e-21
528.050000	6.63704e-21
528.000000	6.66681e-21
527.950000	6.69673e-21
527.900000	6.72677e-21
527.850000	6.75695e-21
527.800000	6.78727e-21
527.750000	6.81772e-21
527.700000	6.84831e-21
527.650000	6.87904e-21
527.600000	6.9099e-21
527.550000	6.94091e-21
527.500000	6.97205e-21
527.450000	7.00333e-21
527.400000	7.03475e-21
527.350000	7.06632e-21
527.300000	7.09802e-21
527.250000	7.12987e-21
527.200000	7.16186e-21
527.150000	7.19399e-21
527.100000	7.22627e-21
527.050000	7.25869e-21
527.000000	7.29126e-21
526.950000	7.32397e-21
526.900000	7.35683e-21
526.850000	7.38984e-21
526.800000	7.423e-21
526.750000	7.4563e-21
526.700000	7.48976e-21
526.650000	7.52336e-21
526.600000	7.55712e-21
526.550000	7.59102e-21
526.500000	7.62508e-21
526.450000	7.6593e-21
526.400000	7.69366e-21
526.350000	7.72818e-21
526.300000	7.76285e-21
526.250000	7.79768e-21
526.200000	7.83267e-21
526.150000	7.86781e-21
526.100000	7.90311e-21
526.050000	7.93857e-21
526.000000	7.97419e-21
525.950000	8.00997e-21
525.900000	8.04591e-21
525.850000	8.08201e-21
525.800000	8.11827e-21
525.750000	8.15469e-21
525.700000	8.19128e-21
525.650000	8.22803e-21
525.600000	8.26495e-21
525.550000	8.30203e-21
525.500000	8.33928e-21
525.450000	8.3767e-21
525.400000	8.41428e-21
525.350000	8.45204e-21
525.300000	8.48996e-21
525.250000	8.52805e-21
525.200000	8.56631e-21
525.150000	8.60475e-21
525.100000	8.64335e-21
525.050000	8.68213e-21
525.000000	8.72109e-21
524.950000	8.76022e-21
524.900000	8.79952e-21
524.850000	8.839e-21
524.800000	8.87866e-21
524.750000	8.9185e-21
524.700000	8.95851e-21
524.650000	8.99871e-21
524.600000	9.03908e-21
524.550000	9.07964e-21
524.500000	9.12038e-21
524.450000	9.1613e-21
524.400000	9.2024e-21
524.350000	9.24369e-21
524.300000	9.28516e-21
524.250000	9.32682e-21
524.200000	9.36867e-21
524.150000	9.4107e-21
524.100000	9.45293e-21
524.050000	9.49534e-21
524.000000	9.53794e-21
523.950000	9.58074e-21
523.900000	9.62372e-21
523.850000	9.6669e-21
523.800000	9.71027e-21
523.750000	9.75384e-21
523.700000	9.7976e-21
523.650000	9.84156e-21
523.600000	9.88572e-21
523.550000	9.93007e-21
523.500000	9.97463e-21
523.450000	1.00194e-20
523.400000	1.00643e-20
523.350000	1.01095e-20
523.300000	1.01548e-20
523.250000	1.02004e-20
523.200000	1.02462e-20
523.150000	1.02921e-20
523.100000	1.03383e-20
523.050000	1.03847e-20
523.000000	1.04313e-20
522.950000	1.04781e-20
522.900000	1.05251e-20
522.850000	1.05723e-20
522.800000	1.06198e-20
522.750000	1.06674e-20
522.700000	1.07153e-20
522.650000	1.07634e-20
522.600000	1.08117e-20
522.550000	1.08602e-20
522.500000	1.09089e-20
522.450000	1.09578e-20
522.400000	1.1007e-20
522.350000	1.10564e-20
522.300000	1.1106e-20
522.250000	1.11558e-20
522.200000	1.12059e-20
522.150000	1.12562e-20
522.100000	1.13067e-20
522.050000	1.13574e-20
522.000000	1.14083e-20
521.950000	1.14595e-20
521.900000	1.15109e-20
521.850000	1.15626e-20
521.800000	1.16145e-20
521.750000	1.16666e-20
521.700000	1.17189e-20
521.650000	1.17715e-20
521.600000	1.18243e-20
521.550000	1.18774e-20
521.500000	1.19307e-20
521.450000	1.19842e-20
521.400000	1.2038e-20
521.350000	1.2092e-20
521.300000	1.21462e-20
521.250000	1.22007e-20
521.200000	1.22555e-20
521.150000	1.23104e-20
521.100000	1.23657e-20
521.050000	1.24212e-20
521.000000	1.24769e-20
520.950000	1.25329e-20
520.900000	1.25891e-20
520.850000	1.26456e-20
520.800000	1.27023e-20
520.750000	1.27593e-20
520.700000	1.28166e-20
520.650000	1.28741e-20
520.600000	1.29318e-20
520.550000	1.29898e-20
520.500000	1.30481e-20
520.450000	1.31067e-20
520.400000	1.31655e-20
520.350000	1.32245e-20
520.300000	1.32839e-20
520.250000	1.33435e-20
520.200000	1.34033e-20
520.150000	1.34635e-20
520.100000	1.35239e-20
520.050000	1.35846e-20
520.000000	1.36455e-20
519.950000	1.37067e-20
519.900000	1.37682e-20
519.850000	1.383e-20
519.800000	1.38921e-20
519.750000	1.39544e-20
519.700000	1.4017e-20
519.650000	1.40799e-20
519.600000	1.41431e-20
519.550000	1.42065e-20
519.500000	1.42703e-20
519.450000	1.43343e-20
519.400000	1.43986e-20
519.350000	1.44632e-20
519.300000	1.45281e-20
519.250000	1.45933e-20
519.200000	1.46588e-20
519.150000	1.47245e-20
519.100000	1.47906e-20
519.050000	1.48569e-20
519.000000	1.49236e-20
518.950000	1.49906e-20
518.900000	1.50578e-20
518.850000	1.51254e-20
518.800000	1.51932e-20
518.750000	1.52614e-20
518.700000	1.53299e-20
518.650000	1.53987e-20
518.600000	1.54677e-20
518.550000	1.55371e-20
518.500000	1.56069e-20
518.450000	1.56769e-20
518.400000	1.57472e-20
518.350000	1.58179e-20
518.300000	1.58888e-20
518.250000	1.59601e-20
518.200000	1.60317e-20
518.150000	1.61037e-20
518.100000	1.61759e-20
518.050000	1.62485e-20
518.000000	1.63214e-20
517.950000	1.63946e-20
517.900000	1.64682e-20
517.850000	1.65421e-20
517.800000	1.66163e-20
517.750000	1.66908e-20
517.700000	1.67657e-20
517.650000	1.68409e-20
517.600000	1.69165e-20
517.550000	1.69924e-20
517.500000	1.70686e-20
517.450000	1.71452e-20
517.400000	1.72222e-20
517.350000	1.72994e-20
517.300000	1.7377e-20
517.250000	1.7455e-20
517.200000	1.75333e-20
517.150000	1.7612e-20
517.100000	1.7691e-20
517.050000	1.77704e-20
517.000000	1.78501e-20
516.950000	1.79302e-20
516.900000	1.80106e-20
516.850000	1.80914e-20
516.800000	1.81726e-20
516.750000	1.82542e-20
516.700000	1.83361e-20
516.650000	1.84183e-20
516.600000	1.8501e-20
516.550000	1.8584e-20
516.500000	1.86673e-20
516.450000	1.87511e-20
516.400000	1.88352e-20
516.350000	1.89197e-20
516.300000	1.90046e-20
516.250000	1.90899e-20
516.200000	1.91755e-20
516.150000	1.92616e-20
516.100000	1.9348e-20
516.050000	1.94348e-20
516.000000	1.9522e-20
515.950000	1.96096e-20
515.900000	1.96976e-20
515.850000	1.97859e-20
515.800000	1.98747e-20
515.750000	1.99639e-20
515.700000	2.00535e-20
515.650000	2.01434e-20
515.600000	2.02338e-20
515.550000	2.03246e-20
515.500000	2.04158e-20
515.450000	2.05074e-20
515.400000	2.05994e-20
515.350000	2.06918e-20
515.300000	2.07846e-20
515.250000	2.08779e-20
515.200000	2.09716e-20
515.150000	2.10657e-20
515.100000	2.11602e-20
515.050000	2.12551e-20
515.000000	2.13505e-20
514.950000	2.14463e-20
514.900000	2.15425e-20
514.850000	2.16391e-20
514.800000	2.17362e-20
514.750000	2.18338e-20
514.700000	2.19317e-20
514.650000	2.20301e-20
514.600000	2.2129e-20
514.550000	2.22282e-20
514.500000	2.2328e-20
514.450000	2.24281e-20
514.400000	2.25288e-20
514.350000	2.26299e-20
514.300000	2.27314e-20
514.250000	2.28334e-20
514.200000	2.29358e-20
514.150000	2.30387e-20
514.100000	2.31421e-20
514.050000	2.32459e-20
514.000000	2.33502e-20
513.950000	2.3455e-20
513.900000	2.35602e-20
513.850000	2.36659e-20
513.800000	2.37721e-20
513.750000	2.38788e-20
513.700000	2.39859e-20
513.650000	2.40935e-20
513.600000	2.42016e-20
513.550000	2.43102e-20
513.500000	2.44193e-20
513.450000	2.45288e-20
513.400000	2.46389e-20
513.350000	2.47494e-20
513.300000	2.48605e-20
513.250000	2.4972e-20
513.200000	2.5084e-20
513.150000	2.51966e-20
513.100000	2.53096e-20
513.050000	2.54232e-20
513.000000	2.55373e-20
512.950000	2.56518e-20
512.900000	2.57669e-20
512.850000	2.58825e-20
512.800000	2.59986e-20
512.750000	2.61153e-20
512.700000	2.62325e-20
512.650000	2.63502e-20
512.600000	2.64684e-20
512.550000	2.65871e-20
512.500000	2.67064e-20
512.450000	2.68262e-20
512.400000	2.69466e-20
512.350000	2.70675e-20
512.300000	2.71889e-20
512.250000	2.73109e-20
512.200000	2.74335e-20
512.150000	2.75566e-20
512.100000	2.76802e-20
512.050000	2.78044e-20
512.000000	2.79291e-20
511.950000	2.80544e-20
511.900000	2.81803e-20
511.850000	2.83067e-20
511.800000	2.84337e-20
511.750000	2.85613e-20
511.700000	2.86895e-20
511.650000	2.88182e-20
511.600000	2.89475e-20
511.550000	2.90773e-20
511.500000	2.92078e-20
511.450000	2.93388e-20
511.400000	2.94705e-20
511.350000	2.96027e-20
511.300000	2.97355e-20
511.250000	2.98689e-20
511.200000	3.00029e-20
511.150000	3.01376e-20
511.100000	3.02728e-20
511.050000	3.04086e-20
511.000000	3.0545e-20
510.950000	3.06821e-20
510.900000	3.08197e-20
510.850000	3.0958e-20
510.800000	3.10969e-20
510.750000	3.12364e-20
510.700000	3.13766e-20
510.650000	3.15173e-20
510.600000	3.16587e-20
510.550000	3.18008e-20
510.500000	3.19435e-20
510.450000	3.20868e-20
510.400000	3.22307e-20
510.350000	3.23753e-20
510.300000	3.25206e-20
510.250000	3.26665e-20
510.200000	3.28131e-20
510.150000	3.29603e-20
510.100000	3.31082e-20
510.050000	3.32567e-20
510.000000	3.34059e-20
509.950000	3.35558e-20
509.900000	3.37064e-20
509.850000	3.38576e-20
509.800000	3.40095e-20
509.750000	3.41621e-20
509.700000	3.43153e-20
509.650000	3.44693e-20
509.600000	3.4624e-20
509.550000	3.47793e-20
509.500000	3.49353e-20
509.450000	3.50921e-20
509.400000	3.52495e-20
509.350000	3.54077e-20
509.300000	3.55665e-20
509.250000	3.57261e-20
509.200000	3.58864e-20
509.150000	3.60474e-20
509.100000	3.62091e-20
509.050000	3.63716e-20
509.000000	3.65348e-20
508.950000	3.66987e-20
508.900000	3.68633e-20
508.850000	3.70287e-20
508.800000	3.71949e-20
508.750000	3.73617e-20
508.700000	3.75294e-20
508.650000	3.76977e-20
508.600000	3.78669e-20
508.550000	3.80368e-20
508.500000	3.82074e-20
508.450000	3.83789e-20
508.400000	3.8551e-20
508.350000	3.8724e-20
508.300000	3.88977e-20
508.250000	3.90723e-20
508.200000	3.92476e-20
508.150000	3.94237e-20
508.100000	3.96005e-20
508.050000	3.97782e-20
508.000000	3.99567e-20
507.950000	4.01359e-20
507.900000	4.0316e-20
507.850000	4.04969e-20
507.800000	4.06786e-20
507.750000	4.08611e-20
507.700000	4.10444e-20
507.650000	4.12286e-20
507.600000	4.14135e-20
507.550000	4.15993e-20
507.500000	4.1786e-20
507.450000	4.19735e-20
507.400000	4.21618e-20
507.350000	4.23509e-20
507.300000	4.2541e-20
507.250000	4.27318e-20
507.200000	4.29235e-20
507.150000	4.31161e-20
507.100000	4.33096e-20
507.050000	4.35039e-20
507.000000	4.36991e-20
506.950000	4.38951e-20
506.900000	4.40921e-20
506.850000	4.42899e-20
506.800000	4.44886e-20
506.750000	4.46882e-20
506.700000	4.48887e-20
506.650000	4.50901e-20
506.600000	4.52924e-20
506.550000	4.54956e-20
506.500000	4.56997e-20
506.450000	4.59047e-20
506.400000	4.61107e-20
506.350000	4.63176e-20
506.300000	4.65254e-20
506.250000	4.67341e-20
506.200000	4.69438e-20
506.150000	4.71544e-20
506.100000	4.7366e-20
506.050000	4.75785e-20
506.000000	4.7792e-20
505.950000	4.80064e-20
505.900000	4.82218e-20
505.850000	4.84381e-20
505.800000	4.86554e-20
505.750000	4.88737e-20
505.700000	4.9093e-20
505.650000	4.93133e-20
505.600000	4.95345e-20
505.550000	4.97567e-20
505.500000	4.998e-20
505.450000	5.02042e-20
505.400000	5.04295e-20
505.350000	5.06557e-20
505.300000	5.0883e-20
505.250000	5.11113e-20
505.200000	5.13406e-20
505.150000	5.15709e-20
505.100000	5.18023e-20
505.050000	5.20347e-20
505.000000	5.22682e-20
504.950000	5.25027e-20
504.900000	5.27383e-20
504.850000	5.29749e-20
504.800000	5.32125e-20
504.750000	5.34513e-20
504.700000	5.36911e-20
504.650000	5.3932e-20
504.600000	5.41739e-20
504.550000	5.4417e-20
504.500000	5.46611e-20
504.450000	5.49064e-20
504.400000	5.51527e-20
504.350000	5.54002e-20
504.300000	5.56487e-20
504.250000	5.58984e-20
504.200000	5.61492e-20
504.150000	5.64011e-20
504.100000	5.66542e-20
504.050000	5.69083e-20
504.000000	5.71637e-20
503.950000	5.74201e-20
503.900000	5.76777e-20
503.850000	5.79365e-20
503.800000	5.81965e-20
503.750000	5.84576e-20
503.700000	5.87198e-20
503.650000	5.89833e-20
503.600000	5.92479e-20
503.550000	5.95137e-20
503.500000	5.97807e-20
503.450000	6.0049e-20
503.400000	6.03184e-20
503.350000	6.0589e-20
503.300000	6.08608e-20
503.250000	6.11339e-20
503.200000	6.14082e-20
503.150000	6.16837e-20
503.100000	6.19604e-20
503.050000	6.22384e-20
503.000000	6.25176e-20
502.950000	6.27981e-20
502.900000	6.30799e-20
502.850000	6.33629e-20
502.800000	6.36472e-20
502.750000	6.39327e-20
502.700000	6.42196e-20
502.650000	6.45077e-20
502.600000	6.47971e-20
502.550000	6.50878e-20
502.500000	6.53798e-20
502.450000	6.56732e-20
502.400000	6.59678e-20
502.350000	6.62638e-20
502.300000	6.65611e-20
502.250000	6.68597e-20
502.200000	6.71597e-20
502.150000	6.7461e-20
502.100000	6.77636e-20
502.050000	6.80677e-20
502.000000	6.83731e-20
501.950000	6.86798e-20
501.900000	6.89879e-20
501.850000	6.92975e-20
501.800000	6.96084e-20
501.750000	6.99207e-20
501.700000	7.02344e-20
501.650000	7.05495e-20
501.600000	7.0866e-20
501.550000	7.11839e-20
501.500000	7.15033e-20
501.450000	7.18241e-20
501.400000	7.21464e-20
501.350000	7.247e-20
501.300000	7.27952e-20
501.250000	7.31218e-20
501.200000	7.34498e-20
501.150000	7.37794e-20
501.100000	7.41104e-20
501.050000	7.44429e-20
501.000000	7.47769e-20
500.950000	7.51124e-20
500.900000	7.54494e-20
500.850000	7.57879e-20
500.800000	7.61279e-20
500.750000	7.64694e-20
500.700000	7.68125e-20
500.650000	7.71571e-20
500.600000	7.75033e-20
500.550000	7.7851e-20
500.500000	7.82003e-20
500.450000	7.85512e-20
500.400000	7.89036e-20
500.350000	7.92576e-20
500.300000	7.96132e-20
500.250000	7.99704e-20
500.200000	8.03292e-20
500.150000	8.06895e-20
500.100000	8.10516e-20
500.050000	8.14152e-20
500.000000	8.17805e-20
499.950000	8.21474e-20
499.900000	8.25159e-20
499.850000	8.28861e-20
499.800000	8.3258e-20
499.750000	8.36316e-20
499.700000	8.40068e-20
499.650000	8.43837e-20
499.600000	8.47623e-20
499.550000	8.51425e-20
499.500000	8.55245e-20
499.450000	8.59082e-20
499.400000	8.62937e-20
499.350000	8.66808e-20
499.300000	8.70697e-20
499.250000	8.74604e-20
499.200000	8.78528e-20
499.150000	8.82469e-20
499.100000	8.86428e-20
499.050000	8.90405e-20
499.000000	8.944e-20
498.950000	8.98413e-20
498.900000	9.02444e-20
498.850000	9.06492e-20
498.800000	9.10559e-20
498.750000	9.14645e-20
498.700000	9.18748e-20
498.650000	9.2287e-20
498.600000	9.27011e-20
498.550000	9.3117e-20
498.500000	9.35347e-20
498.450000	9.39544e-20
498.400000	9.43759e-20
498.350000	9.47993e-20
498.300000	9.52246e-20
498.250000	9.56519e-20
498.200000	9.6081e-20
498.150000	9.65121e-20
498.100000	9.69451e-20
498.050000	9.738e-20
498.000000	9.78169e-20
497.950000	9.82558e-20
497.900000	9.86966e-20
497.850000	9.91394e-20
497.800000	9.95842e-20
497.750000	1.00031e-19
497.700000	1.0048e-19
497.650000	1.00931e-19
497.600000	1.01383e-19
497.550000	1.01838e-19
497.500000	1.02295e-19
497.450000	1.02754e-19
497.400000	1.03215e-19
497.350000	1.03678e-19
497.300000	1.04143e-19
497.250000	1.04611e-19
497.200000	1.0508e-19
497.150000	1.05551e-19
497.100000	1.06025e-19
497.050000	1.06501e-19
497.000000	1.06978e-19
496.950000	1.07458e-19
496.900000	1.0794e-19
496.850000	1.08425e-19
496.800000	1.08911e-19
496.750000	1.094e-19
496.700000	1.09891e-19
496.650000	1.10384e-19
496.600000	1.10879e-19
496.550000	1.11376e-19
496.500000	1.11876e-19
496.450000	1.12378e-19
496.400000	1.12882e-19
496.350000	1.13389e-19
496.300000	1.13897e-19
496.250000	1.14408e-19
496.200000	1.14922e-19
496.150000	1.15437e-19
496.100000	1.15955e-19
496.050000	1.16475e-19
496.000000	1.16998e-19
495.950000	1.17523e-19
495.900000	1.1805e-19
495.850000	1.1858e-19
495.800000	1.19112e-19
495.750000	1.19646e-19
495.700000	1.20183e-19
495.650000	1.20722e-19
495.600000	1.21264e-19
495.550000	1.21808e-19
495.500000	1.22354e-19
495.450000	1.22903e-19
495.400000	1.23455e-19
495.350000	1.24008e-19
495.300000	1.24565e-19
495.250000	1.25124e-19
495.200000	1.25685e-19
495.150000	1.26249e-19
495.100000	1.26815e-19
495.050000	1.27384e-19
495.000000	1.27956e-19
494.950000	1.2853e-19
494.900000	1.29106e-19
494.850000	1.29686e-19
494.800000	1.30268e-19
494.750000	1.30852e-19
494.700000	1.31439e-19
494.650000	1.32029e-19
494.600000	1.32621e-19
494.550000	1.33216e-19
494.500000	1.33814e-19
494.450000	1.34414e-19
494.400000	1.35017e-19
494.350000	1.35623e-19
494.300000	1.36231e-19
494.250000	1.36843e-19
494.200000	1.37457e-19
494.150000	1.38073e-19
494.100000	1.38693e-19
494.050000	1.39315e-19
494.000000	1.3994e-19
493.950000	1.40568e-19
493.900000	1.41198e-19
493.850000	1.41832e-19
493.800000	1.42468e-19
493.750000	1.43107e-19
493.700000	1.43749e-19
493.650000	1.44394e-19
493.600000	1.45042e-19
493.550000	1.45693e-19
493.500000	1.46347e-19
493.450000	1.47003e-19
493.400000	1.47663e-19
493.350000	1.48325e-19
493.300000	1.48991e-19
493.250000	1.49659e-19
493.200000	1.50331e-19
493.150000	1.51005e-19
493.100000	1.51682e-19
493.050000	1.52363e-19
493.000000	1.53047e-19
492.950000	1.53733e-19
492.900000	1.54423e-19
492.850000	1.55116e-19
492.800000	1.55812e-19
492.750000	1.56511e-19
492.700000	1.57213e-19
492.650000	1.57918e-19
492.600000	1.58627e-19
492.550000	1.59338e-19
492.500000	1.60053e-19
492.450000	1.60771e-19
492.400000	1.61493e-19
492.350000	1.62217e-19
492.300000	1.62945e-19
492.250000	1.63676e-19
492.200000	1.6441e-19
492.150000	1.65148e-19
492.100000	1.65889e-19
492.050000	1.66633e-19
492.000000	1.67381e-19
491.950000	1.68132e-19
491.900000	1.68886e-19
491.850000	1.69644e-19
491.800000	1.70405e-19
491.750000	1.71169e-19
491.700000	1.71937e-19
491.650000	1.72709e-19
491.600000	1.73483e-19
491.550000	1.74262e-19
491.500000	1.75043e-19
491.450000	1.75829e-19
491.400000	1.76618e-19
491.350000	1.7741e-19
491.300000	1.78206e-19
491.250000	1.79005e-19
491.200000	1.79809e-19
491.150000	1.80615e-19
491.100000	1.81426e-19
491.050000	1.8224e-19
491.000000	1.83057e-19
490.950000	1.83878e-19
490.900000	1.84703e-19
490.850000	1.85532e-19
490.800000	1.86364e-19
490.750000	1.87201e-19
490.700000	1.8804e-19
490.650000	1.88884e-19
490.600000	1.89731e-19
490.550000	1.90583e-19
490.500000	1.91438e-19
490.450000	1.92297e-19
490.400000	1.93159e-19
490.350000	1.94026e-19
490.300000	1.94896e-19
490.250000	1.95771e-19
490.200000	1.96649e-19
490.150000	1.97531e-19
490.100000	1.98418e-19
490.050000	1.99308e-19
490.000000	2.00202e-19
489.950000	2.011e-19
489.900000	2.02002e-19
489.850000	2.02909e-19
489.800000	2.03819e-19
489.750000	2.04733e-19
489.700000	2.05652e-19
489.650000	2.06575e-19
489.600000	2.07501e-19
489.550000	2.08432e-19
489.500000	2.09367e-19
489.450000	2.10307e-19
489.400000	2.1125e-19
489.350000	2.12198e-19
489.300000	2.1315e-19
489.250000	2.14106e-19
489.200000	2.15067e-19
489.150000	2.16032e-19
489.100000	2.17001e-19
489.050000	2.17974e-19
489.000000	2.18952e-19
488.950000	2.19935e-19
488.900000	2.20921e-19
488.850000	2.21913e-19
488.800000	2.22908e-19
488.750000	2.23908e-19
488.700000	2.24913e-19
488.650000	2.25922e-19
488.600000	2.26935e-19
488.550000	2.27954e-19
488.500000	2.28976e-19
488.450000	2.30004e-19
488.400000	2.31035e-19
488.350000	2.32072e-19
488.300000	2.33113e-19
488.250000	2.34159e-19
488.200000	2.35209e-19
488.150000	2.36265e-19
488.100000	2.37325e-19
488.050000	2.38389e-19
488.000000	2.39459e-19
487.950000	2.40533e-19
487.900000	2.41612e-19
487.850000	2.42696e-19
487.800000	2.43785e-19
487.750000	2.44879e-19
487.700000	2.45978e-19
487.650000	2.47081e-19
487.600000	2.4819e-19
487.550000	2.49303e-19
487.500000	2.50422e-19
487.450000	2.51545e-19
487.400000	2.52674e-19
487.350000	2.53807e-19
487.300000	2.54946e-19
487.250000	2.5609e-19
487.200000	2.57239e-19
487.150000	2.58393e-19
487.100000	2.59552e-19
487.050000	2.60716e-19
487.000000	2.61886e-19
486.950000	2.63061e-19
486.900000	2.64241e-19
486.850000	2.65427e-19
486.800000	2.66617e-19
486.750000	2.67814e-19
486.700000	2.69015e-19
486.650000	2.70222e-19
486.600000	2.71434e-19
486.550000	2.72652e-19
486.500000	2.73875e-19
486.450000	2.75104e-19
486.400000	2.76338e-19
486.350000	2.77578e-19
486.300000	2.78823e-19
486.250000	2.80074e-19
486.200000	2.81331e-19
486.150000	2.82593e-19
486.100000	2.83861e-19
486.050000	2.85134e-19
486.000000	2.86414e-19
485.950000	2.87698e-19
485.900000	2.88989e-19
485.850000	2.90286e-19
485.800000	2.91588e-19
485.750000	2.92896e-19
485.700000	2.9421e-19
485.650000	2.9553e-19
485.600000	2.96856e-19
485.550000	2.98188e-19
485.500000	2.99526e-19
485.450000	3.00869e-19
485.400000	3.02219e-19
485.350000	3.03575e-19
485.300000	3.04937e-19
485.250000	3.06305e-19
485.200000	3.07679e-19
485.150000	3.0906e-19
485.100000	3.10446e-19
485.050000	3.11839e-19
485.000000	3.13238e-19
484.950000	3.14643e-19
484.900000	3.16055e-19
484.850000	3.17473e-19
484.800000	3.18897e-19
484.750000	3.20328e-19
484.700000	3.21765e-19
484.650000	3.23209e-19
484.600000	3.24659e-19
484.550000	3.26115e-19
484.500000	3.27578e-19
484.450000	3.29048e-19
484.400000	3.30524e-19
484.350000	3.32007e-19
484.300000	3.33497e-19
484.250000	3.34993e-19
484.200000	3.36496e-19
484.150000	3.38005e-19
484.100000	3.39522e-19
484.050000	3.41045e-19
484.000000	3.42575e-19
483.950000	3.44112e-19
483.900000	3.45656e-19
483.850000	3.47206e-19
483.800000	3.48764e-19
483.750000	3.50329e-19
483.700000	3.51901e-19
483.650000	3.53479e-19
483.600000	3.55065e-19
483.550000	3.56658e-19
483.500000	3.58258e-19
483.450000	3.59865e-19
483.400000	3.6148e-19
483.350000	3.63102e-19
483.300000	3.64731e-19
483.250000	3.66367e-19
483.200000	3.68011e-19
483.150000	3.69662e-19
483.100000	3.7132e-19
483.050000	3.72986e-19
483.000000	3.74659e-19
482.950000	3.7634e-19
482.900000	3.78029e-19
482.850000	3.79725e-19
482.800000	3.81428e-19
482.750000	3.83139e-19
482.700000	3.84858e-19
482.650000	3.86585e-19
482.600000	3.88319e-19
482.550000	3.90061e-19
482.500000	3.91811e-19
482.450000	3.93569e-19
482.400000	3.95335e-19
482.350000	3.97109e-19
482.300000	3.9889e-19
482.250000	4.0068e-19
482.200000	4.02477e-19
482.150000	4.04283e-19
482.100000	4.06097e-19
482.050000	4.07919e-19
482.000000	4.09749e-19
481.950000	4.11587e-19
481.900000	4.13433e-19
481.850000	4.15288e-19
481.800000	4.17151e-19
481.750000	4.19023e-19
481.700000	4.20903e-19
481.650000	4.22791e-19
481.600000	4.24688e-19
481.550000	4.26593e-19
481.500000	4.28507e-19
481.450000	4.30429e-19
481.400000	4.3236e-19
481.350000	4.343e-19
481.300000	4.36249e-19
481.250000	4.38206e-19
481.200000	4.40172e-19
481.150000	4.42146e-19
481.100000	4.4413e-19
481.050000	4.46123e-19
481.000000	4.48124e-19
480.950000	4.50135e-19
480.900000	4.52154e-19
480.850000	4.54182e-19
480.800000	4.5622e-19
480.750000	4.58267e-19
480.700000	4.60323e-19
480.650000	4.62388e-19
480.600000	4.64462e-19
480.550000	4.66546e-19
480.500000	4.68639e-19
480.450000	4.70742e-19
480.400000	4.72854e-19
480.350000	4.74975e-19
480.300000	4.77106e-19
480.250000	4.79246e-19
480.200000	4.81396e-19
480.150000	4.83556e-19
480.100000	4.85726e-19
480.050000	4.87905e-19
480.000000	4.90094e-19
479.950000	4.92292e-19
479.900000	4.94501e-19
479.850000	4.96719e-19
479.800000	4.98948e-19
479.750000	5.01186e-19
479.700000	5.03435e-19
479.650000	5.05693e-19
479.600000	5.07962e-19
479.550000	5.10241e-19
479.500000	5.1253e-19
479.450000	5.14829e-19
479.400000	5.17139e-19
479.350000	5.19459e-19
479.300000	5.2179e-19
479.250000	5.24131e-19
479.200000	5.26482e-19
479.150000	5.28844e-19
479.100000	5.31216e-19
479.050000	5.336e-19
479.000000	5.35994e-19
478.950000	5.38398e-19
478.900000	5.40814e-19
478.850000	5.4324e-19
478.800000	5.45677e-19
478.750000	5.48125e-19
478.700000	5.50584e-19
478.650000	5.53054e-19
478.600000	5.55536e-19
478.550000	5.58028e-19
478.500000	5.60531e-19
478.450000	5.63046e-19
478.400000	5.65572e-19
478.350000	5.68109e-19
478.300000	5.70658e-19
478.250000	5.73218e-19
478.200000	5.7579e-19
478.150000	5.78373e-19
478.100000	5.80968e-19
478.050000	5.83574e-19
478.000000	5.86192e-19
477.950000	5.88822e-19
477.900000	5.91464e-19
477.850000	5.94117e-19
477.800000	5.96783e-19
477.750000	5.9946e-19
477.700000	6.02149e-19
477.650000	6.04851e-19
477.600000	6.07564e-19
477.550000	6.1029e-19
477.500000	6.13028e-19
477.450000	6.15778e-19
477.400000	6.18541e-19
477.350000	6.21316e-19
477.300000	6.24103e-19
477.250000	6.26903e-19
477.200000	6.29716e-19
477.150000	6.32541e-19
477.100000	6.35379e-19
477.050000	6.38229e-19
477.000000	6.41092e-19
476.950000	6.43968e-19
476.900000	6.46858e-19
476.850000	6.4976e-19
476.800000	6.52675e-19
476.750000	6.55603e-19
476.700000	6.58544e-19
476.650000	6.61498e-19
476.600000	6.64466e-19
476.550000	6.67447e-19
476.500000	6.70441e-19
476.450000	6.73449e-19
476.400000	6.7647e-19
476.350000	6.79505e-19
476.300000	6.82554e-19
476.250000	6.85616e-19
476.200000	6.88692e-19
476.150000	6.91781e-19
476.100000	6.94885e-19
476.050000	6.98002e-19
476.000000	7.01134e-19
475.950000	7.04279e-19
475.900000	7.07439e-19
475.850000	7.10613e-19
475.800000	7.13801e-19
475.750000	7.17003e-19
475.700000	7.2022e-19
475.650000	7.23451e-19
475.600000	7.26697e-19
475.550000	7.29957e-19
475.500000	7.33231e-19
475.450000	7.36521e-19
475.400000	7.39825e-19
475.350000	7.43144e-19
475.300000	7.46478e-19
475.250000	7.49827e-19
475.200000	7.53191e-19
475.150000	7.5657e-19
475.100000	7.59964e-19
475.050000	7.63374e-19
475.000000	7.66798e-19
474.950000	7.70239e-19
474.900000	7.73694e-19
474.850000	7.77165e-19
474.800000	7.80652e-19
474.750000	7.84154e-19
474.700000	7.87672e-19
474.650000	7.91206e-19
474.600000	7.94755e-19
474.550000	7.98321e-19
474.500000	8.01902e-19
474.450000	8.055e-19
474.400000	8.09113e-19
474.350000	8.12743e-19
474.300000	8.16389e-19
474.250000	8.20052e-19
474.200000	8.23731e-19
474.150000	8.27426e-19
474.100000	8.31139e-19
474.050000	8.34867e-19
474.000000	8.38613e-19
473.950000	8.42375e-19
473.900000	8.46154e-19
473.850000	8.4995e-19
473.800000	8.53763e-19
473.750000	8.57593e-19
473.700000	8.61441e-19
473.650000	8.65306e-19
473.600000	8.69188e-19
473.550000	8.73087e-19
473.500000	8.77004e-19
473.450000	8.80938e-19
473.400000	8.8489e-19
473.350000	8.8886e-19
473.300000	8.92848e-19
473.250000	8.96854e-19
473.200000	9.00877e-19
473.150000	9.04919e-19
473.100000	9.08978e-19
473.050000	9.13056e-19
473.000000	9.17152e-19
472.950000	9.21267e-19
472.900000	9.254e-19
472.850000	9.29552e-19
472.800000	9.33722e-19
472.750000	9.37911e-19
472.700000	9.42119e-19
472.650000	9.46345e-19
472.600000	9.50591e-19
472.550000	9.54855e-19
472.500000	9.59139e-19
472.450000	9.63442e-19
472.400000	9.67764e-19
472.350000	9.72106e-19
472.300000	9.76467e-19
472.250000	9.80848e-19
472.200000	9.85248e-19
472.150000	9.89668e-19
472.100000	9.94108e-19
472.050000	9.98568e-19
472.000000	1.00305e-18
471.950000	1.00755e-18
471.900000	1.01207e-18
471.850000	1.01661e-18
471.800000	1.02117e-18
471.750000	1.02575e-18
471.700000	1.03035e-18
471.650000	1.03497e-18
471.600000	1.03962e-18
471.550000	1.04428e-18
471.500000	1.04897e-18
471.450000	1.05367e-18
471.400000	1.0584e-18
471.350000	1.06315e-18
471.300000	1.06792e-18
471.250000	1.07271e-18
471.200000	1.07752e-18
471.150000	1.08235e-18
471.100000	1.08721e-18
471.050000	1.09209e-18
471.000000	1.09699e-18
470.950000	1.10191e-18
470.900000	1.10685e-18
470.850000	1.11182e-18
470.800000	1.11681e-18
470.750000	1.12182e-18
470.700000	1.12685e-18
470.650000	1.1319e-18
470.600000	1.13698e-18
470.550000	1.14208e-18
470.500000	1.14721e-18
470.450000	1.15235e-18
470.400000	1.15752e-18
470.350000	1.16272e-18
470.300000	1.16793e-18
470.250000	1.17317e-18
470.200000	1.17843e-18
470.150000	1.18372e-18
470.100000	1.18903e-18
470.050000	1.19437e-18
470.000000	1.19972e-18
469.950000	1.20511e-18
469.900000	1.21051e-18
469.850000	1.21594e-18
469.800000	1.2214e-18
469.750000	1.22688e-18
469.700000	1.23238e-18
469.650000	1.23791e-18
469.600000	1.24346e-18
469.550000	1.24904e-18
469.500000	1.25465e-18
469.450000	1.26027e-18
469.400000	1.26593e-18
469.350000	1.27161e-18
469.300000	1.27731e-18
469.250000	1.28304e-18
469.200000	1.2888e-18
469.150000	1.29458e-18
469.100000	1.30039e-18
469.050000	1.30622e-18
469.000000	1.31208e-18
468.950000	1.31797e-18
468.900000	1.32388e-18
468.850000	1.32982e-18
468.800000	1.33579e-18
468.750000	1.34178e-18
468.700000	1.3478e-18
468.650000	1.35385e-18
468.600000	1.35992e-18
468.550000	1.36602e-18
468.500000	1.37215e-18
468.450000	1.3783e-18
468.400000	1.38449e-18
468.350000	1.3907e-18
468.300000	1.39694e-18
468.250000	1.4032e-18
468.200000	1.4095e-18
468.150000	1.41582e-18
468.100000	1.42217e-18
468.050000	1.42855e-18
468.000000	1.43496e-18
467.950000	1.4414e-18
467.900000	1.44787e-18
467.850000	1.45436e-18
467.800000	1.46089e-18
467.750000	1.46744e-18
467.700000	1.47402e-18
467.650000	1.48064e-18
467.600000	1.48728e-18
467.550000	1.49395e-18
467.500000	1.50065e-18
467.450000	1.50739e-18
467.400000	1.51415e-18
467.350000	1.52094e-18
467.300000	1.52776e-18
467.250000	1.53462e-18
467.200000	1.5415e-18
467.150000	1.54842e-18
467.100000	1.55537e-18
467.050000	1.56234e-18
467.000000	1.56935e-18
466.950000	1.57639e-18
466.900000	1.58346e-18
466.850000	1.59057e-18
466.800000	1.5977e-18
466.750000	1.60487e-18
466.700000	1.61207e-18
466.650000	1.6193e-18
466.600000	1.62657e-18
466.550000	1.63386e-18
466.500000	1.64119e-18
466.450000	1.64856e-18
466.400000	1.65595e-18
466.350000	1.66338e-18
466.300000	1.67084e-18
466.250000	1.67834e-18
466.200000	1.68587e-18
466.150000	1.69343e-18
466.100000	1.70103e-18
466.050000	1.70866e-18
466.000000	1.71633e-18
465.950000	1.72403e-18
465.900000	1.73176e-18
465.850000	1.73953e-18
465.800000	1.74733e-18
465.750000	1.75517e-18
465.700000	1.76305e-18
465.650000	1.77096e-18
465.600000	1.7789e-18
465.550000	1.78688e-18
465.500000	1.7949e-18
465.450000	1.80295e-18
465.400000	1.81104e-18
465.350000	1.81916e-18
465.300000	1.82732e-18
465.250000	1.83552e-18
465.200000	1.84376e-18
465.150000	1.85203e-18
465.100000	1.86034e-18
465.050000	1.86868e-18
465.000000	1.87706e-18
464.950000	1.88549e-18
464.900000	1.89394e-18
464.850000	1.90244e-18
464.800000	1.91098e-18
464.750000	1.91955e-18
464.700000	1.92816e-18
464.650000	1.93681e-18
464.600000	1.9455e-18
464.550000	1.95423e-18
464.500000	1.96299e-18
464.450000	1.9718e-18
464.400000	1.98065e-18
464.350000	1.98953e-18
464.300000	1.99846e-18
464.250000	2.00742e-18
464.200000	2.01643e-18
464.150000	2.02547e-18
464.100000	2.03456e-18
464.050000	2.04369e-18
464.000000	2.05286e-18
463.950000	2.06207e-18
463.900000	2.07132e-18
463.850000	2.08061e-18
463.800000	2.08994e-18
463.750000	2.09932e-18
463.700000	2.10874e-18
463.650000	2.1182e-18
463.600000	2.1277e-18
463.550000	2.13724e-18
463.500000	2.14683e-18
463.450000	2.15646e-18
463.400000	2.16614e-18
463.350000	2.17586e-18
463.300000	2.18562e-18
463.250000	2.19542e-18
463.200000	2.20527e-18
463.150000	2.21516e-18
463.100000	2.2251e-18
463.050000	2.23508e-18
463.000000	2.24511e-18
462.950000	2.25518e-18
462.900000	2.2653e-18
462.850000	2.27546e-18
462.800000	2.28567e-18
462.750000	2.29592e-18
462.700000	2.30622e-18
462.650000	2.31657e-18
462.600000	2.32696e-18
462.550000	2.3374e-18
462.500000	2.34789e-18
462.450000	2.35842e-18
462.400000	2.369e-18
462.350000	2.37963e-18
462.300000	2.3903e-18
462.250000	2.40103e-18
462.200000	2.4118e-18
462.150000	2.42262e-18
462.100000	2.43349e-18
462.050000	2.4444e-18
462.000000	2.45537e-18
461.950000	2.46639e-18
461.900000	2.47745e-18
461.850000	2.48856e-18
461.800000	2.49973e-18
461.750000	2.51094e-18
461.700000	2.52221e-18
461.650000	2.53352e-18
461.600000	2.54489e-18
461.550000	2.5563e-18
461.500000	2.56777e-18
461.450000	2.57929e-18
461.400000	2.59086e-18
461.350000	2.60249e-18
461.300000	2.61416e-18
461.250000	2.62589e-18
461.200000	2.63767e-18
461.150000	2.6495e-18
461.100000	2.66139e-18
461.050000	2.67333e-18
461.000000	2.68532e-18
460.950000	2.69737e-18
460.900000	2.70947e-18
460.850000	2.72162e-18
460.800000	2.73383e-18
460.750000	2.7461e-18
460.700000	2.75842e-18
460.650000	2.77079e-18
460.600000	2.78322e-18
460.550000	2.79571e-18
460.500000	2.80825e-18
460.450000	2.82085e-18
460.400000	2.8335e-18
460.350000	2.84621e-18
460.300000	2.85898e-18
460.250000	2.87181e-18
460.200000	2.88469e-18
460.150000	2.89763e-18
460.100000	2.91063e-18
460.050000	2.92369e-18
460.000000	2.9368e-18
459.950000	2.94998e-18
459.900000	2.96321e-18
459.850000	2.97651e-18
459.800000	2.98986e-18
459.750000	3.00327e-18
459.700000	3.01675e-18
459.650000	3.03028e-18
459.600000	3.04387e-18
459.550000	3.05753e-18
459.500000	3.07124e-18
459.450000	3.08502e-18
459.400000	3.09886e-18
459.350000	3.11276e-18
459.300000	3.12673e-18
459.250000	3.14076e-18
459.200000	3.15485e-18
459.150000	3.169e-18
459.100000	3.18321e-18
459.050000	3.19749e-18
459.000000	3.21184e-18
458.950000	3.22625e-18
458.900000	3.24072e-18
458.850000	3.25526e-18
458.800000	3.26986e-18
458.750000	3.28453e-18
458.700000	3.29927e-18
458.650000	3.31407e-18
458.600000	3.32894e-18
458.550000	3.34387e-18
458.500000	3.35887e-18
458.450000	3.37394e-18
458.400000	3.38907e-18
458.350000	3.40428e-18
458.300000	3.41955e-18
458.250000	3.43489e-18
458.200000	3.4503e-18
458.150000	3.46578e-18
458.100000	3.48133e-18
458.050000	3.49694e-18
458.000000	3.51263e-18
457.950000	3.52839e-18
457.900000	3.54422e-18
457.850000	3.56012e-18
457.800000	3.57609e-18
457.750000	3.59213e-18
457.700000	3.60825e-18
457.650000	3.62443e-18
457.600000	3.64069e-18
457.550000	3.65703e-18
457.500000	3.67343e-18
457.450000	3.68991e-18
457.400000	3.70646e-18
457.350000	3.72309e-18
457.300000	3.73979e-18
457.250000	3.75657e-18
457.200000	3.77342e-18
457.150000	3.79035e-18
457.100000	3.80736e-18
457.050000	3.82444e-18
457.000000	3.84159e-18
456.950000	3.85883e-18
456.900000	3.87614e-18
456.850000	3.89353e-18
456.800000	3.91099e-18
456.750000	3.92854e-18
456.700000	3.94616e-18
456.650000	3.96386e-18
456.600000	3.98165e-18
456.550000	3.99951e-18
456.500000	4.01745e-18
456.450000	4.03547e-18
456.400000	4.05358e-18
456.350000	4.07176e-18
456.300000	4.09003e-18
456.250000	4.10838e-18
456.200000	4.12681e-18
456.150000	4.14532e-18
456.100000	4.16392e-18
456.050000	4.1826e-18
456.000000	4.20136e-18
455.950000	4.22021e-18
455.900000	4.23914e-18
455.850000	4.25816e-18
455.800000	4.27726e-18
455.750000	4.29645e-18
455.700000	4.31572e-18
455.650000	4.33508e-18
455.600000	4.35453e-18
455.550000	4.37406e-18
455.500000	4.39369e-18
455.450000	4.4134e-18
455.400000	4.4332e-18
455.350000	4.45308e-18
455.300000	4.47306e-18
455.250000	4.49313e-18
455.200000	4.51328e-18
455.150000	4.53353e-18
455.100000	4.55387e-18
455.050000	4.5743e-18
455.000000	4.59482e-18
454.950000	4.61543e-18
454.900000	4.63614e-18
454.850000	4.65693e-18
454.800000	4.67783e-18
454.750000	4.69881e-18
454.700000	4.71989e-18
454.650000	4.74106e-18
454.600000	4.76233e-18
454.550000	4.7837e-18
454.500000	4.80516e-18
454.450000	4.82671e-18
454.400000	4.84837e-18
454.350000	4.87012e-18
454.300000	4.89196e-18
454.250000	4.91391e-18
454.200000	4.93595e-18
454.150000	4.9581e-18
454.100000	4.98034e-18
454.050000	5.00268e-18
454.000000	5.02512e-18
453.950000	5.04767e-18
453.900000	5.07031e-18
453.850000	5.09306e-18
453.800000	5.1159e-18
453.750000	5.13885e-18
453.700000	5.16191e-18
453.650000	5.18506e-18
453.600000	5.20832e-18
453.550000	5.23169e-18
453.500000	5.25516e-18
453.450000	5.27873e-18
453.400000	5.30241e-18
453.350000	5.3262e-18
453.300000	5.3501e-18
453.250000	5.3741e-18
453.200000	5.3982e-18
453.150000	5.42242e-18
453.100000	5.44675e-18
453.050000	5.47118e-18
453.000000	5.49573e-18
452.950000	5.52038e-18
452.900000	5.54514e-18
452.850000	5.57002e-18
452.800000	5.59501e-18
452.750000	5.62011e-18
452.700000	5.64532e-18
452.650000	5.67064e-18
452.600000	5.69608e-18
452.550000	5.72164e-18
452.500000	5.7473e-18
452.450000	5.77309e-18
452.400000	5.79898e-18
452.350000	5.825e-18
452.300000	5.85113e-18
452.250000	5.87738e-18
452.200000	5.90374e-18
452.150000	5.93023e-18
452.100000	5.95683e-18
452.050000	5.98356e-18
452.000000	6.0104e-18
451.950000	6.03736e-18
451.900000	6.06444e-18
451.850000	6.09165e-18
451.800000	6.11898e-18
451.750000	6.14643e-18
451.700000	6.174e-18
451.650000	6.2017e-18
451.600000	6.22952e-18
451.550000	6.25746e-18
451.500000	6.28554e-18
451.450000	6.31373e-18
451.400000	6.34206e-18
451.350000	6.37051e-18
451.300000	6.39909e-18
451.250000	6.42779e-18
451.200000	6.45663e-18
451.150000	6.48559e-18
451.100000	6.51469e-18
451.050000	6.54391e-18
451.000000	6.57327e-18
450.950000	6.60276e-18
450.900000	6.63238e-18
450.850000	6.66213e-18
450.800000	6.69202e-18
450.750000	6.72204e-18
450.700000	6.75219e-18
450.650000	6.78248e-18
450.600000	6.81291e-18
450.550000	6.84347e-18
450.500000	6.87417e-18
450.450000	6.90501e-18
450.400000	6.93598e-18
450.350000	6.9671e-18
450.300000	6.99835e-18
450.250000	7.02975e-18
450.200000	7.06128e-18
450.150000	7.09296e-18
450.100000	7.12478e-18
450.050000	7.15674e-18
450.000000	7.18885e-18
449.950000	7.2211e-18
449.900000	7.25349e-18
449.850000	7.28603e-18
449.800000	7.31872e-18
449.750000	7.35155e-18
449.700000	7.38453e-18
449.650000	7.41765e-18
449.600000	7.45093e-18
449.550000	7.48436e-18
449.500000	7.51793e-18
449.450000	7.55166e-18
449.400000	7.58553e-18
449.350000	7.61956e-18
449.300000	7.65374e-18
449.250000	7.68808e-18
449.200000	7.72257e-18
449.150000	7.75721e-18
449.100000	7.79201e-18
449.050000	7.82696e-18
449.000000	7.86208e-18
448.950000	7.89735e-18
448.900000	7.93277e-18
448.850000	7.96836e-18
448.800000	8.00411e-18
448.750000	8.04001e-18
448.700000	8.07608e-18
448.650000	8.11231e-18
448.600000	8.1487e-18
448.550000	8.18526e-18
448.500000	8.22197e-18
448.450000	8.25886e-18
448.400000	8.29591e-18
448.350000	8.33312e-18
448.300000	8.37051e-18
448.250000	8.40806e-18
448.200000	8.44577e-18
448.150000	8.48366e-18
448.100000	8.52172e-18
448.050000	8.55995e-18
448.000000	8.59835e-18
447.950000	8.63692e-18
447.900000	8.67567e-18
447.850000	8.71458e-18
447.800000	8.75368e-18
447.750000	8.79295e-18
447.700000	8.83239e-18
447.650000	8.87201e-18
447.600000	8.91181e-18
447.550000	8.95179e-18
447.500000	8.99195e-18
447.450000	9.03229e-18
447.400000	9.07281e-18
447.350000	9.11351e-18
447.300000	9.15439e-18
447.250000	9.19546e-18
447.200000	9.23671e-18
447.150000	9.27814e-18
447.100000	9.31977e-18
447.050000	9.36157e-18
447.000000	9.40357e-18
446.950000	9.44575e-18
446.900000	9.48813e-18
446.850000	9.53069e-18
446.800000	9.57345e-18
446.750000	9.61639e-18
446.700000	9.65953e-18
446.650000	9.70286e-18
446.600000	9.74639e-18
446.550000	9.79011e-18
446.500000	9.83403e-18
446.450000	9.87815e-18
446.400000	9.92246e-18
446.350000	9.96697e-18
446.300000	1.00117e-17
446.250000	1.00566e-17
446.200000	1.01017e-17
446.150000	1.0147e-17
446.100000	1.01925e-17
446.050000	1.02383e-17
446.000000	1.02842e-17
445.950000	1.03303e-17
445.900000	1.03767e-17
445.850000	1.04232e-17
445.800000	1.047e-17
445.750000	1.05169e-17
445.700000	1.05641e-17
445.650000	1.06115e-17
445.600000	1.06591e-17
445.550000	1.07069e-17
445.500000	1.0755e-17
445.450000	1.08032e-17
445.400000	1.08517e-17
445.350000	1.09004e-17
445.300000	1.09493e-17
445.250000	1.09984e-17
445.200000	1.10477e-17
445.150000	1.10973e-17
445.100000	1.11471e-17
445.050000	1.11971e-17
445.000000	1.12473e-17
444.950000	1.12977e-17
444.900000	1.13484e-17
444.850000	1.13993e-17
444.800000	1.14505e-17
444.750000	1.15018e-17
444.700000	1.15534e-17
444.650000	1.16053e-17
444.600000	1.16573e-17
444.550000	1.17096e-17
444.500000	1.17621e-17
444.450000	1.18149e-17
444.400000	1.18679e-17
444.350000	1.19212e-17
444.300000	1.19746e-17
444.250000	1.20283e-17
444.200000	1.20823e-17
444.150000	1.21365e-17
444.100000	1.21909e-17
444.050000	1.22456e-17
444.000000	1.23006e-17
443.950000	1.23558e-17
443.900000	1.24112e-17
443.850000	1.24669e-17
443.800000	1.25228e-17
443.750000	1.2579e-17
443.700000	1.26354e-17
443.650000	1.26921e-17
443.600000	1.2749e-17
443.550000	1.28062e-17
443.500000	1.28636e-17
443.450000	1.29213e-17
443.400000	1.29793e-17
443.350000	1.30375e-17
443.300000	1.3096e-17
443.250000	1.31548e-17
443.200000	1.32138e-17
443.150000	1.32731e-17
443.100000	1.33326e-17
443.050000	1.33924e-17
443.000000	1.34525e-17
442.950000	1.35128e-17
442.900000	1.35735e-17
442.850000	1.36343e-17
442.800000	1.36955e-17
442.750000	1.37569e-17
442.700000	1.38187e-17
442.650000	1.38806e-17
442.600000	1.39429e-17
442.550000	1.40055e-17
442.500000	1.40683e-17
442.450000	1.41314e-17
442.400000	1.41948e-17
442.350000	1.42585e-17
442.300000	1.43224e-17
442.250000	1.43867e-17
442.200000	1.44512e-17
442.150000	1.4516e-17
442.100000	1.45812e-17
442.050000	1.46466e-17
442.000000	1.47123e-17
441.950000	1.47783e-17
441.900000	1.48446e-17
441.850000	1.49112e-17
441.800000	1.4978e-17
441.750000	1.50452e-17
441.700000	1.51127e-17
441.650000	1.51805e-17
441.600000	1.52486e-17
441.550000	1.5317e-17
441.500000	1.53857e-17
441.450000	1.54548e-17
441.400000	1.55241e-17
441.350000	1.55937e-17
441.300000	1.56637e-17
441.250000	1.57339e-17
441.200000	1.58045e-17
441.150000	1.58754e-17
441.100000	1.59466e-17
441.050000	1.60182e-17
441.000000	1.609e-17
440.950000	1.61622e-17
440.900000	1.62347e-17
440.850000	1.63075e-17
440.800000	1.63807e-17
440.750000	1.64542e-17
440.700000	1.6528e-17
440.650000	1.66021e-17
440.600000	1.66766e-17
440.550000	1.67514e-17
440.500000	1.68266e-17
440.450000	1.6902e-17
440.400000	1.69779e-17
440.350000	1.7054e-17
440.300000	1.71305e-17
440.250000	1.72074e-17
440.200000	1.72846e-17
440.150000	1.73621e-17
440.100000	1.744e-17
440.050000	1.75182e-17
440.000000	1.75968e-17
439.950000	1.76757e-17
439.900000	1.7755e-17
439.850000	1.78347e-17
439.800000	1.79147e-17
439.750000	1.79951e-17
439.700000	1.80758e-17
439.650000	1.81569e-17
439.600000	1.82383e-17
439.550000	1.83201e-17
439.500000	1.84023e-17
439.450000	1.84849e-17
439.400000	1.85678e-17
439.350000	1.86511e-17
439.300000	1.87347e-17
439.250000	1.88188e-17
439.200000	1.89032e-17
439.150000	1.8988e-17
439.100000	1.90732e-17
439.050000	1.91587e-17
439.000000	1.92447e-17
438.950000	1.9331e-17
438.900000	1.94177e-17
438.850000	1.95048e-17
438.800000	1.95923e-17
438.750000	1.96802e-17
438.700000	1.97685e-17
438.650000	1.98572e-17
438.600000	1.99463e-17
438.550000	2.00357e-17
438.500000	2.01256e-17
438.450000	2.02159e-17
438.400000	2.03066e-17
438.350000	2.03977e-17
438.300000	2.04892e-17
438.250000	2.05811e-17
438.200000	2.06734e-17
438.150000	2.07662e-17
438.100000	2.08593e-17
438.050000	2.09529e-17
438.000000	2.10469e-17
437.950000	2.11413e-17
437.900000	2.12361e-17
437.850000	2.13314e-17
437.800000	2.14271e-17
437.750000	2.15232e-17
437.700000	2.16197e-17
437.650000	2.17167e-17
437.600000	2.18142e-17
437.550000	2.1912e-17
437.500000	2.20103e-17
437.450000	2.2109e-17
437.400000	2.22082e-17
437.350000	2.23078e-17
437.300000	2.24079e-17
437.250000	2.25084e-17
437.200000	2.26094e-17
437.150000	2.27108e-17
437.100000	2.28127e-17
437.050000	2.2915e-17
437.000000	2.30178e-17
436.950000	2.31211e-17
436.900000	2.32248e-17
436.850000	2.3329e-17
436.800000	2.34336e-17
436.750000	2.35388e-17
436.700000	2.36443e-17
436.650000	2.37504e-17
436.600000	2.3857e-17
436.550000	2.3964e-17
436.500000	2.40715e-17
436.450000	2.41795e-17
436.400000	2.42879e-17
436.350000	2.43969e-17
436.300000	2.45063e-17
436.250000	2.46162e-17
436.200000	2.47267e-17
436.150000	2.48376e-17
436.100000	2.4949e-17
436.050000	2.50609e-17
436.000000	2.51733e-17
435.950000	2.52863e-17
435.900000	2.53997e-17
435.850000	2.55136e-17
435.800000	2.56281e-17
435.750000	2.57431e-17
435.700000	2.58585e-17
435.650000	2.59745e-17
435.600000	2.6091e-17
435.550000	2.62081e-17
435.500000	2.63257e-17
435.450000	2.64437e-17
435.400000	2.65624e-17
435.350000	2.66815e-17
435.300000	2.68012e-17
435.250000	2.69214e-17
435.200000	2.70422e-17
435.150000	2.71635e-17
435.100000	2.72854e-17
435.050000	2.74078e-17
435.000000	2.75307e-17
434.950000	2.76542e-17
434.900000	2.77783e-17
434.850000	2.79029e-17
434.800000	2.8028e-17
434.750000	2.81538e-17
434.700000	2.82801e-17
434.650000	2.84069e-17
434.600000	2.85343e-17
434.550000	2.86623e-17
434.500000	2.87909e-17
434.450000	2.89201e-17
434.400000	2.90498e-17
434.350000	2.91801e-17
434.300000	2.9311e-17
434.250000	2.94425e-17
434.200000	2.95746e-17
434.150000	2.97072e-17
434.100000	2.98405e-17
434.050000	2.99744e-17
434.000000	3.01088e-17
433.950000	3.02439e-17
433.900000	3.03796e-17
433.850000	3.05158e-17
433.800000	3.06527e-17
433.750000	3.07902e-17
433.700000	3.09283e-17
433.650000	3.10671e-17
433.600000	3.12064e-17
433.550000	3.13464e-17
433.500000	3.1487e-17
433.450000	3.16283e-17
433.400000	3.17702e-17
433.350000	3.19127e-17
433.300000	3.20558e-17
433.250000	3.21996e-17
433.200000	3.23441e-17
433.150000	3.24892e-17
433.100000	3.26349e-17
433.050000	3.27813e-17
433.000000	3.29284e-17
432.950000	3.30761e-17
432.900000	3.32244e-17
432.850000	3.33735e-17
432.800000	3.35232e-17
432.750000	3.36736e-17
432.700000	3.38246e-17
432.650000	3.39763e-17
432.600000	3.41288e-17
432.550000	3.42819e-17
432.500000	3.44356e-17
432.450000	3.45901e-17
432.400000	3.47453e-17
432.350000	3.49011e-17
432.300000	3.50577e-17
432.250000	3.5215e-17
432.200000	3.53729e-17
432.150000	3.55316e-17
432.100000	3.5691e-17
432.050000	3.58511e-17
432.000000	3.60119e-17
431.950000	3.61735e-17
431.900000	3.63357e-17
431.850000	3.64987e-17
431.800000	3.66624e-17
431.750000	3.68269e-17
431.700000	3.69921e-17
431.650000	3.7158e-17
431.600000	3.73247e-17
431.550000	3.74922e-17
431.500000	3.76603e-17
431.450000	3.78293e-17
431.400000	3.7999e-17
431.350000	3.81694e-17
431.300000	3.83406e-17
431.250000	3.85126e-17
431.200000	3.86854e-17
431.150000	3.88589e-17
431.100000	3.90332e-17
431.050000	3.92083e-17
431.000000	3.93842e-17
430.950000	3.95609e-17
430.900000	3.97384e-17
430.850000	3.99166e-17
430.800000	4.00957e-17
430.750000	4.02755e-17
430.700000	4.04562e-17
430.650000	4.06377e-17
430.600000	4.082e-17
430.550000	4.10031e-17
430.500000	4.1187e-17
430.450000	4.13718e-17
430.400000	4.15574e-17
430.350000	4.17438e-17
430.300000	4.1931e-17
430.250000	4.21191e-17
430.200000	4.23081e-17
430.150000	4.24978e-17
430.100000	4.26885e-17
430.050000	4.288e-17
430.000000	4.30723e-17
429.950000	4.32655e-17
429.900000	4.34596e-17
429.850000	4.36546e-17
429.800000	4.38504e-17
429.750000	4.40471e-17
429.700000	4.42447e-17
429.650000	4.44431e-17
429.600000	4.46425e-17
429.550000	4.48428e-17
429.500000	4.50439e-17
429.450000	4.5246e-17
429.400000	4.54489e-17
429.350000	4.56528e-17
429.300000	4.58576e-17
429.250000	4.60633e-17
429.200000	4.62699e-17
429.150000	4.64775e-17
429.100000	4.6686e-17
429.050000	4.68954e-17
429.000000	4.71058e-17
428.950000	4.73171e-17
428.900000	4.75293e-17
428.850000	4.77425e-17
428.800000	4.79567e-17
428.750000	4.81718e-17
428.700000	4.83879e-17
428.650000	4.8605e-17
428.600000	4.8823e-17
428.550000	4.9042e-17
428.500000	4.9262e-17
428.450000	4.9483e-17
428.400000	4.97049e-17
428.350000	4.99279e-17
428.300000	5.01519e-17
428.250000	5.03768e-17
428.200000	5.06028e-17
428.150000	5.08298e-17
428.100000	5.10578e-17
428.050000	5.12868e-17
428.000000	5.15169e-17
427.950000	5.1748e-17
427.900000	5.19801e-17
427.850000	5.22133e-17
427.800000	5.24475e-17
427.750000	5.26828e-17
427.700000	5.29191e-17
427.650000	5.31565e-17
427.600000	5.33949e-17
427.550000	5.36345e-17
427.500000	5.3875e-17
427.450000	5.41167e-17
427.400000	5.43595e-17
427.350000	5.46033e-17
427.300000	5.48482e-17
427.250000	5.50943e-17
427.200000	5.53414e-17
427.150000	5.55897e-17
427.100000	5.5839e-17
427.050000	5.60895e-17
427.000000	5.63411e-17
426.950000	5.65938e-17
426.900000	5.68477e-17
426.850000	5.71027e-17
426.800000	5.73589e-17
426.750000	5.76162e-17
426.700000	5.78746e-17
426.650000	5.81342e-17
426.600000	5.8395e-17
426.550000	5.86569e-17
426.500000	5.89201e-17
426.450000	5.91844e-17
426.400000	5.94498e-17
426.350000	5.97165e-17
426.300000	5.99844e-17
426.250000	6.02535e-17
426.200000	6.05238e-17
426.150000	6.07952e-17
426.100000	6.1068e-17
426.050000	6.13419e-17
426.000000	6.16171e-17
425.950000	6.18935e-17
425.900000	6.21711e-17
425.850000	6.245e-17
425.800000	6.27301e-17
425.750000	6.30115e-17
425.700000	6.32941e-17
425.650000	6.35781e-17
425.600000	6.38633e-17
425.550000	6.41497e-17
425.500000	6.44375e-17
425.450000	6.47265e-17
425.400000	6.50169e-17
425.350000	6.53085e-17
425.300000	6.56015e-17
425.250000	6.58958e-17
425.200000	6.61914e-17
425.150000	6.64883e-17
425.100000	6.67865e-17
425.050000	6.70861e-17
425.000000	6.7387e-17
424.950000	6.76893e-17
424.900000	6.79929e-17
424.850000	6.82979e-17
424.800000	6.86043e-17
424.750000	6.8912e-17
424.700000	6.92212e-17
424.650000	6.95317e-17
424.600000	6.98436e-17
424.550000	7.01569e-17
424.500000	7.04716e-17
424.450000	7.07877e-17
424.400000	7.11052e-17
424.350000	7.14242e-17
424.300000	7.17446e-17
424.250000	7.20664e-17
424.200000	7.23897e-17
424.150000	7.27144e-17
424.100000	7.30406e-17
424.050000	7.33682e-17
424.000000	7.36973e-17
423.950000	7.40279e-17
423.900000	7.436e-17
423.850000	7.46935e-17
423.800000	7.50286e-17
423.750000	7.53651e-17
423.700000	7.57032e-17
423.650000	7.60428e-17
423.600000	7.63839e-17
423.550000	7.67265e-17
423.500000	7.70707e-17
423.450000	7.74164e-17
423.400000	7.77637e-17
423.350000	7.81125e-17
423.300000	7.84629e-17
423.250000	7.88148e-17
423.200000	7.91684e-17
423.150000	7.95235e-17
423.100000	7.98802e-17
423.050000	8.02385e-17
423.000000	8.05985e-17
422.950000	8.096e-17
422.900000	8.13232e-17
422.850000	8.1688e-17
422.800000	8.20544e-17
422.750000	8.24225e-17
422.700000	8.27922e-17
422.650000	8.31636e-17
422.600000	8.35366e-17
422.550000	8.39113e-17
422.500000	8.42877e-17
422.450000	8.46658e-17
422.400000	8.50456e-17
422.350000	8.54271e-17
422.300000	8.58103e-17
422.250000	8.61952e-17
422.200000	8.65818e-17
422.150000	8.69702e-17
422.100000	8.73603e-17
422.050000	8.77522e-17
422.000000	8.81458e-17
421.950000	8.85412e-17
421.900000	8.89384e-17
421.850000	8.93374e-17
421.800000	8.97381e-17
421.750000	9.01406e-17
421.700000	9.0545e-17
421.650000	9.09511e-17
421.600000	9.13591e-17
421.550000	9.17689e-17
421.500000	9.21806e-17
421.450000	9.2594e-17
421.400000	9.30094e-17
421.350000	9.34266e-17
421.300000	9.38457e-17
421.250000	9.42666e-17
421.200000	9.46895e-17
421.150000	9.51142e-17
421.100000	9.55409e-17
421.050000	9.59695e-17
421.000000	9.63999e-17
420.950000	9.68324e-17
420.900000	9.72667e-17
420.850000	9.7703e-17
420.800000	9.81413e-17
420.750000	9.85815e-17
420.700000	9.90237e-17
420.650000	9.94679e-17
420.600000	9.99141e-17
420.550000	1.00362e-16
420.500000	1.00812e-16
420.450000	1.01265e-16
420.400000	1.01719e-16
420.350000	1.02175e-16
420.300000	1.02634e-16
420.250000	1.03094e-16
420.200000	1.03556e-16
420.150000	1.04021e-16
420.100000	1.04487e-16
420.050000	1.04956e-16
420.000000	1.05427e-16
419.950000	1.059e-16
419.900000	1.06375e-16
419.850000	1.06852e-16
419.800000	1.07331e-16
419.750000	1.07813e-16
419.700000	1.08296e-16
419.650000	1.08782e-16
419.600000	1.0927e-16
419.550000	1.0976e-16
419.500000	1.10253e-16
419.450000	1.10747e-16
419.400000	1.11244e-16
419.350000	1.11743e-16
419.300000	1.12244e-16
419.250000	1.12748e-16
419.200000	1.13253e-16
419.150000	1.13761e-16
419.100000	1.14272e-16
419.050000	1.14784e-16
419.000000	1.15299e-16
418.950000	1.15816e-16
418.900000	1.16336e-16
418.850000	1.16858e-16
418.800000	1.17382e-16
418.750000	1.17908e-16
418.700000	1.18437e-16
418.650000	1.18969e-16
418.600000	1.19502e-16
418.550000	1.20038e-16
418.500000	1.20577e-16
418.450000	1.21118e-16
418.400000	1.21661e-16
418.350000	1.22207e-16
418.300000	1.22755e-16
418.250000	1.23305e-16
418.200000	1.23859e-16
418.150000	1.24414e-16
418.100000	1.24972e-16
418.050000	1.25533e-16
418.000000	1.26096e-16
417.950000	1.26662e-16
417.900000	1.2723e-16
417.850000	1.278e-16
417.800000	1.28374e-16
417.750000	1.28949e-16
417.700000	1.29528e-16
417.650000	1.30109e-16
417.600000	1.30693e-16
417.550000	1.31279e-16
417.500000	1.31868e-16
417.450000	1.32459e-16
417.400000	1.33053e-16
417.350000	1.3365e-16
417.300000	1.3425e-16
417.250000	1.34852e-16
417.200000	1.35457e-16
417.150000	1.36064e-16
417.100000	1.36675e-16
417.050000	1.37288e-16
417.000000	1.37904e-16
416.950000	1.38522e-16
416.900000	1.39143e-16
416.850000	1.39768e-16
416.800000	1.40395e-16
416.750000	1.41024e-16
416.700000	1.41657e-16
416.650000	1.42292e-16
416.600000	1.42931e-16
416.550000	1.43572e-16
416.500000	1.44216e-16
416.450000	1.44863e-16
416.400000	1.45512e-16
416.350000	1.46165e-16
416.300000	1.46821e-16
416.250000	1.47479e-16
416.200000	1.48141e-16
416.150000	1.48805e-16
416.100000	1.49473e-16
416.050000	1.50143e-16
416.000000	1.50817e-16
415.950000	1.51493e-16
415.900000	1.52173e-16
415.850000	1.52855e-16
415.800000	1.53541e-16
415.750000	1.5423e-16
415.700000	1.54922e-16
415.650000	1.55617e-16
415.600000	1.56315e-16
415.550000	1.57016e-16
415.500000	1.5772e-16
415.450000	1.58428e-16
415.400000	1.59138e-16
415.350000	1.59852e-16
415.300000	1.60569e-16
415.250000	1.61289e-16
415.200000	1.62013e-16
415.150000	1.62739e-16
415.100000	1.63469e-16
415.050000	1.64203e-16
415.000000	1.64939e-16
414.950000	1.65679e-16
414.900000	1.66422e-16
414.850000	1.67169e-16
414.800000	1.67919e-16
414.750000	1.68672e-16
414.700000	1.69428e-16
414.650000	1.70188e-16
414.600000	1.70952e-16
414.550000	1.71719e-16
414.500000	1.72489e-16
414.450000	1.73263e-16
414.400000	1.7404e-16
414.350000	1.7482e-16
414.300000	1.75605e-16
414.250000	1.76392e-16
414.200000	1.77184e-16
414.150000	1.77978e-16
414.100000	1.78777e-16
414.050000	1.79579e-16
414.000000	1.80384e-16
413.950000	1.81193e-16
413.900000	1.82006e-16
413.850000	1.82822e-16
413.800000	1.83642e-16
413.750000	1.84466e-16
413.700000	1.85294e-16
413.650000	1.86125e-16
413.600000	1.8696e-16
413.550000	1.87798e-16
413.500000	1.88641e-16
413.450000	1.89487e-16
413.400000	1.90337e-16
413.350000	1.9119e-16
413.300000	1.92048e-16
413.250000	1.9291e-16
413.200000	1.93775e-16
413.150000	1.94644e-16
413.100000	1.95517e-16
413.050000	1.96394e-16
413.000000	1.97275e-16
412.950000	1.9816e-16
412.900000	1.99049e-16
412.850000	1.99942e-16
412.800000	2.00838e-16
412.750000	2.01739e-16
412.700000	2.02644e-16
412.650000	2.03553e-16
412.600000	2.04466e-16
412.550000	2.05383e-16
412.500000	2.06305e-16
412.450000	2.0723e-16
412.400000	2.0816e-16
412.350000	2.09093e-16
412.300000	2.10031e-16
412.250000	2.10973e-16
412.200000	2.1192e-16
412.150000	2.1287e-16
412.100000	2.13825e-16
412.050000	2.14784e-16
412.000000	2.15748e-16
411.950000	2.16715e-16
411.900000	2.17687e-16
411.850000	2.18664e-16
411.800000	2.19645e-16
411.750000	2.2063e-16
411.700000	2.2162e-16
411.650000	2.22614e-16
411.600000	2.23612e-16
411.550000	2.24615e-16
411.500000	2.25623e-16
411.450000	2.26635e-16
411.400000	2.27651e-16
411.350000	2.28673e-16
411.300000	2.29698e-16
411.250000	2.30729e-16
411.200000	2.31764e-16
411.150000	2.32803e-16
411.100000	2.33847e-16
411.050000	2.34896e-16
411.000000	2.3595e-16
410.950000	2.37008e-16
410.900000	2.38071e-16
410.850000	2.39139e-16
410.800000	2.40212e-16
410.750000	2.41289e-16
410.700000	2.42372e-16
410.650000	2.43459e-16
410.600000	2.44551e-16
410.550000	2.45648e-16
410.500000	2.4675e-16
410.450000	2.47857e-16
410.400000	2.48968e-16
410.350000	2.50085e-16
410.300000	2.51207e-16
410.250000	2.52334e-16
410.200000	2.53465e-16
410.150000	2.54602e-16
410.100000	2.55744e-16
410.050000	2.56892e-16
410.000000	2.58044e-16
409.950000	2.59201e-16
409.900000	2.60364e-16
409.850000	2.61532e-16
409.800000	2.62705e-16
409.750000	2.63883e-16
409.700000	2.65067e-16
409.650000	2.66256e-16
409.600000	2.6745e-16
409.550000	2.6865e-16
409.500000	2.69855e-16
409.450000	2.71065e-16
409.400000	2.72281e-16
409.350000	2.73502e-16
409.300000	2.74729e-16
409.250000	2.75962e-16
409.200000	2.77199e-16
409.150000	2.78443e-16
409.100000	2.79692e-16
409.050000	2.80946e-16
409.000000	2.82206e-16
408.950000	2.83472e-16
408.900000	2.84744e-16
408.850000	2.86021e-16
408.800000	2.87304e-16
408.750000	2.88593e-16
408.700000	2.89887e-16
408.650000	2.91187e-16
408.600000	2.92494e-16
408.550000	2.93806e-16
408.500000	2.95123e-16
408.450000	2.96447e-16
408.400000	2.97777e-16
408.350000	2.99113e-16
408.300000	3.00454e-16
408.250000	3.01802e-16
408.200000	3.03156e-16
408.150000	3.04515e-16
408.100000	3.05881e-16
408.050000	3.07253e-16
408.000000	3.08632e-16
407.950000	3.10016e-16
407.900000	3.11407e-16
407.850000	3.12803e-16
407.800000	3.14206e-16
407.750000	3.15616e-16
407.700000	3.17031e-16
407.650000	3.18453e-16
407.600000	3.19882e-16
407.550000	3.21317e-16
407.500000	3.22758e-16
407.450000	3.24206e-16
407.400000	3.2566e-16
407.350000	3.27121e-16
407.300000	3.28588e-16
407.250000	3.30062e-16
407.200000	3.31542e-16
407.150000	3.33029e-16
407.100000	3.34523e-16
407.050000	3.36024e-16
407.000000	3.37531e-16
406.950000	3.39045e-16
406.900000	3.40566e-16
406.850000	3.42093e-16
406.800000	3.43628e-16
406.750000	3.45169e-16
406.700000	3.46717e-16
406.650000	3.48273e-16
406.600000	3.49835e-16
406.550000	3.51404e-16
406.500000	3.5298e-16
406.450000	3.54563e-16
406.400000	3.56154e-16
406.350000	3.57751e-16
406.300000	3.59356e-16
406.250000	3.60968e-16
406.200000	3.62587e-16
406.150000	3.64213e-16
406.100000	3.65847e-16
406.050000	3.67488e-16
406.000000	3.69136e-16
405.950000	3.70792e-16
405.900000	3.72455e-16
405.850000	3.74126e-16
405.800000	3.75804e-16
405.750000	3.7749e-16
405.700000	3.79183e-16
405.650000	3.80884e-16
405.600000	3.82592e-16
405.550000	3.84308e-16
405.500000	3.86032e-16
405.450000	3.87764e-16
405.400000	3.89503e-16
405.350000	3.9125e-16
405.300000	3.93005e-16
405.250000	3.94768e-16
405.200000	3.96538e-16
405.150000	3.98317e-16
405.100000	4.00104e-16
405.050000	4.01898e-16
405.000000	4.03701e-16
404.950000	4.05512e-16
404.900000	4.07331e-16
404.850000	4.09158e-16
404.800000	4.10993e-16
404.750000	4.12836e-16
404.700000	4.14688e-16
404.650000	4.16548e-16
404.600000	4.18417e-16
404.550000	4.20293e-16
404.500000	4.22179e-16
404.450000	4.24072e-16
404.400000	4.25974e-16
404.350000	4.27885e-16
404.300000	4.29804e-16
404.250000	4.31732e-16
404.200000	4.33669e-16
404.150000	4.35614e-16
404.100000	4.37568e-16
404.050000	4.39531e-16
404.000000	4.41502e-16
403.950000	4.43482e-16
403.900000	4.45472e-16
403.850000	4.4747e-16
403.800000	4.49477e-16
403.750000	4.51493e-16
403.700000	4.53518e-16
403.650000	4.55552e-16
403.600000	4.57596e-16
403.550000	4.59648e-16
403.500000	4.6171e-16
403.450000	4.63781e-16
403.400000	4.65861e-16
403.350000	4.67951e-16
403.300000	4.7005e-16
403.250000	4.72158e-16
403.200000	4.74276e-16
403.150000	4.76403e-16
403.100000	4.7854e-16
403.050000	4.80686e-16
403.000000	4.82842e-16
402.950000	4.85008e-16
402.900000	4.87184e-16
402.850000	4.89369e-16
402.800000	4.91564e-16
402.750000	4.93769e-16
402.700000	4.95984e-16
402.650000	4.98208e-16
402.600000	5.00443e-16
402.550000	5.02688e-16
402.500000	5.04942e-16
402.450000	5.07207e-16
402.400000	5.09482e-16
402.350000	5.11767e-16
402.300000	5.14063e-16
402.250000	5.16369e-16
402.200000	5.18685e-16
402.150000	5.21011e-16
402.100000	5.23348e-16
402.050000	5.25696e-16
402.000000	5.28054e-16
401.950000	5.30422e-16
401.900000	5.32801e-16
401.850000	5.35191e-16
401.800000	5.37592e-16
401.750000	5.40003e-16
401.700000	5.42425e-16
401.650000	5.44858e-16
401.600000	5.47302e-16
401.550000	5.49757e-16
401.500000	5.52223e-16
401.450000	5.547e-16
401.400000	5.57188e-16
401.350000	5.59687e-16
401.300000	5.62197e-16
401.250000	5.64719e-16
401.200000	5.67252e-16
401.150000	5.69796e-16
401.100000	5.72352e-16
401.050000	5.74919e-16
401.000000	5.77498e-16
400.950000	5.80088e-16
400.900000	5.8269e-16
400.850000	5.85304e-16
400.800000	5.87929e-16
400.750000	5.90566e-16
400.700000	5.93215e-16
400.650000	5.95876e-16
400.600000	5.98549e-16
400.550000	6.01234e-16
400.500000	6.0393e-16
400.450000	6.06639e-16
400.400000	6.0936e-16
400.350000	6.12093e-16
400.300000	6.14839e-16
400.250000	6.17597e-16
400.200000	6.20367e-16
400.150000	6.23149e-16
400.100000	6.25944e-16
400.050000	6.28752e-16
400.000000	6.31572e-16
399.950000	6.34405e-16
399.900000	6.37251e-16
399.850000	6.40109e-16
399.800000	6.4298e-16
399.750000	6.45864e-16
399.700000	6.48761e-16
399.650000	6.51671e-16
399.600000	6.54594e-16
399.550000	6.5753e-16
399.500000	6.60479e-16
399.450000	6.63442e-16
399.400000	6.66417e-16
399.350000	6.69407e-16
399.300000	6.72409e-16
399.250000	6.75425e-16
399.200000	6.78455e-16
399.150000	6.81498e-16
399.100000	6.84555e-16
399.050000	6.87625e-16
399.000000	6.90709e-16
398.950000	6.93807e-16
398.900000	6.96919e-16
398.850000	7.00045e-16
398.800000	7.03185e-16
398.750000	7.06339e-16
398.700000	7.09507e-16
398.650000	7.1269e-16
398.600000	7.15886e-16
398.550000	7.19097e-16
398.500000	7.22323e-16
398.450000	7.25563e-16
398.400000	7.28817e-16
398.350000	7.32086e-16
398.300000	7.3537e-16
398.250000	7.38668e-16
398.200000	7.41981e-16
398.150000	7.45309e-16
398.100000	7.48652e-16
398.050000	7.5201e-16
398.000000	7.55383e-16
397.950000	7.58771e-16
397.900000	7.62175e-16
397.850000	7.65593e-16
397.800000	7.69027e-16
397.750000	7.72477e-16
397.700000	7.75941e-16
397.650000	7.79422e-16
397.600000	7.82918e-16
397.550000	7.86429e-16
397.500000	7.89957e-16
397.450000	7.935e-16
397.400000	7.97059e-16
397.350000	8.00634e-16
397.300000	8.04225e-16
397.250000	8.07833e-16
397.200000	8.11456e-16
397.150000	8.15096e-16
397.100000	8.18752e-16
397.050000	8.22424e-16
397.000000	8.26113e-16
396.950000	8.29818e-16
396.900000	8.3354e-16
396.850000	8.37279e-16
396.800000	8.41034e-16
396.750000	8.44807e-16
396.700000	8.48596e-16
396.650000	8.52402e-16
396.600000	8.56225e-16
396.550000	8.60066e-16
396.500000	8.63924e-16
396.450000	8.67798e-16
396.400000	8.71691e-16
396.350000	8.75601e-16
396.300000	8.79528e-16
396.250000	8.83473e-16
396.200000	8.87436e-16
396.150000	8.91416e-16
396.100000	8.95414e-16
396.050000	8.99431e-16
396.000000	9.03465e-16
395.950000	9.07517e-16
395.900000	9.11588e-16
395.850000	9.15676e-16
395.800000	9.19783e-16
395.750000	9.23909e-16
395.700000	9.28053e-16
395.650000	9.32216e-16
395.600000	9.36397e-16
395.550000	9.40597e-16
395.500000	9.44816e-16
395.450000	9.49053e-16
395.400000	9.5331e-16
395.350000	9.57586e-16
395.300000	9.61881e-16
395.250000	9.66195e-16
395.200000	9.70529e-16
395.150000	9.74882e-16
395.100000	9.79255e-16
395.050000	9.83647e-16
395.000000	9.88059e-16
394.950000	9.92491e-16
394.900000	9.96942e-16
394.850000	1.00141e-15
394.800000	1.00591e-15
394.750000	1.01042e-15
394.700000	1.01495e-15
394.650000	1.0195e-15
394.600000	1.02407e-15
394.550000	1.02867e-15
394.500000	1.03328e-15
394.450000	1.03792e-15
394.400000	1.04257e-15
394.350000	1.04725e-15
394.300000	1.05195e-15
394.250000	1.05666e-15
394.200000	1.0614e-15
394.150000	1.06616e-15
394.100000	1.07095e-15
394.050000	1.07575e-15
394.000000	1.08057e-15
393.950000	1.08542e-15
393.900000	1.09029e-15
393.850000	1.09518e-15
393.800000	1.10009e-15
393.750000	1.10503e-15
393.700000	1.10998e-15
393.650000	1.11496e-15
393.600000	1.11996e-15
393.550000	1.12498e-15
393.500000	1.13003e-15
393.450000	1.1351e-15
393.400000	1.14019e-15
393.350000	1.1453e-15
393.300000	1.15044e-15
393.250000	1.1556e-15
393.200000	1.16078e-15
393.150000	1.16599e-15
393.100000	1.17122e-15
393.050000	1.17647e-15
393.000000	1.18175e-15
392.950000	1.18705e-15
392.900000	1.19238e-15
392.850000	1.19772e-15
392.800000	1.2031e-15
392.750000	1.20849e-15
392.700000	1.21391e-15
392.650000	1.21936e-15
392.600000	1.22483e-15
392.550000	1.23032e-15
392.500000	1.23584e-15
392.450000	1.24138e-15
392.400000	1.24695e-15
392.350000	1.25254e-15
392.300000	1.25816e-15
392.250000	1.2638e-15
392.200000	1.26947e-15
392.150000	1.27517e-15
392.100000	1.28089e-15
392.050000	1.28663e-15
392.000000	1.2924e-15
391.950000	1.2982e-15
391.900000	1.30402e-15
391.850000	1.30987e-15
391.800000	1.31574e-15
391.750000	1.32165e-15
391.700000	1.32757e-15
391.650000	1.33353e-15
391.600000	1.33951e-15
391.550000	1.34552e-15
391.500000	1.35155e-15
391.450000	1.35761e-15
391.400000	1.3637e-15
391.350000	1.36982e-15
391.300000	1.37596e-15
391.250000	1.38214e-15
391.200000	1.38833e-15
391.150000	1.39456e-15
391.100000	1.40082e-15
391.050000	1.4071e-15
391.000000	1.41341e-15
390.950000	1.41975e-15
390.900000	1.42612e-15
390.850000	1.43251e-15
390.800000	1.43894e-15
390.750000	1.44539e-15
390.700000	1.45188e-15
390.650000	1.45839e-15
390.600000	1.46493e-15
390.550000	1.4715e-15
390.500000	1.4781e-15
390.450000	1.48473e-15
390.400000	1.49139e-15
390.350000	1.49808e-15
390.300000	1.5048e-15
390.250000	1.51155e-15
390.200000	1.51833e-15
390.150000	1.52514e-15
390.100000	1.53198e-15
390.050000	1.53885e-15
390.000000	1.54575e-15
389.950000	1.55268e-15
389.900000	1.55965e-15
389.850000	1.56664e-15
389.800000	1.57367e-15
389.750000	1.58073e-15
389.700000	1.58782e-15
389.650000	1.59494e-15
389.600000	1.60209e-15
389.550000	1.60928e-15
389.500000	1.6165e-15
389.450000	1.62375e-15
389.400000	1.63103e-15
389.350000	1.63835e-15
389.300000	1.64569e-15
389.250000	1.65308e-15
389.200000	1.66049e-15
389.150000	1.66794e-15
389.100000	1.67542e-15
389.050000	1.68293e-15
389.000000	1.69048e-15
388.950000	1.69806e-15
388.900000	1.70568e-15
388.850000	1.71333e-15
388.800000	1.72101e-15
388.750000	1.72873e-15
388.700000	1.73649e-15
388.650000	1.74428e-15
388.600000	1.7521e-15
388.550000	1.75996e-15
388.500000	1.76785e-15
388.450000	1.77578e-15
388.400000	1.78375e-15
388.350000	1.79175e-15
388.300000	1.79978e-15
388.250000	1.80785e-15
388.200000	1.81596e-15
388.150000	1.82411e-15
388.100000	1.83229e-15
388.050000	1.84051e-15
388.000000	1.84876e-15
387.950000	1.85705e-15
387.900000	1.86538e-15
387.850000	1.87375e-15
387.800000	1.88215e-15
387.750000	1.8906e-15
387.700000	1.89908e-15
387.650000	1.90759e-15
387.600000	1.91615e-15
387.550000	1.92474e-15
387.500000	1.93338e-15
387.450000	1.94205e-15
387.400000	1.95076e-15
387.350000	1.95951e-15
387.300000	1.9683e-15
387.250000	1.97712e-15
387.200000	1.98599e-15
387.150000	1.9949e-15
387.100000	2.00385e-15
387.050000	2.01284e-15
387.000000	2.02186e-15
386.950000	2.03093e-15
386.900000	2.04004e-15
386.850000	2.04919e-15
386.800000	2.05838e-15
386.750000	2.06761e-15
386.700000	2.07689e-15
386.650000	2.0862e-15
386.600000	2.09556e-15
386.550000	2.10496e-15
386.500000	2.1144e-15
386.450000	2.12388e-15
386.400000	2.13341e-15
386.350000	2.14298e-15
386.300000	2.15259e-15
386.250000	2.16224e-15
386.200000	2.17194e-15
386.150000	2.18168e-15
386.100000	2.19147e-15
386.050000	2.2013e-15
386.000000	2.21117e-15
385.950000	2.22109e-15
385.900000	2.23105e-15
385.850000	2.24106e-15
385.800000	2.25111e-15
385.750000	2.2612e-15
385.700000	2.27135e-15
385.650000	2.28153e-15
385.600000	2.29177e-15
385.550000	2.30205e-15
385.500000	2.31237e-15
385.450000	2.32274e-15
385.400000	2.33316e-15
385.350000	2.34362e-15
385.300000	2.35414e-15
385.250000	2.36469e-15
385.200000	2.3753e-15
385.150000	2.38595e-15
385.100000	2.39666e-15
385.050000	2.4074e-15
385.000000	2.4182e-15
384.950000	2.42905e-15
384.900000	2.43994e-15
384.850000	2.45089e-15
384.800000	2.46188e-15
384.750000	2.47292e-15
384.700000	2.48401e-15
384.650000	2.49515e-15
384.600000	2.50634e-15
384.550000	2.51759e-15
384.500000	2.52888e-15
384.450000	2.54022e-15
384.400000	2.55161e-15
384.350000	2.56306e-15
384.300000	2.57455e-15
384.250000	2.5861e-15
384.200000	2.5977e-15
384.150000	2.60935e-15
384.100000	2.62105e-15
384.050000	2.63281e-15
384.000000	2.64462e-15
383.950000	2.65648e-15
383.900000	2.66839e-15
383.850000	2.68036e-15
383.800000	2.69238e-15
383.750000	2.70446e-15
383.700000	2.71659e-15
383.650000	2.72877e-15
383.600000	2.74101e-15
383.550000	2.7533e-15
383.500000	2.76565e-15
383.450000	2.77806e-15
383.400000	2.79052e-15
383.350000	2.80303e-15
383.300000	2.81561e-15
383.250000	2.82823e-15
383.200000	2.84092e-15
383.150000	2.85366e-15
383.100000	2.86646e-15
383.050000	2.87932e-15
383.000000	2.89223e-15
382.950000	2.9052e-15
382.900000	2.91823e-15
382.850000	2.93132e-15
382.800000	2.94447e-15
382.750000	2.95767e-15
382.700000	2.97094e-15
382.650000	2.98426e-15
382.600000	2.99765e-15
382.550000	3.01109e-15
382.500000	3.0246e-15
382.450000	3.03816e-15
382.400000	3.05179e-15
382.350000	3.06548e-15
382.300000	3.07923e-15
382.250000	3.09304e-15
382.200000	3.10691e-15
382.150000	3.12085e-15
382.100000	3.13484e-15
382.050000	3.1489e-15
382.000000	3.16303e-15
381.950000	3.17721e-15
381.900000	3.19146e-15
381.850000	3.20578e-15
381.800000	3.22015e-15
381.750000	3.2346e-15
381.700000	3.2491e-15
381.650000	3.26368e-15
381.600000	3.27831e-15
381.550000	3.29302e-15
381.500000	3.30779e-15
381.450000	3.32262e-15
381.400000	3.33753e-15
381.350000	3.35249e-15
381.300000	3.36753e-15
381.250000	3.38263e-15
381.200000	3.39781e-15
381.150000	3.41304e-15
381.100000	3.42835e-15
381.050000	3.44373e-15
381.000000	3.45917e-15
380.950000	3.47469e-15
380.900000	3.49027e-15
380.850000	3.50593e-15
380.800000	3.52165e-15
380.750000	3.53745e-15
380.700000	3.55331e-15
380.650000	3.56925e-15
380.600000	3.58526e-15
380.550000	3.60134e-15
380.500000	3.61749e-15
380.450000	3.63371e-15
380.400000	3.65001e-15
380.350000	3.66638e-15
380.300000	3.68283e-15
380.250000	3.69934e-15
380.200000	3.71594e-15
380.150000	3.7326e-15
380.100000	3.74934e-15
380.050000	3.76616e-15
380.000000	3.78305e-15
379.950000	3.80002e-15
379.900000	3.81706e-15
379.850000	3.83418e-15
379.800000	3.85138e-15
379.750000	3.86865e-15
379.700000	3.886e-15
379.650000	3.90343e-15
379.600000	3.92094e-15
379.550000	3.93852e-15
379.500000	3.95619e-15
379.450000	3.97393e-15
379.400000	3.99175e-15
379.350000	4.00966e-15
379.300000	4.02764e-15
379.250000	4.0457e-15
379.200000	4.06385e-15
379.150000	4.08208e-15
379.100000	4.10038e-15
379.050000	4.11877e-15
379.000000	4.13725e-15
378.950000	4.1558e-15
378.900000	4.17444e-15
378.850000	4.19316e-15
378.800000	4.21197e-15
378.750000	4.23086e-15
378.700000	4.24984e-15
378.650000	4.2689e-15
378.600000	4.28804e-15
378.550000	4.30728e-15
378.500000	4.32659e-15
378.450000	4.346e-15
378.400000	4.36549e-15
378.350000	4.38507e-15
378.300000	4.40474e-15
378.250000	4.42449e-15
378.200000	4.44434e-15
378.150000	4.46427e-15
378.100000	4.48429e-15
378.050000	4.5044e-15
378.000000	4.52461e-15
377.950000	4.5449e-15
377.900000	4.56528e-15
377.850000	4.58576e-15
377.800000	4.60633e-15
377.750000	4.62699e-15
377.700000	4.64774e-15
377.650000	4.66858e-15
377.600000	4.68952e-15
377.550000	4.71055e-15
377.500000	4.73168e-15
377.450000	4.7529e-15
377.400000	4.77422e-15
377.350000	4.79563e-15
377.300000	4.81714e-15
377.250000	4.83874e-15
377.200000	4.86045e-15
377.150000	4.88225e-15
377.100000	4.90414e-15
377.050000	4.92614e-15
377.000000	4.94823e-15
376.950000	4.97042e-15
376.900000	4.99272e-15
376.850000	5.01511e-15
376.800000	5.0376e-15
376.750000	5.06019e-15
376.700000	5.08289e-15
376.650000	5.10569e-15
376.600000	5.12859e-15
376.550000	5.15159e-15
376.500000	5.17469e-15
376.450000	5.1979e-15
376.400000	5.22121e-15
376.350000	5.24463e-15
376.300000	5.26815e-15
376.250000	5.29178e-15
376.200000	5.31551e-15
376.150000	5.33935e-15
376.100000	5.3633e-15
376.050000	5.38735e-15
376.000000	5.41152e-15
375.950000	5.43579e-15
375.900000	5.46017e-15
375.850000	5.48465e-15
375.800000	5.50925e-15
375.750000	5.53396e-15
375.700000	5.55878e-15
375.650000	5.58371e-15
375.600000	5.60876e-15
375.550000	5.63391e-15
375.500000	5.65918e-15
375.450000	5.68456e-15
375.400000	5.71005e-15
375.350000	5.73566e-15
375.300000	5.76139e-15
375.250000	5.78723e-15
375.200000	5.81318e-15
375.150000	5.83926e-15
375.100000	5.86544e-15
375.050000	5.89175e-15
375.000000	5.91817e-15
374.950000	5.94472e-15
374.900000	5.97138e-15
374.850000	5.99816e-15
374.800000	6.02506e-15
374.750000	6.05208e-15
374.700000	6.07923e-15
374.650000	6.10649e-15
374.600000	6.13388e-15
374.550000	6.16139e-15
374.500000	6.18902e-15
374.450000	6.21678e-15
374.400000	6.24466e-15
374.350000	6.27267e-15
374.300000	6.3008e-15
374.250000	6.32906e-15
374.200000	6.35745e-15
374.150000	6.38596e-15
374.100000	6.4146e-15
374.050000	6.44337e-15
374.000000	6.47227e-15
373.950000	6.5013e-15
373.900000	6.53045e-15
373.850000	6.55974e-15
373.800000	6.58916e-15
373.750000	6.61871e-15
373.700000	6.6484e-15
373.650000	6.67822e-15
373.600000	6.70817e-15
373.550000	6.73825e-15
373.500000	6.76847e-15
373.450000	6.79883e-15
373.400000	6.82932e-15
373.350000	6.85995e-15
373.300000	6.89072e-15
373.250000	6.92162e-15
373.200000	6.95267e-15
373.150000	6.98385e-15
373.100000	7.01517e-15
373.050000	7.04663e-15
373.000000	7.07824e-15
372.950000	7.10998e-15
372.900000	7.14187e-15
372.850000	7.1739e-15
372.800000	7.20607e-15
372.750000	7.23839e-15
372.700000	7.27086e-15
372.650000	7.30347e-15
372.600000	7.33622e-15
372.550000	7.36912e-15
372.500000	7.40217e-15
372.450000	7.43537e-15
372.400000	7.46872e-15
372.350000	7.50221e-15
372.300000	7.53586e-15
372.250000	7.56966e-15
372.200000	7.60361e-15
372.150000	7.63771e-15
372.100000	7.67196e-15
372.050000	7.70637e-15
372.000000	7.74093e-15
371.950000	7.77565e-15
371.900000	7.81053e-15
371.850000	7.84555e-15
371.800000	7.88074e-15
371.750000	7.91609e-15
371.700000	7.95159e-15
371.650000	7.98725e-15
371.600000	8.02307e-15
371.550000	8.05906e-15
371.500000	8.0952e-15
371.450000	8.13151e-15
371.400000	8.16797e-15
371.350000	8.20461e-15
371.300000	8.2414e-15
371.250000	8.27837e-15
371.200000	8.31549e-15
371.150000	8.35279e-15
371.100000	8.39025e-15
371.050000	8.42788e-15
371.000000	8.46568e-15
370.950000	8.50364e-15
370.900000	8.54178e-15
370.850000	8.58009e-15
370.800000	8.61857e-15
370.750000	8.65722e-15
370.700000	8.69605e-15
370.650000	8.73505e-15
370.600000	8.77423e-15
370.550000	8.81358e-15
370.500000	8.85311e-15
370.450000	8.89281e-15
370.400000	8.93269e-15
370.350000	8.97276e-15
370.300000	9.013e-15
370.250000	9.05342e-15
370.200000	9.09402e-15
370.150000	9.13481e-15
370.100000	9.17578e-15
370.050000	9.21693e-15
370.000000	9.25827e-15
369.950000	9.29979e-15
369.900000	9.3415e-15
369.850000	9.38339e-15
369.800000	9.42548e-15
369.750000	9.46775e-15
369.700000	9.51021e-15
369.650000	9.55286e-15
369.600000	9.5957e-15
369.550000	9.63874e-15
369.500000	9.68197e-15
369.450000	9.72539e-15
369.400000	9.76901e-15
369.350000	9.81282e-15
369.300000	9.85683e-15
369.250000	9.90104e-15
369.200000	9.94544e-15
369.150000	9.99004e-15
369.100000	1.00348e-14
369.050000	1.00799e-14
369.000000	1.01251e-14
368.950000	1.01705e-14
368.900000	1.02161e-14
368.850000	1.02619e-14
368.800000	1.03079e-14
368.750000	1.03542e-14
368.700000	1.04006e-14
368.650000	1.04472e-14
368.600000	1.04941e-14
368.550000	1.05412e-14
368.500000	1.05884e-14
368.450000	1.06359e-14
368.400000	1.06836e-14
368.350000	1.07315e-14
368.300000	1.07797e-14
368.250000	1.0828e-14
368.200000	1.08766e-14
368.150000	1.09253e-14
368.100000	1.09743e-14
368.050000	1.10236e-14
368.000000	1.1073e-14
367.950000	1.11227e-14
367.900000	1.11725e-14
367.850000	1.12227e-14
367.800000	1.1273e-14
367.750000	1.13235e-14
367.700000	1.13743e-14
367.650000	1.14253e-14
367.600000	1.14766e-14
367.550000	1.1528e-14
367.500000	1.15797e-14
367.450000	1.16317e-14
367.400000	1.16838e-14
367.350000	1.17362e-14
367.300000	1.17889e-14
367.250000	1.18418e-14
367.200000	1.18949e-14
367.150000	1.19482e-14
367.100000	1.20018e-14
367.050000	1.20556e-14
367.000000	1.21097e-14
366.950000	1.2164e-14
366.900000	1.22186e-14
366.850000	1.22733e-14
366.800000	1.23284e-14
366.750000	1.23837e-14
366.700000	1.24392e-14
366.650000	1.2495e-14
366.600000	1.2551e-14
366.550000	1.26073e-14
366.500000	1.26639e-14
366.450000	1.27207e-14
366.400000	1.27777e-14
366.350000	1.2835e-14
366.300000	1.28926e-14
366.250000	1.29504e-14
366.200000	1.30085e-14
366.150000	1.30668e-14
366.100000	1.31254e-14
366.050000	1.31843e-14
366.000000	1.32434e-14
365.950000	1.33028e-14
365.900000	1.33625e-14
365.850000	1.34224e-14
365.800000	1.34826e-14
365.750000	1.35431e-14
365.700000	1.36038e-14
365.650000	1.36648e-14
365.600000	1.37261e-14
365.550000	1.37877e-14
365.500000	1.38495e-14
365.450000	1.39116e-14
365.400000	1.3974e-14
365.350000	1.40367e-14
365.300000	1.40996e-14
365.250000	1.41629e-14
365.200000	1.42264e-14
365.150000	1.42902e-14
365.100000	1.43543e-14
365.050000	1.44186e-14
365.000000	1.44833e-14
364.950000	1.45483e-14
364.900000	1.46135e-14
364.850000	1.4679e-14
364.800000	1.47449e-14
364.750000	1.4811e-14
364.700000	1.48774e-14
364.650000	1.49441e-14
364.600000	1.50112e-14
364.550000	1.50785e-14
364.500000	1.51461e-14
364.450000	1.5214e-14
364.400000	1.52823e-14
364.350000	1.53508e-14
364.300000	1.54197e-14
364.250000	1.54888e-14
364.200000	1.55583e-14
364.150000	1.5628e-14
364.100000	1.56981e-14
364.050000	1.57685e-14
364.000000	1.58393e-14
363.950000	1.59103e-14
363.900000	1.59816e-14
363.850000	1.60533e-14
363.800000	1.61253e-14
363.750000	1.61976e-14
363.700000	1.62703e-14
363.650000	1.63432e-14
363.600000	1.64165e-14
363.550000	1.64902e-14
363.500000	1.65641e-14
363.450000	1.66384e-14
363.400000	1.6713e-14
363.350000	1.6788e-14
363.300000	1.68633e-14
363.250000	1.69389e-14
363.200000	1.70149e-14
363.150000	1.70912e-14
363.100000	1.71678e-14
363.050000	1.72448e-14
363.000000	1.73221e-14
362.950000	1.73998e-14
362.900000	1.74779e-14
362.850000	1.75562e-14
362.800000	1.7635e-14
362.750000	1.77141e-14
362.700000	1.77935e-14
362.650000	1.78733e-14
362.600000	1.79535e-14
362.550000	1.8034e-14
362.500000	1.81149e-14
362.450000	1.81961e-14
362.400000	1.82777e-14
362.350000	1.83597e-14
362.300000	1.8442e-14
362.250000	1.85247e-14
362.200000	1.86078e-14
362.150000	1.86913e-14
362.100000	1.87751e-14
362.050000	1.88593e-14
362.000000	1.89439e-14
361.950000	1.90288e-14
361.900000	1.91142e-14
361.850000	1.91999e-14
361.800000	1.9286e-14
361.750000	1.93725e-14
361.700000	1.94594e-14
361.650000	1.95466e-14
361.600000	1.96343e-14
361.550000	1.97223e-14
361.500000	1.98108e-14
361.450000	1.98996e-14
361.400000	1.99889e-14
361.350000	2.00785e-14
361.300000	2.01686e-14
361.250000	2.0259e-14
361.200000	2.03499e-14
361.150000	2.04411e-14
361.100000	2.05328e-14
361.050000	2.06249e-14
361.000000	2.07174e-14
360.950000	2.08103e-14
360.900000	2.09036e-14
360.850000	2.09974e-14
360.800000	2.10915e-14
360.750000	2.11861e-14
360.700000	2.12811e-14
360.650000	2.13766e-14
360.600000	2.14724e-14
360.550000	2.15687e-14
360.500000	2.16655e-14
360.450000	2.17626e-14
360.400000	2.18602e-14
360.350000	2.19583e-14
360.300000	2.20567e-14
360.250000	2.21557e-14
360.200000	2.2255e-14
360.150000	2.23548e-14
360.100000	2.24551e-14
360.050000	2.25558e-14
360.000000	2.26569e-14
359.950000	2.27586e-14
359.900000	2.28606e-14
359.850000	2.29631e-14
359.800000	2.30661e-14
359.750000	2.31696e-14
359.700000	2.32735e-14
359.650000	2.33779e-14
359.600000	2.34827e-14
359.550000	2.3588e-14
359.500000	2.36938e-14
359.450000	2.38001e-14
359.400000	2.39068e-14
359.350000	2.4014e-14
359.300000	2.41217e-14
359.250000	2.42299e-14
359.200000	2.43385e-14
359.150000	2.44477e-14
359.100000	2.45573e-14
359.050000	2.46675e-14
359.000000	2.47781e-14
358.950000	2.48892e-14
358.900000	2.50008e-14
358.850000	2.51129e-14
358.800000	2.52256e-14
358.750000	2.53387e-14
358.700000	2.54523e-14
358.650000	2.55665e-14
358.600000	2.56811e-14
358.550000	2.57963e-14
358.500000	2.5912e-14
358.450000	2.60282e-14
358.400000	2.61449e-14
358.350000	2.62622e-14
358.300000	2.63799e-14
358.250000	2.64983e-14
358.200000	2.66171e-14
358.150000	2.67365e-14
358.100000	2.68564e-14
358.050000	2.69768e-14
358.000000	2.70978e-14
357.950000	2.72193e-14
357.900000	2.73414e-14
357.850000	2.7464e-14
357.800000	2.75872e-14
357.750000	2.77109e-14
357.700000	2.78351e-14
357.650000	2.796e-14
357.600000	2.80854e-14
357.550000	2.82113e-14
357.500000	2.83378e-14
357.450000	2.84649e-14
357.400000	2.85926e-14
357.350000	2.87208e-14
357.300000	2.88496e-14
357.250000	2.8979e-14
357.200000	2.91089e-14
357.150000	2.92395e-14
357.100000	2.93706e-14
357.050000	2.95023e-14
357.000000	2.96346e-14
356.950000	2.97675e-14
356.900000	2.9901e-14
356.850000	3.00351e-14
356.800000	3.01698e-14
356.750000	3.03051e-14
356.700000	3.0441e-14
356.650000	3.05776e-14
356.600000	3.07147e-14
356.550000	3.08524e-14
356.500000	3.09908e-14
356.450000	3.11298e-14
356.400000	3.12694e-14
356.350000	3.14096e-14
356.300000	3.15505e-14
356.250000	3.1692e-14
356.200000	3.18341e-14
356.150000	3.19768e-14
356.100000	3.21202e-14
356.050000	3.22643e-14
356.000000	3.2409e-14
355.950000	3.25543e-14
355.900000	3.27003e-14
355.850000	3.2847e-14
355.800000	3.29943e-14
355.750000	3.31422e-14
355.700000	3.32909e-14
355.650000	3.34402e-14
355.600000	3.35901e-14
355.550000	3.37408e-14
355.500000	3.38921e-14
355.450000	3.40441e-14
355.400000	3.41967e-14
355.350000	3.43501e-14
355.300000	3.45041e-14
355.250000	3.46589e-14
355.200000	3.48143e-14
355.150000	3.49704e-14
355.100000	3.51273e-14
355.050000	3.52848e-14
355.000000	3.5443e-14
354.950000	3.5602e-14
354.900000	3.57616e-14
354.850000	3.5922e-14
354.800000	3.60831e-14
354.750000	3.62449e-14
354.700000	3.64075e-14
354.650000	3.65707e-14
354.600000	3.67348e-14
354.550000	3.68995e-14
354.500000	3.7065e-14
354.450000	3.72312e-14
354.400000	3.73982e-14
354.350000	3.75659e-14
354.300000	3.77343e-14
354.250000	3.79036e-14
354.200000	3.80735e-14
354.150000	3.82443e-14
354.100000	3.84158e-14
354.050000	3.85881e-14
354.000000	3.87611e-14
353.950000	3.89349e-14
353.900000	3.91096e-14
353.850000	3.92849e-14
353.800000	3.94611e-14
353.750000	3.96381e-14
353.700000	3.98158e-14
353.650000	3.99944e-14
353.600000	4.01738e-14
353.550000	4.03539e-14
353.500000	4.05349e-14
353.450000	4.07167e-14
353.400000	4.08993e-14
353.350000	4.10827e-14
353.300000	4.12669e-14
353.250000	4.1452e-14
353.200000	4.16379e-14
353.150000	4.18246e-14
353.100000	4.20122e-14
353.050000	4.22006e-14
353.000000	4.23898e-14
352.950000	4.25799e-14
352.900000	4.27709e-14
352.850000	4.29627e-14
352.800000	4.31553e-14
352.750000	4.33489e-14
352.700000	4.35433e-14
352.650000	4.37385e-14
352.600000	4.39347e-14
352.550000	4.41317e-14
352.500000	4.43296e-14
352.450000	4.45284e-14
352.400000	4.47281e-14
352.350000	4.49287e-14
352.300000	4.51302e-14
352.250000	4.53326e-14
352.200000	4.55359e-14
352.150000	4.57401e-14
352.100000	4.59452e-14
352.050000	4.61512e-14
352.000000	4.63582e-14
351.950000	4.65661e-14
351.900000	4.67749e-14
351.850000	4.69847e-14
351.800000	4.71954e-14
351.750000	4.7407e-14
351.700000	4.76196e-14
351.650000	4.78332e-14
351.600000	4.80477e-14
351.550000	4.82632e-14
351.500000	4.84796e-14
351.450000	4.8697e-14
351.400000	4.89154e-14
351.350000	4.91347e-14
351.300000	4.93551e-14
351.250000	4.95764e-14
351.200000	4.97987e-14
351.150000	5.00221e-14
351.100000	5.02464e-14
351.050000	5.04717e-14
351.000000	5.06981e-14
350.950000	5.09254e-14
350.900000	5.11538e-14
350.850000	5.13832e-14
350.800000	5.16136e-14
350.750000	5.18451e-14
350.700000	5.20776e-14
350.650000	5.23111e-14
350.600000	5.25457e-14
350.550000	5.27814e-14
350.500000	5.3018e-14
350.450000	5.32558e-14
350.400000	5.34946e-14
350.350000	5.37345e-14
350.300000	5.39755e-14
350.250000	5.42175e-14
350.200000	5.44607e-14
350.150000	5.47049e-14
350.100000	5.49502e-14
350.050000	5.51967e-14
350.000000	5.54442e-14
349.950000	5.56928e-14
349.900000	5.59426e-14
349.850000	5.61935e-14
349.800000	5.64455e-14
349.750000	5.66986e-14
349.700000	5.69528e-14
349.650000	5.72082e-14
349.600000	5.74648e-14
349.550000	5.77225e-14
349.500000	5.79813e-14
349.450000	5.82414e-14
349.400000	5.85025e-14
349.350000	5.87649e-14
349.300000	5.90284e-14
349.250000	5.92931e-14
349.200000	5.9559e-14
349.150000	5.98261e-14
349.100000	6.00944e-14
349.050000	6.03639e-14
349.000000	6.06346e-14
348.950000	6.09065e-14
348.900000	6.11796e-14
348.850000	6.1454e-14
348.800000	6.17296e-14
348.750000	6.20064e-14
348.700000	6.22845e-14
348.650000	6.25638e-14
348.600000	6.28444e-14
348.550000	6.31262e-14
348.500000	6.34093e-14
348.450000	6.36936e-14
348.400000	6.39792e-14
348.350000	6.42662e-14
348.300000	6.45544e-14
348.250000	6.48438e-14
348.200000	6.51346e-14
348.150000	6.54267e-14
348.100000	6.57201e-14
348.050000	6.60148e-14
348.000000	6.63109e-14
347.950000	6.66082e-14
347.900000	6.69069e-14
347.850000	6.7207e-14
347.800000	6.75084e-14
347.750000	6.78111e-14
347.700000	6.81152e-14
347.650000	6.84207e-14
347.600000	6.87275e-14
347.550000	6.90357e-14
347.500000	6.93453e-14
347.450000	6.96562e-14
347.400000	6.99686e-14
347.350000	7.02824e-14
347.300000	7.05976e-14
347.250000	7.09141e-14
347.200000	7.12322e-14
347.150000	7.15516e-14
347.100000	7.18725e-14
347.050000	7.21948e-14
347.000000	7.25185e-14
346.950000	7.28437e-14
346.900000	7.31704e-14
346.850000	7.34985e-14
346.800000	7.38281e-14
346.750000	7.41592e-14
346.700000	7.44917e-14
346.650000	7.48258e-14
346.600000	7.51613e-14
346.550000	7.54984e-14
346.500000	7.5837e-14
346.450000	7.6177e-14
346.400000	7.65186e-14
346.350000	7.68618e-14
346.300000	7.72065e-14
346.250000	7.75527e-14
346.200000	7.79005e-14
346.150000	7.82498e-14
346.100000	7.86007e-14
346.050000	7.89532e-14
346.000000	7.93072e-14
345.950000	7.96629e-14
345.900000	8.00201e-14
345.850000	8.0379e-14
345.800000	8.07394e-14
345.750000	8.11015e-14
345.700000	8.14652e-14
345.650000	8.18305e-14
345.600000	8.21974e-14
345.550000	8.2566e-14
345.500000	8.29363e-14
345.450000	8.33082e-14
345.400000	8.36818e-14
345.350000	8.40571e-14
345.300000	8.4434e-14
345.250000	8.48126e-14
345.200000	8.5193e-14
345.150000	8.5575e-14
345.100000	8.59588e-14
345.050000	8.63442e-14
345.000000	8.67314e-14
344.950000	8.71204e-14
344.900000	8.7511e-14
344.850000	8.79035e-14
344.800000	8.82977e-14
344.750000	8.86936e-14
344.700000	8.90914e-14
344.650000	8.94909e-14
344.600000	8.98922e-14
344.550000	9.02953e-14
344.500000	9.07002e-14
344.450000	9.11069e-14
344.400000	9.15155e-14
344.350000	9.19259e-14
344.300000	9.23381e-14
344.250000	9.27522e-14
344.200000	9.31681e-14
344.150000	9.35859e-14
344.100000	9.40056e-14
344.050000	9.44271e-14
344.000000	9.48506e-14
343.950000	9.52759e-14
343.900000	9.57032e-14
343.850000	9.61324e-14
343.800000	9.65634e-14
343.750000	9.69965e-14
343.700000	9.74314e-14
343.650000	9.78683e-14
343.600000	9.83072e-14
343.550000	9.87481e-14
343.500000	9.91909e-14
343.450000	9.96357e-14
343.400000	1.00082e-13
343.350000	1.00531e-13
343.300000	1.00982e-13
343.250000	1.01435e-13
343.200000	1.0189e-13
343.150000	1.02347e-13
343.100000	1.02806e-13
343.050000	1.03267e-13
343.000000	1.0373e-13
342.950000	1.04195e-13
342.900000	1.04662e-13
342.850000	1.05132e-13
342.800000	1.05603e-13
342.750000	1.06077e-13
342.700000	1.06552e-13
342.650000	1.0703e-13
342.600000	1.0751e-13
342.550000	1.07992e-13
342.500000	1.08476e-13
342.450000	1.08963e-13
342.400000	1.09451e-13
342.350000	1.09942e-13
342.300000	1.10435e-13
342.250000	1.1093e-13
342.200000	1.11428e-13
342.150000	1.11928e-13
342.100000	1.12429e-13
342.050000	1.12934e-13
342.000000	1.1344e-13
341.950000	1.13949e-13
341.900000	1.1446e-13
341.850000	1.14973e-13
341.800000	1.15489e-13
341.750000	1.16006e-13
341.700000	1.16527e-13
341.650000	1.17049e-13
341.600000	1.17574e-13
341.550000	1.18101e-13
341.500000	1.18631e-13
341.450000	1.19163e-13
341.400000	1.19697e-13
341.350000	1.20234e-13
341.300000	1.20773e-13
341.250000	1.21315e-13
341.200000	1.21859e-13
341.150000	1.22405e-13
341.100000	1.22954e-13
341.050000	1.23506e-13
341.000000	1.24059e-13
340.950000	1.24616e-13
340.900000	1.25174e-13
340.850000	1.25736e-13
340.800000	1.263e-13
340.750000	1.26866e-13
340.700000	1.27435e-13
340.650000	1.28006e-13
340.600000	1.2858e-13
340.550000	1.29157e-13
340.500000	1.29736e-13
340.450000	1.30318e-13
340.400000	1.30902e-13
340.350000	1.31489e-13
340.300000	1.32079e-13
340.250000	1.32671e-13
340.200000	1.33266e-13
340.150000	1.33864e-13
340.100000	1.34464e-13
340.050000	1.35067e-13
340.000000	1.35673e-13
339.950000	1.36281e-13
339.900000	1.36892e-13
339.850000	1.37506e-13
339.800000	1.38123e-13
339.750000	1.38742e-13
339.700000	1.39364e-13
339.650000	1.39989e-13
339.600000	1.40617e-13
339.550000	1.41247e-13
339.500000	1.41881e-13
339.450000	1.42517e-13
339.400000	1.43156e-13
339.350000	1.43798e-13
339.300000	1.44443e-13
339.250000	1.45091e-13
339.200000	1.45741e-13
339.150000	1.46395e-13
339.100000	1.47051e-13
339.050000	1.47711e-13
339.000000	1.48373e-13
338.950000	1.49038e-13
338.900000	1.49707e-13
338.850000	1.50378e-13
338.800000	1.51052e-13
338.750000	1.5173e-13
338.700000	1.5241e-13
338.650000	1.53093e-13
338.600000	1.5378e-13
338.550000	1.5447e-13
338.500000	1.55162e-13
338.450000	1.55858e-13
338.400000	1.56557e-13
338.350000	1.57259e-13
338.300000	1.57964e-13
338.250000	1.58672e-13
338.200000	1.59384e-13
338.150000	1.60099e-13
338.100000	1.60817e-13
338.050000	1.61538e-13
338.000000	1.62262e-13
337.950000	1.6299e-13
337.900000	1.63721e-13
337.850000	1.64455e-13
337.800000	1.65192e-13
337.750000	1.65933e-13
337.700000	1.66677e-13
337.650000	1.67424e-13
337.600000	1.68175e-13
337.550000	1.68929e-13
337.500000	1.69687e-13
337.450000	1.70448e-13
337.400000	1.71212e-13
337.350000	1.7198e-13
337.300000	1.72751e-13
337.250000	1.73526e-13
337.200000	1.74304e-13
337.150000	1.75085e-13
337.100000	1.75871e-13
337.050000	1.76659e-13
337.000000	1.77451e-13
336.950000	1.78247e-13
336.900000	1.79046e-13
336.850000	1.79849e-13
336.800000	1.80656e-13
336.750000	1.81466e-13
336.700000	1.8228e-13
336.650000	1.83097e-13
336.600000	1.83918e-13
336.550000	1.84743e-13
336.500000	1.85571e-13
336.450000	1.86403e-13
336.400000	1.87239e-13
336.350000	1.88079e-13
336.300000	1.88922e-13
336.250000	1.89769e-13
336.200000	1.9062e-13
336.150000	1.91475e-13
336.100000	1.92334e-13
336.050000	1.93196e-13
336.000000	1.94062e-13
335.950000	1.94933e-13
335.900000	1.95807e-13
335.850000	1.96685e-13
335.800000	1.97567e-13
335.750000	1.98453e-13
335.700000	1.99342e-13
335.650000	2.00236e-13
335.600000	2.01134e-13
335.550000	2.02036e-13
335.500000	2.02942e-13
335.450000	2.03852e-13
335.400000	2.04766e-13
335.350000	2.05684e-13
335.300000	2.06607e-13
335.250000	2.07533e-13
335.200000	2.08464e-13
335.150000	2.09399e-13
335.100000	2.10338e-13
335.050000	2.11281e-13
335.000000	2.12228e-13
334.950000	2.1318e-13
334.900000	2.14136e-13
334.850000	2.15096e-13
334.800000	2.1606e-13
334.750000	2.17029e-13
334.700000	2.18002e-13
334.650000	2.1898e-13
334.600000	2.19962e-13
334.550000	2.20948e-13
334.500000	2.21939e-13
334.450000	2.22934e-13
334.400000	2.23934e-13
334.350000	2.24938e-13
334.300000	2.25947e-13
334.250000	2.2696e-13
334.200000	2.27978e-13
334.150000	2.29e-13
334.100000	2.30027e-13
334.050000	2.31058e-13
334.000000	2.32094e-13
333.950000	2.33135e-13
333.900000	2.3418e-13
333.850000	2.35231e-13
333.800000	2.36285e-13
333.750000	2.37345e-13
333.700000	2.38409e-13
333.650000	2.39478e-13
333.600000	2.40552e-13
333.550000	2.41631e-13
333.500000	2.42714e-13
333.450000	2.43803e-13
333.400000	2.44896e-13
333.350000	2.45994e-13
333.300000	2.47097e-13
333.250000	2.48205e-13
333.200000	2.49318e-13
333.150000	2.50436e-13
333.100000	2.51559e-13
333.050000	2.52687e-13
333.000000	2.5382e-13
332.950000	2.54958e-13
332.900000	2.56101e-13
332.850000	2.5725e-13
332.800000	2.58403e-13
332.750000	2.59562e-13
332.700000	2.60726e-13
332.650000	2.61895e-13
332.600000	2.63069e-13
332.550000	2.64249e-13
332.500000	2.65434e-13
332.450000	2.66624e-13
332.400000	2.6782e-13
332.350000	2.69021e-13
332.300000	2.70227e-13
332.250000	2.71439e-13
332.200000	2.72656e-13
332.150000	2.73878e-13
332.100000	2.75106e-13
332.050000	2.7634e-13
332.000000	2.77579e-13
331.950000	2.78824e-13
331.900000	2.80074e-13
331.850000	2.8133e-13
331.800000	2.82592e-13
331.750000	2.83859e-13
331.700000	2.85132e-13
331.650000	2.8641e-13
331.600000	2.87694e-13
331.550000	2.88984e-13
331.500000	2.9028e-13
331.450000	2.91582e-13
331.400000	2.92889e-13
331.350000	2.94203e-13
331.300000	2.95522e-13
331.250000	2.96847e-13
331.200000	2.98178e-13
331.150000	2.99515e-13
331.100000	3.00858e-13
331.050000	3.02207e-13
331.000000	3.03562e-13
330.950000	3.04923e-13
330.900000	3.06291e-13
330.850000	3.07664e-13
330.800000	3.09044e-13
330.750000	3.1043e-13
330.700000	3.11822e-13
330.650000	3.1322e-13
330.600000	3.14624e-13
330.550000	3.16035e-13
330.500000	3.17452e-13
330.450000	3.18876e-13
330.400000	3.20305e-13
330.350000	3.21742e-13
330.300000	3.23184e-13
330.250000	3.24634e-13
330.200000	3.26089e-13
330.150000	3.27551e-13
330.100000	3.2902e-13
330.050000	3.30495e-13
330.000000	3.31977e-13
329.950000	3.33466e-13
329.900000	3.34961e-13
329.850000	3.36463e-13
329.800000	3.37972e-13
329.750000	3.39487e-13
329.700000	3.4101e-13
329.650000	3.42539e-13
329.600000	3.44075e-13
329.550000	3.45618e-13
329.500000	3.47167e-13
329.450000	3.48724e-13
329.400000	3.50288e-13
329.350000	3.51858e-13
329.300000	3.53436e-13
329.250000	3.55021e-13
329.200000	3.56613e-13
329.150000	3.58212e-13
329.100000	3.59818e-13
329.050000	3.61431e-13
329.000000	3.63052e-13
328.950000	3.6468e-13
328.900000	3.66315e-13
328.850000	3.67958e-13
328.800000	3.69608e-13
328.750000	3.71265e-13
328.700000	3.7293e-13
328.650000	3.74602e-13
328.600000	3.76282e-13
328.550000	3.77969e-13
328.500000	3.79664e-13
328.450000	3.81366e-13
328.400000	3.83076e-13
328.350000	3.84794e-13
328.300000	3.86519e-13
328.250000	3.88252e-13
328.200000	3.89993e-13
328.150000	3.91742e-13
328.100000	3.93499e-13
328.050000	3.95263e-13
328.000000	3.97035e-13
327.950000	3.98816e-13
327.900000	4.00604e-13
327.850000	4.024e-13
327.800000	4.04205e-13
327.750000	4.06017e-13
327.700000	4.07838e-13
327.650000	4.09666e-13
327.600000	4.11503e-13
327.550000	4.13348e-13
327.500000	4.15202e-13
327.450000	4.17064e-13
327.400000	4.18934e-13
327.350000	4.20812e-13
327.300000	4.22699e-13
327.250000	4.24594e-13
327.200000	4.26498e-13
327.150000	4.28411e-13
327.100000	4.30332e-13
327.050000	4.32261e-13
327.000000	4.342e-13
326.950000	4.36146e-13
326.900000	4.38102e-13
326.850000	4.40066e-13
326.800000	4.4204e-13
326.750000	4.44022e-13
326.700000	4.46013e-13
326.650000	4.48013e-13
326.600000	4.50022e-13
326.550000	4.52039e-13
326.500000	4.54066e-13
326.450000	4.56102e-13
326.400000	4.58147e-13
326.350000	4.60202e-13
326.300000	4.62265e-13
326.250000	4.64338e-13
326.200000	4.6642e-13
326.150000	4.68511e-13
326.100000	4.70612e-13
326.050000	4.72722e-13
326.000000	4.74842e-13
325.950000	4.76971e-13
325.900000	4.7911e-13
325.850000	4.81258e-13
325.800000	4.83416e-13
325.750000	4.85584e-13
325.700000	4.87761e-13
325.650000	4.89948e-13
325.600000	4.92145e-13
325.550000	4.94352e-13
325.500000	4.96568e-13
325.450000	4.98795e-13
325.400000	5.01031e-13
325.350000	5.03278e-13
325.300000	5.05535e-13
325.250000	5.07801e-13
325.200000	5.10078e-13
325.150000	5.12365e-13
325.100000	5.14663e-13
325.050000	5.16971e-13
325.000000	5.19289e-13
324.950000	5.21617e-13
324.900000	5.23956e-13
324.850000	5.26305e-13
324.800000	5.28665e-13
324.750000	5.31036e-13
324.700000	5.33417e-13
324.650000	5.35808e-13
324.600000	5.38211e-13
324.550000	5.40624e-13
324.500000	5.43048e-13
324.450000	5.45483e-13
324.400000	5.47929e-13
324.350000	5.50386e-13
324.300000	5.52854e-13
324.250000	5.55333e-13
324.200000	5.57823e-13
324.150000	5.60324e-13
324.100000	5.62836e-13
324.050000	5.6536e-13
324.000000	5.67895e-13
323.950000	5.70441e-13
323.900000	5.72999e-13
323.850000	5.75568e-13
323.800000	5.78149e-13
323.750000	5.80742e-13
323.700000	5.83346e-13
323.650000	5.85961e-13
323.600000	5.88589e-13
323.550000	5.91228e-13
323.500000	5.93879e-13
323.450000	5.96542e-13
323.400000	5.99216e-13
323.350000	6.01903e-13
323.300000	6.04602e-13
323.250000	6.07313e-13
323.200000	6.10036e-13
323.150000	6.12771e-13
323.100000	6.15519e-13
323.050000	6.18279e-13
323.000000	6.21051e-13
322.950000	6.23836e-13
322.900000	6.26633e-13
322.850000	6.29443e-13
322.800000	6.32265e-13
322.750000	6.351e-13
322.700000	6.37948e-13
322.650000	6.40808e-13
322.600000	6.43681e-13
322.550000	6.46567e-13
322.500000	6.49466e-13
322.450000	6.52379e-13
322.400000	6.55304e-13
322.350000	6.58242e-13
322.300000	6.61193e-13
322.250000	6.64158e-13
322.200000	6.67136e-13
322.150000	6.70127e-13
322.100000	6.73132e-13
322.050000	6.7615e-13
322.000000	6.79182e-13
321.950000	6.82227e-13
321.900000	6.85286e-13
321.850000	6.88359e-13
321.800000	6.91445e-13
321.750000	6.94546e-13
321.700000	6.9766e-13
321.650000	7.00788e-13
321.600000	7.0393e-13
321.550000	7.07087e-13
321.500000	7.10257e-13
321.450000	7.13442e-13
321.400000	7.16641e-13
321.350000	7.19854e-13
321.300000	7.23082e-13
321.250000	7.26324e-13
321.200000	7.2958e-13
321.150000	7.32852e-13
321.100000	7.36138e-13
321.050000	7.39438e-13
321.000000	7.42754e-13
320.950000	7.46084e-13
320.900000	7.49429e-13
320.850000	7.5279e-13
320.800000	7.56165e-13
320.750000	7.59555e-13
320.700000	7.62961e-13
320.650000	7.66382e-13
320.600000	7.69818e-13
320.550000	7.7327e-13
320.500000	7.76737e-13
320.450000	7.8022e-13
320.400000	7.83718e-13
320.350000	7.87232e-13
320.300000	7.90762e-13
320.250000	7.94308e-13
320.200000	7.97869e-13
320.150000	8.01447e-13
320.100000	8.0504e-13
320.050000	8.0865e-13
320.000000	8.12275e-13
319.950000	8.15918e-13
319.900000	8.19576e-13
319.850000	8.23251e-13
319.800000	8.26942e-13
319.750000	8.3065e-13
319.700000	8.34374e-13
319.650000	8.38115e-13
319.600000	8.41873e-13
319.550000	8.45648e-13
319.500000	8.4944e-13
319.450000	8.53248e-13
319.400000	8.57074e-13
319.350000	8.60917e-13
319.300000	8.64777e-13
319.250000	8.68654e-13
319.200000	8.72549e-13
319.150000	8.76461e-13
319.100000	8.80391e-13
319.050000	8.84339e-13
319.000000	8.88304e-13
318.950000	8.92287e-13
318.900000	8.96288e-13
318.850000	9.00306e-13
318.800000	9.04343e-13
318.750000	9.08398e-13
318.700000	9.12471e-13
318.650000	9.16562e-13
318.600000	9.20672e-13
318.550000	9.248e-13
318.500000	9.28946e-13
318.450000	9.33111e-13
318.400000	9.37295e-13
318.350000	9.41498e-13
318.300000	9.45719e-13
318.250000	9.49959e-13
318.200000	9.54219e-13
318.150000	9.58497e-13
318.100000	9.62795e-13
318.050000	9.67112e-13
318.000000	9.71448e-13
317.950000	9.75804e-13
317.900000	9.80179e-13
317.850000	9.84574e-13
317.800000	9.88988e-13
317.750000	9.93423e-13
317.700000	9.97877e-13
317.650000	1.00235e-12
317.600000	1.00685e-12
317.550000	1.01136e-12
317.500000	1.01589e-12
317.450000	1.02045e-12
317.400000	1.02502e-12
317.350000	1.02962e-12
317.300000	1.03424e-12
317.250000	1.03887e-12
317.200000	1.04353e-12
317.150000	1.04821e-12
317.100000	1.05291e-12
317.050000	1.05763e-12
317.000000	1.06237e-12
316.950000	1.06714e-12
316.900000	1.07192e-12
316.850000	1.07673e-12
316.800000	1.08156e-12
316.750000	1.0864e-12
316.700000	1.09128e-12
316.650000	1.09617e-12
316.600000	1.10108e-12
316.550000	1.10602e-12
316.500000	1.11098e-12
316.450000	1.11596e-12
316.400000	1.12096e-12
316.350000	1.12599e-12
316.300000	1.13104e-12
316.250000	1.13611e-12
316.200000	1.1412e-12
316.150000	1.14632e-12
316.100000	1.15146e-12
316.050000	1.15662e-12
316.000000	1.16181e-12
315.950000	1.16702e-12
315.900000	1.17225e-12
315.850000	1.17751e-12
315.800000	1.18279e-12
315.750000	1.18809e-12
315.700000	1.19342e-12
315.650000	1.19877e-12
315.600000	1.20414e-12
315.550000	1.20954e-12
315.500000	1.21496e-12
315.450000	1.22041e-12
315.400000	1.22588e-12
315.350000	1.23138e-12
315.300000	1.2369e-12
315.250000	1.24245e-12
315.200000	1.24802e-12
315.150000	1.25361e-12
315.100000	1.25923e-12
315.050000	1.26488e-12
315.000000	1.27055e-12
314.950000	1.27625e-12
314.900000	1.28197e-12
314.850000	1.28772e-12
314.800000	1.29349e-12
314.750000	1.29929e-12
314.700000	1.30512e-12
314.650000	1.31097e-12
314.600000	1.31685e-12
314.550000	1.32275e-12
314.500000	1.32868e-12
314.450000	1.33464e-12
314.400000	1.34062e-12
314.350000	1.34663e-12
314.300000	1.35267e-12
314.250000	1.35874e-12
314.200000	1.36483e-12
314.150000	1.37095e-12
314.100000	1.37709e-12
314.050000	1.38327e-12
314.000000	1.38947e-12
313.950000	1.3957e-12
313.900000	1.40196e-12
313.850000	1.40824e-12
313.800000	1.41456e-12
313.750000	1.4209e-12
313.700000	1.42727e-12
313.650000	1.43367e-12
313.600000	1.4401e-12
313.550000	1.44655e-12
313.500000	1.45304e-12
313.450000	1.45955e-12
313.400000	1.4661e-12
313.350000	1.47267e-12
313.300000	1.47927e-12
313.250000	1.48591e-12
313.200000	1.49257e-12
313.150000	1.49926e-12
313.100000	1.50598e-12
313.050000	1.51274e-12
313.000000	1.51952e-12
312.950000	1.52633e-12
312.900000	1.53317e-12
312.850000	1.54005e-12
312.800000	1.54695e-12
312.750000	1.55389e-12
312.700000	1.56086e-12
312.650000	1.56785e-12
312.600000	1.57488e-12
312.550000	1.58194e-12
312.500000	1.58904e-12
312.450000	1.59616e-12
312.400000	1.60332e-12
312.350000	1.61051e-12
312.300000	1.61773e-12
312.250000	1.62498e-12
312.200000	1.63227e-12
312.150000	1.63959e-12
312.100000	1.64694e-12
312.050000	1.65432e-12
312.000000	1.66174e-12
311.950000	1.66919e-12
311.900000	1.67667e-12
311.850000	1.68419e-12
311.800000	1.69174e-12
311.750000	1.69933e-12
311.700000	1.70694e-12
311.650000	1.7146e-12
311.600000	1.72228e-12
311.550000	1.73001e-12
311.500000	1.73776e-12
311.450000	1.74555e-12
311.400000	1.75338e-12
311.350000	1.76124e-12
311.300000	1.76914e-12
311.250000	1.77707e-12
311.200000	1.78504e-12
311.150000	1.79304e-12
311.100000	1.80108e-12
311.050000	1.80916e-12
311.000000	1.81727e-12
310.950000	1.82541e-12
310.900000	1.8336e-12
310.850000	1.84182e-12
310.800000	1.85008e-12
310.750000	1.85837e-12
310.700000	1.8667e-12
310.650000	1.87507e-12
310.600000	1.88348e-12
310.550000	1.89193e-12
310.500000	1.90041e-12
310.450000	1.90893e-12
310.400000	1.91749e-12
310.350000	1.92608e-12
310.300000	1.93472e-12
310.250000	1.94339e-12
310.200000	1.95211e-12
310.150000	1.96086e-12
310.100000	1.96965e-12
310.050000	1.97848e-12
310.000000	1.98735e-12
309.950000	1.99626e-12
309.900000	2.00521e-12
309.850000	2.0142e-12
309.800000	2.02323e-12
309.750000	2.0323e-12
309.700000	2.04142e-12
309.650000	2.05057e-12
309.600000	2.05976e-12
309.550000	2.069e-12
309.500000	2.07827e-12
309.450000	2.08759e-12
309.400000	2.09695e-12
309.350000	2.10635e-12
309.300000	2.1158e-12
309.250000	2.12528e-12
309.200000	2.13481e-12
309.150000	2.14438e-12
309.100000	2.154e-12
309.050000	2.16365e-12
309.000000	2.17335e-12
308.950000	2.1831e-12
308.900000	2.19289e-12
308.850000	2.20272e-12
308.800000	2.21259e-12
308.750000	2.22251e-12
308.700000	2.23248e-12
308.650000	2.24249e-12
308.600000	2.25254e-12
308.550000	2.26264e-12
308.500000	2.27278e-12
308.450000	2.28297e-12
308.400000	2.29321e-12
308.350000	2.30349e-12
308.300000	2.31382e-12
308.250000	2.32419e-12
308.200000	2.33461e-12
308.150000	2.34508e-12
308.100000	2.35559e-12
308.050000	2.36616e-12
308.000000	2.37676e-12
307.950000	2.38742e-12
307.900000	2.39812e-12
307.850000	2.40888e-12
307.800000	2.41968e-12
307.750000	2.43052e-12
307.700000	2.44142e-12
307.650000	2.45237e-12
307.600000	2.46336e-12
307.550000	2.47441e-12
307.500000	2.4855e-12
307.450000	2.49664e-12
307.400000	2.50784e-12
307.350000	2.51908e-12
307.300000	2.53037e-12
307.250000	2.54172e-12
307.200000	2.55311e-12
307.150000	2.56456e-12
307.100000	2.57606e-12
307.050000	2.58761e-12
307.000000	2.59921e-12
306.950000	2.61086e-12
306.900000	2.62257e-12
306.850000	2.63433e-12
306.800000	2.64614e-12
306.750000	2.658e-12
306.700000	2.66992e-12
306.650000	2.68189e-12
306.600000	2.69391e-12
306.550000	2.70599e-12
306.500000	2.71812e-12
306.450000	2.73031e-12
306.400000	2.74255e-12
306.350000	2.75484e-12
306.300000	2.7672e-12
306.250000	2.7796e-12
306.200000	2.79206e-12
306.150000	2.80458e-12
306.100000	2.81716e-12
306.050000	2.82979e-12
306.000000	2.84247e-12
305.950000	2.85522e-12
305.900000	2.86802e-12
305.850000	2.88088e-12
305.800000	2.89379e-12
305.750000	2.90677e-12
305.700000	2.9198e-12
305.650000	2.93289e-12
305.600000	2.94604e-12
305.550000	2.95925e-12
305.500000	2.97251e-12
305.450000	2.98584e-12
305.400000	2.99923e-12
305.350000	3.01267e-12
305.300000	3.02618e-12
305.250000	3.03975e-12
305.200000	3.05337e-12
305.150000	3.06706e-12
305.100000	3.08081e-12
305.050000	3.09463e-12
305.000000	3.1085e-12
304.950000	3.12244e-12
304.900000	3.13644e-12
304.850000	3.1505e-12
304.800000	3.16462e-12
304.750000	3.17881e-12
304.700000	3.19306e-12
304.650000	3.20738e-12
304.600000	3.22176e-12
304.550000	3.2362e-12
304.500000	3.25071e-12
304.450000	3.26528e-12
304.400000	3.27992e-12
304.350000	3.29463e-12
304.300000	3.3094e-12
304.250000	3.32424e-12
304.200000	3.33914e-12
304.150000	3.35411e-12
304.100000	3.36915e-12
304.050000	3.38425e-12
304.000000	3.39943e-12
303.950000	3.41467e-12
303.900000	3.42997e-12
303.850000	3.44535e-12
303.800000	3.4608e-12
303.750000	3.47631e-12
303.700000	3.4919e-12
303.650000	3.50756e-12
303.600000	3.52328e-12
303.550000	3.53908e-12
303.500000	3.55494e-12
303.450000	3.57088e-12
303.400000	3.58689e-12
303.350000	3.60297e-12
303.300000	3.61912e-12
303.250000	3.63535e-12
303.200000	3.65165e-12
303.150000	3.66802e-12
303.100000	3.68446e-12
303.050000	3.70098e-12
303.000000	3.71757e-12
302.950000	3.73424e-12
302.900000	3.75098e-12
302.850000	3.7678e-12
302.800000	3.78469e-12
302.750000	3.80166e-12
302.700000	3.8187e-12
302.650000	3.83582e-12
302.600000	3.85302e-12
302.550000	3.87029e-12
302.500000	3.88765e-12
302.450000	3.90508e-12
302.400000	3.92258e-12
302.350000	3.94017e-12
302.300000	3.95783e-12
302.250000	3.97558e-12
302.200000	3.9934e-12
302.150000	4.0113e-12
302.100000	4.02929e-12
302.050000	4.04735e-12
302.000000	4.0655e-12
301.950000	4.08372e-12
301.900000	4.10203e-12
301.850000	4.12042e-12
301.800000	4.13889e-12
301.750000	4.15745e-12
301.700000	4.17609e-12
301.650000	4.19481e-12
301.600000	4.21362e-12
301.550000	4.23251e-12
301.500000	4.25148e-12
301.450000	4.27054e-12
301.400000	4.28969e-12
301.350000	4.30892e-12
301.300000	4.32824e-12
301.250000	4.34764e-12
301.200000	4.36713e-12
301.150000	4.38671e-12
301.100000	4.40638e-12
301.050000	4.42613e-12
301.000000	4.44598e-12
300.950000	4.46591e-12
300.900000	4.48593e-12
300.850000	4.50604e-12
300.800000	4.52624e-12
300.750000	4.54654e-12
300.700000	4.56692e-12
300.650000	4.58739e-12
300.600000	4.60796e-12
300.550000	4.62862e-12
300.500000	4.64937e-12
300.450000	4.67021e-12
300.400000	4.69115e-12
300.350000	4.71218e-12
300.300000	4.73331e-12
300.250000	4.75453e-12
300.200000	4.77584e-12
300.150000	4.79725e-12
300.100000	4.81876e-12
300.050000	4.84036e-12
300.000000	4.86206e-12
299.950000	4.88386e-12
299.900000	4.90576e-12
299.850000	4.92775e-12
299.800000	4.94984e-12
299.750000	4.97203e-12
299.700000	4.99432e-12
299.650000	5.01671e-12
299.600000	5.0392e-12
299.550000	5.0618e-12
299.500000	5.08449e-12
299.450000	5.10728e-12
299.400000	5.13018e-12
299.350000	5.15318e-12
299.300000	5.17628e-12
299.250000	5.19949e-12
299.200000	5.2228e-12
299.150000	5.24621e-12
299.100000	5.26973e-12
299.050000	5.29336e-12
299.000000	5.31709e-12
298.950000	5.34092e-12
298.900000	5.36487e-12
298.850000	5.38892e-12
298.800000	5.41308e-12
298.750000	5.43735e-12
298.700000	5.46172e-12
298.650000	5.48621e-12
298.600000	5.5108e-12
298.550000	5.53551e-12
298.500000	5.56033e-12
298.450000	5.58525e-12
298.400000	5.61029e-12
298.350000	5.63544e-12
298.300000	5.66071e-12
298.250000	5.68609e-12
298.200000	5.71158e-12
298.150000	5.73718e-12
298.100000	5.7629e-12
298.050000	5.78874e-12
298.000000	5.81469e-12
297.950000	5.84076e-12
297.900000	5.86694e-12
297.850000	5.89325e-12
297.800000	5.91966e-12
297.750000	5.9462e-12
297.700000	5.97286e-12
297.650000	5.99964e-12
297.600000	6.02653e-12
297.550000	6.05355e-12
297.500000	6.08069e-12
297.450000	6.10795e-12
297.400000	6.13533e-12
297.350000	6.16284e-12
297.300000	6.19047e-12
297.250000	6.21822e-12
297.200000	6.2461e-12
297.150000	6.2741e-12
297.100000	6.30222e-12
297.050000	6.33048e-12
297.000000	6.35886e-12
296.950000	6.38737e-12
296.900000	6.416e-12
296.850000	6.44476e-12
296.800000	6.47366e-12
296.750000	6.50268e-12
296.700000	6.53183e-12
296.650000	6.56111e-12
296.600000	6.59053e-12
296.550000	6.62007e-12
296.500000	6.64975e-12
296.450000	6.67956e-12
296.400000	6.70951e-12
296.350000	6.73958e-12
296.300000	6.7698e-12
296.250000	6.80015e-12
296.200000	6.83063e-12
296.150000	6.86126e-12
296.100000	6.89201e-12
296.050000	6.92291e-12
296.000000	6.95395e-12
295.950000	6.98512e-12
295.900000	7.01644e-12
295.850000	7.04789e-12
295.800000	7.07949e-12
295.750000	7.11122e-12
295.700000	7.1431e-12
295.650000	7.17513e-12
295.600000	7.20729e-12
295.550000	7.2396e-12
295.500000	7.27206e-12
295.450000	7.30466e-12
295.400000	7.33741e-12
295.350000	7.3703e-12
295.300000	7.40334e-12
295.250000	7.43653e-12
295.200000	7.46987e-12
295.150000	7.50336e-12
295.100000	7.53699e-12
295.050000	7.57078e-12
295.000000	7.60472e-12
294.950000	7.63881e-12
294.900000	7.67306e-12
294.850000	7.70746e-12
294.800000	7.74201e-12
294.750000	7.77672e-12
294.700000	7.81158e-12
294.650000	7.8466e-12
294.600000	7.88178e-12
294.550000	7.91711e-12
294.500000	7.9526e-12
294.450000	7.98825e-12
294.400000	8.02406e-12
294.350000	8.06004e-12
294.300000	8.09617e-12
294.250000	8.13246e-12
294.200000	8.16892e-12
294.150000	8.20554e-12
294.100000	8.24233e-12
294.050000	8.27928e-12
294.000000	8.31639e-12
293.950000	8.35368e-12
293.900000	8.39112e-12
293.850000	8.42874e-12
293.800000	8.46653e-12
293.750000	8.50448e-12
293.700000	8.54261e-12
293.650000	8.5809e-12
293.600000	8.61937e-12
293.550000	8.65801e-12
293.500000	8.69683e-12
293.450000	8.73581e-12
293.400000	8.77497e-12
293.350000	8.81431e-12
293.300000	8.85383e-12
293.250000	8.89352e-12
293.200000	8.93339e-12
293.150000	8.97343e-12
293.100000	9.01366e-12
293.050000	9.05407e-12
293.000000	9.09466e-12
292.950000	9.13543e-12
292.900000	9.17638e-12
292.850000	9.21752e-12
292.800000	9.25884e-12
292.750000	9.30035e-12
292.700000	9.34204e-12
292.650000	9.38392e-12
292.600000	9.42599e-12
292.550000	9.46824e-12
292.500000	9.51069e-12
292.450000	9.55332e-12
292.400000	9.59615e-12
292.350000	9.63917e-12
292.300000	9.68238e-12
292.250000	9.72579e-12
292.200000	9.76939e-12
292.150000	9.81318e-12
292.100000	9.85717e-12
292.050000	9.90136e-12
292.000000	9.94575e-12
291.950000	9.99033e-12
291.900000	1.00351e-11
291.850000	1.00801e-11
291.800000	1.01253e-11
291.750000	1.01707e-11
291.700000	1.02163e-11
291.650000	1.02621e-11
291.600000	1.03081e-11
291.550000	1.03543e-11
291.500000	1.04007e-11
291.450000	1.04473e-11
291.400000	1.04942e-11
291.350000	1.05412e-11
291.300000	1.05885e-11
291.250000	1.06359e-11
291.200000	1.06836e-11
291.150000	1.07315e-11
291.100000	1.07796e-11
291.050000	1.08279e-11
291.000000	1.08765e-11
290.950000	1.09252e-11
290.900000	1.09742e-11
290.850000	1.10234e-11
290.800000	1.10728e-11
290.750000	1.11225e-11
290.700000	1.11723e-11
290.650000	1.12224e-11
290.600000	1.12727e-11
290.550000	1.13232e-11
290.500000	1.1374e-11
290.450000	1.1425e-11
290.400000	1.14762e-11
290.350000	1.15277e-11
290.300000	1.15793e-11
290.250000	1.16312e-11
290.200000	1.16834e-11
290.150000	1.17358e-11
290.100000	1.17884e-11
290.050000	1.18412e-11
290.000000	1.18943e-11
289.950000	1.19476e-11
289.900000	1.20012e-11
289.850000	1.2055e-11
289.800000	1.2109e-11
289.750000	1.21633e-11
289.700000	1.22178e-11
289.650000	1.22726e-11
289.600000	1.23276e-11
289.550000	1.23829e-11
289.500000	1.24384e-11
289.450000	1.24941e-11
289.400000	1.25501e-11
289.350000	1.26064e-11
289.300000	1.26629e-11
289.250000	1.27197e-11
289.200000	1.27767e-11
289.150000	1.2834e-11
289.100000	1.28915e-11
289.050000	1.29493e-11
289.000000	1.30074e-11
288.950000	1.30657e-11
288.900000	1.31242e-11
288.850000	1.31831e-11
288.800000	1.32422e-11
288.750000	1.33015e-11
288.700000	1.33612e-11
288.650000	1.3421e-11
288.600000	1.34812e-11
288.550000	1.35416e-11
288.500000	1.36023e-11
288.450000	1.36633e-11
288.400000	1.37246e-11
288.350000	1.37861e-11
288.300000	1.38479e-11
288.250000	1.391e-11
288.200000	1.39723e-11
288.150000	1.4035e-11
288.100000	1.40979e-11
288.050000	1.41611e-11
288.000000	1.42246e-11
287.950000	1.42883e-11
287.900000	1.43524e-11
287.850000	1.44167e-11
287.800000	1.44813e-11
287.750000	1.45463e-11
287.700000	1.46115e-11
287.650000	1.4677e-11
287.600000	1.47428e-11
287.550000	1.48088e-11
287.500000	1.48752e-11
287.450000	1.49419e-11
287.400000	1.50089e-11
287.350000	1.50762e-11
287.300000	1.51438e-11
287.250000	1.52116e-11
287.200000	1.52798e-11
287.150000	1.53483e-11
287.100000	1.54171e-11
287.050000	1.54862e-11
287.000000	1.55557e-11
286.950000	1.56254e-11
286.900000	1.56954e-11
286.850000	1.57658e-11
286.800000	1.58365e-11
286.750000	1.59075e-11
286.700000	1.59788e-11
286.650000	1.60504e-11
286.600000	1.61223e-11
286.550000	1.61946e-11
286.500000	1.62672e-11
286.450000	1.63401e-11
286.400000	1.64134e-11
286.350000	1.6487e-11
286.300000	1.65609e-11
286.250000	1.66351e-11
286.200000	1.67097e-11
286.150000	1.67846e-11
286.100000	1.68598e-11
286.050000	1.69354e-11
286.000000	1.70113e-11
285.950000	1.70876e-11
285.900000	1.71642e-11
285.850000	1.72411e-11
285.800000	1.73184e-11
285.750000	1.7396e-11
285.700000	1.7474e-11
285.650000	1.75523e-11
285.600000	1.7631e-11
285.550000	1.771e-11
285.500000	1.77894e-11
285.450000	1.78692e-11
285.400000	1.79493e-11
285.350000	1.80297e-11
285.300000	1.81106e-11
285.250000	1.81917e-11
285.200000	1.82733e-11
285.150000	1.83552e-11
285.100000	1.84375e-11
285.050000	1.85201e-11
285.000000	1.86031e-11
284.950000	1.86865e-11
284.900000	1.87703e-11
284.850000	1.88544e-11
284.800000	1.8939e-11
284.750000	1.90239e-11
284.700000	1.91091e-11
284.650000	1.91948e-11
284.600000	1.92808e-11
284.550000	1.93673e-11
284.500000	1.94541e-11
284.450000	1.95413e-11
284.400000	1.96289e-11
284.350000	1.97169e-11
284.300000	1.98053e-11
284.250000	1.9894e-11
284.200000	1.99832e-11
284.150000	2.00728e-11
284.100000	2.01628e-11
284.050000	2.02532e-11
284.000000	2.03439e-11
283.950000	2.04351e-11
283.900000	2.05267e-11
283.850000	2.06187e-11
283.800000	2.07112e-11
283.750000	2.0804e-11
283.700000	2.08973e-11
283.650000	2.09909e-11
283.600000	2.1085e-11
283.550000	2.11796e-11
283.500000	2.12745e-11
283.450000	2.13699e-11
283.400000	2.14656e-11
283.350000	2.15619e-11
283.300000	2.16585e-11
283.250000	2.17556e-11
283.200000	2.18531e-11
283.150000	2.19511e-11
283.100000	2.20495e-11
283.050000	2.21483e-11
283.000000	2.22476e-11
282.950000	2.23473e-11
282.900000	2.24475e-11
282.850000	2.25481e-11
282.800000	2.26492e-11
282.750000	2.27507e-11
282.700000	2.28527e-11
282.650000	2.29551e-11
282.600000	2.3058e-11
282.550000	2.31614e-11
282.500000	2.32652e-11
282.450000	2.33695e-11
282.400000	2.34743e-11
282.350000	2.35795e-11
282.300000	2.36852e-11
282.250000	2.37914e-11
282.200000	2.3898e-11
282.150000	2.40051e-11
282.100000	2.41127e-11
282.050000	2.42208e-11
282.000000	2.43294e-11
281.950000	2.44384e-11
281.900000	2.4548e-11
281.850000	2.4658e-11
281.800000	2.47686e-11
281.750000	2.48796e-11
281.700000	2.49911e-11
281.650000	2.51031e-11
281.600000	2.52157e-11
281.550000	2.53287e-11
281.500000	2.54422e-11
281.450000	2.55563e-11
281.400000	2.56708e-11
281.350000	2.57859e-11
281.300000	2.59015e-11
281.250000	2.60176e-11
281.200000	2.61342e-11
281.150000	2.62514e-11
281.100000	2.6369e-11
281.050000	2.64872e-11
281.000000	2.6606e-11
280.950000	2.67252e-11
280.900000	2.6845e-11
280.850000	2.69653e-11
280.800000	2.70862e-11
280.750000	2.72076e-11
280.700000	2.73296e-11
280.650000	2.74521e-11
280.600000	2.75751e-11
280.550000	2.76987e-11
280.500000	2.78229e-11
280.450000	2.79476e-11
280.400000	2.80729e-11
280.350000	2.81987e-11
280.300000	2.83251e-11
280.250000	2.84521e-11
280.200000	2.85796e-11
280.150000	2.87077e-11
280.100000	2.88364e-11
280.050000	2.89657e-11
280.000000	2.90955e-11
279.950000	2.92259e-11
279.900000	2.93569e-11
279.850000	2.94885e-11
279.800000	2.96207e-11
279.750000	2.97535e-11
279.700000	2.98869e-11
279.650000	3.00208e-11
279.600000	3.01554e-11
279.550000	3.02906e-11
279.500000	3.04263e-11
279.450000	3.05627e-11
279.400000	3.06997e-11
279.350000	3.08373e-11
279.300000	3.09755e-11
279.250000	3.11144e-11
279.200000	3.12539e-11
279.150000	3.1394e-11
279.100000	3.15347e-11
279.050000	3.1676e-11
279.000000	3.1818e-11
278.950000	3.19606e-11
278.900000	3.21039e-11
278.850000	3.22478e-11
278.800000	3.23923e-11
278.750000	3.25375e-11
278.700000	3.26834e-11
278.650000	3.28299e-11
278.600000	3.2977e-11
278.550000	3.31249e-11
278.500000	3.32733e-11
278.450000	3.34225e-11
278.400000	3.35723e-11
278.350000	3.37228e-11
278.300000	3.38739e-11
278.250000	3.40258e-11
278.200000	3.41783e-11
278.150000	3.43315e-11
278.100000	3.44854e-11
278.050000	3.464e-11
278.000000	3.47952e-11
277.950000	3.49512e-11
277.900000	3.51079e-11
277.850000	3.52652e-11
277.800000	3.54233e-11
277.750000	3.55821e-11
277.700000	3.57416e-11
277.650000	3.59018e-11
277.600000	3.60627e-11
277.550000	3.62243e-11
277.500000	3.63867e-11
277.450000	3.65498e-11
277.400000	3.67136e-11
277.350000	3.68782e-11
277.300000	3.70435e-11
277.250000	3.72095e-11
277.200000	3.73763e-11
277.150000	3.75439e-11
277.100000	3.77121e-11
277.050000	3.78812e-11
277.000000	3.8051e-11
276.950000	3.82215e-11
276.900000	3.83929e-11
276.850000	3.8565e-11
276.800000	3.87378e-11
276.750000	3.89114e-11
276.700000	3.90859e-11
276.650000	3.92611e-11
276.600000	3.9437e-11
276.550000	3.96138e-11
276.500000	3.97914e-11
276.450000	3.99697e-11
276.400000	4.01489e-11
276.350000	4.03288e-11
276.300000	4.05096e-11
276.250000	4.06912e-11
276.200000	4.08736e-11
276.150000	4.10568e-11
276.100000	4.12408e-11
276.050000	4.14257e-11
276.000000	4.16113e-11
275.950000	4.17979e-11
275.900000	4.19852e-11
275.850000	4.21734e-11
275.800000	4.23624e-11
275.750000	4.25523e-11
275.700000	4.2743e-11
275.650000	4.29346e-11
275.600000	4.31271e-11
275.550000	4.33204e-11
275.500000	4.35146e-11
275.450000	4.37096e-11
275.400000	4.39055e-11
275.350000	4.41023e-11
275.300000	4.43e-11
275.250000	4.44986e-11
275.200000	4.4698e-11
275.150000	4.48984e-11
275.100000	4.50996e-11
275.050000	4.53018e-11
275.000000	4.55048e-11
274.950000	4.57088e-11
274.900000	4.59137e-11
274.850000	4.61195e-11
274.800000	4.63262e-11
274.750000	4.65338e-11
274.700000	4.67424e-11
274.650000	4.69519e-11
274.600000	4.71624e-11
274.550000	4.73737e-11
274.500000	4.75861e-11
274.450000	4.77994e-11
274.400000	4.80136e-11
274.350000	4.82288e-11
274.300000	4.8445e-11
274.250000	4.86621e-11
274.200000	4.88803e-11
274.150000	4.90994e-11
274.100000	4.93194e-11
274.050000	4.95405e-11
274.000000	4.97625e-11
273.950000	4.99856e-11
273.900000	5.02096e-11
273.850000	5.04347e-11
273.800000	5.06607e-11
273.750000	5.08878e-11
273.700000	5.11159e-11
273.650000	5.1345e-11
273.600000	5.15751e-11
273.550000	5.18063e-11
273.500000	5.20385e-11
273.450000	5.22718e-11
273.400000	5.25061e-11
273.350000	5.27414e-11
273.300000	5.29778e-11
273.250000	5.32153e-11
273.200000	5.34538e-11
273.150000	5.36934e-11
273.100000	5.3934e-11
273.050000	5.41758e-11
273.000000	5.44186e-11
272.950000	5.46625e-11
272.900000	5.49075e-11
272.850000	5.51536e-11
272.800000	5.54008e-11
272.750000	5.56491e-11
272.700000	5.58986e-11
272.650000	5.61491e-11
272.600000	5.64008e-11
272.550000	5.66536e-11
272.500000	5.69075e-11
272.450000	5.71626e-11
272.400000	5.74188e-11
272.350000	5.76762e-11
272.300000	5.79347e-11
272.250000	5.81943e-11
272.200000	5.84552e-11
272.150000	5.87172e-11
272.100000	5.89804e-11
272.050000	5.92447e-11
272.000000	5.95103e-11
271.950000	5.9777e-11
271.900000	6.00449e-11
271.850000	6.0314e-11
271.800000	6.05844e-11
271.750000	6.08559e-11
271.700000	6.11287e-11
271.650000	6.14027e-11
271.600000	6.16779e-11
271.550000	6.19543e-11
271.500000	6.2232e-11
271.450000	6.2511e-11
271.400000	6.27911e-11
271.350000	6.30726e-11
271.300000	6.33553e-11
271.250000	6.36392e-11
271.200000	6.39245e-11
271.150000	6.4211e-11
271.100000	6.44988e-11
271.050000	6.47879e-11
271.000000	6.50783e-11
270.950000	6.53699e-11
270.900000	6.56629e-11
270.850000	6.59572e-11
270.800000	6.62529e-11
270.750000	6.65498e-11
270.700000	6.68481e-11
270.650000	6.71477e-11
270.600000	6.74487e-11
270.550000	6.7751e-11
270.500000	6.80547e-11
270.450000	6.83597e-11
270.400000	6.86661e-11
270.350000	6.89738e-11
270.300000	6.9283e-11
270.250000	6.95935e-11
270.200000	6.99054e-11
270.150000	7.02188e-11
270.100000	7.05335e-11
270.050000	7.08496e-11
270.000000	7.11672e-11
269.950000	7.14861e-11
269.900000	7.18065e-11
269.850000	7.21284e-11
269.800000	7.24517e-11
269.750000	7.27764e-11
269.700000	7.31026e-11
269.650000	7.34302e-11
269.600000	7.37593e-11
269.550000	7.40899e-11
269.500000	7.4422e-11
269.450000	7.47556e-11
269.400000	7.50906e-11
269.350000	7.54272e-11
269.300000	7.57652e-11
269.250000	7.61048e-11
269.200000	7.64459e-11
269.150000	7.67886e-11
269.100000	7.71327e-11
269.050000	7.74784e-11
269.000000	7.78257e-11
268.950000	7.81745e-11
268.900000	7.85249e-11
268.850000	7.88768e-11
268.800000	7.92304e-11
268.750000	7.95855e-11
268.700000	7.99422e-11
268.650000	8.03005e-11
268.600000	8.06604e-11
268.550000	8.10219e-11
268.500000	8.1385e-11
268.450000	8.17498e-11
268.400000	8.21162e-11
268.350000	8.24842e-11
268.300000	8.28539e-11
268.250000	8.32253e-11
268.200000	8.35983e-11
268.150000	8.3973e-11
268.100000	8.43493e-11
268.050000	8.47274e-11
268.000000	8.51071e-11
267.950000	8.54886e-11
267.900000	8.58717e-11
267.850000	8.62566e-11
267.800000	8.66432e-11
267.750000	8.70315e-11
267.700000	8.74216e-11
267.650000	8.78134e-11
267.600000	8.8207e-11
267.550000	8.86023e-11
267.500000	8.89994e-11
267.450000	8.93983e-11
267.400000	8.9799e-11
267.350000	9.02015e-11
267.300000	9.06058e-11
267.250000	9.10118e-11
267.200000	9.14198e-11
267.150000	9.18295e-11
267.100000	9.22411e-11
267.050000	9.26545e-11
267.000000	9.30698e-11
266.950000	9.34869e-11
266.900000	9.39059e-11
266.850000	9.43268e-11
266.800000	9.47495e-11
266.750000	9.51742e-11
266.700000	9.56007e-11
266.650000	9.60292e-11
266.600000	9.64596e-11
266.550000	9.68919e-11
266.500000	9.73262e-11
266.450000	9.77624e-11
266.400000	9.82006e-11
266.350000	9.86407e-11
266.300000	9.90828e-11
266.250000	9.95268e-11
266.200000	9.99729e-11
266.150000	1.00421e-10
266.100000	1.00871e-10
266.050000	1.01323e-10
266.000000	1.01777e-10
265.950000	1.02233e-10
265.900000	1.02692e-10
265.850000	1.03152e-10
265.800000	1.03614e-10
265.750000	1.04079e-10
265.700000	1.04545e-10
265.650000	1.05014e-10
265.600000	1.05484e-10
265.550000	1.05957e-10
265.500000	1.06432e-10
265.450000	1.06909e-10
265.400000	1.07388e-10
265.350000	1.07869e-10
265.300000	1.08353e-10
265.250000	1.08838e-10
265.200000	1.09326e-10
265.150000	1.09816e-10
265.100000	1.10308e-10
265.050000	1.10803e-10
265.000000	1.11299e-10
264.950000	1.11798e-10
264.900000	1.12299e-10
264.850000	1.12803e-10
264.800000	1.13308e-10
264.750000	1.13816e-10
264.700000	1.14326e-10
264.650000	1.14838e-10
264.600000	1.15353e-10
264.550000	1.1587e-10
264.500000	1.16389e-10
264.450000	1.16911e-10
264.400000	1.17435e-10
264.350000	1.17961e-10
264.300000	1.1849e-10
264.250000	1.19021e-10
264.200000	1.19554e-10
264.150000	1.2009e-10
264.100000	1.20628e-10
264.050000	1.21169e-10
264.000000	1.21712e-10
263.950000	1.22258e-10
263.900000	1.22806e-10
263.850000	1.23356e-10
263.800000	1.23909e-10
263.750000	1.24464e-10
263.700000	1.25022e-10
263.650000	1.25582e-10
263.600000	1.26145e-10
263.550000	1.2671e-10
263.500000	1.27278e-10
263.450000	1.27849e-10
263.400000	1.28422e-10
263.350000	1.28997e-10
263.300000	1.29575e-10
263.250000	1.30156e-10
263.200000	1.3074e-10
263.150000	1.31325e-10
263.100000	1.31914e-10
263.050000	1.32505e-10
263.000000	1.33099e-10
262.950000	1.33696e-10
262.900000	1.34295e-10
262.850000	1.34897e-10
262.800000	1.35501e-10
262.750000	1.36108e-10
262.700000	1.36718e-10
262.650000	1.37331e-10
262.600000	1.37947e-10
262.550000	1.38565e-10
262.500000	1.39186e-10
262.450000	1.3981e-10
262.400000	1.40436e-10
262.350000	1.41066e-10
262.300000	1.41698e-10
262.250000	1.42333e-10
262.200000	1.42971e-10
262.150000	1.43612e-10
262.100000	1.44255e-10
262.050000	1.44902e-10
262.000000	1.45551e-10
261.950000	1.46203e-10
261.900000	1.46859e-10
261.850000	1.47517e-10
261.800000	1.48178e-10
261.750000	1.48842e-10
261.700000	1.49509e-10
261.650000	1.50179e-10
261.600000	1.50852e-10
261.550000	1.51528e-10
261.500000	1.52207e-10
261.450000	1.5289e-10
261.400000	1.53575e-10
261.350000	1.54263e-10
261.300000	1.54954e-10
261.250000	1.55649e-10
261.200000	1.56346e-10
261.150000	1.57047e-10
261.100000	1.57751e-10
261.050000	1.58458e-10
261.000000	1.59168e-10
260.950000	1.59881e-10
260.900000	1.60598e-10
260.850000	1.61318e-10
260.800000	1.62041e-10
260.750000	1.62767e-10
260.700000	1.63496e-10
260.650000	1.64229e-10
260.600000	1.64965e-10
260.550000	1.65704e-10
260.500000	1.66447e-10
260.450000	1.67193e-10
260.400000	1.67942e-10
260.350000	1.68695e-10
260.300000	1.69451e-10
260.250000	1.7021e-10
260.200000	1.70973e-10
260.150000	1.71739e-10
260.100000	1.72509e-10
260.050000	1.73282e-10
260.000000	1.74059e-10
259.950000	1.74839e-10
259.900000	1.75622e-10
259.850000	1.76409e-10
259.800000	1.772e-10
259.750000	1.77994e-10
259.700000	1.78792e-10
259.650000	1.79593e-10
259.600000	1.80398e-10
259.550000	1.81206e-10
259.500000	1.82018e-10
259.450000	1.82834e-10
259.400000	1.83654e-10
259.350000	1.84477e-10
259.300000	1.85303e-10
259.250000	1.86134e-10
259.200000	1.86968e-10
259.150000	1.87806e-10
259.100000	1.88647e-10
259.050000	1.89493e-10
259.000000	1.90342e-10
258.950000	1.91195e-10
258.900000	1.92052e-10
258.850000	1.92913e-10
258.800000	1.93777e-10
258.750000	1.94646e-10
258.700000	1.95518e-10
258.650000	1.96394e-10
258.600000	1.97274e-10
258.550000	1.98158e-10
258.500000	1.99046e-10
258.450000	1.99938e-10
258.400000	2.00835e-10
258.350000	2.01735e-10
258.300000	2.02639e-10
258.250000	2.03547e-10
258.200000	2.04459e-10
258.150000	2.05375e-10
258.100000	2.06296e-10
258.050000	2.0722e-10
258.000000	2.08149e-10
257.950000	2.09082e-10
257.900000	2.10019e-10
257.850000	2.1096e-10
257.800000	2.11905e-10
257.750000	2.12855e-10
257.700000	2.13809e-10
257.650000	2.14767e-10
257.600000	2.15729e-10
257.550000	2.16696e-10
257.500000	2.17667e-10
257.450000	2.18643e-10
257.400000	2.19623e-10
257.350000	2.20607e-10
257.300000	2.21595e-10
257.250000	2.22589e-10
257.200000	2.23586e-10
257.150000	2.24588e-10
257.100000	2.25595e-10
257.050000	2.26606e-10
257.000000	2.27621e-10
256.950000	2.28641e-10
256.900000	2.29666e-10
256.850000	2.30695e-10
256.800000	2.31729e-10
256.750000	2.32767e-10
256.700000	2.3381e-10
256.650000	2.34858e-10
256.600000	2.35911e-10
256.550000	2.36968e-10
256.500000	2.3803e-10
256.450000	2.39097e-10
256.400000	2.40168e-10
256.350000	2.41244e-10
256.300000	2.42325e-10
256.250000	2.43411e-10
256.200000	2.44502e-10
256.150000	2.45598e-10
256.100000	2.46699e-10
256.050000	2.47804e-10
256.000000	2.48915e-10
255.950000	2.5003e-10
255.900000	2.51151e-10
255.850000	2.52276e-10
255.800000	2.53407e-10
255.750000	2.54542e-10
255.700000	2.55683e-10
255.650000	2.56829e-10
255.600000	2.5798e-10
255.550000	2.59136e-10
255.500000	2.60297e-10
255.450000	2.61464e-10
255.400000	2.62635e-10
255.350000	2.63812e-10
255.300000	2.64995e-10
255.250000	2.66182e-10
255.200000	2.67375e-10
255.150000	2.68573e-10
255.100000	2.69777e-10
255.050000	2.70986e-10
255.000000	2.722e-10
254.950000	2.7342e-10
254.900000	2.74645e-10
254.850000	2.75876e-10
254.800000	2.77112e-10
254.750000	2.78354e-10
254.700000	2.79601e-10
254.650000	2.80854e-10
254.600000	2.82113e-10
254.550000	2.83377e-10
254.500000	2.84647e-10
254.450000	2.85923e-10
254.400000	2.87204e-10
254.350000	2.88491e-10
254.300000	2.89784e-10
254.250000	2.91082e-10
254.200000	2.92387e-10
254.150000	2.93697e-10
254.100000	2.95013e-10
254.050000	2.96335e-10
254.000000	2.97663e-10
253.950000	2.98997e-10
253.900000	3.00337e-10
253.850000	3.01683e-10
253.800000	3.03035e-10
253.750000	3.04393e-10
253.700000	3.05757e-10
253.650000	3.07127e-10
253.600000	3.08503e-10
253.550000	3.09886e-10
253.500000	3.11275e-10
253.450000	3.1267e-10
253.400000	3.14071e-10
253.350000	3.15478e-10
253.300000	3.16892e-10
253.250000	3.18312e-10
253.200000	3.19738e-10
253.150000	3.21171e-10
253.100000	3.2261e-10
253.050000	3.24056e-10
253.000000	3.25508e-10
252.950000	3.26967e-10
252.900000	3.28432e-10
252.850000	3.29904e-10
252.800000	3.31382e-10
252.750000	3.32867e-10
252.700000	3.34359e-10
252.650000	3.35857e-10
252.600000	3.37362e-10
252.550000	3.38874e-10
252.500000	3.40393e-10
252.450000	3.41918e-10
252.400000	3.4345e-10
252.350000	3.44989e-10
252.300000	3.46535e-10
252.250000	3.48088e-10
252.200000	3.49648e-10
252.150000	3.51215e-10
252.100000	3.52789e-10
252.050000	3.5437e-10
252.000000	3.55958e-10
251.950000	3.57553e-10
251.900000	3.59155e-10
251.850000	3.60764e-10
251.800000	3.62381e-10
251.750000	3.64005e-10
251.700000	3.65636e-10
251.650000	3.67275e-10
251.600000	3.6892e-10
251.550000	3.70574e-10
251.500000	3.72234e-10
251.450000	3.73902e-10
251.400000	3.75578e-10
251.350000	3.77261e-10
251.300000	3.78951e-10
251.250000	3.8065e-10
251.200000	3.82355e-10
251.150000	3.84069e-10
251.100000	3.8579e-10
251.050000	3.87518e-10
251.000000	3.89255e-10
250.950000	3.90999e-10
250.900000	3.92751e-10
250.850000	3.94511e-10
250.800000	3.96279e-10
250.750000	3.98055e-10
250.700000	3.99839e-10
250.650000	4.0163e-10
250.600000	4.0343e-10
250.550000	4.05238e-10
250.500000	4.07054e-10
250.450000	4.08878e-10
250.400000	4.1071e-10
250.350000	4.12551e-10
250.300000	4.14399e-10
250.250000	4.16256e-10
250.200000	4.18122e-10
250.150000	4.19995e-10
250.100000	4.21877e-10
250.050000	4.23768e-10
250.000000	4.25667e-10
249.950000	4.27574e-10
249.900000	4.2949e-10
249.850000	4.31415e-10
249.800000	4.33348e-10
249.750000	4.3529e-10
249.700000	4.3724e-10
249.650000	4.392e-10
249.600000	4.41168e-10
249.550000	4.43144e-10
249.500000	4.4513e-10
249.450000	4.47125e-10
249.400000	4.49128e-10
249.350000	4.51141e-10
249.300000	4.53163e-10
249.250000	4.55193e-10
249.200000	4.57233e-10
249.150000	4.59282e-10
249.100000	4.6134e-10
249.050000	4.63407e-10
249.000000	4.65484e-10
248.950000	4.6757e-10
248.900000	4.69665e-10
248.850000	4.71769e-10
248.800000	4.73883e-10
248.750000	4.76007e-10
248.700000	4.7814e-10
248.650000	4.80282e-10
248.600000	4.82434e-10
248.550000	4.84596e-10
248.500000	4.86768e-10
248.450000	4.88949e-10
248.400000	4.9114e-10
248.350000	4.93341e-10
248.300000	4.95551e-10
248.250000	4.97772e-10
248.200000	5.00002e-10
248.150000	5.02243e-10
248.100000	5.04493e-10
248.050000	5.06754e-10
248.000000	5.09025e-10
247.950000	5.11306e-10
247.900000	5.13597e-10
247.850000	5.15898e-10
247.800000	5.1821e-10
247.750000	5.20532e-10
247.700000	5.22864e-10
247.650000	5.25207e-10
247.600000	5.27561e-10
247.550000	5.29925e-10
247.500000	5.32299e-10
247.450000	5.34685e-10
247.400000	5.3708e-10
247.350000	5.39487e-10
247.300000	5.41904e-10
247.250000	5.44333e-10
247.200000	5.46772e-10
247.150000	5.49222e-10
247.100000	5.51683e-10
247.050000	5.54155e-10
247.000000	5.56638e-10
246.950000	5.59132e-10
246.900000	5.61638e-10
246.850000	5.64154e-10
246.800000	5.66682e-10
246.750000	5.69221e-10
246.700000	5.71772e-10
246.650000	5.74334e-10
246.600000	5.76908e-10
246.550000	5.79493e-10
246.500000	5.82089e-10
246.450000	5.84698e-10
246.400000	5.87318e-10
246.350000	5.89949e-10
246.300000	5.92593e-10
246.250000	5.95248e-10
246.200000	5.97915e-10
246.150000	6.00594e-10
246.100000	6.03286e-10
246.050000	6.05989e-10
246.000000	6.08704e-10
245.950000	6.11432e-10
245.900000	6.14171e-10
245.850000	6.16923e-10
245.800000	6.19688e-10
245.750000	6.22465e-10
245.700000	6.25254e-10
245.650000	6.28055e-10
245.600000	6.3087e-10
245.550000	6.33696e-10
245.500000	6.36536e-10
245.450000	6.39388e-10
245.400000	6.42253e-10
245.350000	6.45131e-10
245.300000	6.48022e-10
245.250000	6.50925e-10
245.200000	6.53842e-10
245.150000	6.56772e-10
245.100000	6.59714e-10
245.050000	6.6267e-10
245.000000	6.6564e-10
244.950000	6.68622e-10
244.900000	6.71618e-10
244.850000	6.74628e-10
244.800000	6.77651e-10
244.750000	6.80687e-10
244.700000	6.83737e-10
244.650000	6.86801e-10
244.600000	6.89878e-10
244.550000	6.92969e-10
244.500000	6.96074e-10
244.450000	6.99193e-10
244.400000	7.02326e-10
244.350000	7.05473e-10
244.300000	7.08634e-10
244.250000	7.11809e-10
244.200000	7.14999e-10
244.150000	7.18202e-10
244.100000	7.21421e-10
244.050000	7.24653e-10
244.000000	7.279e-10
243.950000	7.31162e-10
243.900000	7.34438e-10
243.850000	7.37728e-10
243.800000	7.41034e-10
243.750000	7.44354e-10
243.700000	7.4769e-10
243.650000	7.5104e-10
243.600000	7.54405e-10
243.550000	7.57785e-10
243.500000	7.61181e-10
243.450000	7.64591e-10
243.400000	7.68017e-10
243.350000	7.71458e-10
243.300000	7.74915e-10
243.250000	7.78387e-10
243.200000	7.81875e-10
243.150000	7.85378e-10
243.100000	7.88897e-10
243.050000	7.92432e-10
243.000000	7.95983e-10
242.950000	7.99549e-10
242.900000	8.03132e-10
242.850000	8.0673e-10
242.800000	8.10345e-10
242.750000	8.13976e-10
242.700000	8.17623e-10
242.650000	8.21287e-10
242.600000	8.24967e-10
242.550000	8.28663e-10
242.500000	8.32376e-10
242.450000	8.36105e-10
242.400000	8.39852e-10
242.350000	8.43615e-10
242.300000	8.47395e-10
242.250000	8.51192e-10
242.200000	8.55005e-10
242.150000	8.58836e-10
242.100000	8.62685e-10
242.050000	8.6655e-10
242.000000	8.70433e-10
241.950000	8.74333e-10
241.900000	8.7825e-10
241.850000	8.82185e-10
241.800000	8.86138e-10
241.750000	8.90108e-10
241.700000	8.94097e-10
241.650000	8.98103e-10
241.600000	9.02127e-10
241.550000	9.06169e-10
241.500000	9.10229e-10
241.450000	9.14307e-10
241.400000	9.18404e-10
241.350000	9.22519e-10
241.300000	9.26652e-10
241.250000	9.30804e-10
241.200000	9.34975e-10
241.150000	9.39164e-10
241.100000	9.43372e-10
241.050000	9.47599e-10
241.000000	9.51845e-10
240.950000	9.56109e-10
240.900000	9.60393e-10
240.850000	9.64696e-10
240.800000	9.69019e-10
240.750000	9.7336e-10
240.700000	9.77722e-10
240.650000	9.82102e-10
240.600000	9.86503e-10
240.550000	9.90923e-10
240.500000	9.95363e-10
240.450000	9.99822e-10
240.400000	1.0043e-09
240.350000	1.0088e-09
240.300000	1.01332e-09
240.250000	1.01786e-09
240.200000	1.02242e-09
240.150000	1.027e-09
240.100000	1.0316e-09
240.050000	1.03623e-09
240.000000	1.04087e-09
239.950000	1.04553e-09
239.900000	1.05022e-09
239.850000	1.05492e-09
239.800000	1.05965e-09
239.750000	1.0644e-09
239.700000	1.06917e-09
239.650000	1.07396e-09
239.600000	1.07877e-09
239.550000	1.0836e-09
239.500000	1.08846e-09
239.450000	1.09333e-09
239.400000	1.09823e-09
239.350000	1.10315e-09
239.300000	1.1081e-09
239.250000	1.11306e-09
239.200000	1.11805e-09
239.150000	1.12306e-09
239.100000	1.12809e-09
239.050000	1.13314e-09
239.000000	1.13822e-09
238.950000	1.14332e-09
238.900000	1.14844e-09
238.850000	1.15359e-09
238.800000	1.15876e-09
238.750000	1.16395e-09
238.700000	1.16916e-09
238.650000	1.1744e-09
238.600000	1.17966e-09
238.550000	1.18495e-09
238.500000	1.19026e-09
238.450000	1.19559e-09
238.400000	1.20095e-09
238.350000	1.20633e-09
238.300000	1.21173e-09
238.250000	1.21716e-09
238.200000	1.22262e-09
238.150000	1.22809e-09
238.100000	1.2336e-09
238.050000	1.23912e-09
238.000000	1.24467e-09
237.950000	1.25025e-09
237.900000	1.25585e-09
237.850000	1.26148e-09
237.800000	1.26713e-09
237.750000	1.27281e-09
237.700000	1.27851e-09
237.650000	1.28424e-09
237.600000	1.28999e-09
237.550000	1.29577e-09
237.500000	1.30158e-09
237.450000	1.30741e-09
237.400000	1.31327e-09
237.350000	1.31915e-09
237.300000	1.32506e-09
237.250000	1.331e-09
237.200000	1.33696e-09
237.150000	1.34295e-09
237.100000	1.34897e-09
237.050000	1.35501e-09
237.000000	1.36108e-09
236.950000	1.36718e-09
236.900000	1.37331e-09
236.850000	1.37946e-09
236.800000	1.38564e-09
236.750000	1.39185e-09
236.700000	1.39808e-09
236.650000	1.40435e-09
236.600000	1.41064e-09
236.550000	1.41696e-09
236.500000	1.42331e-09
236.450000	1.42968e-09
236.400000	1.43609e-09
236.350000	1.44252e-09
236.300000	1.44899e-09
236.250000	1.45548e-09
236.200000	1.462e-09
236.150000	1.46855e-09
236.100000	1.47513e-09
236.050000	1.48174e-09
236.000000	1.48838e-09
235.950000	1.49504e-09
235.900000	1.50174e-09
235.850000	1.50847e-09
235.800000	1.51523e-09
235.750000	1.52202e-09
235.700000	1.52884e-09
235.650000	1.53569e-09
235.600000	1.54257e-09
235.550000	1.54948e-09
235.500000	1.55642e-09
235.450000	1.56339e-09
235.400000	1.5704e-09
235.350000	1.57743e-09
235.300000	1.5845e-09
235.250000	1.5916e-09
235.200000	1.59873e-09
235.150000	1.60589e-09
235.100000	1.61309e-09
235.050000	1.62031e-09
235.000000	1.62757e-09
234.950000	1.63486e-09
234.900000	1.64219e-09
234.850000	1.64955e-09
234.800000	1.65694e-09
234.750000	1.66436e-09
234.700000	1.67182e-09
234.650000	1.67931e-09
234.600000	1.68683e-09
234.550000	1.69439e-09
234.500000	1.70198e-09
234.450000	1.7096e-09
234.400000	1.71726e-09
234.350000	1.72496e-09
234.300000	1.73268e-09
234.250000	1.74045e-09
234.200000	1.74824e-09
234.150000	1.75608e-09
234.100000	1.76394e-09
234.050000	1.77185e-09
234.000000	1.77978e-09
233.950000	1.78776e-09
233.900000	1.79577e-09
233.850000	1.80381e-09
233.800000	1.81189e-09
233.750000	1.82001e-09
233.700000	1.82816e-09
233.650000	1.83636e-09
233.600000	1.84458e-09
233.550000	1.85285e-09
233.500000	1.86115e-09
233.450000	1.86949e-09
233.400000	1.87786e-09
233.350000	1.88627e-09
233.300000	1.89472e-09
233.250000	1.90321e-09
233.200000	1.91174e-09
233.150000	1.9203e-09
233.100000	1.92891e-09
233.050000	1.93755e-09
233.000000	1.94623e-09
232.950000	1.95495e-09
232.900000	1.96371e-09
232.850000	1.9725e-09
232.800000	1.98134e-09
232.750000	1.99022e-09
232.700000	1.99913e-09
232.650000	2.00809e-09
232.600000	2.01709e-09
232.550000	2.02612e-09
232.500000	2.0352e-09
232.450000	2.04432e-09
232.400000	2.05348e-09
232.350000	2.06267e-09
232.300000	2.07192e-09
232.250000	2.0812e-09
232.200000	2.09052e-09
232.150000	2.09989e-09
232.100000	2.10929e-09
232.050000	2.11874e-09
232.000000	2.12824e-09
231.950000	2.13777e-09
231.900000	2.14735e-09
231.850000	2.15697e-09
231.800000	2.16663e-09
231.750000	2.17634e-09
231.700000	2.18609e-09
231.650000	2.19588e-09
231.600000	2.20572e-09
231.550000	2.2156e-09
231.500000	2.22553e-09
231.450000	2.2355e-09
231.400000	2.24551e-09
231.350000	2.25557e-09
231.300000	2.26568e-09
231.250000	2.27583e-09
231.200000	2.28602e-09
231.150000	2.29626e-09
231.100000	2.30655e-09
231.050000	2.31688e-09
231.000000	2.32726e-09
230.950000	2.33769e-09
230.900000	2.34816e-09
230.850000	2.35868e-09
230.800000	2.36925e-09
230.750000	2.37986e-09
230.700000	2.39052e-09
230.650000	2.40123e-09
230.600000	2.41199e-09
230.550000	2.42279e-09
230.500000	2.43365e-09
230.450000	2.44455e-09
230.400000	2.4555e-09
230.350000	2.4665e-09
230.300000	2.47755e-09
230.250000	2.48865e-09
230.200000	2.4998e-09
230.150000	2.511e-09
230.100000	2.52225e-09
230.050000	2.53355e-09
230.000000	2.5449e-09
229.950000	2.5563e-09
229.900000	2.56775e-09
229.850000	2.57925e-09
229.800000	2.59081e-09
229.750000	2.60241e-09
229.700000	2.61407e-09
229.650000	2.62578e-09
229.600000	2.63754e-09
229.550000	2.64936e-09
229.500000	2.66123e-09
229.450000	2.67315e-09
229.400000	2.68512e-09
229.350000	2.69715e-09
229.300000	2.70924e-09
229.250000	2.72137e-09
229.200000	2.73356e-09
229.150000	2.74581e-09
229.100000	2.75811e-09
229.050000	2.77047e-09
229.000000	2.78288e-09
228.950000	2.79534e-09
228.900000	2.80787e-09
228.850000	2.82044e-09
228.800000	2.83308e-09
228.750000	2.84577e-09
228.700000	2.85852e-09
228.650000	2.87132e-09
228.600000	2.88419e-09
228.550000	2.89711e-09
228.500000	2.91009e-09
228.450000	2.92312e-09
228.400000	2.93622e-09
228.350000	2.94937e-09
228.300000	2.96258e-09
228.250000	2.97585e-09
228.200000	2.98919e-09
228.150000	3.00258e-09
228.100000	3.01603e-09
228.050000	3.02954e-09
228.000000	3.04311e-09
227.950000	3.05674e-09
227.900000	3.07043e-09
227.850000	3.08419e-09
227.800000	3.09801e-09
227.750000	3.11188e-09
227.700000	3.12582e-09
227.650000	3.13983e-09
227.600000	3.15389e-09
227.550000	3.16802e-09
227.500000	3.18221e-09
227.450000	3.19647e-09
227.400000	3.21079e-09
227.350000	3.22517e-09
227.300000	3.23962e-09
227.250000	3.25413e-09
227.200000	3.26871e-09
227.150000	3.28335e-09
227.100000	3.29806e-09
227.050000	3.31283e-09
227.000000	3.32767e-09
226.950000	3.34258e-09
226.900000	3.35755e-09
226.850000	3.37259e-09
226.800000	3.3877e-09
226.750000	3.40288e-09
226.700000	3.41812e-09
226.650000	3.43343e-09
226.600000	3.44881e-09
226.550000	3.46426e-09
226.500000	3.47978e-09
226.450000	3.49537e-09
226.400000	3.51102e-09
226.350000	3.52675e-09
226.300000	3.54255e-09
226.250000	3.55842e-09
226.200000	3.57436e-09
226.150000	3.59037e-09
226.100000	3.60645e-09
226.050000	3.62261e-09
226.000000	3.63884e-09
225.950000	3.65514e-09
225.900000	3.67151e-09
225.850000	3.68796e-09
225.800000	3.70448e-09
225.750000	3.72107e-09
225.700000	3.73774e-09
225.650000	3.75448e-09
225.600000	3.7713e-09
225.550000	3.7882e-09
225.500000	3.80517e-09
225.450000	3.82221e-09
225.400000	3.83933e-09
225.350000	3.85653e-09
225.300000	3.87381e-09
225.250000	3.89116e-09
225.200000	3.90859e-09
225.150000	3.9261e-09
225.100000	3.94368e-09
225.050000	3.96135e-09
225.000000	3.97909e-09
224.950000	3.99692e-09
224.900000	4.01482e-09
224.850000	4.03281e-09
224.800000	4.05087e-09
224.750000	4.06902e-09
224.700000	4.08724e-09
224.650000	4.10555e-09
224.600000	4.12394e-09
224.550000	4.14242e-09
224.500000	4.16097e-09
224.450000	4.17961e-09
224.400000	4.19833e-09
224.350000	4.21714e-09
224.300000	4.23603e-09
224.250000	4.25501e-09
224.200000	4.27407e-09
224.150000	4.29321e-09
224.100000	4.31244e-09
224.050000	4.33176e-09
224.000000	4.35116e-09
223.950000	4.37065e-09
223.900000	4.39023e-09
223.850000	4.4099e-09
223.800000	4.42965e-09
223.750000	4.44949e-09
223.700000	4.46942e-09
223.650000	4.48944e-09
223.600000	4.50955e-09
223.550000	4.52975e-09
223.500000	4.55004e-09
223.450000	4.57042e-09
223.400000	4.5909e-09
223.350000	4.61146e-09
223.300000	4.63212e-09
223.250000	4.65287e-09
223.200000	4.67371e-09
223.150000	4.69464e-09
223.100000	4.71567e-09
223.050000	4.73679e-09
223.000000	4.75801e-09
222.950000	4.77933e-09
222.900000	4.80073e-09
222.850000	4.82224e-09
222.800000	4.84384e-09
222.750000	4.86553e-09
222.700000	4.88733e-09
222.650000	4.90922e-09
222.600000	4.93121e-09
222.550000	4.9533e-09
222.500000	4.97549e-09
222.450000	4.99777e-09
222.400000	5.02016e-09
222.350000	5.04265e-09
222.300000	5.06523e-09
222.250000	5.08792e-09
222.200000	5.11071e-09
222.150000	5.1336e-09
222.100000	5.1566e-09
222.050000	5.1797e-09
222.000000	5.2029e-09
221.950000	5.2262e-09
221.900000	5.24961e-09
221.850000	5.27313e-09
221.800000	5.29674e-09
221.750000	5.32047e-09
221.700000	5.3443e-09
221.650000	5.36824e-09
221.600000	5.39229e-09
221.550000	5.41644e-09
221.500000	5.4407e-09
221.450000	5.46507e-09
221.400000	5.48955e-09
221.350000	5.51414e-09
221.300000	5.53884e-09
221.250000	5.56365e-09
221.200000	5.58857e-09
221.150000	5.6136e-09
221.100000	5.63874e-09
221.050000	5.664e-09
221.000000	5.68937e-09
220.950000	5.71485e-09
220.900000	5.74045e-09
220.850000	5.76616e-09
220.800000	5.79199e-09
220.750000	5.81793e-09
220.700000	5.84399e-09
220.650000	5.87017e-09
220.600000	5.89646e-09
220.550000	5.92287e-09
220.500000	5.9494e-09
220.450000	5.97605e-09
220.400000	6.00282e-09
220.350000	6.02971e-09
220.300000	6.05671e-09
220.250000	6.08384e-09
220.200000	6.11109e-09
220.150000	6.13846e-09
220.100000	6.16596e-09
220.050000	6.19358e-09
220.000000	6.22132e-09
219.950000	6.24918e-09
219.900000	6.27717e-09
219.850000	6.30529e-09
219.800000	6.33353e-09
219.750000	6.3619e-09
219.700000	6.3904e-09
219.650000	6.41902e-09
219.600000	6.44777e-09
219.550000	6.47665e-09
219.500000	6.50566e-09
219.450000	6.5348e-09
219.400000	6.56407e-09
219.350000	6.59347e-09
219.300000	6.623e-09
219.250000	6.65266e-09
219.200000	6.68246e-09
219.150000	6.71239e-09
219.100000	6.74246e-09
219.050000	6.77266e-09
219.000000	6.80299e-09
218.950000	6.83346e-09
218.900000	6.86407e-09
218.850000	6.89481e-09
218.800000	6.9257e-09
218.750000	6.95672e-09
218.700000	6.98787e-09
218.650000	7.01917e-09
218.600000	7.05061e-09
218.550000	7.08219e-09
218.500000	7.11391e-09
218.450000	7.14577e-09
218.400000	7.17778e-09
218.350000	7.20993e-09
218.300000	7.24222e-09
218.250000	7.27466e-09
218.200000	7.30724e-09
218.150000	7.33997e-09
218.100000	7.37285e-09
218.050000	7.40587e-09
218.000000	7.43904e-09
217.950000	7.47236e-09
217.900000	7.50583e-09
217.850000	7.53944e-09
217.800000	7.57321e-09
217.750000	7.60713e-09
217.700000	7.6412e-09
217.650000	7.67543e-09
217.600000	7.7098e-09
217.550000	7.74434e-09
217.500000	7.77902e-09
217.450000	7.81386e-09
217.400000	7.84886e-09
217.350000	7.88401e-09
217.300000	7.91933e-09
217.250000	7.9548e-09
217.200000	7.99042e-09
217.150000	8.02621e-09
217.100000	8.06216e-09
217.050000	8.09827e-09
217.000000	8.13454e-09
216.950000	8.17097e-09
216.900000	8.20757e-09
216.850000	8.24433e-09
216.800000	8.28125e-09
216.750000	8.31834e-09
216.700000	8.3556e-09
216.650000	8.39302e-09
216.600000	8.43061e-09
216.550000	8.46837e-09
216.500000	8.5063e-09
216.450000	8.5444e-09
216.400000	8.58267e-09
216.350000	8.62111e-09
216.300000	8.65972e-09
216.250000	8.6985e-09
216.200000	8.73746e-09
216.150000	8.7766e-09
216.100000	8.8159e-09
216.050000	8.85539e-09
216.000000	8.89505e-09
215.950000	8.93489e-09
215.900000	8.9749e-09
215.850000	9.0151e-09
215.800000	9.05548e-09
215.750000	9.09603e-09
215.700000	9.13677e-09
215.650000	9.17769e-09
215.600000	9.2188e-09
215.550000	9.26009e-09
215.500000	9.30156e-09
215.450000	9.34322e-09
215.400000	9.38506e-09
215.350000	9.4271e-09
215.300000	9.46932e-09
215.250000	9.51173e-09
215.200000	9.55433e-09
215.150000	9.59712e-09
215.100000	9.6401e-09
215.050000	9.68328e-09
215.000000	9.72664e-09
214.950000	9.77021e-09
214.900000	9.81396e-09
214.850000	9.85792e-09
214.800000	9.90207e-09
214.750000	9.94641e-09
214.700000	9.99096e-09
214.650000	1.00357e-08
214.600000	1.00807e-08
214.550000	1.01258e-08
214.500000	1.01711e-08
214.450000	1.02167e-08
214.400000	1.02625e-08
214.350000	1.03084e-08
214.300000	1.03546e-08
214.250000	1.0401e-08
214.200000	1.04475e-08
214.150000	1.04943e-08
214.100000	1.05413e-08
214.050000	1.05885e-08
214.000000	1.0636e-08
213.950000	1.06836e-08
213.900000	1.07314e-08
213.850000	1.07795e-08
213.800000	1.08278e-08
213.750000	1.08763e-08
213.700000	1.0925e-08
213.650000	1.09739e-08
213.600000	1.10231e-08
213.550000	1.10724e-08
213.500000	1.1122e-08
213.450000	1.11718e-08
213.400000	1.12219e-08
213.350000	1.12721e-08
213.300000	1.13226e-08
213.250000	1.13733e-08
213.200000	1.14242e-08
213.150000	1.14754e-08
213.100000	1.15268e-08
213.050000	1.15784e-08
213.000000	1.16303e-08
212.950000	1.16824e-08
212.900000	1.17347e-08
212.850000	1.17872e-08
212.800000	1.184e-08
212.750000	1.1893e-08
212.700000	1.19463e-08
212.650000	1.19998e-08
212.600000	1.20536e-08
212.550000	1.21075e-08
212.500000	1.21618e-08
212.450000	1.22162e-08
212.400000	1.22709e-08
212.350000	1.23259e-08
212.300000	1.23811e-08
212.250000	1.24365e-08
212.200000	1.24922e-08
212.150000	1.25482e-08
212.100000	1.26044e-08
212.050000	1.26608e-08
212.000000	1.27175e-08
211.950000	1.27745e-08
211.900000	1.28317e-08
211.850000	1.28891e-08
211.800000	1.29469e-08
211.750000	1.30049e-08
211.700000	1.30631e-08
211.650000	1.31216e-08
211.600000	1.31804e-08
211.550000	1.32394e-08
211.500000	1.32987e-08
211.450000	1.33582e-08
211.400000	1.34181e-08
211.350000	1.34781e-08
211.300000	1.35385e-08
211.250000	1.35991e-08
211.200000	1.366e-08
211.150000	1.37212e-08
211.100000	1.37827e-08
211.050000	1.38444e-08
211.000000	1.39064e-08
210.950000	1.39687e-08
210.900000	1.40312e-08
210.850000	1.4094e-08
210.800000	1.41572e-08
210.750000	1.42206e-08
210.700000	1.42842e-08
210.650000	1.43482e-08
210.600000	1.44125e-08
210.550000	1.4477e-08
210.500000	1.45418e-08
210.450000	1.4607e-08
210.400000	1.46724e-08
210.350000	1.47381e-08
210.300000	1.48041e-08
210.250000	1.48704e-08
210.200000	1.4937e-08
210.150000	1.50039e-08
210.100000	1.50711e-08
210.050000	1.51385e-08
210.000000	1.52063e-08
209.950000	1.52744e-08
209.900000	1.53428e-08
209.850000	1.54115e-08
209.800000	1.54806e-08
209.750000	1.55499e-08
209.700000	1.56195e-08
209.650000	1.56895e-08
209.600000	1.57597e-08
209.550000	1.58303e-08
209.500000	1.59012e-08
209.450000	1.59724e-08
209.400000	1.60439e-08
209.350000	1.61158e-08
209.300000	1.61879e-08
209.250000	1.62604e-08
209.200000	1.63333e-08
209.150000	1.64064e-08
209.100000	1.64799e-08
209.050000	1.65537e-08
209.000000	1.66278e-08
208.950000	1.67023e-08
208.900000	1.67771e-08
208.850000	1.68522e-08
208.800000	1.69276e-08
208.750000	1.70034e-08
208.700000	1.70796e-08
208.650000	1.71561e-08
208.600000	1.72329e-08
208.550000	1.73101e-08
208.500000	1.73876e-08
208.450000	1.74654e-08
208.400000	1.75437e-08
208.350000	1.76222e-08
208.300000	1.77011e-08
208.250000	1.77804e-08
208.200000	1.786e-08
208.150000	1.794e-08
208.100000	1.80203e-08
208.050000	1.8101e-08
208.000000	1.81821e-08
207.950000	1.82635e-08
207.900000	1.83453e-08
207.850000	1.84274e-08
207.800000	1.851e-08
207.750000	1.85928e-08
207.700000	1.86761e-08
207.650000	1.87597e-08
207.600000	1.88437e-08
207.550000	1.89281e-08
207.500000	1.90129e-08
207.450000	1.9098e-08
207.400000	1.91835e-08
207.350000	1.92694e-08
207.300000	1.93557e-08
207.250000	1.94424e-08
207.200000	1.95295e-08
207.150000	1.96169e-08
207.100000	1.97048e-08
207.050000	1.9793e-08
207.000000	1.98816e-08
206.950000	1.99707e-08
206.900000	2.00601e-08
206.850000	2.01499e-08
206.800000	2.02401e-08
206.750000	2.03308e-08
206.700000	2.04218e-08
206.650000	2.05133e-08
206.600000	2.06051e-08
206.550000	2.06974e-08
206.500000	2.07901e-08
206.450000	2.08832e-08
206.400000	2.09767e-08
206.350000	2.10706e-08
206.300000	2.1165e-08
206.250000	2.12597e-08
206.200000	2.13549e-08
206.150000	2.14505e-08
206.100000	2.15466e-08
206.050000	2.16431e-08
206.000000	2.174e-08
205.950000	2.18373e-08
205.900000	2.19351e-08
205.850000	2.20333e-08
205.800000	2.2132e-08
205.750000	2.22311e-08
205.700000	2.23307e-08
205.650000	2.24306e-08
205.600000	2.25311e-08
205.550000	2.2632e-08
205.500000	2.27333e-08
205.450000	2.28351e-08
205.400000	2.29374e-08
205.350000	2.30401e-08
205.300000	2.31432e-08
205.250000	2.32469e-08
205.200000	2.3351e-08
205.150000	2.34555e-08
205.100000	2.35605e-08
205.050000	2.3666e-08
205.000000	2.3772e-08
204.950000	2.38785e-08
204.900000	2.39854e-08
204.850000	2.40928e-08
204.800000	2.42007e-08
204.750000	2.4309e-08
204.700000	2.44179e-08
204.650000	2.45272e-08
204.600000	2.4637e-08
204.550000	2.47473e-08
204.500000	2.48582e-08
204.450000	2.49695e-08
204.400000	2.50813e-08
204.350000	2.51936e-08
204.300000	2.53064e-08
204.250000	2.54197e-08
204.200000	2.55335e-08
204.150000	2.56478e-08
204.100000	2.57627e-08
204.050000	2.5878e-08
204.000000	2.59939e-08
203.950000	2.61103e-08
203.900000	2.62272e-08
203.850000	2.63447e-08
203.800000	2.64626e-08
203.750000	2.65811e-08
203.700000	2.67001e-08
203.650000	2.68197e-08
203.600000	2.69398e-08
203.550000	2.70604e-08
203.500000	2.71815e-08
203.450000	2.73033e-08
203.400000	2.74255e-08
203.350000	2.75483e-08
203.300000	2.76717e-08
203.250000	2.77956e-08
203.200000	2.792e-08
203.150000	2.8045e-08
203.100000	2.81706e-08
203.050000	2.82967e-08
203.000000	2.84234e-08
202.950000	2.85507e-08
202.900000	2.86785e-08
202.850000	2.88069e-08
202.800000	2.89359e-08
202.750000	2.90655e-08
202.700000	2.91956e-08
202.650000	2.93263e-08
202.600000	2.94576e-08
202.550000	2.95895e-08
202.500000	2.9722e-08
202.450000	2.98551e-08
202.400000	2.99888e-08
202.350000	3.01231e-08
202.300000	3.02579e-08
202.250000	3.03934e-08
202.200000	3.05295e-08
202.150000	3.06662e-08
202.100000	3.08035e-08
202.050000	3.09414e-08
202.000000	3.10799e-08
201.950000	3.12191e-08
201.900000	3.13589e-08
201.850000	3.14993e-08
201.800000	3.16403e-08
201.750000	3.1782e-08
201.700000	3.19243e-08
201.650000	3.20672e-08
201.600000	3.22108e-08
201.550000	3.2355e-08
201.500000	3.24999e-08
201.450000	3.26454e-08
201.400000	3.27916e-08
201.350000	3.29384e-08
201.300000	3.30859e-08
201.250000	3.3234e-08
201.200000	3.33828e-08
201.150000	3.35323e-08
201.100000	3.36824e-08
201.050000	3.38332e-08
201.000000	3.39847e-08
200.950000	3.41368e-08
200.900000	3.42897e-08
200.850000	3.44432e-08
200.800000	3.45974e-08
200.750000	3.47523e-08
200.700000	3.49079e-08
200.650000	3.50642e-08
200.600000	3.52212e-08
200.550000	3.53789e-08
200.500000	3.55373e-08
200.450000	3.56964e-08
200.400000	3.58562e-08
200.350000	3.60168e-08
200.300000	3.6178e-08
200.250000	3.634e-08
200.200000	3.65027e-08
200.150000	3.66661e-08
200.100000	3.68303e-08
200.050000	3.69952e-08
200.000000	3.71608e-08
199.950000	3.73272e-08
199.900000	3.74943e-08
199.850000	3.76622e-08
199.800000	3.78308e-08
199.750000	3.80002e-08
199.700000	3.81703e-08
199.650000	3.83412e-08
199.600000	3.85129e-08
199.550000	3.86853e-08
199.500000	3.88585e-08
199.450000	3.90325e-08
199.400000	3.92072e-08
199.350000	3.93827e-08
199.300000	3.95591e-08
199.250000	3.97362e-08
199.200000	3.99141e-08
199.150000	4.00928e-08
199.100000	4.02723e-08
199.050000	4.04526e-08
199.000000	4.06337e-08
198.950000	4.08156e-08
198.900000	4.09983e-08
198.850000	4.11819e-08
198.800000	4.13663e-08
198.750000	4.15515e-08
198.700000	4.17375e-08
198.650000	4.19243e-08
198.600000	4.2112e-08
198.550000	4.23006e-08
198.500000	4.249e-08
198.450000	4.26802e-08
198.400000	4.28713e-08
198.350000	4.30632e-08
198.300000	4.3256e-08
198.250000	4.34497e-08
198.200000	4.36442e-08
198.150000	4.38396e-08
198.100000	4.40358e-08
198.050000	4.4233e-08
198.000000	4.4431e-08
197.950000	4.46299e-08
197.900000	4.48297e-08
197.850000	4.50304e-08
197.800000	4.5232e-08
197.750000	4.54345e-08
197.700000	4.56379e-08
197.650000	4.58423e-08
197.600000	4.60475e-08
197.550000	4.62536e-08
197.500000	4.64607e-08
197.450000	4.66687e-08
197.400000	4.68776e-08
197.350000	4.70875e-08
197.300000	4.72983e-08
197.250000	4.75101e-08
197.200000	4.77228e-08
197.150000	4.79364e-08
197.100000	4.8151e-08
197.050000	4.83666e-08
197.000000	4.85831e-08
196.950000	4.88006e-08
196.900000	4.90191e-08
196.850000	4.92385e-08
196.800000	4.9459e-08
196.750000	4.96804e-08
196.700000	4.99028e-08
196.650000	5.01262e-08
196.600000	5.03506e-08
196.550000	5.0576e-08
196.500000	5.08024e-08
196.450000	5.10299e-08
196.400000	5.12583e-08
196.350000	5.14878e-08
196.300000	5.17183e-08
196.250000	5.19498e-08
196.200000	5.21824e-08
196.150000	5.2416e-08
196.100000	5.26506e-08
196.050000	5.28863e-08
196.000000	5.31231e-08
195.950000	5.33609e-08
195.900000	5.35998e-08
195.850000	5.38397e-08
195.800000	5.40808e-08
195.750000	5.43229e-08
195.700000	5.4566e-08
195.650000	5.48103e-08
195.600000	5.50557e-08
195.550000	5.53022e-08
195.500000	5.55497e-08
195.450000	5.57984e-08
195.400000	5.60482e-08
195.350000	5.62991e-08
195.300000	5.65511e-08
195.250000	5.68043e-08
195.200000	5.70586e-08
195.150000	5.7314e-08
195.100000	5.75706e-08
195.050000	5.78283e-08
195.000000	5.80872e-08
194.950000	5.83472e-08
194.900000	5.86084e-08
194.850000	5.88708e-08
194.800000	5.91343e-08
194.750000	5.9399e-08
194.700000	5.96649e-08
194.650000	5.9932e-08
194.600000	6.02003e-08
194.550000	6.04698e-08
194.500000	6.07405e-08
194.450000	6.10124e-08
194.400000	6.12855e-08
194.350000	6.15599e-08
194.300000	6.18355e-08
194.250000	6.21123e-08
194.200000	6.23903e-08
194.150000	6.26696e-08
194.100000	6.29501e-08
194.050000	6.32319e-08
194.000000	6.3515e-08
193.950000	6.37993e-08
193.900000	6.40849e-08
193.850000	6.43718e-08
193.800000	6.46599e-08
193.750000	6.49494e-08
193.700000	6.52401e-08
193.650000	6.55322e-08
193.600000	6.58255e-08
193.550000	6.61202e-08
193.500000	6.64162e-08
193.450000	6.67135e-08
193.400000	6.70121e-08
193.350000	6.73121e-08
193.300000	6.76134e-08
193.250000	6.79161e-08
193.200000	6.82201e-08
193.150000	6.85255e-08
193.100000	6.88322e-08
193.050000	6.91403e-08
193.000000	6.94498e-08
192.950000	6.97607e-08
192.900000	7.0073e-08
192.850000	7.03866e-08
192.800000	7.07017e-08
192.750000	7.10182e-08
192.700000	7.13361e-08
192.650000	7.16554e-08
192.600000	7.19762e-08
192.550000	7.22984e-08
192.500000	7.2622e-08
192.450000	7.29471e-08
192.400000	7.32736e-08
192.350000	7.36016e-08
192.300000	7.3931e-08
192.250000	7.4262e-08
192.200000	7.45944e-08
192.150000	7.49283e-08
192.100000	7.52637e-08
192.050000	7.56006e-08
192.000000	7.5939e-08
191.950000	7.62789e-08
191.900000	7.66204e-08
191.850000	7.69633e-08
191.800000	7.73078e-08
191.750000	7.76539e-08
191.700000	7.80015e-08
191.650000	7.83506e-08
191.600000	7.87013e-08
191.550000	7.90536e-08
191.500000	7.94075e-08
191.450000	7.97629e-08
191.400000	8.01199e-08
191.350000	8.04786e-08
191.300000	8.08388e-08
191.250000	8.12006e-08
191.200000	8.15641e-08
191.150000	8.19292e-08
191.100000	8.22959e-08
191.050000	8.26643e-08
191.000000	8.30343e-08
190.950000	8.3406e-08
190.900000	8.37793e-08
190.850000	8.41543e-08
190.800000	8.4531e-08
190.750000	8.49093e-08
190.700000	8.52894e-08
190.650000	8.56712e-08
190.600000	8.60546e-08
190.550000	8.64398e-08
190.500000	8.68267e-08
190.450000	8.72154e-08
190.400000	8.76057e-08
190.350000	8.79979e-08
190.300000	8.83917e-08
190.250000	8.87874e-08
190.200000	8.91848e-08
190.150000	8.9584e-08
190.100000	8.9985e-08
190.050000	9.03877e-08
190.000000	9.07923e-08
189.950000	9.11987e-08
189.900000	9.16069e-08
189.850000	9.20169e-08
189.800000	9.24288e-08
189.750000	9.28425e-08
189.700000	9.3258e-08
189.650000	9.36755e-08
189.600000	9.40947e-08
189.550000	9.45159e-08
189.500000	9.49389e-08
189.450000	9.53639e-08
189.400000	9.57907e-08
189.350000	9.62195e-08
189.300000	9.66501e-08
189.250000	9.70827e-08
189.200000	9.75173e-08
189.150000	9.79537e-08
189.100000	9.83922e-08
189.050000	9.88325e-08
189.000000	9.92749e-08
188.950000	9.97192e-08
188.900000	1.00166e-07
188.850000	1.00614e-07
188.800000	1.01064e-07
188.750000	1.01517e-07
188.700000	1.01971e-07
188.650000	1.02427e-07
188.600000	1.02886e-07
188.550000	1.03346e-07
188.500000	1.03809e-07
188.450000	1.04273e-07
188.400000	1.0474e-07
188.350000	1.05209e-07
188.300000	1.0568e-07
188.250000	1.06153e-07
188.200000	1.06628e-07
188.150000	1.07105e-07
188.100000	1.07585e-07
188.050000	1.08066e-07
188.000000	1.0855e-07
187.950000	1.09036e-07
187.900000	1.09524e-07
187.850000	1.10014e-07
187.800000	1.10506e-07
187.750000	1.11001e-07
187.700000	1.11498e-07
187.650000	1.11997e-07
187.600000	1.12498e-07
187.550000	1.13001e-07
187.500000	1.13507e-07
187.450000	1.14015e-07
187.400000	1.14525e-07
187.350000	1.15038e-07
187.300000	1.15553e-07
187.250000	1.1607e-07
187.200000	1.16589e-07
187.150000	1.17111e-07
187.100000	1.17635e-07
187.050000	1.18162e-07
187.000000	1.18691e-07
186.950000	1.19222e-07
186.900000	1.19755e-07
186.850000	1.20291e-07
186.800000	1.2083e-07
186.750000	1.21371e-07
186.700000	1.21914e-07
186.650000	1.22459e-07
186.600000	1.23007e-07
186.550000	1.23558e-07
186.500000	1.24111e-07
186.450000	1.24666e-07
186.400000	1.25224e-07
186.350000	1.25785e-07
186.300000	1.26348e-07
186.250000	1.26913e-07
186.200000	1.27481e-07
186.150000	1.28052e-07
186.100000	1.28625e-07
186.050000	1.292e-07
186.000000	1.29779e-07
185.950000	1.3036e-07
185.900000	1.30943e-07
185.850000	1.31529e-07
185.800000	1.32118e-07
185.750000	1.32709e-07
185.700000	1.33303e-07
185.650000	1.33899e-07
185.600000	1.34499e-07
185.550000	1.35101e-07
185.500000	1.35705e-07
185.450000	1.36312e-07
185.400000	1.36923e-07
185.350000	1.37535e-07
185.300000	1.38151e-07
185.250000	1.38769e-07
185.200000	1.3939e-07
185.150000	1.40014e-07
185.100000	1.40641e-07
185.050000	1.4127e-07
185.000000	1.41902e-07
184.950000	1.42537e-07
184.900000	1.43175e-07
184.850000	1.43816e-07
184.800000	1.44459e-07
184.750000	1.45106e-07
184.700000	1.45755e-07
184.650000	1.46408e-07
184.600000	1.47063e-07
184.550000	1.47721e-07
184.500000	1.48382e-07
184.450000	1.49046e-07
184.400000	1.49713e-07
184.350000	1.50383e-07
184.300000	1.51056e-07
184.250000	1.51732e-07
184.200000	1.52411e-07
184.150000	1.53093e-07
184.100000	1.53778e-07
184.050000	1.54466e-07
184.000000	1.55158e-07
183.950000	1.55852e-07
183.900000	1.56549e-07
183.850000	1.5725e-07
183.800000	1.57954e-07
183.750000	1.58661e-07
183.700000	1.59371e-07
183.650000	1.60084e-07
183.600000	1.608e-07
183.550000	1.6152e-07
183.500000	1.62243e-07
183.450000	1.62969e-07
183.400000	1.63698e-07
183.350000	1.6443e-07
183.300000	1.65166e-07
183.250000	1.65905e-07
183.200000	1.66648e-07
183.150000	1.67394e-07
183.100000	1.68143e-07
183.050000	1.68895e-07
183.000000	1.69651e-07
182.950000	1.7041e-07
182.900000	1.71173e-07
182.850000	1.71939e-07
182.800000	1.72708e-07
182.750000	1.73481e-07
182.700000	1.74257e-07
182.650000	1.75037e-07
182.600000	1.7582e-07
182.550000	1.76607e-07
182.500000	1.77397e-07
182.450000	1.78191e-07
182.400000	1.78989e-07
182.350000	1.7979e-07
182.300000	1.80594e-07
182.250000	1.81402e-07
182.200000	1.82214e-07
182.150000	1.83029e-07
182.100000	1.83848e-07
182.050000	1.84671e-07
182.000000	1.85497e-07
181.950000	1.86328e-07
181.900000	1.87161e-07
181.850000	1.87999e-07
181.800000	1.8884e-07
181.750000	1.89685e-07
181.700000	1.90534e-07
181.650000	1.91386e-07
181.600000	1.92243e-07
181.550000	1.93103e-07
181.500000	1.93967e-07
181.450000	1.94835e-07
181.400000	1.95707e-07
181.350000	1.96583e-07
181.300000	1.97462e-07
181.250000	1.98346e-07
181.200000	1.99233e-07
181.150000	2.00125e-07
181.100000	2.0102e-07
181.050000	2.0192e-07
181.000000	2.02823e-07
180.950000	2.03731e-07
180.900000	2.04643e-07
180.850000	2.05558e-07
180.800000	2.06478e-07
180.750000	2.07402e-07
180.700000	2.0833e-07
180.650000	2.09262e-07
180.600000	2.10199e-07
180.550000	2.11139e-07
180.500000	2.12084e-07
180.450000	2.13033e-07
180.400000	2.13986e-07
180.350000	2.14944e-07
180.300000	2.15905e-07
180.250000	2.16872e-07
180.200000	2.17842e-07
180.150000	2.18817e-07
180.100000	2.19796e-07
180.050000	2.20779e-07
180.000000	2.21767e-07
179.950000	2.22759e-07
179.900000	2.23756e-07
179.850000	2.24757e-07
179.800000	2.25763e-07
179.750000	2.26773e-07
179.700000	2.27788e-07
179.650000	2.28807e-07
179.600000	2.29831e-07
179.550000	2.30859e-07
179.500000	2.31892e-07
179.450000	2.3293e-07
179.400000	2.33972e-07
179.350000	2.35019e-07
179.300000	2.3607e-07
179.250000	2.37127e-07
179.200000	2.38188e-07
179.150000	2.39253e-07
179.100000	2.40324e-07
179.050000	2.41399e-07
179.000000	2.42479e-07
178.950000	2.43564e-07
178.900000	2.44654e-07
178.850000	2.45749e-07
178.800000	2.46848e-07
178.750000	2.47953e-07
178.700000	2.49062e-07
178.650000	2.50176e-07
178.600000	2.51296e-07
178.550000	2.5242e-07
178.500000	2.5355e-07
178.450000	2.54684e-07
178.400000	2.55824e-07
178.350000	2.56968e-07
178.300000	2.58118e-07
178.250000	2.59273e-07
178.200000	2.60433e-07
178.150000	2.61598e-07
178.100000	2.62768e-07
178.050000	2.63944e-07
178.000000	2.65125e-07
177.950000	2.66311e-07
177.900000	2.67503e-07
177.850000	2.687e-07
177.800000	2.69902e-07
177.750000	2.71109e-07
177.700000	2.72322e-07
177.650000	2.73541e-07
177.600000	2.74765e-07
177.550000	2.75994e-07
177.500000	2.77229e-07
177.450000	2.78469e-07
177.400000	2.79715e-07
177.350000	2.80966e-07
177.300000	2.82224e-07
177.250000	2.83486e-07
177.200000	2.84755e-07
177.150000	2.86029e-07
177.100000	2.87308e-07
177.050000	2.88594e-07
177.000000	2.89885e-07
176.950000	2.91182e-07
176.900000	2.92484e-07
176.850000	2.93793e-07
176.800000	2.95107e-07
176.750000	2.96428e-07
176.700000	2.97754e-07
176.650000	2.99086e-07
176.600000	3.00424e-07
176.550000	3.01768e-07
176.500000	3.03118e-07
176.450000	3.04474e-07
176.400000	3.05837e-07
176.350000	3.07205e-07
176.300000	3.08579e-07
176.250000	3.0996e-07
176.200000	3.11347e-07
176.150000	3.12739e-07
176.100000	3.14139e-07
176.050000	3.15544e-07
176.000000	3.16956e-07
175.950000	3.18374e-07
175.900000	3.19798e-07
175.850000	3.21229e-07
175.800000	3.22666e-07
175.750000	3.24109e-07
175.700000	3.25559e-07
175.650000	3.27016e-07
175.600000	3.28479e-07
175.550000	3.29948e-07
175.500000	3.31424e-07
175.450000	3.32907e-07
175.400000	3.34396e-07
175.350000	3.35892e-07
175.300000	3.37395e-07
175.250000	3.38905e-07
175.200000	3.40421e-07
175.150000	3.41944e-07
175.100000	3.43473e-07
175.050000	3.4501e-07
175.000000	3.46553e-07
174.950000	3.48104e-07
174.900000	3.49661e-07
174.850000	3.51225e-07
174.800000	3.52797e-07
174.750000	3.54375e-07
174.700000	3.5596e-07
174.650000	3.57553e-07
174.600000	3.59152e-07
174.550000	3.60759e-07
174.500000	3.62373e-07
174.450000	3.63994e-07
174.400000	3.65622e-07
174.350000	3.67258e-07
174.300000	3.68901e-07
174.250000	3.70551e-07
174.200000	3.72209e-07
174.150000	3.73874e-07
174.100000	3.75546e-07
174.050000	3.77226e-07
174.000000	3.78914e-07
173.950000	3.80609e-07
173.900000	3.82311e-07
173.850000	3.84022e-07
173.800000	3.85739e-07
173.750000	3.87465e-07
173.700000	3.89198e-07
173.650000	3.90939e-07
173.600000	3.92688e-07
173.550000	3.94445e-07
173.500000	3.96209e-07
173.450000	3.97982e-07
173.400000	3.99762e-07
173.350000	4.0155e-07
173.300000	4.03346e-07
173.250000	4.05151e-07
173.200000	4.06963e-07
173.150000	4.08784e-07
173.100000	4.10612e-07
173.050000	4.12449e-07
173.000000	4.14294e-07
172.950000	4.16147e-07
172.900000	4.18009e-07
172.850000	4.19879e-07
172.800000	4.21757e-07
172.750000	4.23643e-07
172.700000	4.25538e-07
172.650000	4.27442e-07
172.600000	4.29354e-07
172.550000	4.31275e-07
172.500000	4.33204e-07
172.450000	4.35142e-07
172.400000	4.37088e-07
172.350000	4.39043e-07
172.300000	4.41007e-07
172.250000	4.4298e-07
172.200000	4.44961e-07
172.150000	4.46952e-07
172.100000	4.48951e-07
172.050000	4.50959e-07
172.000000	4.52976e-07
171.950000	4.55002e-07
171.900000	4.57038e-07
171.850000	4.59082e-07
171.800000	4.61136e-07
171.750000	4.63198e-07
171.700000	4.6527e-07
171.650000	4.67351e-07
171.600000	4.69442e-07
171.550000	4.71541e-07
171.500000	4.73651e-07
171.450000	4.75769e-07
171.400000	4.77897e-07
171.350000	4.80035e-07
171.300000	4.82182e-07
171.250000	4.84339e-07
171.200000	4.86505e-07
171.150000	4.88681e-07
171.100000	4.90867e-07
171.050000	4.93063e-07
171.000000	4.95268e-07
170.950000	4.97484e-07
170.900000	4.99709e-07
170.850000	5.01944e-07
170.800000	5.04189e-07
170.750000	5.06444e-07
170.700000	5.08709e-07
170.650000	5.10985e-07
170.600000	5.1327e-07
170.550000	5.15566e-07
170.500000	5.17872e-07
170.450000	5.20188e-07
170.400000	5.22515e-07
170.350000	5.24852e-07
170.300000	5.272e-07
170.250000	5.29558e-07
170.200000	5.31926e-07
170.150000	5.34305e-07
170.100000	5.36695e-07
170.050000	5.39096e-07
170.000000	5.41507e-07
169.950000	5.43929e-07
169.900000	5.46362e-07
169.850000	5.48805e-07
169.800000	5.5126e-07
169.750000	5.53725e-07
169.700000	5.56202e-07
169.650000	5.5869e-07
169.600000	5.61189e-07
169.550000	5.63699e-07
169.500000	5.6622e-07
169.450000	5.68752e-07
169.400000	5.71296e-07
169.350000	5.73851e-07
169.300000	5.76418e-07
169.250000	5.78996e-07
169.200000	5.81585e-07
169.150000	5.84186e-07
169.100000	5.86799e-07
169.050000	5.89424e-07
169.000000	5.9206e-07
168.950000	5.94708e-07
168.900000	5.97368e-07
168.850000	6.00039e-07
168.800000	6.02723e-07
168.750000	6.05419e-07
168.700000	6.08126e-07
168.650000	6.10846e-07
168.600000	6.13578e-07
168.550000	6.16322e-07
168.500000	6.19079e-07
168.450000	6.21847e-07
168.400000	6.24628e-07
168.350000	6.27422e-07
168.300000	6.30228e-07
168.250000	6.33047e-07
168.200000	6.35878e-07
168.150000	6.38722e-07
168.100000	6.41578e-07
168.050000	6.44447e-07
168.000000	6.4733e-07
167.950000	6.50225e-07
167.900000	6.53133e-07
167.850000	6.56054e-07
167.800000	6.58988e-07
167.750000	6.61935e-07
167.700000	6.64895e-07
167.650000	6.67869e-07
167.600000	6.70855e-07
167.550000	6.73856e-07
167.500000	6.76869e-07
167.450000	6.79896e-07
167.400000	6.82937e-07
167.350000	6.85991e-07
167.300000	6.89059e-07
167.250000	6.9214e-07
167.200000	6.95236e-07
167.150000	6.98345e-07
167.100000	7.01468e-07
167.050000	7.04605e-07
167.000000	7.07756e-07
166.950000	7.10921e-07
166.900000	7.141e-07
166.850000	7.17294e-07
166.800000	7.20501e-07
166.750000	7.23724e-07
166.700000	7.2696e-07
166.650000	7.30211e-07
166.600000	7.33476e-07
166.550000	7.36756e-07
166.500000	7.40051e-07
166.450000	7.43361e-07
166.400000	7.46685e-07
166.350000	7.50024e-07
166.300000	7.53378e-07
166.250000	7.56747e-07
166.200000	7.60131e-07
166.150000	7.6353e-07
166.100000	7.66945e-07
166.050000	7.70374e-07
166.000000	7.73819e-07
165.950000	7.7728e-07
165.900000	7.80756e-07
165.850000	7.84247e-07
165.800000	7.87754e-07
165.750000	7.91277e-07
165.700000	7.94815e-07
165.650000	7.98369e-07
165.600000	8.01939e-07
165.550000	8.05525e-07
165.500000	8.09127e-07
165.450000	8.12746e-07
165.400000	8.1638e-07
165.350000	8.20031e-07
165.300000	8.23698e-07
165.250000	8.27381e-07
165.200000	8.31081e-07
165.150000	8.34797e-07
165.100000	8.3853e-07
165.050000	8.42279e-07
165.000000	8.46046e-07
164.950000	8.49829e-07
164.900000	8.53629e-07
164.850000	8.57446e-07
164.800000	8.6128e-07
164.750000	8.65131e-07
164.700000	8.69e-07
164.650000	8.72886e-07
164.600000	8.76789e-07
164.550000	8.80709e-07
164.500000	8.84647e-07
164.450000	8.88603e-07
164.400000	8.92576e-07
164.350000	8.96568e-07
164.300000	9.00576e-07
164.250000	9.04603e-07
164.200000	9.08648e-07
164.150000	9.12711e-07
164.100000	9.16792e-07
164.050000	9.20892e-07
164.000000	9.25009e-07
163.950000	9.29145e-07
163.900000	9.333e-07
163.850000	9.37473e-07
163.800000	9.41665e-07
163.750000	9.45875e-07
163.700000	9.50104e-07
163.650000	9.54353e-07
163.600000	9.5862e-07
163.550000	9.62906e-07
163.500000	9.67211e-07
163.450000	9.71536e-07
163.400000	9.7588e-07
163.350000	9.80243e-07
163.300000	9.84626e-07
163.250000	9.89029e-07
163.200000	9.93451e-07
163.150000	9.97893e-07
163.100000	1.00235e-06
163.050000	1.00684e-06
163.000000	1.01134e-06
162.950000	1.01586e-06
162.900000	1.0204e-06
162.850000	1.02496e-06
162.800000	1.02955e-06
162.750000	1.03415e-06
162.700000	1.03877e-06
162.650000	1.04342e-06
162.600000	1.04808e-06
162.550000	1.05277e-06
162.500000	1.05748e-06
162.450000	1.0622e-06
162.400000	1.06695e-06
162.350000	1.07172e-06
162.300000	1.07652e-06
162.250000	1.08133e-06
162.200000	1.08616e-06
162.150000	1.09102e-06
162.100000	1.0959e-06
162.050000	1.1008e-06
162.000000	1.10572e-06
161.950000	1.11066e-06
161.900000	1.11563e-06
161.850000	1.12061e-06
161.800000	1.12563e-06
161.750000	1.13066e-06
161.700000	1.13571e-06
161.650000	1.14079e-06
161.600000	1.14589e-06
161.550000	1.15101e-06
161.500000	1.15616e-06
161.450000	1.16133e-06
161.400000	1.16652e-06
161.350000	1.17174e-06
161.300000	1.17697e-06
161.250000	1.18224e-06
161.200000	1.18752e-06
161.150000	1.19283e-06
161.100000	1.19816e-06
161.050000	1.20352e-06
161.000000	1.2089e-06
160.950000	1.2143e-06
160.900000	1.21973e-06
160.850000	1.22519e-06
160.800000	1.23066e-06
160.750000	1.23617e-06
160.700000	1.24169e-06
160.650000	1.24724e-06
160.600000	1.25282e-06
160.550000	1.25842e-06
160.500000	1.26404e-06
160.450000	1.2697e-06
160.400000	1.27537e-06
160.350000	1.28107e-06
160.300000	1.2868e-06
160.250000	1.29255e-06
160.200000	1.29833e-06
160.150000	1.30414e-06
160.100000	1.30997e-06
160.050000	1.31582e-06
160.000000	1.3217e-06
159.950000	1.32761e-06
159.900000	1.33355e-06
159.850000	1.33951e-06
159.800000	1.3455e-06
159.750000	1.35151e-06
159.700000	1.35755e-06
159.650000	1.36362e-06
159.600000	1.36972e-06
159.550000	1.37584e-06
159.500000	1.38199e-06
159.450000	1.38817e-06
159.400000	1.39437e-06
159.350000	1.40061e-06
159.300000	1.40687e-06
159.250000	1.41316e-06
159.200000	1.41947e-06
159.150000	1.42582e-06
159.100000	1.43219e-06
159.050000	1.4386e-06
159.000000	1.44503e-06
158.950000	1.45149e-06
158.900000	1.45797e-06
158.850000	1.46449e-06
158.800000	1.47104e-06
158.750000	1.47761e-06
158.700000	1.48422e-06
158.650000	1.49085e-06
158.600000	1.49752e-06
158.550000	1.50421e-06
158.500000	1.51093e-06
158.450000	1.51769e-06
158.400000	1.52447e-06
158.350000	1.53129e-06
158.300000	1.53813e-06
158.250000	1.54501e-06
158.200000	1.55191e-06
158.150000	1.55885e-06
158.100000	1.56582e-06
158.050000	1.57282e-06
158.000000	1.57985e-06
157.950000	1.58691e-06
157.900000	1.594e-06
157.850000	1.60113e-06
157.800000	1.60828e-06
157.750000	1.61547e-06
157.700000	1.62269e-06
157.650000	1.62995e-06
157.600000	1.63723e-06
157.550000	1.64455e-06
157.500000	1.6519e-06
157.450000	1.65928e-06
157.400000	1.6667e-06
157.350000	1.67415e-06
157.300000	1.68163e-06
157.250000	1.68915e-06
157.200000	1.6967e-06
157.150000	1.70428e-06
157.100000	1.7119e-06
157.050000	1.71955e-06
157.000000	1.72724e-06
156.950000	1.73496e-06
156.900000	1.74271e-06
156.850000	1.7505e-06
156.800000	1.75832e-06
156.750000	1.76618e-06
156.700000	1.77408e-06
156.650000	1.78201e-06
156.600000	1.78997e-06
156.550000	1.79797e-06
156.500000	1.80601e-06
156.450000	1.81408e-06
156.400000	1.82219e-06
156.350000	1.83033e-06
156.300000	1.83851e-06
156.250000	1.84673e-06
156.200000	1.85498e-06
156.150000	1.86327e-06
156.100000	1.8716e-06
156.050000	1.87996e-06
156.000000	1.88837e-06
155.950000	1.89681e-06
155.900000	1.90528e-06
155.850000	1.9138e-06
155.800000	1.92235e-06
155.750000	1.93094e-06
155.700000	1.93957e-06
155.650000	1.94824e-06
155.600000	1.95695e-06
155.550000	1.96569e-06
155.500000	1.97448e-06
155.450000	1.9833e-06
155.400000	1.99217e-06
155.350000	2.00107e-06
155.300000	2.01001e-06
155.250000	2.019e-06
155.200000	2.02802e-06
155.150000	2.03708e-06
155.100000	2.04619e-06
155.050000	2.05533e-06
155.000000	2.06452e-06
154.950000	2.07374e-06
154.900000	2.08301e-06
154.850000	2.09232e-06
154.800000	2.10167e-06
154.750000	2.11106e-06
154.700000	2.12049e-06
154.650000	2.12997e-06
154.600000	2.13949e-06
154.550000	2.14905e-06
154.500000	2.15865e-06
154.450000	2.1683e-06
154.400000	2.17799e-06
154.350000	2.18772e-06
154.300000	2.1975e-06
154.250000	2.20732e-06
154.200000	2.21718e-06
154.150000	2.22709e-06
154.100000	2.23704e-06
154.050000	2.24704e-06
154.000000	2.25708e-06
153.950000	2.26717e-06
153.900000	2.2773e-06
153.850000	2.28748e-06
153.800000	2.2977e-06
153.750000	2.30797e-06
153.700000	2.31828e-06
153.650000	2.32864e-06
153.600000	2.33904e-06
153.550000	2.3495e-06
153.500000	2.36e-06
153.450000	2.37054e-06
153.400000	2.38113e-06
153.350000	2.39177e-06
153.300000	2.40246e-06
153.250000	2.4132e-06
153.200000	2.42398e-06
153.150000	2.43481e-06
153.100000	2.44569e-06
153.050000	2.45662e-06
153.000000	2.4676e-06
152.950000	2.47862e-06
152.900000	2.4897e-06
152.850000	2.50082e-06
152.800000	2.512e-06
152.750000	2.52322e-06
152.700000	2.5345e-06
152.650000	2.54582e-06
152.600000	2.5572e-06
152.550000	2.56862e-06
152.500000	2.5801e-06
152.450000	2.59163e-06
152.400000	2.60321e-06
152.350000	2.61484e-06
152.300000	2.62652e-06
152.250000	2.63826e-06
152.200000	2.65005e-06
152.150000	2.66189e-06
152.100000	2.67378e-06
152.050000	2.68573e-06
152.000000	2.69773e-06
151.950000	2.70978e-06
151.900000	2.72189e-06
151.850000	2.73405e-06
151.800000	2.74627e-06
151.750000	2.75854e-06
151.700000	2.77086e-06
151.650000	2.78324e-06
151.600000	2.79568e-06
151.550000	2.80817e-06
151.500000	2.82071e-06
151.450000	2.83332e-06
151.400000	2.84597e-06
151.350000	2.85869e-06
151.300000	2.87146e-06
151.250000	2.88429e-06
151.200000	2.89718e-06
151.150000	2.91012e-06
151.100000	2.92312e-06
151.050000	2.93618e-06
151.000000	2.9493e-06
150.950000	2.96248e-06
150.900000	2.97571e-06
150.850000	2.98901e-06
150.800000	3.00236e-06
150.750000	3.01578e-06
150.700000	3.02925e-06
150.650000	3.04278e-06
150.600000	3.05638e-06
150.550000	3.07003e-06
150.500000	3.08375e-06
150.450000	3.09752e-06
150.400000	3.11136e-06
150.350000	3.12526e-06
150.300000	3.13922e-06
150.250000	3.15325e-06
150.200000	3.16733e-06
150.150000	3.18148e-06
150.100000	3.1957e-06
150.050000	3.20997e-06
150.000000	3.22431e-06
149.950000	3.23872e-06
149.900000	3.25319e-06
149.850000	3.26772e-06
149.800000	3.28232e-06
149.750000	3.29698e-06
149.700000	3.31171e-06
149.650000	3.3265e-06
149.600000	3.34136e-06
149.550000	3.35629e-06
149.500000	3.37128e-06
149.450000	3.38634e-06
149.400000	3.40147e-06
149.350000	3.41667e-06
149.300000	3.43193e-06
149.250000	3.44726e-06
149.200000	3.46266e-06
149.150000	3.47813e-06
149.100000	3.49366e-06
149.050000	3.50927e-06
149.000000	3.52495e-06
148.950000	3.54069e-06
148.900000	3.55651e-06
148.850000	3.5724e-06
148.800000	3.58835e-06
148.750000	3.60438e-06
148.700000	3.62048e-06
148.650000	3.63666e-06
148.600000	3.6529e-06
148.550000	3.66922e-06
148.500000	3.68561e-06
148.450000	3.70207e-06
148.400000	3.71861e-06
148.350000	3.73522e-06
148.300000	3.7519e-06
148.250000	3.76866e-06
148.200000	3.78549e-06
148.150000	3.8024e-06
148.100000	3.81939e-06
148.050000	3.83645e-06
148.000000	3.85358e-06
147.950000	3.8708e-06
147.900000	3.88808e-06
147.850000	3.90545e-06
147.800000	3.9229e-06
147.750000	3.94042e-06
147.700000	3.95802e-06
147.650000	3.9757e-06
147.600000	3.99345e-06
147.550000	4.01129e-06
147.500000	4.02921e-06
147.450000	4.0472e-06
147.400000	4.06528e-06
147.350000	4.08344e-06
147.300000	4.10168e-06
147.250000	4.12e-06
147.200000	4.1384e-06
147.150000	4.15688e-06
147.100000	4.17545e-06
147.050000	4.19409e-06
147.000000	4.21283e-06
146.950000	4.23164e-06
146.900000	4.25054e-06
146.850000	4.26953e-06
146.800000	4.28859e-06
146.750000	4.30775e-06
146.700000	4.32699e-06
146.650000	4.34631e-06
146.600000	4.36572e-06
146.550000	4.38522e-06
146.500000	4.40481e-06
146.450000	4.42448e-06
146.400000	4.44424e-06
146.350000	4.46409e-06
146.300000	4.48402e-06
146.250000	4.50405e-06
146.200000	4.52416e-06
146.150000	4.54437e-06
146.100000	4.56466e-06
146.050000	4.58505e-06
146.000000	4.60553e-06
145.950000	4.62609e-06
145.900000	4.64675e-06
145.850000	4.66751e-06
145.800000	4.68835e-06
145.750000	4.70929e-06
145.700000	4.73032e-06
145.650000	4.75144e-06
145.600000	4.77266e-06
145.550000	4.79397e-06
145.500000	4.81538e-06
145.450000	4.83689e-06
145.400000	4.85849e-06
145.350000	4.88018e-06
145.300000	4.90198e-06
145.250000	4.92387e-06
145.200000	4.94585e-06
145.150000	4.96794e-06
145.100000	4.99013e-06
145.050000	5.01241e-06
145.000000	5.03479e-06
144.950000	5.05727e-06
144.900000	5.07986e-06
144.850000	5.10254e-06
144.800000	5.12533e-06
144.750000	5.14821e-06
144.700000	5.1712e-06
144.650000	5.19429e-06
144.600000	5.21749e-06
144.550000	5.24079e-06
144.500000	5.26419e-06
144.450000	5.28769e-06
144.400000	5.3113e-06
144.350000	5.33502e-06
144.300000	5.35884e-06
144.250000	5.38277e-06
144.200000	5.40681e-06
144.150000	5.43095e-06
144.100000	5.4552e-06
144.050000	5.47956e-06
144.000000	5.50402e-06
143.950000	5.5286e-06
143.900000	5.55328e-06
143.850000	5.57808e-06
143.800000	5.60299e-06
143.750000	5.628e-06
143.700000	5.65313e-06
143.650000	5.67837e-06
143.600000	5.70373e-06
143.550000	5.72919e-06
143.500000	5.75477e-06
143.450000	5.78047e-06
143.400000	5.80628e-06
143.350000	5.8322e-06
143.300000	5.85824e-06
143.250000	5.8844e-06
143.200000	5.91067e-06
143.150000	5.93706e-06
143.100000	5.96357e-06
143.050000	5.99019e-06
143.000000	6.01693e-06
142.950000	6.0438e-06
142.900000	6.07078e-06
142.850000	6.09789e-06
142.800000	6.12511e-06
142.750000	6.15246e-06
142.700000	6.17992e-06
142.650000	6.20751e-06
142.600000	6.23523e-06
142.550000	6.26306e-06
142.500000	6.29103e-06
142.450000	6.31911e-06
142.400000	6.34732e-06
142.350000	6.37566e-06
142.300000	6.40412e-06
142.250000	6.43271e-06
142.200000	6.46143e-06
142.150000	6.49028e-06
142.100000	6.51925e-06
142.050000	6.54835e-06
142.000000	6.57759e-06
141.950000	6.60695e-06
141.900000	6.63645e-06
141.850000	6.66607e-06
141.800000	6.69583e-06
141.750000	6.72572e-06
141.700000	6.75575e-06
141.650000	6.7859e-06
141.600000	6.8162e-06
141.550000	6.84662e-06
141.500000	6.87719e-06
141.450000	6.90789e-06
141.400000	6.93872e-06
141.350000	6.9697e-06
141.300000	7.00081e-06
141.250000	7.03206e-06
141.200000	7.06345e-06
141.150000	7.09498e-06
141.100000	7.12665e-06
141.050000	7.15846e-06
141.000000	7.19042e-06
140.950000	7.22251e-06
140.900000	7.25475e-06
140.850000	7.28714e-06
140.800000	7.31966e-06
140.750000	7.35234e-06
140.700000	7.38515e-06
140.650000	7.41812e-06
140.600000	7.45123e-06
140.550000	7.48449e-06
140.500000	7.5179e-06
140.450000	7.55145e-06
140.400000	7.58516e-06
140.350000	7.61901e-06
140.300000	7.65302e-06
140.250000	7.68718e-06
140.200000	7.72149e-06
140.150000	7.75595e-06
140.100000	7.79057e-06
140.050000	7.82534e-06
140.000000	7.86027e-06
139.950000	7.89535e-06
139.900000	7.93059e-06
139.850000	7.96599e-06
139.800000	8.00154e-06
139.750000	8.03725e-06
139.700000	8.07312e-06
139.650000	8.10916e-06
139.600000	8.14535e-06
139.550000	8.1817e-06
139.500000	8.21822e-06
139.450000	8.25489e-06
139.400000	8.29174e-06
139.350000	8.32874e-06
139.300000	8.36591e-06
139.250000	8.40325e-06
139.200000	8.44075e-06
139.150000	8.47842e-06
139.100000	8.51626e-06
139.050000	8.55427e-06
139.000000	8.59244e-06
138.950000	8.63079e-06
138.900000	8.66931e-06
138.850000	8.70799e-06
138.800000	8.74686e-06
138.750000	8.78589e-06
138.700000	8.8251e-06
138.650000	8.86448e-06
138.600000	8.90404e-06
138.550000	8.94377e-06
138.500000	8.98369e-06
138.450000	9.02378e-06
138.400000	9.06405e-06
138.350000	9.10449e-06
138.300000	9.14512e-06
138.250000	9.18593e-06
138.200000	9.22692e-06
138.150000	9.2681e-06
138.100000	9.30945e-06
138.050000	9.351e-06
138.000000	9.39272e-06
137.950000	9.43463e-06
137.900000	9.47673e-06
137.850000	9.51902e-06
137.800000	9.5615e-06
137.750000	9.60416e-06
137.700000	9.64702e-06
137.650000	9.69006e-06
137.600000	9.7333e-06
137.550000	9.77673e-06
137.500000	9.82036e-06
137.450000	9.86417e-06
137.400000	9.90819e-06
137.350000	9.9524e-06
137.300000	9.9968e-06
137.250000	1.00414e-05
137.200000	1.00862e-05
137.150000	1.01312e-05
137.100000	1.01764e-05
137.050000	1.02218e-05
137.000000	1.02674e-05
136.950000	1.03132e-05
136.900000	1.03593e-05
136.850000	1.04055e-05
136.800000	1.04519e-05
136.750000	1.04985e-05
136.700000	1.05454e-05
136.650000	1.05924e-05
136.600000	1.06397e-05
136.550000	1.06872e-05
136.500000	1.07348e-05
136.450000	1.07827e-05
136.400000	1.08308e-05
136.350000	1.08792e-05
136.300000	1.09277e-05
136.250000	1.09764e-05
136.200000	1.10254e-05
136.150000	1.10746e-05
136.100000	1.1124e-05
136.050000	1.11736e-05
136.000000	1.12235e-05
135.950000	1.12735e-05
135.900000	1.13238e-05
135.850000	1.13744e-05
135.800000	1.14251e-05
135.750000	1.14761e-05
135.700000	1.15273e-05
135.650000	1.15787e-05
135.600000	1.16303e-05
135.550000	1.16822e-05
135.500000	1.17343e-05
135.450000	1.17867e-05
135.400000	1.18393e-05
135.350000	1.18921e-05
135.300000	1.19451e-05
135.250000	1.19984e-05
135.200000	1.20519e-05
135.150000	1.21057e-05
135.100000	1.21597e-05
135.050000	1.22139e-05
135.000000	1.22684e-05
134.950000	1.23231e-05
134.900000	1.23781e-05
134.850000	1.24333e-05
134.800000	1.24888e-05
134.750000	1.25445e-05
134.700000	1.26004e-05
134.650000	1.26566e-05
134.600000	1.27131e-05
134.550000	1.27698e-05
134.500000	1.28268e-05
134.450000	1.2884e-05
134.400000	1.29414e-05
134.350000	1.29991e-05
134.300000	1.30571e-05
134.250000	1.31154e-05
134.200000	1.31739e-05
134.150000	1.32326e-05
134.100000	1.32916e-05
134.050000	1.33509e-05
134.000000	1.34105e-05
133.950000	1.34703e-05
133.900000	1.35304e-05
133.850000	1.35907e-05
133.800000	1.36513e-05
133.750000	1.37122e-05
133.700000	1.37733e-05
133.650000	1.38348e-05
133.600000	1.38965e-05
133.550000	1.39584e-05
133.500000	1.40207e-05
133.450000	1.40832e-05
133.400000	1.4146e-05
133.350000	1.42091e-05
133.300000	1.42725e-05
133.250000	1.43361e-05
133.200000	1.44001e-05
133.150000	1.44643e-05
133.100000	1.45288e-05
133.050000	1.45936e-05
133.000000	1.46587e-05
132.950000	1.4724e-05
132.900000	1.47897e-05
132.850000	1.48556e-05
132.800000	1.49219e-05
132.750000	1.49884e-05
132.700000	1.50553e-05
132.650000	1.51224e-05
132.600000	1.51898e-05
132.550000	1.52576e-05
132.500000	1.53256e-05
132.450000	1.53939e-05
132.400000	1.54626e-05
132.350000	1.55315e-05
132.300000	1.56008e-05
132.250000	1.56703e-05
132.200000	1.57402e-05
132.150000	1.58104e-05
132.100000	1.58809e-05
132.050000	1.59517e-05
132.000000	1.60228e-05
131.950000	1.60943e-05
131.900000	1.6166e-05
131.850000	1.62381e-05
131.800000	1.63105e-05
131.750000	1.63832e-05
131.700000	1.64563e-05
131.650000	1.65296e-05
131.600000	1.66033e-05
131.550000	1.66774e-05
131.500000	1.67517e-05
131.450000	1.68264e-05
131.400000	1.69014e-05
131.350000	1.69768e-05
131.300000	1.70525e-05
131.250000	1.71285e-05
131.200000	1.72048e-05
131.150000	1.72815e-05
131.100000	1.73586e-05
131.050000	1.7436e-05
131.000000	1.75137e-05
130.950000	1.75918e-05
130.900000	1.76702e-05
130.850000	1.7749e-05
130.800000	1.78281e-05
130.750000	1.79076e-05
130.700000	1.79874e-05
130.650000	1.80676e-05
130.600000	1.81481e-05
130.550000	1.8229e-05
130.500000	1.83103e-05
130.450000	1.83919e-05
130.400000	1.84739e-05
130.350000	1.85563e-05
130.300000	1.8639e-05
130.250000	1.87221e-05
130.200000	1.88055e-05
130.150000	1.88893e-05
130.100000	1.89735e-05
130.050000	1.90581e-05
130.000000	1.91431e-05
129.950000	1.92284e-05
129.900000	1.93141e-05
129.850000	1.94002e-05
129.800000	1.94866e-05
129.750000	1.95735e-05
129.700000	1.96607e-05
129.650000	1.97484e-05
129.600000	1.98364e-05
129.550000	1.99248e-05
129.500000	2.00136e-05
129.450000	2.01028e-05
129.400000	2.01924e-05
129.350000	2.02824e-05
129.300000	2.03728e-05
129.250000	2.04636e-05
129.200000	2.05548e-05
129.150000	2.06464e-05
129.100000	2.07384e-05
129.050000	2.08308e-05
129.000000	2.09237e-05
128.950000	2.10169e-05
128.900000	2.11106e-05
128.850000	2.12047e-05
128.800000	2.12992e-05
128.750000	2.13941e-05
128.700000	2.14894e-05
128.650000	2.15852e-05
128.600000	2.16814e-05
128.550000	2.1778e-05
128.500000	2.1875e-05
128.450000	2.19725e-05
128.400000	2.20704e-05
128.350000	2.21688e-05
128.300000	2.22676e-05
128.250000	2.23668e-05
128.200000	2.24665e-05
128.150000	2.25666e-05
128.100000	2.26671e-05
128.050000	2.27681e-05
128.000000	2.28696e-05
127.950000	2.29715e-05
127.900000	2.30738e-05
127.850000	2.31766e-05
127.800000	2.32799e-05
127.750000	2.33836e-05
127.700000	2.34878e-05
127.650000	2.35925e-05
127.600000	2.36976e-05
127.550000	2.38032e-05
127.500000	2.39092e-05
127.450000	2.40158e-05
127.400000	2.41228e-05
127.350000	2.42302e-05
127.300000	2.43382e-05
127.250000	2.44466e-05
127.200000	2.45555e-05
127.150000	2.46649e-05
127.100000	2.47748e-05
127.050000	2.48852e-05
127.000000	2.4996e-05
126.950000	2.51074e-05
126.900000	2.52193e-05
126.850000	2.53316e-05
126.800000	2.54445e-05
126.750000	2.55578e-05
126.700000	2.56717e-05
126.650000	2.5786e-05
126.600000	2.59009e-05
126.550000	2.60163e-05
126.500000	2.61322e-05
126.450000	2.62486e-05
126.400000	2.63655e-05
126.350000	2.64829e-05
126.300000	2.66009e-05
126.250000	2.67194e-05
126.200000	2.68384e-05
126.150000	2.69579e-05
126.100000	2.7078e-05
126.050000	2.71986e-05
126.000000	2.73198e-05
125.950000	2.74415e-05
125.900000	2.75637e-05
125.850000	2.76865e-05
125.800000	2.78098e-05
125.750000	2.79336e-05
125.700000	2.80581e-05
125.650000	2.8183e-05
125.600000	2.83085e-05
125.550000	2.84346e-05
125.500000	2.85613e-05
125.450000	2.86885e-05
125.400000	2.88162e-05
125.350000	2.89446e-05
125.300000	2.90735e-05
125.250000	2.9203e-05
125.200000	2.9333e-05
125.150000	2.94636e-05
125.100000	2.95948e-05
125.050000	2.97266e-05
125.000000	2.9859e-05
124.950000	2.9992e-05
124.900000	3.01256e-05
124.850000	3.02597e-05
124.800000	3.03945e-05
124.750000	3.05298e-05
124.700000	3.06657e-05
124.650000	3.08023e-05
124.600000	3.09395e-05
124.550000	3.10772e-05
124.500000	3.12156e-05
124.450000	3.13546e-05
124.400000	3.14942e-05
124.350000	3.16344e-05
124.300000	3.17753e-05
124.250000	3.19168e-05
124.200000	3.20589e-05
124.150000	3.22016e-05
124.100000	3.2345e-05
124.050000	3.2489e-05
124.000000	3.26337e-05
123.950000	3.2779e-05
123.900000	3.29249e-05
123.850000	3.30715e-05
123.800000	3.32187e-05
123.750000	3.33666e-05
123.700000	3.35152e-05
123.650000	3.36644e-05
123.600000	3.38142e-05
123.550000	3.39648e-05
123.500000	3.4116e-05
123.450000	3.42679e-05
123.400000	3.44204e-05
123.350000	3.45736e-05
123.300000	3.47275e-05
123.250000	3.48821e-05
123.200000	3.50374e-05
123.150000	3.51934e-05
123.100000	3.535e-05
123.050000	3.55074e-05
123.000000	3.56655e-05
122.950000	3.58242e-05
122.900000	3.59837e-05
122.850000	3.61438e-05
122.800000	3.63047e-05
122.750000	3.64663e-05
122.700000	3.66286e-05
122.650000	3.67917e-05
122.600000	3.69554e-05
122.550000	3.71199e-05
122.500000	3.72851e-05
122.450000	3.7451e-05
122.400000	3.76177e-05
122.350000	3.77852e-05
122.300000	3.79533e-05
122.250000	3.81222e-05
122.200000	3.82919e-05
122.150000	3.84623e-05
122.100000	3.86335e-05
122.050000	3.88054e-05
122.000000	3.89781e-05
121.950000	3.91516e-05
121.900000	3.93258e-05
121.850000	3.95008e-05
121.800000	3.96766e-05
121.750000	3.98531e-05
121.700000	4.00305e-05
121.650000	4.02086e-05
121.600000	4.03875e-05
121.550000	4.05672e-05
121.500000	4.07477e-05
121.450000	4.09291e-05
121.400000	4.11112e-05
121.350000	4.12941e-05
121.300000	4.14778e-05
121.250000	4.16624e-05
121.200000	4.18478e-05
121.150000	4.2034e-05
121.100000	4.2221e-05
121.050000	4.24088e-05
121.000000	4.25975e-05
120.950000	4.2787e-05
120.900000	4.29774e-05
120.850000	4.31686e-05
120.800000	4.33606e-05
120.750000	4.35535e-05
120.700000	4.37473e-05
120.650000	4.39419e-05
120.600000	4.41374e-05
120.550000	4.43337e-05
120.500000	4.4531e-05
120.450000	4.47291e-05
120.400000	4.4928e-05
120.350000	4.51279e-05
120.300000	4.53286e-05
120.250000	4.55303e-05
120.200000	4.57328e-05
120.150000	4.59362e-05
120.100000	4.61405e-05
120.050000	4.63458e-05
120.000000	4.65519e-05
119.950000	4.6759e-05
119.900000	4.69669e-05
119.850000	4.71758e-05
119.800000	4.73857e-05
119.750000	4.75964e-05
119.700000	4.78081e-05
119.650000	4.80207e-05
119.600000	4.82343e-05
119.550000	4.84488e-05
119.500000	4.86643e-05
119.450000	4.88807e-05
119.400000	4.90981e-05
119.350000	4.93164e-05
119.300000	4.95357e-05
119.250000	4.9756e-05
119.200000	4.99773e-05
119.150000	5.01995e-05
119.100000	5.04228e-05
119.050000	5.0647e-05
119.000000	5.08722e-05
118.950000	5.10984e-05
118.900000	5.13256e-05
118.850000	5.15538e-05
118.800000	5.17831e-05
118.750000	5.20133e-05
118.700000	5.22446e-05
118.650000	5.24769e-05
118.600000	5.27102e-05
118.550000	5.29445e-05
118.500000	5.31799e-05
118.450000	5.34163e-05
118.400000	5.36538e-05
118.350000	5.38924e-05
118.300000	5.4132e-05
118.250000	5.43726e-05
118.200000	5.46143e-05
118.150000	5.48571e-05
118.100000	5.5101e-05
118.050000	5.53459e-05
118.000000	5.5592e-05
117.950000	5.58391e-05
117.900000	5.60873e-05
117.850000	5.63366e-05
117.800000	5.6587e-05
117.750000	5.68385e-05
117.700000	5.70912e-05
117.650000	5.7345e-05
117.600000	5.75998e-05
117.550000	5.78558e-05
117.500000	5.8113e-05
117.450000	5.83713e-05
117.400000	5.86307e-05
117.350000	5.88913e-05
117.300000	5.9153e-05
117.250000	5.94159e-05
117.200000	5.968e-05
117.150000	5.99452e-05
117.100000	6.02116e-05
117.050000	6.04792e-05
117.000000	6.07479e-05
116.950000	6.10179e-05
116.900000	6.1289e-05
116.850000	6.15614e-05
116.800000	6.18349e-05
116.750000	6.21097e-05
116.700000	6.23857e-05
116.650000	6.26629e-05
116.600000	6.29413e-05
116.550000	6.3221e-05
116.500000	6.35019e-05
116.450000	6.3784e-05
116.400000	6.40674e-05
116.350000	6.4352e-05
116.300000	6.46379e-05
116.250000	6.49251e-05
116.200000	6.52136e-05
116.150000	6.55033e-05
116.100000	6.57943e-05
116.050000	6.60866e-05
116.000000	6.63801e-05
115.950000	6.6675e-05
115.900000	6.69712e-05
115.850000	6.72687e-05
115.800000	6.75675e-05
115.750000	6.78676e-05
115.700000	6.81691e-05
115.650000	6.84719e-05
115.600000	6.8776e-05
115.550000	6.90815e-05
115.500000	6.93883e-05
115.450000	6.96965e-05
115.400000	7.00061e-05
115.350000	7.0317e-05
115.300000	7.06293e-05
115.250000	7.0943e-05
115.200000	7.1258e-05
115.150000	7.15745e-05
115.100000	7.18923e-05
115.050000	7.22116e-05
115.000000	7.25323e-05
114.950000	7.28543e-05
114.900000	7.31779e-05
114.850000	7.35028e-05
114.800000	7.38292e-05
114.750000	7.4157e-05
114.700000	7.44863e-05
114.650000	7.4817e-05
114.600000	7.51492e-05
114.550000	7.54828e-05
114.500000	7.5818e-05
114.450000	7.61546e-05
114.400000	7.64927e-05
114.350000	7.68323e-05
114.300000	7.71734e-05
114.250000	7.7516e-05
114.200000	7.78601e-05
114.150000	7.82057e-05
114.100000	7.85529e-05
114.050000	7.89016e-05
114.000000	7.92518e-05
113.950000	7.96036e-05
113.900000	7.9957e-05
113.850000	8.03119e-05
113.800000	8.06683e-05
113.750000	8.10264e-05
113.700000	8.1386e-05
113.650000	8.17472e-05
113.600000	8.211e-05
113.550000	8.24745e-05
113.500000	8.28405e-05
113.450000	8.32081e-05
113.400000	8.35774e-05
113.350000	8.39483e-05
113.300000	8.43208e-05
113.250000	8.4695e-05
113.200000	8.50708e-05
113.150000	8.54483e-05
113.100000	8.58275e-05
113.050000	8.62083e-05
113.000000	8.65908e-05
112.950000	8.6975e-05
112.900000	8.73609e-05
112.850000	8.77485e-05
112.800000	8.81378e-05
112.750000	8.85288e-05
112.700000	8.89216e-05
112.650000	8.93161e-05
112.600000	8.97123e-05
112.550000	9.01103e-05
112.500000	9.051e-05
112.450000	9.09115e-05
112.400000	9.13148e-05
112.350000	9.17198e-05
112.300000	9.21266e-05
112.250000	9.25353e-05
112.200000	9.29457e-05
112.150000	9.33579e-05
112.100000	9.3772e-05
112.050000	9.41879e-05
112.000000	9.46056e-05
111.950000	9.50252e-05
111.900000	9.54466e-05
111.850000	9.58699e-05
111.800000	9.6295e-05
111.750000	9.6722e-05
111.700000	9.71509e-05
111.650000	9.75817e-05
111.600000	9.80144e-05
111.550000	9.8449e-05
111.500000	9.88855e-05
111.450000	9.93239e-05
111.400000	9.97643e-05
111.350000	0.000100207
111.300000	0.000100651
111.250000	0.000101097
111.200000	0.000101545
111.150000	0.000101995
111.100000	0.000102448
111.050000	0.000102902
111.000000	0.000103358
110.950000	0.000103816
110.900000	0.000104276
110.850000	0.000104738
110.800000	0.000105203
110.750000	0.000105669
110.700000	0.000106137
110.650000	0.000106608
110.600000	0.00010708
110.550000	0.000107555
110.500000	0.000108031
110.450000	0.00010851
110.400000	0.000108991
110.350000	0.000109474
110.300000	0.000109959
110.250000	0.000110446
110.200000	0.000110935
110.150000	0.000111427
110.100000	0.000111921
110.050000	0.000112417
110.000000	0.000112915
109.950000	0.000113415
109.900000	0.000113917
109.850000	0.000114422
109.800000	0.000114929
109.750000	0.000115438
109.700000	0.000115949
109.650000	0.000116463
109.600000	0.000116979
109.550000	0.000117497
109.500000	0.000118017
109.450000	0.00011854
109.400000	0.000119065
109.350000	0.000119592
109.300000	0.000120122
109.250000	0.000120654
109.200000	0.000121188
109.150000	0.000121725
109.100000	0.000122264
109.050000	0.000122805
109.000000	0.000123349
108.950000	0.000123895
108.900000	0.000124443
108.850000	0.000124994
108.800000	0.000125548
108.750000	0.000126103
108.700000	0.000126662
108.650000	0.000127222
108.600000	0.000127785
108.550000	0.000128351
108.500000	0.000128919
108.450000	0.00012949
108.400000	0.000130063
108.350000	0.000130639
108.300000	0.000131217
108.250000	0.000131797
108.200000	0.000132381
108.150000	0.000132966
108.100000	0.000133555
108.050000	0.000134146
108.000000	0.000134739
107.950000	0.000135336
107.900000	0.000135934
107.850000	0.000136536
107.800000	0.00013714
107.750000	0.000137747
107.700000	0.000138356
107.650000	0.000138968
107.600000	0.000139583
107.550000	0.0001402
107.500000	0.00014082
107.450000	0.000141443
107.400000	0.000142069
107.350000	0.000142697
107.300000	0.000143328
107.250000	0.000143962
107.200000	0.000144598
107.150000	0.000145238
107.100000	0.00014588
107.050000	0.000146525
107.000000	0.000147173
106.950000	0.000147824
106.900000	0.000148477
106.850000	0.000149134
106.800000	0.000149793
106.750000	0.000150455
106.700000	0.00015112
106.650000	0.000151788
106.600000	0.000152459
106.550000	0.000153133
106.500000	0.00015381
106.450000	0.00015449
106.400000	0.000155172
106.350000	0.000155858
106.300000	0.000156547
106.250000	0.000157239
106.200000	0.000157933
106.150000	0.000158631
106.100000	0.000159332
106.050000	0.000160036
106.000000	0.000160743
105.950000	0.000161453
105.900000	0.000162166
105.850000	0.000162883
105.800000	0.000163602
105.750000	0.000164325
105.700000	0.000165051
105.650000	0.00016578
105.600000	0.000166512
105.550000	0.000167247
105.500000	0.000167986
105.450000	0.000168727
105.400000	0.000169472
105.350000	0.000170221
105.300000	0.000170972
105.250000	0.000171727
105.200000	0.000172485
105.150000	0.000173247
105.100000	0.000174011
105.050000	0.000174779
105.000000	0.000175551
104.950000	0.000176326
104.900000	0.000177104
104.850000	0.000177886
104.800000	0.000178671
104.750000	0.000179459
104.700000	0.000180251
104.650000	0.000181046
104.600000	0.000181845
104.550000	0.000182647
104.500000	0.000183453
104.450000	0.000184262
104.400000	0.000185075
104.350000	0.000185892
104.300000	0.000186711
104.250000	0.000187535
104.200000	0.000188362
104.150000	0.000189193
104.100000	0.000190027
104.050000	0.000190865
104.000000	0.000191707
103.950000	0.000192552
103.900000	0.000193401
103.850000	0.000194253
103.800000	0.00019511
103.750000	0.00019597
103.700000	0.000196834
103.650000	0.000197701
103.600000	0.000198572
103.550000	0.000199448
103.500000	0.000200327
103.450000	0.000201209
103.400000	0.000202096
103.350000	0.000202986
103.300000	0.000203881
103.250000	0.000204779
103.200000	0.000205681
103.150000	0.000206587
103.100000	0.000207497
103.050000	0.000208411
103.000000	0.000209329
102.950000	0.00021025
102.900000	0.000211176
102.850000	0.000212106
102.800000	0.00021304
102.750000	0.000213978
102.700000	0.00021492
102.650000	0.000215866
102.600000	0.000216816
102.550000	0.000217771
102.500000	0.000218729
102.450000	0.000219692
102.400000	0.000220659
102.350000	0.00022163
102.300000	0.000222605
102.250000	0.000223584
102.200000	0.000224568
102.150000	0.000225556
102.100000	0.000226548
102.050000	0.000227544
102.000000	0.000228545
101.950000	0.00022955
101.900000	0.00023056
101.850000	0.000231573
101.800000	0.000232592
101.750000	0.000233614
101.700000	0.000234641
101.650000	0.000235673
101.600000	0.000236709
101.550000	0.000237749
101.500000	0.000238794
101.450000	0.000239843
101.400000	0.000240897
101.350000	0.000241956
101.300000	0.000243019
101.250000	0.000244086
101.200000	0.000245158
101.150000	0.000246235
101.100000	0.000247317
101.050000	0.000248403
101.000000	0.000249493
100.950000	0.000250589
100.900000	0.000251689
100.850000	0.000252794
100.800000	0.000253904
100.750000	0.000255018
100.700000	0.000256137
100.650000	0.000257261
100.600000	0.00025839
100.550000	0.000259524
100.500000	0.000260663
100.450000	0.000261806
100.400000	0.000262954
100.350000	0.000264108
100.300000	0.000265266
100.250000	0.000266429
100.200000	0.000267597
100.150000	0.000268771
100.100000	0.000269949
100.050000	0.000271132
100.000000	0.000272321
99.950000	0.000273514
99.900000	0.000274712
99.850000	0.000275916
99.800000	0.000277125
99.750000	0.000278339
99.700000	0.000279558
99.650000	0.000280782
99.600000	0.000282012
99.550000	0.000283247
99.500000	0.000284487
99.450000	0.000285732
99.400000	0.000286983
99.350000	0.000288239
99.300000	0.0002895
99.250000	0.000290767
99.200000	0.000292039
99.150000	0.000293317
99.100000	0.0002946
99.050000	0.000295888
99.000000	0.000297182
98.950000	0.000298481
98.900000	0.000299786
98.850000	0.000301096
98.800000	0.000302412
98.750000	0.000303734
98.700000	0.000305061
98.650000	0.000306394
98.600000	0.000307732
98.550000	0.000309076
98.500000	0.000310426
98.450000	0.000311781
98.400000	0.000313142
98.350000	0.000314509
98.300000	0.000315882
98.250000	0.00031726
98.200000	0.000318644
98.150000	0.000320035
98.100000	0.00032143
98.050000	0.000322832
98.000000	0.00032424
97.950000	0.000325653
97.900000	0.000327073
97.850000	0.000328498
97.800000	0.00032993
97.750000	0.000331367
97.700000	0.00033281
97.650000	0.00033426
97.600000	0.000335715
97.550000	0.000337177
97.500000	0.000338645
97.450000	0.000340118
97.400000	0.000341598
97.350000	0.000343084
97.300000	0.000344576
97.250000	0.000346075
97.200000	0.00034758
97.150000	0.00034909
97.100000	0.000350607
97.050000	0.000352131
97.000000	0.000353661
96.950000	0.000355197
96.900000	0.000356739
96.850000	0.000358288
96.800000	0.000359843
96.750000	0.000361404
96.700000	0.000362972
96.650000	0.000364546
96.600000	0.000366127
96.550000	0.000367714
96.500000	0.000369308
96.450000	0.000370908
96.400000	0.000372515
96.350000	0.000374128
96.300000	0.000375748
96.250000	0.000377374
96.200000	0.000379007
96.150000	0.000380646
96.100000	0.000382292
96.050000	0.000383945
96.000000	0.000385605
95.950000	0.000387271
95.900000	0.000388943
95.850000	0.000390623
95.800000	0.000392309
95.750000	0.000394002
95.700000	0.000395701
95.650000	0.000397408
95.600000	0.000399121
95.550000	0.000400841
95.500000	0.000402567
95.450000	0.000404301
95.400000	0.000406041
95.350000	0.000407788
95.300000	0.000409541
95.250000	0.000411302
95.200000	0.000413069
95.150000	0.000414843
95.100000	0.000416624
95.050000	0.000418412
95.000000	0.000420207
94.950000	0.000422008
94.900000	0.000423816
94.850000	0.000425631
94.800000	0.000427453
94.750000	0.000429282
94.700000	0.000431117
94.650000	0.000432959
94.600000	0.000434808
94.550000	0.000436664
94.500000	0.000438526
94.450000	0.000440395
94.400000	0.000442271
94.350000	0.000444154
94.300000	0.000446043
94.250000	0.000447938
94.200000	0.00044984
94.150000	0.000451749
94.100000	0.000453664
94.050000	0.000455585
94.000000	0.000457512
93.950000	0.000459446
93.900000	0.000461386
93.850000	0.000463332
93.800000	0.000465284
93.750000	0.000467241
93.700000	0.000469205
93.650000	0.000471173
93.600000	0.000473147
93.550000	0.000475126
93.500000	0.00047711
93.450000	0.000479099
93.400000	0.000481092
93.350000	0.000483089
93.300000	0.000485089
93.250000	0.000487092
93.200000	0.000489097
93.150000	0.000491104
93.100000	0.00049311
93.050000	0.000495116
93.000000	0.000497118
92.950000	0.000499114
92.900000	0.000501099
92.850000	0.00050306
&
```
