## Supplementary material for "All-at-once RNA folding with 3D motif prediction framed by evolutionary information": RF00170_msr.cacofold.helixcov

```
# RMs = 2 L = 83

# RM_HELIX NESTED 18-23 39-45, nbp = 6 nbp_cov = 0
# pvals: 0.496964,0.496964,0.0643095,0.0289495,0.000954617,0.948959
# aggregated NONE
NESTED  ::::::::::::::<<<<<<________>>>>>>::::::::::::::::::::::::::::::::::::::
        ::::::::::::::::::::::::::::::::::::::::::::::::::::::::::::::::::::::::

# RM_HELIX NESTED 46-53 59-66, nbp = 7 nbp_cov = 1
# pvals: 0.00267214,0.496964,0.496964,0.0146772,0.867134,0.496964,0.701301
# aggregated NONE
NESTED  ::::::::::::::::::::::::::::::::::<<<<-<<<_____>>>->>>>:::::::::::::::::
        ::::::::::::::::::::::::::::::::::<___________________>:::::::::::::::::
```
