## Supplementary material for "All-at-once RNA folding with 3D motif prediction framed by evolutionary information": RF00170_msr.cacofold.power

```
# Power analysis of CaCoFold structure 
#
# Powertype = SINGLE SUBSTITUTIONS
# covary  left_pos      right_pos    substitutions      power
#----------------------------------------------------------------
          18		45		0		0.00
          19		44		0		0.00
          20		43		2		0.00
          21		42		2		0.00
          22		41		3		0.02
          23		39		5		0.11
     *    46		66		2		0.00
          47		65		0		0.00
          48		64		0		0.00
          49		63		2		0.00
          51		61		2		0.00
          52		60		0		0.00
          53		59		1		0.00
#
# BPAIRS 13
# avg substitutions per BP  1.5
# BPAIRS expected to covary 0.1 +/- 0.3
# BPAIRS observed to covary 1
#
```
