## Supplementary material for "All-at-once RNA folding with 3D motif prediction framed by evolutionary information": RF00170_msr.helixcov

```
# RMs = 2 L = 83

# RM_HELIX NESTED 46-54 58-66, nbp = 8 nbp_cov = 1
# pvals: 0.00267214,0.496964,0.496964,0.0146772,0.867134,0.496964,0.701301,0.496964
# aggregated NONE
NESTED  ::::::::::::::::::::::::::::::::::<<<<-<<<<___>>>>->>>>:::::::::::::::::
        ::::::::::::::::::::::::::::::::::<___________________>:::::::::::::::::

# RM_HELIX NESTED 3-9 75-82, nbp = 7 nbp_cov = 0
# pvals: 0.701301,0.496964,0.496964,0.496964,0.496964,0.496964,0.496964
# aggregated NONE
NESTED  ::<<<<<<<______________________________________________________>>>>>->>:
        ::::::::::::::::::::::::::::::::::::::::::::::::::::::::::::::::::::::::
```
