## Supplementary material for "All-at-once RNA folding with 3D motif prediction framed by evolutionary information": RF00170_msr.surv

```
4.383944	0.0666667
2.191417	0.133333
-0.001111	0.8
-0.025205	0.933333
-0.314329	1
&
7.443845	0.000393546
5.660911	0.000787092
5.299505	0.00118064
4.865818	0.00157418
4.769443	0.00196773
4.697162	0.00236128
4.504413	0.00275482
4.335757	0.00314837
4.287569	0.00354191
3.998445	0.00393546
3.974351	0.004329
3.468383	0.0051161
3.444289	0.00550964
3.323821	0.00590319
2.914228	0.00629673
2.769666	0.00708383
2.552822	0.00747737
2.456447	0.00787092
2.432354	0.00826446
2.360073	0.00865801
2.335979	0.00905155
2.311885	0.0094451
2.239604	0.0106257
2.191417	0.0110193
2.119135	0.0121999
1.950479	0.0125935
1.926386	0.012987
1.878198	0.0133806
1.830011	0.0137741
1.781824	0.0149547
1.757730	0.0153483
1.733636	0.017316
1.589074	0.0177096
1.564980	0.0184967
1.540886	0.0188902
1.468605	0.0192837
1.444512	0.0196773
1.396324	0.0224321
1.372230	0.0232192
1.348137	0.0236128
1.324043	0.0243998
1.299949	0.0247934
1.275856	0.0251869
1.203575	0.0255805
1.179481	0.025974
1.155387	0.0267611
1.131293	0.0271547
1.107200	0.0283353
1.083106	0.0299095
1.034919	0.030303
1.010825	0.0306966
0.986731	0.0310901
0.962637	0.0314837
0.938544	0.0318772
0.914450	0.0322708
0.890356	0.0334514
0.866263	0.0350256
0.818075	0.0358127
0.793981	0.0369933
0.769888	0.0373869
0.745794	0.0381739
0.721700	0.0385675
0.697607	0.0397481
0.673513	0.0413223
0.649419	0.0417159
0.625326	0.042503
0.601232	0.0436836
0.577138	0.0444707
0.553044	0.0456513
0.528951	0.0464384
0.504857	0.0472255
0.480763	0.0480126
0.456670	0.0495868
0.432576	0.051161
0.408482	0.0519481
0.384388	0.0531287
0.360295	0.0562771
0.336201	0.059819
0.312107	0.0625738
0.288014	0.0637544
0.263920	0.0653286
0.239826	0.0661157
0.215732	0.0665092
0.191639	0.0676899
0.167545	0.0696576
0.143451	0.0704447
0.119358	0.0751673
0.095264	0.0794963
0.071170	0.0806769
0.047076	0.0838253
0.022983	0.0893349
-0.001111	0.458481
-0.025205	0.788666
-0.049298	0.794176
-0.073392	0.800472
-0.097486	0.804801
-0.121579	0.811098
-0.145673	0.818969
-0.169767	0.824872
-0.193861	0.832349
-0.217954	0.837859
-0.242048	0.848485
-0.266142	0.859504
-0.290235	0.866588
-0.314329	0.874065
-0.338423	0.883904
-0.362517	0.892168
-0.386610	0.900826
-0.410704	0.909878
-0.434798	0.912633
-0.458891	0.921684
-0.482985	0.927194
-0.507079	0.929949
-0.531173	0.93782
-0.555266	0.944904
-0.579360	0.948839
-0.603454	0.953562
-0.627547	0.958284
-0.651641	0.96222
-0.675735	0.966155
-0.699828	0.969697
-0.723922	0.972845
-0.748016	0.976781
-0.772110	0.978749
-0.796203	0.980716
-0.820297	0.981897
-0.844391	0.98229
-0.868484	0.983865
-0.892578	0.984258
-0.916672	0.985045
-0.940766	0.985832
-0.964859	0.9878
-0.988953	0.989374
-1.013047	0.990948
-1.037140	0.992523
-1.085328	0.993703
-1.133515	0.99449
-1.157609	0.995671
-1.181703	0.996458
-1.205796	0.997245
-1.278077	0.997639
-1.350359	0.998426
-1.374452	0.999213
-1.422640	0.999606
-1.470827	1
&
8.528062	1.95618e-06
8.142563	3.91236e-06
8.118469	5.86854e-06
8.094375	7.82473e-06
7.998000	9.78091e-06
7.973907	1.17371e-05
7.949813	1.36933e-05
7.829344	1.76056e-05
7.684782	2.34742e-05
7.660688	2.54304e-05
7.612501	2.73865e-05
7.588407	2.93427e-05
7.564314	3.12989e-05
7.540220	3.52113e-05
7.492032	3.91236e-05
7.467939	4.10798e-05
7.443845	4.49922e-05
7.395658	5.08607e-05
7.371564	5.67293e-05
7.347470	6.06416e-05
7.323376	6.4554e-05
7.299283	7.43349e-05
7.275189	8.02034e-05
7.251095	8.6072e-05
7.227002	9.19405e-05
7.202908	9.38967e-05
7.178814	9.97653e-05
7.154721	0.000103678
7.130627	0.00010759
7.106533	0.000113459
7.082439	0.000117371
7.058346	0.000123239
7.034252	0.000129108
7.010158	0.000138889
6.986065	0.000144757
6.961971	0.000150626
6.937877	0.000160407
6.913783	0.000162363
6.889690	0.000164319
6.865596	0.0001741
6.841502	0.000183881
6.817409	0.000193662
6.793315	0.000203443
6.769221	0.000219092
6.745127	0.000228873
6.721034	0.000244523
6.696940	0.000262128
6.672846	0.000271909
6.648753	0.000279734
6.624659	0.000299296
6.600565	0.000316901
6.576472	0.000328638
6.552378	0.000340376
6.528284	0.000350156
6.504190	0.000377543
6.480097	0.000395149
6.456003	0.000408842
6.431909	0.000426448
6.407816	0.000438185
6.383722	0.000451878
6.359628	0.000475352
6.335534	0.00049687
6.311441	0.00051252
6.287347	0.000545775
6.263253	0.000571205
6.239160	0.000577074
6.215066	0.000588811
6.190972	0.000598592
6.166878	0.000608372
6.142785	0.000624022
6.118691	0.000633803
6.094597	0.000641628
6.070504	0.000657277
6.046410	0.000680751
6.022316	0.000704225
5.998223	0.000719875
5.974129	0.000729656
5.950035	0.000755086
5.925941	0.000772692
5.901848	0.000788341
5.877754	0.000800078
5.853660	0.00081964
5.829567	0.000848983
5.805473	0.000862676
5.781379	0.000882238
5.757285	0.000893975
5.733192	0.000913537
5.709098	0.000919405
5.685004	0.000935055
5.660911	0.000954617
5.636817	0.000974178
5.612723	0.000997653
5.588629	0.00100939
5.564536	0.00103091
5.540442	0.0010446
5.516348	0.00108372
5.492255	0.00110915
5.468161	0.00111698
5.444067	0.00113263
5.419974	0.00114828
5.395880	0.00116393
5.371786	0.00118545
5.347692	0.00119523
5.323599	0.00121479
5.299505	0.00122261
5.275411	0.00123826
5.251318	0.00126174
5.227224	0.00127152
5.203130	0.00128912
5.179036	0.0013126
5.154943	0.00133216
5.130849	0.00134585
5.106755	0.00136346
5.082662	0.00138106
5.058568	0.0013928
5.034474	0.00142214
5.010380	0.00143388
4.986287	0.00146127
4.962193	0.00147496
4.938099	0.00149452
4.914006	0.00150626
4.889912	0.00153951
4.865818	0.00157668
4.841725	0.00160407
4.817631	0.00163732
4.793537	0.00165884
4.769443	0.00169601
4.745350	0.00173513
4.721256	0.00178013
4.697162	0.00184077
4.673069	0.00188576
4.648975	0.0019464
4.624881	0.00199335
4.600787	0.0020716
4.576694	0.00211463
4.552600	0.00217919
4.528506	0.00224374
4.504413	0.00228091
4.480319	0.00235329
4.456225	0.00243153
4.432131	0.00251761
4.408038	0.00259977
4.383944	0.00267214
4.359850	0.00278365
4.335757	0.0028482
4.311663	0.00294992
4.287569	0.00303208
4.263476	0.00312793
4.239382	0.00324335
4.215288	0.00334311
4.191194	0.00342723
4.167101	0.00349765
4.143007	0.00357394
4.118913	0.00368153
4.094820	0.00375978
4.070726	0.00385955
4.046632	0.00398474
4.022538	0.00410407
3.998445	0.00421362
3.974351	0.00432512
3.950257	0.00446205
3.926164	0.00461463
3.902070	0.004732
3.877976	0.00489437
3.853882	0.00501174
3.829789	0.00512324
3.805695	0.00523865
3.781601	0.00534038
3.757508	0.00540689
3.733414	0.00547926
3.709320	0.00557512
3.685226	0.0056651
3.661133	0.00574726
3.637039	0.00583529
3.612945	0.00591158
3.588852	0.00600548
3.564758	0.0061072
3.540664	0.00619523
3.516571	0.00630282
3.492477	0.00643779
3.468383	0.00655516
3.444289	0.00662559
3.420196	0.00670579
3.396102	0.00678599
3.372008	0.00687207
3.347915	0.0069777
3.323821	0.00705595
3.299727	0.0071518
3.275633	0.00722027
3.251540	0.00729851
3.227446	0.00739241
3.203352	0.00746674
3.179259	0.00756064
3.155165	0.00764671
3.131071	0.00772496
3.106977	0.00780516
3.082884	0.00791275
3.058790	0.00798905
3.034696	0.00807903
3.010603	0.00820227
2.986509	0.00830399
2.962415	0.00843701
2.938322	0.00859546
2.914228	0.00875
2.890134	0.00889671
2.866040	0.00903951
2.841947	0.00914124
2.817853	0.00928991
2.793759	0.0094464
2.769666	0.00956182
2.745572	0.009732
2.721478	0.00988459
2.697384	0.0100469
2.673291	0.0101819
2.649197	0.0103404
2.625103	0.0105027
2.601010	0.0106631
2.576916	0.0108079
2.552822	0.0109605
2.528728	0.0111033
2.504635	0.0112363
2.480541	0.0114182
2.456447	0.0116041
2.432354	0.011829
2.408260	0.0120051
2.384166	0.0122085
2.360073	0.012365
2.335979	0.0125861
2.311885	0.0128326
2.287791	0.0131847
2.263698	0.0135681
2.239604	0.0139613
2.215510	0.0143036
2.191417	0.0146772
2.167323	0.0150137
2.143229	0.0153932
2.119135	0.0157473
2.095042	0.0160505
2.070948	0.0163576
2.046854	0.0167195
2.022761	0.0170031
1.998667	0.0173044
1.974573	0.0177015
1.950479	0.0180419
1.926386	0.0185016
1.902292	0.0188889
1.878198	0.0192664
1.854105	0.0196655
1.830011	0.0200665
1.805917	0.0204695
1.781824	0.0209174
1.757730	0.0213439
1.733636	0.0218232
1.709542	0.0223944
1.685449	0.0228462
1.661355	0.0233451
1.637261	0.0237754
1.613168	0.0242469
1.589074	0.0247711
1.564980	0.0252602
1.540886	0.0258157
1.516793	0.0263556
1.492699	0.0268603
1.468605	0.0273709
1.444512	0.0278717
1.420418	0.0283842
1.396324	0.0289495
1.372230	0.0295149
1.348137	0.0300137
1.324043	0.0305047
1.299949	0.0309566
1.275856	0.0314104
1.251762	0.0318505
1.227668	0.0322672
1.203575	0.0326721
1.179481	0.0331455
1.155387	0.0336365
1.131293	0.0342077
1.107200	0.0347633
1.083106	0.035489
1.059012	0.0362578
1.034919	0.0368134
1.010825	0.0374218
0.986731	0.0380849
0.962637	0.0387461
0.938544	0.0394933
0.914450	0.0402445
0.890356	0.0410759
0.866263	0.0419562
0.842169	0.0428365
0.818075	0.0438224
0.793981	0.0448826
0.769888	0.0460035
0.745794	0.0471616
0.721700	0.0483333
0.697607	0.0494894
0.673513	0.0506827
0.649419	0.0519503
0.625326	0.0532297
0.601232	0.0545364
0.577138	0.0557746
0.553044	0.0571635
0.528951	0.0584448
0.504857	0.0597946
0.480763	0.0612226
0.456670	0.0627797
0.432576	0.0643095
0.408482	0.0659937
0.384388	0.067635
0.360295	0.0693486
0.336201	0.0710563
0.312107	0.0730653
0.288014	0.0751721
0.263920	0.0773161
0.239826	0.0796538
0.215732	0.0820755
0.191639	0.0846616
0.167545	0.0875685
0.143451	0.0908157
0.119358	0.0942743
0.095264	0.0980712
0.071170	0.10242
0.047076	0.107083
0.022983	0.112304
-0.001111	0.496964
-0.025205	0.701301
-0.049298	0.71732
-0.073392	0.734255
-0.097486	0.750947
-0.121579	0.767602
-0.145673	0.783637
-0.169767	0.798382
-0.193861	0.811907
-0.217954	0.824503
-0.242048	0.836168
-0.266142	0.846966
-0.290235	0.857398
-0.314329	0.867134
-0.338423	0.876097
-0.362517	0.884442
-0.386610	0.892658
-0.410704	0.900027
-0.434798	0.907238
-0.458891	0.913799
-0.482985	0.920029
-0.507079	0.925818
-0.531173	0.931318
-0.555266	0.93626
-0.579360	0.940849
-0.603454	0.94501
-0.627547	0.948959
-0.651641	0.952678
-0.675735	0.956111
-0.699828	0.959396
-0.723922	0.962394
-0.748016	0.965119
-0.772110	0.967612
-0.796203	0.969984
-0.820297	0.972074
-0.844391	0.974085
-0.868484	0.97609
-0.892578	0.97778
-0.916672	0.979392
-0.940766	0.980962
-0.964859	0.982457
-0.988953	0.983824
-1.013047	0.985168
-1.037140	0.986363
-1.061234	0.987404
-1.085328	0.988498
-1.109422	0.989315
-1.133515	0.99011
-1.157609	0.990892
-1.181703	0.991543
-1.205796	0.992302
-1.229890	0.992924
-1.253984	0.993412
-1.278077	0.993987
-1.302171	0.99454
-1.326265	0.99502
-1.350359	0.995417
-1.374452	0.99582
-1.398546	0.996199
-1.422640	0.996477
-1.446733	0.996745
-1.470827	0.997015
-1.494921	0.997347
-1.519015	0.99757
-1.543108	0.997786
-1.567202	0.997971
-1.591296	0.998163
-1.615389	0.998324
-1.639483	0.998445
-1.663577	0.998584
-1.687671	0.998734
-1.711764	0.998862
-1.735858	0.998975
-1.759952	0.999081
-1.784045	0.999171
-1.808139	0.999227
-1.832233	0.999304
-1.856326	0.999345
-1.880420	0.999413
-1.904514	0.999464
-1.928608	0.999519
-1.952701	0.999603
-1.976795	0.999644
-2.000889	0.999685
-2.024982	0.999701
-2.049076	0.999724
-2.073170	0.999754
-2.097264	0.999779
-2.121357	0.999795
-2.145451	0.999822
-2.169545	0.999838
-2.193638	0.999863
-2.217732	0.999881
-2.241826	0.999896
-2.290013	0.999902
-2.314107	0.999912
-2.338201	0.999918
-2.362294	0.999922
-2.386388	0.99993
-2.410482	0.999939
-2.434575	0.999951
-2.458669	0.999961
-2.482763	0.999963
-2.506857	0.999965
-2.530950	0.999973
-2.555044	0.999978
-2.579138	0.99998
-2.627325	0.999982
-2.675513	0.999986
-2.699606	0.999988
-2.795981	0.99999
-2.964637	0.999992
-2.988731	0.999994
-3.085106	0.999998
-3.157387	1
&
27.272967	1.13673e-28
27.248874	1.21539e-28
27.224780	1.29949e-28
27.200686	1.38941e-28
27.176592	1.48554e-28
27.152499	1.58833e-28
27.128405	1.69824e-28
27.104311	1.81574e-28
27.080218	1.94137e-28
27.056124	2.0757e-28
27.032030	2.21932e-28
27.007936	2.37287e-28
26.983843	2.53705e-28
26.959749	2.71258e-28
26.935655	2.90026e-28
26.911562	3.10092e-28
26.887468	3.31546e-28
26.863374	3.54484e-28
26.839280	3.7901e-28
26.815187	4.05231e-28
26.791093	4.33267e-28
26.766999	4.63242e-28
26.742906	4.9529e-28
26.718812	5.29555e-28
26.694718	5.6619e-28
26.670625	6.0536e-28
26.646531	6.47239e-28
26.622437	6.92014e-28
26.598343	7.39887e-28
26.574250	7.91071e-28
26.550156	8.45796e-28
26.526062	9.04305e-28
26.501969	9.66861e-28
26.477875	1.03374e-27
26.453781	1.10525e-27
26.429687	1.18171e-27
26.405594	1.26345e-27
26.381500	1.35085e-27
26.357406	1.44429e-27
26.333313	1.54419e-27
26.309219	1.65101e-27
26.285125	1.76521e-27
26.261031	1.88731e-27
26.236938	2.01785e-27
26.212844	2.15742e-27
26.188750	2.30664e-27
26.164657	2.46619e-27
26.140563	2.63676e-27
26.116469	2.81914e-27
26.092376	3.01412e-27
26.068282	3.22259e-27
26.044188	3.44548e-27
26.020094	3.68378e-27
25.996001	3.93856e-27
25.971907	4.21095e-27
25.947813	4.50218e-27
25.923720	4.81356e-27
25.899626	5.14646e-27
25.875532	5.50238e-27
25.851438	5.88291e-27
25.827345	6.28976e-27
25.803251	6.72474e-27
25.779157	7.18979e-27
25.755064	7.68701e-27
25.730970	8.2186e-27
25.706876	8.78694e-27
25.682782	9.39459e-27
25.658689	1.00442e-26
25.634595	1.07388e-26
25.610501	1.14814e-26
25.586408	1.22754e-26
25.562314	1.31242e-26
25.538220	1.40317e-26
25.514127	1.5002e-26
25.490033	1.60393e-26
25.465939	1.71484e-26
25.441845	1.83341e-26
25.417752	1.96019e-26
25.393658	2.09572e-26
25.369564	2.24063e-26
25.345471	2.39555e-26
25.321377	2.56119e-26
25.297283	2.73827e-26
25.273189	2.9276e-26
25.249096	3.13001e-26
25.225002	3.34642e-26
25.200908	3.57778e-26
25.176815	3.82514e-26
25.152721	4.0896e-26
25.128627	4.37234e-26
25.104533	4.67462e-26
25.080440	4.9978e-26
25.056346	5.34332e-26
25.032252	5.71272e-26
25.008159	6.10766e-26
24.984065	6.52989e-26
24.959971	6.98131e-26
24.935877	7.46393e-26
24.911784	7.9799e-26
24.887690	8.53154e-26
24.863596	9.12131e-26
24.839503	9.75184e-26
24.815409	1.0426e-25
24.791315	1.11467e-25
24.767222	1.19172e-25
24.743128	1.27409e-25
24.719034	1.36216e-25
24.694940	1.45632e-25
24.670847	1.55698e-25
24.646753	1.6646e-25
24.622659	1.77966e-25
24.598566	1.90267e-25
24.574472	2.03418e-25
24.550378	2.17477e-25
24.526284	2.32509e-25
24.502191	2.48579e-25
24.478097	2.65759e-25
24.454003	2.84127e-25
24.429910	3.03764e-25
24.405816	3.24758e-25
24.381722	3.47203e-25
24.357628	3.71199e-25
24.333535	3.96852e-25
24.309441	4.24279e-25
24.285347	4.536e-25
24.261254	4.84947e-25
24.237160	5.18461e-25
24.213066	5.5429e-25
24.188973	5.92594e-25
24.164879	6.33545e-25
24.140785	6.77325e-25
24.116691	7.24131e-25
24.092598	7.7417e-25
24.068504	8.27666e-25
24.044410	8.84858e-25
24.020317	9.46001e-25
23.996223	1.01137e-24
23.972129	1.08125e-24
23.948035	1.15596e-24
23.923942	1.23584e-24
23.899848	1.32123e-24
23.875754	1.41252e-24
23.851661	1.51011e-24
23.827567	1.61445e-24
23.803473	1.72599e-24
23.779379	1.84525e-24
23.755286	1.97273e-24
23.731192	2.10903e-24
23.707098	2.25474e-24
23.683005	2.41051e-24
23.658911	2.57705e-24
23.634817	2.75508e-24
23.610724	2.94542e-24
23.586630	3.1489e-24
23.562536	3.36644e-24
23.538442	3.599e-24
23.514349	3.84762e-24
23.490255	4.11342e-24
23.466161	4.39757e-24
23.442068	4.70135e-24
23.417974	5.0261e-24
23.393880	5.37329e-24
23.369786	5.74446e-24
23.345693	6.14125e-24
23.321599	6.56546e-24
23.297505	7.01895e-24
23.273412	7.50377e-24
23.249318	8.02206e-24
23.225224	8.57615e-24
23.201130	9.1685e-24
23.177037	9.80176e-24
23.152943	1.04787e-23
23.128849	1.12025e-23
23.104756	1.19762e-23
23.080662	1.28033e-23
23.056568	1.36876e-23
23.032475	1.46329e-23
23.008381	1.56434e-23
22.984287	1.67238e-23
22.960193	1.78787e-23
22.936100	1.91134e-23
22.912006	2.04334e-23
22.887912	2.18444e-23
22.863819	2.33529e-23
22.839725	2.49656e-23
22.815631	2.66895e-23
22.791537	2.85325e-23
22.767444	3.05028e-23
22.743350	3.2609e-23
22.719256	3.48607e-23
22.695163	3.72678e-23
22.671069	3.98411e-23
22.646975	4.2592e-23
22.622881	4.55329e-23
22.598788	4.86767e-23
22.574694	5.20375e-23
22.550600	5.56304e-23
22.526507	5.94713e-23
22.502413	6.35772e-23
22.478319	6.79666e-23
22.454226	7.2659e-23
22.430132	7.76753e-23
22.406038	8.30378e-23
22.381944	8.87704e-23
22.357851	9.48987e-23
22.333757	1.0145e-22
22.309663	1.08453e-22
22.285570	1.1594e-22
22.261476	1.23944e-22
22.237382	1.32499e-22
22.213288	1.41646e-22
22.189195	1.51423e-22
22.165101	1.61876e-22
22.141007	1.73049e-22
22.116914	1.84994e-22
22.092820	1.97763e-22
22.068726	2.11413e-22
22.044632	2.26005e-22
22.020539	2.41604e-22
21.996445	2.5828e-22
21.972351	2.76106e-22
21.948258	2.95162e-22
21.924164	3.15533e-22
21.900070	3.37309e-22
21.875977	3.60589e-22
21.851883	3.85474e-22
21.827789	4.12076e-22
21.803695	4.40514e-22
21.779602	4.70914e-22
21.755508	5.03411e-22
21.731414	5.3815e-22
21.707321	5.75286e-22
21.683227	6.14984e-22
21.659133	6.5742e-22
21.635039	7.02784e-22
21.610946	7.51278e-22
21.586852	8.03117e-22
21.562758	8.58531e-22
21.538665	9.17769e-22
21.514571	9.81093e-22
21.490477	1.04878e-21
21.466383	1.12115e-21
21.442290	1.1985e-21
21.418196	1.28119e-21
21.394102	1.36958e-21
21.370009	1.46406e-21
21.345915	1.56507e-21
21.321821	1.67304e-21
21.297727	1.78846e-21
21.273634	1.91184e-21
21.249540	2.04373e-21
21.225446	2.18471e-21
21.201353	2.33542e-21
21.177259	2.49652e-21
21.153165	2.66872e-21
21.129072	2.85281e-21
21.104978	3.04959e-21
21.080884	3.25994e-21
21.056790	3.48479e-21
21.032697	3.72515e-21
21.008603	3.98209e-21
20.984509	4.25674e-21
20.960416	4.55033e-21
20.936322	4.86416e-21
20.912228	5.19963e-21
20.888134	5.55823e-21
20.864041	5.94156e-21
20.839947	6.35131e-21
20.815853	6.78932e-21
20.791760	7.25752e-21
20.767666	7.758e-21
20.743572	8.29298e-21
20.719478	8.86485e-21
20.695385	9.47614e-21
20.671291	1.01296e-20
20.647197	1.0828e-20
20.623104	1.15747e-20
20.599010	1.23728e-20
20.574916	1.32259e-20
20.550823	1.41378e-20
20.526729	1.51125e-20
20.502635	1.61545e-20
20.478541	1.72683e-20
20.454448	1.84588e-20
20.430354	1.97314e-20
20.406260	2.10917e-20
20.382167	2.25457e-20
20.358073	2.41e-20
20.333979	2.57614e-20
20.309885	2.75373e-20
20.285792	2.94355e-20
20.261698	3.14646e-20
20.237604	3.36335e-20
20.213511	3.59519e-20
20.189417	3.843e-20
20.165323	4.10789e-20
20.141229	4.39103e-20
20.117136	4.69369e-20
20.093042	5.01719e-20
20.068948	5.36299e-20
20.044855	5.73261e-20
20.020761	6.12769e-20
19.996667	6.55e-20
19.972574	7.0014e-20
19.948480	7.48391e-20
19.924386	7.99965e-20
19.900292	8.55093e-20
19.876199	9.14018e-20
19.852105	9.77002e-20
19.828011	1.04433e-19
19.803918	1.11629e-19
19.779824	1.1932e-19
19.755730	1.27542e-19
19.731636	1.3633e-19
19.707543	1.45723e-19
19.683449	1.55763e-19
19.659355	1.66495e-19
19.635262	1.77966e-19
19.611168	1.90227e-19
19.587074	2.03332e-19
19.562980	2.1734e-19
19.538887	2.32313e-19
19.514793	2.48317e-19
19.490699	2.65423e-19
19.466606	2.83707e-19
19.442512	3.0325e-19
19.418418	3.24138e-19
19.394325	3.46466e-19
19.370231	3.7033e-19
19.346137	3.95838e-19
19.322043	4.23102e-19
19.297950	4.52243e-19
19.273856	4.83391e-19
19.249762	5.16683e-19
19.225669	5.52267e-19
19.201575	5.90301e-19
19.177481	6.30954e-19
19.153387	6.74405e-19
19.129294	7.20847e-19
19.105200	7.70487e-19
19.081106	8.23543e-19
19.057013	8.80252e-19
19.032919	9.40864e-19
19.008825	1.00565e-18
18.984731	1.07489e-18
18.960638	1.1489e-18
18.936544	1.22801e-18
18.912450	1.31255e-18
18.888357	1.40292e-18
18.864263	1.49951e-18
18.840169	1.60274e-18
18.816076	1.71308e-18
18.791982	1.83101e-18
18.767888	1.95705e-18
18.743794	2.09177e-18
18.719701	2.23576e-18
18.695607	2.38966e-18
18.671513	2.55415e-18
18.647420	2.72995e-18
18.623326	2.91785e-18
18.599232	3.11868e-18
18.575138	3.33333e-18
18.551045	3.56275e-18
18.526951	3.80794e-18
18.502857	4.07001e-18
18.478764	4.3501e-18
18.454670	4.64947e-18
18.430576	4.96942e-18
18.406482	5.31139e-18
18.382389	5.67688e-18
18.358295	6.0675e-18
18.334201	6.485e-18
18.310108	6.93121e-18
18.286014	7.40811e-18
18.261920	7.91781e-18
18.237826	8.46256e-18
18.213733	9.04478e-18
18.189639	9.66704e-18
18.165545	1.03321e-17
18.141452	1.10429e-17
18.117358	1.18025e-17
18.093264	1.26144e-17
18.069171	1.34822e-17
18.045077	1.44096e-17
18.020983	1.54007e-17
17.996889	1.646e-17
17.972796	1.75921e-17
17.948702	1.88021e-17
17.924608	2.00952e-17
17.900515	2.14773e-17
17.876421	2.29544e-17
17.852327	2.4533e-17
17.828233	2.62201e-17
17.804140	2.80231e-17
17.780046	2.99502e-17
17.755952	3.20096e-17
17.731859	3.42106e-17
17.707765	3.65629e-17
17.683671	3.90769e-17
17.659577	4.17636e-17
17.635484	4.4635e-17
17.611390	4.77037e-17
17.587296	5.09833e-17
17.563203	5.44883e-17
17.539109	5.82341e-17
17.515015	6.22373e-17
17.490922	6.65155e-17
17.466828	7.10877e-17
17.442734	7.5974e-17
17.418640	8.11961e-17
17.394547	8.67769e-17
17.370453	9.27411e-17
17.346359	9.91151e-17
17.322266	1.05927e-16
17.298172	1.13207e-16
17.274078	1.20986e-16
17.249984	1.29301e-16
17.225891	1.38186e-16
17.201797	1.47681e-16
17.177703	1.57829e-16
17.153610	1.68673e-16
17.129516	1.80263e-16
17.105422	1.92648e-16
17.081328	2.05884e-16
17.057235	2.20028e-16
17.033141	2.35144e-16
17.009047	2.51298e-16
16.984954	2.68561e-16
16.960860	2.8701e-16
16.936766	3.06725e-16
16.912673	3.27793e-16
16.888579	3.50308e-16
16.864485	3.74369e-16
16.840391	4.00081e-16
16.816298	4.27558e-16
16.792204	4.56921e-16
16.768110	4.883e-16
16.744017	5.21833e-16
16.719923	5.57667e-16
16.695829	5.95961e-16
16.671735	6.36883e-16
16.647642	6.80613e-16
16.623548	7.27344e-16
16.599454	7.77282e-16
16.575361	8.30646e-16
16.551267	8.87673e-16
16.527173	9.48612e-16
16.503079	1.01373e-15
16.478986	1.08332e-15
16.454892	1.15768e-15
16.430798	1.23715e-15
16.406705	1.32206e-15
16.382611	1.4128e-15
16.358517	1.50977e-15
16.334424	1.61338e-15
16.310330	1.72411e-15
16.286236	1.84242e-15
16.262142	1.96886e-15
16.238049	2.10396e-15
16.213955	2.24833e-15
16.189861	2.4026e-15
16.165768	2.56744e-15
16.141674	2.7436e-15
16.117580	2.93183e-15
16.093486	3.13296e-15
16.069393	3.34789e-15
16.045299	3.57755e-15
16.021205	3.82295e-15
15.997112	4.08518e-15
15.973018	4.36539e-15
15.948924	4.6648e-15
15.924830	4.98474e-15
15.900737	5.32661e-15
15.876643	5.6919e-15
15.852549	6.08223e-15
15.828456	6.49932e-15
15.804362	6.94498e-15
15.780268	7.42119e-15
15.756175	7.93003e-15
15.732081	8.47373e-15
15.707987	9.05469e-15
15.683893	9.67545e-15
15.659800	1.03387e-14
15.635706	1.10475e-14
15.611612	1.18047e-14
15.587519	1.26139e-14
15.563425	1.34785e-14
15.539331	1.44023e-14
15.515237	1.53894e-14
15.491144	1.6444e-14
15.467050	1.7571e-14
15.442956	1.8775e-14
15.418863	2.00616e-14
15.394769	2.14362e-14
15.370675	2.2905e-14
15.346581	2.44743e-14
15.322488	2.61511e-14
15.298394	2.79426e-14
15.274300	2.98569e-14
15.250207	3.19021e-14
15.226113	3.40874e-14
15.202019	3.64222e-14
15.177926	3.89168e-14
15.153832	4.15822e-14
15.129738	4.443e-14
15.105644	4.74727e-14
15.081551	5.07236e-14
15.057457	5.41969e-14
15.033363	5.7908e-14
15.009270	6.18729e-14
14.985176	6.61091e-14
14.961082	7.06351e-14
14.936988	7.54707e-14
14.912895	8.06371e-14
14.888801	8.61569e-14
14.864707	9.20542e-14
14.840614	9.83549e-14
14.816520	1.05086e-13
14.792426	1.12278e-13
14.768332	1.19962e-13
14.744239	1.28171e-13
14.720145	1.36942e-13
14.696051	1.46312e-13
14.671958	1.56323e-13
14.647864	1.67018e-13
14.623770	1.78444e-13
14.599676	1.90651e-13
14.575583	2.03693e-13
14.551489	2.17626e-13
14.527395	2.32511e-13
14.503302	2.48414e-13
14.479208	2.65403e-13
14.455114	2.83553e-13
14.431021	3.02943e-13
14.406927	3.23658e-13
14.382833	3.45788e-13
14.358739	3.69431e-13
14.334646	3.94688e-13
14.310552	4.2167e-13
14.286458	4.50495e-13
14.262365	4.81289e-13
14.238271	5.14186e-13
14.214177	5.4933e-13
14.190083	5.86873e-13
14.165990	6.2698e-13
14.141896	6.69825e-13
14.117802	7.15595e-13
14.093709	7.6449e-13
14.069615	8.16722e-13
14.045521	8.7252e-13
14.021427	9.32126e-13
13.997334	9.958e-13
13.973240	1.06382e-12
13.949146	1.13648e-12
13.925053	1.2141e-12
13.900959	1.29701e-12
13.876865	1.38559e-12
13.852772	1.4802e-12
13.828678	1.58127e-12
13.804584	1.68923e-12
13.780490	1.80456e-12
13.756397	1.92775e-12
13.732303	2.05934e-12
13.708209	2.1999e-12
13.684116	2.35005e-12
13.660022	2.51044e-12
13.635928	2.68176e-12
13.611834	2.86477e-12
13.587741	3.06024e-12
13.563647	3.26904e-12
13.539553	3.49207e-12
13.515460	3.7303e-12
13.491366	3.98476e-12
13.467272	4.25656e-12
13.443178	4.54689e-12
13.419085	4.85699e-12
13.394991	5.18821e-12
13.370897	5.542e-12
13.346804	5.91988e-12
13.322710	6.3235e-12
13.298616	6.75461e-12
13.274523	7.21507e-12
13.250429	7.70689e-12
13.226335	8.23219e-12
13.202241	8.79326e-12
13.178148	9.39251e-12
13.154054	1.00326e-11
13.129960	1.07162e-11
13.105867	1.14463e-11
13.081773	1.22261e-11
13.057679	1.3059e-11
13.033585	1.39485e-11
13.009492	1.48986e-11
12.985398	1.59133e-11
12.961304	1.6997e-11
12.937211	1.81544e-11
12.913117	1.93905e-11
12.889023	2.07107e-11
12.864929	2.21206e-11
12.840836	2.36264e-11
12.816742	2.52346e-11
12.792648	2.69521e-11
12.768555	2.87863e-11
12.744461	3.07452e-11
12.720367	3.28371e-11
12.696274	3.50713e-11
12.672180	3.74572e-11
12.648086	4.00052e-11
12.623992	4.27263e-11
12.599899	4.56322e-11
12.575805	4.87354e-11
12.551711	5.20494e-11
12.527618	5.55884e-11
12.503524	5.93677e-11
12.479430	6.34035e-11
12.455336	6.77133e-11
12.431243	7.23156e-11
12.407149	7.72302e-11
12.383055	8.24784e-11
12.358962	8.80825e-11
12.334868	9.40669e-11
12.310774	1.00457e-10
12.286680	1.07281e-10
12.262587	1.14568e-10
12.238493	1.22348e-10
12.214399	1.30657e-10
12.190306	1.39528e-10
12.166212	1.49001e-10
12.142118	1.59116e-10
12.118025	1.69916e-10
12.093931	1.81449e-10
12.069837	1.93762e-10
12.045743	2.0691e-10
12.021650	2.20949e-10
11.997556	2.35938e-10
11.973462	2.51942e-10
11.949369	2.69031e-10
11.925275	2.87276e-10
11.901181	3.06756e-10
11.877087	3.27555e-10
11.852994	3.49761e-10
11.828900	3.73471e-10
11.804806	3.98784e-10
11.780713	4.2581e-10
11.756619	4.54664e-10
11.732525	4.85469e-10
11.708431	5.18358e-10
11.684338	5.5347e-10
11.660244	5.90957e-10
11.636150	6.30977e-10
11.612057	6.73702e-10
11.587963	7.19314e-10
11.563869	7.68008e-10
11.539776	8.19991e-10
11.515682	8.75486e-10
11.491588	9.34729e-10
11.467494	9.97972e-10
11.443401	1.06549e-09
11.419307	1.13756e-09
11.395213	1.21449e-09
11.371120	1.29662e-09
11.347026	1.38429e-09
11.322932	1.47787e-09
11.298838	1.57777e-09
11.274745	1.6844e-09
11.250651	1.79822e-09
11.226557	1.91972e-09
11.202464	2.0494e-09
11.178370	2.18783e-09
11.154276	2.33559e-09
11.130182	2.4933e-09
11.106089	2.66163e-09
11.081995	2.8413e-09
11.057901	3.03307e-09
11.033808	3.23775e-09
11.009714	3.45621e-09
10.985620	3.68937e-09
10.961526	3.93822e-09
10.937433	4.20381e-09
10.913339	4.48727e-09
10.889245	4.78979e-09
10.865152	5.11265e-09
10.841058	5.45721e-09
10.816964	5.82493e-09
10.792871	6.21736e-09
10.768777	6.63616e-09
10.744683	7.08309e-09
10.720589	7.56003e-09
10.696496	8.069e-09
10.672402	8.61213e-09
10.648308	9.19172e-09
10.624215	9.81019e-09
10.600121	1.04702e-08
10.576027	1.11744e-08
10.551933	1.19258e-08
10.527840	1.27277e-08
10.503746	1.35832e-08
10.479652	1.44961e-08
10.455559	1.54702e-08
10.431465	1.65095e-08
10.407371	1.76184e-08
10.383277	1.88015e-08
10.359184	2.00639e-08
10.335090	2.14106e-08
10.310996	2.28475e-08
10.286903	2.43805e-08
10.262809	2.6016e-08
10.238715	2.77608e-08
10.214622	2.96222e-08
10.190528	3.16079e-08
10.166434	3.37263e-08
10.142340	3.59862e-08
10.118247	3.83969e-08
10.094153	4.09684e-08
10.070059	4.37116e-08
10.045966	4.66377e-08
10.021872	4.97589e-08
9.997778	5.30882e-08
9.973684	5.66393e-08
9.949591	6.0427e-08
9.925497	6.44669e-08
9.901403	6.87758e-08
9.877310	7.33715e-08
9.853216	7.8273e-08
9.829122	8.35005e-08
9.805028	8.90756e-08
9.780935	9.50212e-08
9.756841	1.01362e-07
9.732747	1.08124e-07
9.708654	1.15335e-07
9.684560	1.23024e-07
9.660466	1.31224e-07
9.636373	1.39968e-07
9.612279	1.49291e-07
9.588185	1.59232e-07
9.564091	1.69832e-07
9.539998	1.81134e-07
9.515904	1.93184e-07
9.491810	2.06032e-07
9.467717	2.1973e-07
9.443623	2.34333e-07
9.419529	2.49901e-07
9.395435	2.66499e-07
9.371342	2.84192e-07
9.347248	3.03053e-07
9.323154	3.23158e-07
9.299061	3.4459e-07
9.274967	3.67434e-07
9.250873	3.91784e-07
9.226779	4.17737e-07
9.202686	4.45399e-07
9.178592	4.7488e-07
9.154498	5.06301e-07
9.130405	5.39787e-07
9.106311	5.75472e-07
9.082217	6.13501e-07
9.058124	6.54025e-07
9.034030	6.97208e-07
9.009936	7.43221e-07
8.985842	7.92249e-07
8.961749	8.44487e-07
8.937655	9.00144e-07
8.913561	9.59441e-07
8.889468	1.02261e-06
8.865374	1.08991e-06
8.841280	1.16161e-06
8.817186	1.23797e-06
8.793093	1.31932e-06
8.768999	1.40597e-06
8.744905	1.49826e-06
8.720812	1.59656e-06
8.696718	1.70124e-06
8.672624	1.81273e-06
8.648530	1.93146e-06
8.624437	2.05788e-06
8.600343	2.19251e-06
8.576249	2.33585e-06
8.552156	2.48847e-06
8.528062	2.65096e-06
8.503968	2.82395e-06
8.479875	3.0081e-06
8.455781	3.20414e-06
8.431687	3.4128e-06
8.407593	3.6349e-06
8.383500	3.87129e-06
8.359406	4.12286e-06
8.335312	4.39059e-06
8.311219	4.67549e-06
8.287125	4.97864e-06
8.263031	5.30118e-06
8.238937	5.64435e-06
8.214844	6.00943e-06
8.190750	6.3978e-06
8.166656	6.81091e-06
8.142563	7.2503e-06
8.118469	7.71762e-06
8.094375	8.2146e-06
8.070281	8.74308e-06
8.046188	9.30501e-06
8.022094	9.90247e-06
7.998000	1.05376e-05
7.973907	1.12128e-05
7.949813	1.19305e-05
7.925719	1.26933e-05
7.901626	1.3504e-05
7.877532	1.43654e-05
7.853438	1.52807e-05
7.829344	1.62531e-05
7.805251	1.7286e-05
7.781157	1.83832e-05
7.757063	1.95485e-05
7.732970	2.0786e-05
7.708876	2.21e-05
7.684782	2.3495e-05
7.660688	2.49758e-05
7.636595	2.65475e-05
7.612501	2.82155e-05
7.588407	2.99854e-05
7.564314	3.18631e-05
7.540220	3.38549e-05
7.516126	3.59673e-05
7.492032	3.82074e-05
7.467939	4.05824e-05
7.443845	4.31e-05
7.419751	4.57682e-05
7.395658	4.85955e-05
7.371564	5.15908e-05
7.347470	5.47632e-05
7.323376	5.81227e-05
7.299283	6.16793e-05
7.275189	6.54436e-05
7.251095	6.94269e-05
7.227002	7.36406e-05
7.202908	7.80969e-05
7.178814	8.28083e-05
7.154721	8.77877e-05
7.130627	9.30487e-05
7.106533	9.86053e-05
7.082439	0.000104472
7.058346	0.000110663
7.034252	0.000117194
7.010158	0.000124081
6.986065	0.000131339
6.961971	0.000138985
6.937877	0.000147034
6.913783	0.000155503
6.889690	0.000164409
6.865596	0.000173767
6.841502	0.000183593
6.817409	0.000193903
6.793315	0.000204709
6.769221	0.000216026
6.745127	0.000227865
6.721034	0.000240235
6.696940	0.000253143
6.672846	0.000266593
6.648753	0.000280585
6.624659	0.000295113
6.600565	0.000310166
6.576472	0.000325725
6.552378	0.00034176
6.528284	0.00035823
6.504190	0.000375078
6.480097	0.000392226
6.456003	0.000409573
6.431909	0.000426978
6.407816	0.000444257
6.383722	0.000461152
6.359628	0.000477299
6.335534	0.000492146
6.311441	0.000504744
&
```
