## Supplementary material for "All-at-once RNA folding with 3D motif prediction framed by evolutionary information": RF00171_Tombus_5.cacofold.helixcov

```
# RMs = 6 L = 193

# RM_HELIX NESTED 1-9 74-82, nbp = 9 nbp_cov = 1
# pvals: 0.530084,0.360818,0.360818,0.360818,0.360818,0.0478837,0.360818,0.0619561,0.000292569
# aggregated NONE
NESTED  <<<<<<<<<____________________________________________________________>>>>>>>>>::::::::::::::::::::::::::::::::::::::::::::::::::::::::::::::::::::::::::::::::::::::::::::
        ::::::::<____________________________________________________________>::::::::::::::::::::::::::::::::::::::::::::::::::::::::::::::::::::::::::::::::::::::::::::::::::::

# RM_HELIX NESTED 86-99 105-114, nbp = 10 nbp_cov = 1
# pvals: 0.360818,0.00131222,0.00360947,0.101897,0.98118,0.821392,0.0832544,0.0794466,0.800164,0.635263
# aggregated NONE
NESTED  :::::::::::::::::::::::::::::::::::::::::::::::::::::::::::::::::::::::::::::::::<<<<<<<<<<_____>>>>>>>>>>::::::::::::::::::::::::::::::::::::::::::::::::::::::::::::::::
        ::::::::::::::::::::::::::::::::::::::::::::::::::::::::::::::::::::::::::::::::::<_____________________>:::::::::::::::::::::::::::::::::::::::::::::::::::::::::::::::::

# RM_HELIX NESTED 129-136 143-162, nbp = 7 nbp_cov = 2
# pvals: 0.360818,0.00101288,0.360818,0.360818,0.000190887,0.00784546,0.0145353
# aggregated NONE
NESTED  ::::::::::::::::::::::::::::::::::::::::::::::::::::::::::::::::::::::::::::::::::::::::::::::::::::::::::::::::::::::::<<<<-<<<____>>>>>>>:::::::::::::::::::::::::::::::
        :::::::::::::::::::::::::::::::::::::::::::::::::::::::::::::::::::::::::::::::::::::::::::::::::::::::::::::::::::::::::<---<________>-->::::::::::::::::::::::::::::::::

# RM_HELIX NESTED 124-128 175-179, nbp = 5 nbp_cov = 3
# pvals: 0.00613992,9.79525e-06,0.000102107,0.360818,0.000236998
# aggregated NONE
NESTED  :::::::::::::::::::::::::::::::::::::::::::::::::::::::::::::::::::::::::::::::::::::::::::::::::::::::::::::::::::<<<<<_______________________________>>>>>::::::::::::::
        ::::::::::::::::::::::::::::::::::::::::::::::::::::::::::::::::::::::::::::::::::::::::::::::::::::::::::::::::::::<<-<_______________________________>->>:::::::::::::::

# RM_HELIX NESTED 116-120 183-187, nbp = 5 nbp_cov = 0
# pvals: 0.360818,0.360818,0.200383,0.530084,0.360818
# aggregated NONE
NESTED  :::::::::::::::::::::::::::::::::::::::::::::::::::::::::::::::::::::::::::::::::::::::::::::::::::::::::::<<<<<_______________________________________________>>>>>::::::
        ::::::::::::::::::::::::::::::::::::::::::::::::::::::::::::::::::::::::::::::::::::::::::::::::::::::::::::::::::::::::::::::::::::::::::::::::::::::::::::::::::::::::::

# RM_HL UNCG-tetraloop 137-142, nbp = 0 nbp_cov = 0 nhl_b_cov 1/1
# aggregated NONE
RM_HL   ::::::::::::::::::::::::::::::::::::::::::::::::::::::::::::::::::::::::::::::::::::::::::::::::::::::::::::::::::::::::::::::::XXXX:::::::::::::::::::::::::::::::::::::: UNCG-tetraloop
```
