## Supplementary material for "All-at-once RNA folding with 3D motif prediction framed by evolutionary information": RF00171_Tombus_5.cacofold.power

```
# Power analysis of CaCoFold structure 
#
# Powertype = SINGLE SUBSTITUTIONS
# covary  left_pos      right_pos    substitutions      power
#----------------------------------------------------------------
          1		82		0		0.00
          2		81		0		0.00
          3		80		0		0.00
          4		79		0		0.00
          5		78		0		0.00
          6		77		4		0.07
          7		76		1		0.00
          8		75		8		0.24
     *    9		74		4		0.07
          86		114		0		0.00
     *    87		113		4		0.07
          88		112		3		0.02
          93		111		6		0.16
          94		110		4		0.07
          95		109		6		0.16
          96		108		7		0.20
          97		107		5		0.11
          98		106		6		0.16
          99		105		5		0.11
          116		187		1		0.00
          117		186		0		0.00
          118		185		1		0.00
          119		184		1		0.00
          120		183		4		0.07
          124		179		2		0.00
     *    125		178		6		0.16
     *    126		177		4		0.07
          127		176		0		0.00
     *    128		175		2		0.00
          129		162		0		0.00
     *    130		161		2		0.00
          131		160		0		0.00
          132		159		0		0.00
     *    134		145		4		0.07
          135		144		2		0.00
          136		143		7		0.20
#
# BPAIRS 36
# avg substitutions per BP  2.8
# BPAIRS expected to covary 2.0 +/- 1.3
# BPAIRS observed to covary 7
#
```
