## Supplementary material for "All-at-once RNA folding with 3D motif prediction framed by evolutionary information": RF00171_Tombus_5.power

```
# Power analysis of given structure 
#
# Powertype = SINGLE SUBSTITUTIONS
# covary  left_pos      right_pos    substitutions      power
#----------------------------------------------------------------
          1		82		0		0.00
          2		81		0		0.00
          3		80		0		0.00
          4		79		0		0.00
          5		78		0		0.00
          6		77		4		0.07
          7		76		1		0.00
          8		75		8		0.24
     *    9		74		4		0.07
          12		43		2		0.00
          13		42		2		0.00
          14		41		3		0.02
          15		40		2		0.00
          51		73		0		0.00
          52		72		0		0.00
          53		71		0		0.00
          54		70		0		0.00
          55		69		3		0.02
          84		116		0		0.00
          85		115		0		0.00
          86		114		0		0.00
     *    87		113		4		0.07
          88		112		3		0.02
          124		179		2		0.00
     *    125		178		6		0.16
     *    126		177		4		0.07
          127		176		0		0.00
     *    128		175		2		0.00
     *    130		161		2		0.00
          131		160		0		0.00
          132		159		0		0.00
     *    134		145		4		0.07
          135		144		2		0.00
          136		143		7		0.20
#
# BPAIRS 34
# avg substitutions per BP  1.9
# BPAIRS expected to covary 1.0 +/- 0.9
# BPAIRS observed to covary 7
#
```
