## Supplementary material for "All-at-once RNA folding with 3D motif prediction framed by evolutionary information": RF00171_Tombus_5.sorted.cacofold.cov

```
# The predicted CaCoFold structure
# BPAIRS observed to covary 7
#
#
# Method Target_E-val [cov_min,cov_max] [FP | TP True Found | Sen PPV F] 
# GTp    0.05         [-4.49,10.19]     [0 | 7 205 7 | 3.41 100.00 6.60] 
#
# in_fold in_given   left_pos       right_pos      score           E-value    pvalue       substitutions      power
#-----------------------------------------------------------------------------------------------------------------------
*	*	       125	       178	10.18678	0.000333039	9.79525e-06	6		0.16
*	*	       126	       177	8.53143	0.00347165	0.000102107	4		0.07
*	*	       134	       145	8.08698	0.00649016	0.000190887	4		0.07
*	*	       128	       175	7.91300	0.00805792	0.000236998	2		0.00
*	*	         9	        74	7.77160	0.00994734	0.000292569	4		0.07
*	*	       130	       161	6.82043	0.0344379	0.00101288	2		0.00
*	*	        87	       113	6.62223	0.0446154	0.00131222	4		0.07
```
