## Supplementary material for "All-at-once RNA folding with 3D motif prediction framed by evolutionary information": RF00171_Tombus_5.sorted.cov

```
#
# Method Target_E-val [cov_min,cov_max] [FP | TP True Found | Sen PPV F] 
# GTp    0.05         [-4.49,10.19]     [0 | 7 34 7 | 20.59 100.00 34.15] 
#
#       left_pos       right_pos        score          E-value           pvalue       substitutions      power
#--------------------------------------------------------------------------------------------------------------
*	     125	     178	10.18678	0.000333039	9.79525e-06	6		0.16
*	     126	     177	8.53143	0.00347165	0.000102107	4		0.07
*	     134	     145	8.08698	0.00649016	0.000190887	4		0.07
*	     128	     175	7.91300	0.00805792	0.000236998	2		0.00
*	       9	      74	7.77160	0.00994734	0.000292569	4		0.07
*	     130	     161	6.82043	0.0344379	0.00101288	2		0.00
*	      87	     113	6.62223	0.0446154	0.00131222	4		0.07
```
