## Supplementary material for "All-at-once RNA folding with 3D motif prediction framed by evolutionary information": RF00171_Tombus_5.surv

```
10.158730	0.0294118
8.530400	0.0588235
8.074467	0.0882353
7.911634	0.117647
7.748801	0.147059
6.804370	0.176471
6.608970	0.205882
5.794805	0.235294
5.501705	0.264706
5.306306	0.294118
5.045773	0.323529
4.687540	0.352941
4.361874	0.382353
3.840808	0.411765
2.603277	0.441176
2.017078	0.470588
-0.002051	0.911765
-0.034618	0.970588
-0.881350	1
&
8.660666	6.97788e-05
8.530400	0.000209336
7.846501	0.000279115
6.934636	0.000348894
6.706670	0.000418673
6.641537	0.000488452
6.478704	0.000697788
6.348437	0.000837346
6.087904	0.000976903
5.729672	0.00139558
5.664538	0.00160491
5.599405	0.00202359
5.566839	0.00216314
5.501705	0.00244226
5.469139	0.00251204
5.436572	0.00279115
5.404006	0.00293071
5.371439	0.00300049
5.306306	0.00314005
5.241173	0.00320982
5.208606	0.0036285
5.143473	0.00369828
5.110906	0.00390761
5.045773	0.00411695
4.980640	0.00453562
4.948073	0.0046054
4.915506	0.00474496
4.817807	0.00481474
4.785240	0.00516363
4.752673	0.00572186
4.687540	0.00600098
4.654974	0.00614053
4.622407	0.00628009
4.589840	0.00641965
4.557274	0.00676854
4.524707	0.00697788
4.459574	0.00732677
4.361874	0.00802456
4.329308	0.00809434
4.296741	0.00837346
4.264174	0.00872235
4.231608	0.00886191
4.166474	0.00935036
4.133908	0.00969925
4.101341	0.0100481
4.068775	0.0101877
4.003641	0.0104668
3.971075	0.0106762
3.938508	0.0111646
3.905942	0.0115135
3.873375	0.0117228
3.840808	0.0120717
3.808242	0.0124904
3.775675	0.0129789
3.743109	0.013258
3.710542	0.0135371
3.677975	0.0142349
3.645409	0.0145838
3.612842	0.0147931
3.580276	0.0156305
3.547709	0.0159096
3.515142	0.0165376
3.482576	0.0169562
3.450009	0.0177238
3.417443	0.0180727
3.384876	0.0183518
3.352309	0.0186309
3.319743	0.0192589
3.287176	0.0196078
3.254609	0.0203754
3.222043	0.0212825
3.189476	0.0214221
3.156910	0.0220501
3.124343	0.0221897
3.091776	0.0233061
3.059210	0.0233759
3.026643	0.0239341
2.994077	0.024283
2.961510	0.0243528
2.928943	0.0244226
2.896377	0.0247715
2.863810	0.0251901
2.831244	0.0257484
2.798677	0.0258879
2.766110	0.0265857
2.733544	0.027772
2.700977	0.0285395
2.668411	0.0295862
2.635844	0.0301444
2.570711	0.030912
2.538144	0.0312609
2.505577	0.0317494
2.473011	0.0327263
2.440444	0.0330752
2.407878	0.0334938
2.375311	0.0341916
2.342744	0.0347498
2.310178	0.0353779
2.277611	0.0355872
2.245045	0.0360059
2.212478	0.0367036
2.179911	0.0371921
2.147345	0.0382388
2.114778	0.0390063
2.082212	0.0396344
2.049645	0.0405415
2.017078	0.0416579
1.984512	0.0424953
1.951945	0.0431233
1.919379	0.0437513
1.886812	0.044798
1.854245	0.0449375
1.821679	0.045426
1.789112	0.0462633
1.756545	0.0474496
1.723979	0.0484265
1.691412	0.0494732
1.658846	0.0503105
1.626279	0.0517061
1.593712	0.0530319
1.561146	0.0535901
1.528579	0.0553346
1.496013	0.0563813
1.463446	0.0577071
1.430879	0.0595911
1.398313	0.0613356
1.365746	0.0627311
1.333180	0.0639174
1.300613	0.0652432
1.268046	0.0674063
1.235480	0.0681739
1.202913	0.0714535
1.170347	0.0736166
1.137780	0.0748727
1.105213	0.0755007
1.072647	0.0775242
1.040080	0.0789198
1.007514	0.0798269
0.974947	0.081083
0.942380	0.0831066
0.909814	0.0852697
0.877247	0.0888982
0.844680	0.090852
0.812114	0.092108
0.779547	0.0932943
0.746981	0.0944805
0.714414	0.0960854
0.681847	0.0976903
0.649281	0.0992952
0.616714	0.100691
0.584148	0.102156
0.551581	0.103691
0.519014	0.105506
0.486448	0.106971
0.453881	0.108506
0.421315	0.109762
0.388748	0.111716
0.356181	0.113739
0.323615	0.115972
0.291048	0.117856
0.258482	0.120508
0.225915	0.122322
0.193348	0.124834
0.160782	0.127277
0.128215	0.129161
0.095648	0.130975
0.063082	0.133836
0.030515	0.196846
-0.002051	0.486009
-0.034618	0.766101
-0.067185	0.775801
-0.099751	0.781104
-0.132318	0.787454
-0.164884	0.793245
-0.197451	0.799595
-0.230018	0.806154
-0.262584	0.812225
-0.295151	0.815993
-0.327717	0.822343
-0.360284	0.828833
-0.392851	0.834206
-0.425417	0.839788
-0.457984	0.844672
-0.490550	0.849976
-0.523117	0.85479
-0.555684	0.857721
-0.588250	0.862117
-0.620817	0.866025
-0.653383	0.871537
-0.685950	0.874747
-0.718517	0.878794
-0.751083	0.88319
-0.783650	0.887028
-0.816217	0.891006
-0.848783	0.893936
-0.881350	0.896937
-0.913916	0.899867
-0.946483	0.904473
-0.979050	0.907613
-1.011616	0.912567
-1.044183	0.916196
-1.076749	0.919196
-1.109316	0.92108
-1.141883	0.922127
-1.174449	0.923871
-1.207016	0.925686
-1.239582	0.928198
-1.272149	0.930779
-1.304716	0.933501
-1.337282	0.936432
-1.369849	0.938664
-1.402415	0.940339
-1.434982	0.943479
-1.467549	0.944945
-1.500115	0.946619
-1.532682	0.948015
-1.565249	0.950597
-1.597815	0.953806
-1.630382	0.95569
-1.662948	0.957016
-1.695515	0.9589
-1.728082	0.959668
-1.760648	0.961971
-1.793215	0.963855
-1.825781	0.96518
-1.858348	0.966018
-1.890915	0.966785
-1.923481	0.967972
-1.956048	0.968669
-1.988614	0.970065
-2.021181	0.97153
-2.053748	0.973344
-2.086314	0.975229
-2.118881	0.977252
-2.151447	0.97795
-2.184014	0.978508
-2.216581	0.980043
-2.249147	0.980601
-2.281714	0.981858
-2.314281	0.982555
-2.346847	0.983114
-2.379414	0.983951
-2.411980	0.98409
-2.444547	0.984649
-2.477114	0.985556
-2.509680	0.986463
-2.542247	0.98751
-2.574813	0.987928
-2.607380	0.988486
-2.639947	0.989463
-2.672513	0.990929
-2.705080	0.991836
-2.737646	0.992115
-2.770213	0.992952
-2.802780	0.993511
-2.835346	0.993859
-2.867913	0.994139
-2.900479	0.994836
-2.933046	0.995255
-2.965613	0.995604
-2.998179	0.995813
-3.128446	0.996092
-3.161012	0.996372
-3.193579	0.996581
-3.226146	0.997139
-3.258712	0.997279
-3.291279	0.997488
-3.323845	0.997767
-3.356412	0.997907
-3.388979	0.998256
-3.421545	0.998325
-3.454112	0.998395
-3.486678	0.998465
-3.551812	0.998953
-3.584378	0.999023
-3.682078	0.999093
-3.714645	0.999302
-3.747211	0.999442
-3.812344	0.999512
-4.040311	0.99986
-4.463677	0.99993
-4.496243	1
&
10.582096	3.48068e-06
9.833064	6.96136e-06
9.767931	1.0442e-05
9.702798	1.39227e-05
9.572531	1.74034e-05
9.409698	2.43648e-05
9.246865	2.78455e-05
9.214299	4.17682e-05
9.149166	4.87296e-05
9.084032	5.22102e-05
9.051466	5.91716e-05
8.986332	6.26523e-05
8.953766	6.96136e-05
8.921199	7.30943e-05
8.823499	7.6575e-05
8.790933	8.35364e-05
8.758366	9.04977e-05
8.725800	9.39784e-05
8.660666	0.00010442
8.562967	0.000111382
8.530400	0.000121824
8.465267	0.000125305
8.432700	0.000128785
8.400134	0.000132266
8.335000	0.000135747
8.302434	0.000149669
8.269867	0.000156631
8.172167	0.000160111
8.139601	0.000170553
8.107034	0.000177515
8.074467	0.000184476
8.041901	0.000194918
8.009334	0.000198399
7.976768	0.000215802
7.911634	0.000219283
7.879068	0.000247128
7.846501	0.000261051
7.813935	0.000268013
7.781368	0.000288897
7.748801	0.000309781
7.716235	0.000320223
7.683668	0.000323703
7.585968	0.000341107
7.553402	0.000348068
7.520835	0.00035503
7.488269	0.000361991
7.455702	0.000368952
7.423135	0.000379394
7.390569	0.000410721
7.358002	0.000435085
7.325435	0.000455969
7.292869	0.000473373
7.260302	0.000532544
7.227736	0.000536025
7.195169	0.000570832
7.162602	0.000574313
7.130036	0.000588235
7.097469	0.000605639
7.064903	0.000650888
7.032336	0.000685694
6.999769	0.000737905
6.967203	0.000779673
6.934636	0.000800557
6.902070	0.000842325
6.869503	0.000932823
6.836936	0.000974591
6.804370	0.00101288
6.771803	0.00105117
6.739237	0.00106857
6.706670	0.00111034
6.674103	0.00117647
6.641537	0.00123912
6.608970	0.00131222
6.576403	0.00137139
6.543837	0.00141664
6.511270	0.001441
6.478704	0.00146189
6.446137	0.00154194
6.413570	0.00155935
6.381004	0.001622
6.348437	0.00166725
6.315871	0.0017299
6.283304	0.00177515
6.250737	0.0018378
6.218171	0.00188653
6.185604	0.00201532
6.153038	0.00210929
6.120471	0.00216498
6.087904	0.0023251
6.055338	0.00245736
6.022771	0.00250609
5.990205	0.00260007
5.957638	0.00270797
5.925071	0.00280543
5.892505	0.00294118
5.859938	0.00311173
5.827371	0.00330317
5.794805	0.00360947
5.762238	0.00373129
5.729672	0.00410721
5.697105	0.00429516
5.664538	0.00460146
5.631972	0.00484859
5.599405	0.00524191
5.566839	0.00576749
5.534272	0.00590324
5.501705	0.00613992
5.469139	0.00633484
5.436572	0.00647407
5.404006	0.00685346
5.371439	0.00707623
5.338872	0.00739993
5.306306	0.00784546
5.273739	0.00811695
5.241173	0.00845458
5.208606	0.00878176
5.176039	0.00910895
5.143473	0.00938392
5.110906	0.00985033
5.078340	0.0102436
5.045773	0.0106509
5.013206	0.010985
4.980640	0.0113784
4.948073	0.01181
4.915506	0.0121824
4.882940	0.0125305
4.850373	0.0129412
4.817807	0.0132127
4.785240	0.0136129
4.752673	0.0139297
4.720107	0.0142569
4.687540	0.0145353
4.654974	0.0149356
4.622407	0.0154403
4.589840	0.0158824
4.557274	0.0163035
4.524707	0.0168082
4.492141	0.0173025
4.459574	0.0177689
4.427007	0.0180613
4.394441	0.0186982
4.361874	0.0192308
4.329308	0.0196485
4.296741	0.0201044
4.264174	0.0205012
4.231608	0.0209154
4.199041	0.0213505
4.166474	0.0218691
4.133908	0.02252
4.101341	0.0230769
4.068775	0.0235886
4.036208	0.0240863
4.003641	0.024504
3.971075	0.0249391
3.938508	0.0255099
3.905942	0.0259241
3.873375	0.0264532
3.840808	0.0269718
3.808242	0.0275566
3.775675	0.0280195
3.743109	0.028559
3.710542	0.0290567
3.677975	0.0296624
3.645409	0.0302193
3.612842	0.0308075
3.580276	0.0312809
3.547709	0.0318239
3.515142	0.0323181
3.482576	0.0328263
3.450009	0.0332823
3.417443	0.0338566
3.384876	0.0342116
3.352309	0.034866
3.319743	0.0353916
3.287176	0.0358475
3.254609	0.0362861
3.222043	0.0366968
3.189476	0.0370553
3.156910	0.0376784
3.124343	0.0382214
3.091776	0.0387574
3.059210	0.0393561
3.026643	0.0399269
2.994077	0.0405012
2.961510	0.0410964
2.928943	0.0417021
2.896377	0.0423042
2.863810	0.0430421
2.831244	0.0437452
2.798677	0.0444065
2.766110	0.0449217
2.733544	0.0453916
2.700977	0.046126
2.668411	0.0466725
2.635844	0.0473547
2.603277	0.0478837
2.570711	0.0485381
2.538144	0.0492899
2.505577	0.049993
2.473011	0.0505499
2.440444	0.0512356
2.407878	0.0519944
2.375311	0.0528681
2.342744	0.0533728
2.310178	0.0540828
2.277611	0.0549217
2.245045	0.0557396
2.212478	0.0566585
2.179911	0.0574904
2.147345	0.0582736
2.114778	0.0590881
2.082212	0.0601775
2.049645	0.0609433
2.017078	0.0619561
1.984512	0.0629516
1.951945	0.0638636
1.919379	0.0650714
1.886812	0.066213
1.854245	0.0673094
1.821679	0.0688618
1.789112	0.071173
1.756545	0.0737974
1.723979	0.0755308
1.691412	0.0772746
1.658846	0.0794466
1.626279	0.0815106
1.593712	0.0832544
1.561146	0.0851758
1.528579	0.0871215
1.496013	0.0888897
1.463446	0.0906474
1.430879	0.0924782
1.398313	0.0944065
1.365746	0.0964567
1.333180	0.0982875
1.300613	0.0999165
1.268046	0.101897
1.235480	0.10386
1.202913	0.105604
1.170347	0.107494
1.137780	0.109694
1.105213	0.111688
1.072647	0.113359
1.040080	0.114977
1.007514	0.116732
0.974947	0.118618
0.942380	0.120519
0.909814	0.122189
0.877247	0.124118
0.844680	0.125764
0.812114	0.127459
0.779547	0.129311
0.746981	0.131277
0.714414	0.133153
0.681847	0.135096
0.649281	0.13757
0.616714	0.140104
0.584148	0.142231
0.551581	0.14465
0.519014	0.1467
0.486448	0.148897
0.453881	0.150968
0.421315	0.153338
0.388748	0.155656
0.356181	0.158496
0.323615	0.161093
0.291048	0.163745
0.258482	0.166711
0.225915	0.169582
0.193348	0.172409
0.160782	0.175674
0.128215	0.179252
0.095648	0.183098
0.063082	0.187842
0.030515	0.200383
-0.002051	0.360818
-0.034618	0.530084
-0.067185	0.548569
-0.099751	0.565674
-0.132318	0.583515
-0.164884	0.610383
-0.197451	0.635263
-0.230018	0.654807
-0.262584	0.671225
-0.295151	0.686429
-0.327717	0.70134
-0.360284	0.715423
-0.392851	0.727992
-0.425417	0.740268
-0.457984	0.750978
-0.490550	0.760087
-0.523117	0.769001
-0.555684	0.776812
-0.588250	0.784925
-0.620817	0.792468
-0.653383	0.800164
-0.685950	0.807059
-0.718517	0.814118
-0.751083	0.821392
-0.783650	0.828552
-0.816217	0.835945
-0.848783	0.843763
-0.881350	0.850017
-0.913916	0.856599
-0.946483	0.863307
-0.979050	0.869259
-1.011616	0.875767
-1.044183	0.881876
-1.076749	0.888016
-1.109316	0.893241
-1.141883	0.898489
-1.174449	0.902945
-1.207016	0.907574
-1.239582	0.912704
-1.272149	0.917003
-1.304716	0.920407
-1.337282	0.924581
-1.369849	0.928361
-1.402415	0.931671
-1.434982	0.934661
-1.467549	0.937758
-1.500115	0.94086
-1.532682	0.943648
-1.565249	0.946091
-1.597815	0.948406
-1.630382	0.950926
-1.662948	0.953188
-1.695515	0.955813
-1.728082	0.958333
-1.760648	0.960132
-1.793215	0.962409
-1.825781	0.964003
-1.858348	0.966036
-1.890915	0.967804
-1.923481	0.969349
-1.956048	0.971034
-1.988614	0.972604
-2.021181	0.974045
-2.053748	0.975653
-2.086314	0.977101
-2.118881	0.978622
-2.151447	0.979781
-2.184014	0.98118
-2.216581	0.98228
-2.249147	0.98331
-2.281714	0.984326
-2.314281	0.98559
-2.346847	0.98646
-2.379414	0.98725
-2.411980	0.987981
-2.444547	0.988615
-2.477114	0.989373
-2.509680	0.990129
-2.542247	0.990832
-2.574813	0.991406
-2.607380	0.991911
-2.639947	0.992527
-2.672513	0.992986
-2.705080	0.993366
-2.737646	0.993731
-2.770213	0.99418
-2.802780	0.994542
-2.835346	0.994828
-2.867913	0.995144
-2.900479	0.995496
-2.933046	0.995774
-2.965613	0.996049
-2.998179	0.996304
-3.030746	0.996568
-3.063312	0.99685
-3.095879	0.997045
-3.128446	0.997229
-3.161012	0.997431
-3.193579	0.997626
-3.226146	0.997734
-3.258712	0.997821
-3.291279	0.998023
-3.323845	0.998204
-3.356412	0.998329
-3.388979	0.998455
-3.421545	0.998517
-3.454112	0.998573
-3.486678	0.998691
-3.519245	0.998827
-3.551812	0.998984
-3.584378	0.99906
-3.616945	0.999109
-3.649511	0.999144
-3.682078	0.999199
-3.714645	0.999276
-3.747211	0.999297
-3.779778	0.999339
-3.812344	0.999391
-3.844911	0.999429
-3.877478	0.999481
-3.910044	0.999516
-3.942611	0.999593
-3.975178	0.99961
-4.007744	0.999624
-4.040311	0.999683
-4.072877	0.999708
-4.105444	0.999718
-4.138011	0.999732
-4.170577	0.999781
-4.203144	0.999795
-4.235710	0.999805
-4.268277	0.999822
-4.300844	0.999826
-4.333410	0.99984
-4.365977	0.999843
-4.398543	0.999861
-4.431110	0.999875
-4.463677	0.999882
-4.496243	0.999896
-4.528810	0.999937
-4.561376	0.999948
-4.593943	0.999951
-4.626510	0.999958
-4.691643	0.999969
-4.724210	0.999976
-4.919609	0.999983
-5.049876	0.999986
-5.180142	0.999993
-5.277842	0.999997
-5.570941	1
&
31.457292	8.57065e-20
31.424725	9.01047e-20
31.392159	9.47285e-20
31.359592	9.95895e-20
31.327026	1.047e-19
31.294459	1.10073e-19
31.261892	1.15721e-19
31.229326	1.21659e-19
31.196759	1.27902e-19
31.164193	1.34464e-19
31.131626	1.41364e-19
31.099059	1.48618e-19
31.066493	1.56243e-19
31.033926	1.6426e-19
31.001359	1.72688e-19
30.968793	1.81549e-19
30.936226	1.90864e-19
30.903660	2.00657e-19
30.871093	2.10952e-19
30.838526	2.21775e-19
30.805960	2.33154e-19
30.773393	2.45116e-19
30.740827	2.57692e-19
30.708260	2.70912e-19
30.675693	2.84811e-19
30.643127	2.99423e-19
30.610560	3.14785e-19
30.577994	3.30934e-19
30.545427	3.47911e-19
30.512860	3.6576e-19
30.480294	3.84524e-19
30.447727	4.0425e-19
30.415161	4.24988e-19
30.382594	4.4679e-19
30.350027	4.69709e-19
30.317461	4.93804e-19
30.284894	5.19135e-19
30.252328	5.45766e-19
30.219761	5.73761e-19
30.187194	6.03193e-19
30.154628	6.34134e-19
30.122061	6.66662e-19
30.089494	7.00858e-19
30.056928	7.36807e-19
30.024361	7.746e-19
29.991795	8.14332e-19
29.959228	8.561e-19
29.926661	9.00011e-19
29.894095	9.46173e-19
29.861528	9.94702e-19
29.828962	1.04572e-18
29.796395	1.09935e-18
29.763828	1.15574e-18
29.731262	1.21501e-18
29.698695	1.27733e-18
29.666129	1.34284e-18
29.633562	1.41171e-18
29.600995	1.48411e-18
29.568429	1.56022e-18
29.535862	1.64023e-18
29.503296	1.72435e-18
29.470729	1.81278e-18
29.438162	1.90574e-18
29.405596	2.00347e-18
29.373029	2.10621e-18
29.340462	2.21422e-18
29.307896	2.32777e-18
29.275329	2.44713e-18
29.242763	2.57262e-18
29.210196	2.70454e-18
29.177629	2.84322e-18
29.145063	2.98901e-18
29.112496	3.14228e-18
29.079930	3.3034e-18
29.047363	3.47278e-18
29.014796	3.65085e-18
28.982230	3.83804e-18
28.949663	4.03483e-18
28.917097	4.2417e-18
28.884530	4.45918e-18
28.851963	4.68781e-18
28.819397	4.92815e-18
28.786830	5.18082e-18
28.754264	5.44644e-18
28.721697	5.72567e-18
28.689130	6.01921e-18
28.656564	6.3278e-18
28.623997	6.65221e-18
28.591430	6.99324e-18
28.558864	7.35175e-18
28.526297	7.72863e-18
28.493731	8.12483e-18
28.461164	8.54134e-18
28.428597	8.97919e-18
28.396031	9.43948e-18
28.363464	9.92337e-18
28.330898	1.0432e-17
28.298331	1.09668e-17
28.265764	1.15289e-17
28.233198	1.21199e-17
28.200631	1.27411e-17
28.168065	1.33942e-17
28.135498	1.40808e-17
28.102931	1.48025e-17
28.070365	1.55612e-17
28.037798	1.63588e-17
28.005232	1.71972e-17
27.972665	1.80786e-17
27.940098	1.90052e-17
27.907532	1.99793e-17
27.874965	2.10032e-17
27.842399	2.20796e-17
27.809832	2.32112e-17
27.777265	2.44008e-17
27.744699	2.56513e-17
27.712132	2.69658e-17
27.679565	2.83477e-17
27.646999	2.98005e-17
27.614432	3.13276e-17
27.581866	3.2933e-17
27.549299	3.46206e-17
27.516732	3.63947e-17
27.484166	3.82596e-17
27.451599	4.02201e-17
27.419033	4.2281e-17
27.386466	4.44475e-17
27.353899	4.6725e-17
27.321333	4.91191e-17
27.288766	5.16359e-17
27.256200	5.42816e-17
27.223633	5.70628e-17
27.191066	5.99865e-17
27.158500	6.30599e-17
27.125933	6.62907e-17
27.093367	6.9687e-17
27.060800	7.32573e-17
27.028233	7.70104e-17
26.995667	8.09558e-17
26.963100	8.51032e-17
26.930533	8.9463e-17
26.897967	9.40461e-17
26.865400	9.8864e-17
26.832834	1.03929e-16
26.800267	1.09252e-16
26.767700	1.14849e-16
26.735134	1.20732e-16
26.702567	1.26917e-16
26.670001	1.33418e-16
26.637434	1.40252e-16
26.604867	1.47436e-16
26.572301	1.54988e-16
26.539734	1.62926e-16
26.507168	1.71271e-16
26.474601	1.80044e-16
26.442034	1.89265e-16
26.409468	1.98959e-16
26.376901	2.09149e-16
26.344335	2.1986e-16
26.311768	2.3112e-16
26.279201	2.42957e-16
26.246635	2.554e-16
26.214068	2.68479e-16
26.181502	2.82228e-16
26.148935	2.96682e-16
26.116368	3.11875e-16
26.083802	3.27845e-16
26.051235	3.44634e-16
26.018668	3.62282e-16
25.986102	3.80833e-16
25.953535	4.00334e-16
25.920969	4.20833e-16
25.888402	4.42381e-16
25.855835	4.65032e-16
25.823269	4.88843e-16
25.790702	5.13872e-16
25.758136	5.40183e-16
25.725569	5.6784e-16
25.693002	5.96913e-16
25.660436	6.27474e-16
25.627869	6.59599e-16
25.595303	6.93368e-16
25.562736	7.28865e-16
25.530169	7.66179e-16
25.497603	8.05402e-16
25.465036	8.46633e-16
25.432470	8.89973e-16
25.399903	9.35532e-16
25.367336	9.83422e-16
25.334770	1.03376e-15
25.302203	1.08668e-15
25.269636	1.1423e-15
25.237070	1.20077e-15
25.204503	1.26224e-15
25.171937	1.32684e-15
25.139370	1.39476e-15
25.106803	1.46614e-15
25.074237	1.54118e-15
25.041670	1.62006e-15
25.009104	1.70298e-15
24.976537	1.79013e-15
24.943970	1.88175e-15
24.911404	1.97805e-15
24.878837	2.07928e-15
24.846271	2.18569e-15
24.813704	2.29754e-15
24.781137	2.41511e-15
24.748571	2.5387e-15
24.716004	2.66861e-15
24.683438	2.80516e-15
24.650871	2.9487e-15
24.618304	3.09958e-15
24.585738	3.25818e-15
24.553171	3.42489e-15
24.520604	3.60012e-15
24.488038	3.78432e-15
24.455471	3.97794e-15
24.422905	4.18146e-15
24.390338	4.39539e-15
24.357771	4.62026e-15
24.325205	4.85663e-15
24.292638	5.10509e-15
24.260072	5.36625e-15
24.227505	5.64077e-15
24.194938	5.92933e-15
24.162372	6.23264e-15
24.129805	6.55146e-15
24.097239	6.88658e-15
24.064672	7.23884e-15
24.032105	7.60911e-15
23.999539	7.99831e-15
23.966972	8.40741e-15
23.934406	8.83743e-15
23.901839	9.28943e-15
23.869272	9.76454e-15
23.836706	1.02639e-14
23.804139	1.07889e-14
23.771573	1.13406e-14
23.739006	1.19206e-14
23.706439	1.25302e-14
23.673873	1.3171e-14
23.641306	1.38445e-14
23.608739	1.45525e-14
23.576173	1.52966e-14
23.543606	1.60788e-14
23.511040	1.6901e-14
23.478473	1.77651e-14
23.445906	1.86735e-14
23.413340	1.96283e-14
23.380773	2.06318e-14
23.348207	2.16867e-14
23.315640	2.27954e-14
23.283073	2.39609e-14
23.250507	2.51858e-14
23.217940	2.64734e-14
23.185374	2.78268e-14
23.152807	2.92493e-14
23.120240	3.07445e-14
23.087674	3.23161e-14
23.055107	3.3968e-14
23.022541	3.57043e-14
22.989974	3.75294e-14
22.957407	3.94476e-14
22.924841	4.14639e-14
22.892274	4.35832e-14
22.859707	4.58107e-14
22.827141	4.8152e-14
22.794574	5.0613e-14
22.762008	5.31996e-14
22.729441	5.59184e-14
22.696874	5.87761e-14
22.664308	6.17797e-14
22.631741	6.49367e-14
22.599175	6.8255e-14
22.566608	7.17428e-14
22.534041	7.54087e-14
22.501475	7.92618e-14
22.468908	8.33117e-14
22.436342	8.75685e-14
22.403775	9.20426e-14
22.371208	9.67452e-14
22.338642	1.01688e-13
22.306075	1.06883e-13
22.273509	1.12343e-13
22.240942	1.18083e-13
22.208375	1.24115e-13
22.175809	1.30455e-13
22.143242	1.37119e-13
22.110676	1.44123e-13
22.078109	1.51485e-13
22.045542	1.59223e-13
22.012976	1.67356e-13
21.980409	1.75903e-13
21.947842	1.84888e-13
21.915276	1.9433e-13
21.882709	2.04255e-13
21.850143	2.14687e-13
21.817576	2.2565e-13
21.785009	2.37174e-13
21.752443	2.49285e-13
21.719876	2.62015e-13
21.687310	2.75395e-13
21.654743	2.89457e-13
21.622176	3.04237e-13
21.589610	3.19771e-13
21.557043	3.36098e-13
21.524477	3.53258e-13
21.491910	3.71293e-13
21.459343	3.90249e-13
21.426777	4.10172e-13
21.394210	4.31112e-13
21.361644	4.5312e-13
21.329077	4.76251e-13
21.296510	5.00562e-13
21.263944	5.26113e-13
21.231377	5.52968e-13
21.198810	5.81192e-13
21.166244	6.10857e-13
21.133677	6.42034e-13
21.101111	6.74802e-13
21.068544	7.09241e-13
21.035977	7.45437e-13
21.003411	7.83479e-13
20.970844	8.23461e-13
20.938278	8.65482e-13
20.905711	9.09646e-13
20.873144	9.56062e-13
20.840578	1.00485e-12
20.808011	1.05612e-12
20.775445	1.11e-12
20.742878	1.16663e-12
20.710311	1.22616e-12
20.677745	1.28871e-12
20.645178	1.35445e-12
20.612612	1.42355e-12
20.580045	1.49617e-12
20.547478	1.57249e-12
20.514912	1.6527e-12
20.482345	1.737e-12
20.449778	1.8256e-12
20.417212	1.91871e-12
20.384645	2.01657e-12
20.352079	2.11942e-12
20.319512	2.22751e-12
20.286945	2.34111e-12
20.254379	2.46049e-12
20.221812	2.58597e-12
20.189246	2.71783e-12
20.156679	2.85641e-12
20.124112	3.00206e-12
20.091546	3.15513e-12
20.058979	3.31599e-12
20.026413	3.48505e-12
19.993846	3.66273e-12
19.961279	3.84946e-12
19.928713	4.0457e-12
19.896146	4.25193e-12
19.863580	4.46867e-12
19.831013	4.69646e-12
19.798446	4.93584e-12
19.765880	5.18742e-12
19.733313	5.45181e-12
19.700747	5.72967e-12
19.668180	6.02167e-12
19.635613	6.32855e-12
19.603047	6.65105e-12
19.570480	6.98998e-12
19.537913	7.34616e-12
19.505347	7.72048e-12
19.472780	8.11386e-12
19.440214	8.52727e-12
19.407647	8.96172e-12
19.375080	9.4183e-12
19.342514	9.89811e-12
19.309947	1.04023e-11
19.277381	1.09323e-11
19.244814	1.14891e-11
19.212247	1.20744e-11
19.179681	1.26894e-11
19.147114	1.33357e-11
19.114548	1.40149e-11
19.081981	1.47286e-11
19.049414	1.54787e-11
19.016848	1.6267e-11
18.984281	1.70953e-11
18.951715	1.79658e-11
18.919148	1.88806e-11
18.886581	1.9842e-11
18.854015	2.08522e-11
18.821448	2.19138e-11
18.788881	2.30295e-11
18.756315	2.42019e-11
18.723748	2.54339e-11
18.691182	2.67286e-11
18.658615	2.80891e-11
18.626048	2.95188e-11
18.593482	3.10212e-11
18.560915	3.26001e-11
18.528349	3.42592e-11
18.495782	3.60026e-11
18.463215	3.78347e-11
18.430649	3.976e-11
18.398082	4.17831e-11
18.365516	4.39091e-11
18.332949	4.61432e-11
18.300382	4.84908e-11
18.267816	5.09578e-11
18.235249	5.35501e-11
18.202683	5.62742e-11
18.170116	5.91367e-11
18.137549	6.21447e-11
18.104983	6.53056e-11
18.072416	6.8627e-11
18.039850	7.21172e-11
18.007283	7.57848e-11
17.974716	7.96387e-11
17.942150	8.36884e-11
17.909583	8.79438e-11
17.877016	9.24153e-11
17.844450	9.7114e-11
17.811883	1.02051e-10
17.779317	1.07239e-10
17.746750	1.12691e-10
17.714183	1.18419e-10
17.681617	1.24439e-10
17.649050	1.30764e-10
17.616484	1.3741e-10
17.583917	1.44393e-10
17.551350	1.51731e-10
17.518784	1.59442e-10
17.486217	1.67544e-10
17.453651	1.76057e-10
17.421084	1.85002e-10
17.388517	1.94402e-10
17.355951	2.04278e-10
17.323384	2.14656e-10
17.290818	2.2556e-10
17.258251	2.37017e-10
17.225684	2.49056e-10
17.193118	2.61705e-10
17.160551	2.74997e-10
17.127984	2.88962e-10
17.095418	3.03636e-10
17.062851	3.19054e-10
17.030285	3.35254e-10
16.997718	3.52276e-10
16.965151	3.70161e-10
16.932585	3.88953e-10
16.900018	4.08698e-10
16.867452	4.29443e-10
16.834885	4.51241e-10
16.802318	4.74143e-10
16.769752	4.98207e-10
16.737185	5.2349e-10
16.704619	5.50055e-10
16.672052	5.77966e-10
16.639485	6.07292e-10
16.606919	6.38103e-10
16.574352	6.70476e-10
16.541786	7.04489e-10
16.509219	7.40225e-10
16.476652	7.77771e-10
16.444086	8.1722e-10
16.411519	8.58667e-10
16.378952	9.02212e-10
16.346386	9.47963e-10
16.313819	9.96032e-10
16.281253	1.04653e-09
16.248686	1.09959e-09
16.216119	1.15534e-09
16.183553	1.21391e-09
16.150986	1.27544e-09
16.118420	1.34008e-09
16.085853	1.408e-09
16.053286	1.47936e-09
16.020720	1.55433e-09
15.988153	1.63309e-09
15.955587	1.71583e-09
15.923020	1.80276e-09
15.890453	1.89409e-09
15.857887	1.99004e-09
15.825320	2.09085e-09
15.792754	2.19675e-09
15.760187	2.308e-09
15.727620	2.42489e-09
15.695054	2.54768e-09
15.662487	2.67668e-09
15.629921	2.8122e-09
15.597354	2.95457e-09
15.564787	3.10414e-09
15.532221	3.26127e-09
15.499654	3.42634e-09
15.467087	3.59975e-09
15.434521	3.78192e-09
15.401954	3.97329e-09
15.369388	4.17433e-09
15.336821	4.38553e-09
15.304254	4.6074e-09
15.271688	4.84047e-09
15.239121	5.08531e-09
15.206555	5.34251e-09
15.173988	5.61269e-09
15.141421	5.89652e-09
15.108855	6.19468e-09
15.076288	6.50788e-09
15.043722	6.83689e-09
15.011155	7.1825e-09
14.978588	7.54555e-09
14.946022	7.92692e-09
14.913455	8.32753e-09
14.880889	8.74834e-09
14.848322	9.19038e-09
14.815755	9.65471e-09
14.783189	1.01425e-08
14.750622	1.06548e-08
14.718055	1.1193e-08
14.685489	1.17582e-08
14.652922	1.2352e-08
14.620356	1.29757e-08
14.587789	1.36309e-08
14.555222	1.4319e-08
14.522656	1.50418e-08
14.490089	1.58011e-08
14.457523	1.65985e-08
14.424956	1.74362e-08
14.392389	1.8316e-08
14.359823	1.92401e-08
14.327256	2.02107e-08
14.294690	2.12302e-08
14.262123	2.2301e-08
14.229556	2.34257e-08
14.196990	2.4607e-08
14.164423	2.58477e-08
14.131857	2.71508e-08
14.099290	2.85195e-08
14.066723	2.9957e-08
14.034157	3.14668e-08
14.001590	3.30525e-08
13.969023	3.47179e-08
13.936457	3.6467e-08
13.903890	3.8304e-08
13.871324	4.02334e-08
13.838757	4.22596e-08
13.806190	4.43877e-08
13.773624	4.66227e-08
13.741057	4.89698e-08
13.708491	5.14349e-08
13.675924	5.40237e-08
13.643357	5.67425e-08
13.610791	5.95977e-08
13.578224	6.25962e-08
13.545658	6.57452e-08
13.513091	6.90521e-08
13.480524	7.25249e-08
13.447958	7.61719e-08
13.415391	8.00018e-08
13.382825	8.40236e-08
13.350258	8.82471e-08
13.317691	9.26822e-08
13.285125	9.73396e-08
13.252558	1.0223e-07
13.219992	1.07366e-07
13.187425	1.12759e-07
13.154858	1.18422e-07
13.122292	1.24368e-07
13.089725	1.30612e-07
13.057158	1.37169e-07
13.024592	1.44054e-07
12.992025	1.51283e-07
12.959459	1.58874e-07
12.926892	1.66844e-07
12.894325	1.75213e-07
12.861759	1.84e-07
12.829192	1.93227e-07
12.796626	2.02914e-07
12.764059	2.13086e-07
12.731492	2.23765e-07
12.698926	2.34978e-07
12.666359	2.46751e-07
12.633793	2.59111e-07
12.601226	2.72089e-07
12.568659	2.85714e-07
12.536093	3.00018e-07
12.503526	3.15036e-07
12.470960	3.30803e-07
12.438393	3.47356e-07
12.405826	3.64733e-07
12.373260	3.82977e-07
12.340693	4.0213e-07
12.308126	4.22236e-07
12.275560	4.43343e-07
12.242993	4.65502e-07
12.210427	4.88763e-07
12.177860	5.13181e-07
12.145293	5.38814e-07
12.112727	5.65722e-07
12.080160	5.93967e-07
12.047594	6.23616e-07
12.015027	6.54739e-07
11.982460	6.87408e-07
11.949894	7.21698e-07
11.917327	7.57692e-07
11.884761	7.95471e-07
11.852194	8.35126e-07
11.819627	8.76747e-07
11.787061	9.20432e-07
11.754494	9.66283e-07
11.721928	1.01441e-06
11.689361	1.06491e-06
11.656794	1.11792e-06
11.624228	1.17356e-06
11.591661	1.23194e-06
11.559095	1.29322e-06
11.526528	1.35752e-06
11.493961	1.42501e-06
11.461395	1.49583e-06
11.428828	1.57015e-06
11.396261	1.64815e-06
11.363695	1.72999e-06
11.331128	1.81587e-06
11.298562	1.90599e-06
11.265995	2.00055e-06
11.233428	2.09978e-06
11.200862	2.20389e-06
11.168295	2.31314e-06
11.135729	2.42776e-06
11.103162	2.54802e-06
11.070595	2.6742e-06
11.038029	2.80659e-06
11.005462	2.94548e-06
10.972896	3.0912e-06
10.940329	3.24407e-06
10.907762	3.40445e-06
10.875196	3.57269e-06
10.842629	3.74919e-06
10.810063	3.93434e-06
10.777496	4.12856e-06
10.744929	4.33229e-06
10.712363	4.54599e-06
10.679796	4.77014e-06
10.647229	5.00525e-06
10.614663	5.25185e-06
10.582096	5.51049e-06
10.549530	5.78176e-06
10.516963	6.06626e-06
10.484396	6.36463e-06
10.451830	6.67753e-06
10.419263	7.00567e-06
10.386697	7.34978e-06
10.354130	7.71062e-06
10.321563	8.089e-06
10.288997	8.48575e-06
10.256430	8.90176e-06
10.223864	9.33794e-06
10.191297	9.79525e-06
10.158730	1.02747e-05
10.126164	1.07774e-05
10.093597	1.13044e-05
10.061031	1.18568e-05
10.028464	1.24359e-05
9.995897	1.30429e-05
9.963331	1.36792e-05
9.930764	1.43461e-05
9.898197	1.50451e-05
9.865631	1.57777e-05
9.833064	1.65455e-05
9.800498	1.73502e-05
9.767931	1.81933e-05
9.735364	1.90769e-05
9.702798	2.00027e-05
9.670231	2.09728e-05
9.637665	2.19891e-05
9.605098	2.30539e-05
9.572531	2.41694e-05
9.539965	2.5338e-05
9.507398	2.65621e-05
9.474832	2.78442e-05
9.442265	2.91871e-05
9.409698	3.05935e-05
9.377132	3.20664e-05
9.344565	3.36088e-05
9.311999	3.52239e-05
9.279432	3.69149e-05
9.246865	3.86854e-05
9.214299	4.05388e-05
9.181732	4.24791e-05
9.149166	4.451e-05
9.116599	4.66357e-05
9.084032	4.88603e-05
9.051466	5.11884e-05
9.018899	5.36244e-05
8.986332	5.61731e-05
8.953766	5.88395e-05
8.921199	6.16288e-05
8.888633	6.45464e-05
8.856066	6.75977e-05
8.823499	7.07886e-05
8.790933	7.4125e-05
8.758366	7.76133e-05
8.725800	8.12597e-05
8.693233	8.50711e-05
8.660666	8.90543e-05
8.628100	9.32165e-05
8.595533	9.75649e-05
8.562967	0.000102107
8.530400	0.000106852
8.497833	0.000111806
8.465267	0.000116979
8.432700	0.000122378
8.400134	0.000128013
8.367567	0.000133893
8.335000	0.000140027
8.302434	0.000146424
8.269867	0.000153094
8.237300	0.000160047
8.204734	0.000167293
8.172167	0.000174842
8.139601	0.000182703
8.107034	0.000190887
8.074467	0.000199404
8.041901	0.000208264
8.009334	0.000217477
7.976768	0.000227052
7.944201	0.000236998
7.911634	0.000247324
7.879068	0.000258037
7.846501	0.000269146
7.813935	0.000280655
7.781368	0.000292569
7.748801	0.000304891
7.716235	0.000317622
7.683668	0.000330759
7.651102	0.000344297
7.618535	0.000358227
7.585968	0.000372534
7.553402	0.000387195
7.520835	0.000402181
7.488269	0.000417451
7.455702	0.000432948
7.423135	0.000448594
7.390569	0.000464285
7.358002	0.000479867
7.325435	0.00049512
7.292869	0.000509685
7.260302	0.000522893
&
```
