## Supplementary material for "All-at-once RNA folding with 3D motif prediction framed by evolutionary information": RF00172_CAESAR.cacofold.helixcov

```
# RMs = 2 L = 90

# RM_HELIX NESTED 9-13 22-26, nbp = 5 nbp_cov = 0
# pvals: 0.767305,0.723252,0.723252,0.723252,0.723252
# aggregated NONE
NESTED  ::::::::<<<<<_____>>>>>::::::::::::::::::::::::::::::::::::::::::::::::::::::::::::
        :::::::::::::::::::::::::::::::::::::::::::::::::::::::::::::::::::::::::::::::::::

# RM_HELIX NESTED 28-34 78-85, nbp = 7 nbp_cov = 1
# pvals: 0.723252,0.723252,0.723252,0.723252,0.723252,0.0229753,0.000171553
# aggregated NONE
NESTED  ::::::::::::::::::::::::<<<<<<<_______________________________________>>>->>>>:::::
        ::::::::::::::::::::::::::::::<_______________________________________>::::::::::::
```
