## Supplementary material for "All-at-once RNA folding with 3D motif prediction framed by evolutionary information": RF00172_CAESAR.cacofold.power

```
# Power analysis of CaCoFold structure 
#
# Powertype = SINGLE SUBSTITUTIONS
# covary  left_pos      right_pos    substitutions      power
#----------------------------------------------------------------
          9		26		1		0.00
          10		25		1		0.00
          11		24		0		0.00
          12		23		2		0.00
          13		22		1		0.00
          28		85		1		0.00
          29		84		0		0.00
          30		83		1		0.00
          31		82		0		0.00
          32		80		0		0.00
          33		79		3		0.02
     *    34		78		2		0.00
#
# BPAIRS 12
# avg substitutions per BP  1.0
# BPAIRS expected to covary 0.0 +/- 0.1
# BPAIRS observed to covary 1
#
```
