## Supplementary material for "All-at-once RNA folding with 3D motif prediction framed by evolutionary information": RF00172_CAESAR.helixcov

```
# RMs = 3 L = 90

# RM_HELIX NESTED 10-13 22-25, nbp = 4 nbp_cov = 0
# pvals: 0.723252,0.723252,0.723252,0.723252
# aggregated NONE
NESTED  :::::::::<<<<_____>>>>:::::::::::::::::::::::::::::::::::::::::::::::::::::::::::::
        :::::::::::::::::::::::::::::::::::::::::::::::::::::::::::::::::::::::::::::::::::

# RM_HELIX NESTED 32-35 77-80, nbp = 4 nbp_cov = 1
# pvals: 0.723252,0.0229753,0.000171553,0.723252
# aggregated NONE
NESTED  ::::::::::::::::::::::::::::<<<<_____________________________________>>>>::::::::::
        ::::::::::::::::::::::::::::::<_______________________________________>::::::::::::

# RM_HELIX NESTED 4-7 82-85, nbp = 4 nbp_cov = 0
# pvals: 0.723252,0.723252,0.723252,0.723252
# aggregated NONE
NESTED  :::<<<<___________________________________________________________________>>>>:::::
        :::::::::::::::::::::::::::::::::::::::::::::::::::::::::::::::::::::::::::::::::::
```
