## Supplementary material for "All-at-once RNA folding with 3D motif prediction framed by evolutionary information": RF00172_CAESAR.sorted.cov

```
#
# Method Target_E-val [cov_min,cov_max] [FP | TP True Found | Sen PPV F] 
# GTp    0.05         [-4.39,9.16]     [0 | 1 12 1 | 8.33 100.00 15.38] 
#
#       left_pos       right_pos        score          E-value           pvalue       substitutions      power
#--------------------------------------------------------------------------------------------------------------
*	      34	      78	8.41356	0.00205863	0.000171553	2		0.00
```
