## Supplementary material for "All-at-once RNA folding with 3D motif prediction framed by evolutionary information": RF00172_CAESAR.surv

```
8.380327	0.0833333
3.917035	0.166667
-0.019096	1
&
9.153495	0.000294898
6.939422	0.000589797
6.552837	0.00147449
6.447405	0.00176939
6.236541	0.00235919
6.095965	0.00265408
5.639093	0.00294898
5.322796	0.0112061
5.217364	0.0156296
5.111932	0.0159245
4.830780	0.0162194
4.725348	0.0191684
4.619916	0.0194633
4.549628	0.0197582
4.514484	0.0206429
4.479340	0.0212327
4.409052	0.0218225
4.338763	0.0224123
4.303619	0.0227072
4.268475	0.0230021
4.233331	0.025951
3.987323	0.0280153
3.846747	0.0286051
3.706171	0.0291949
3.635883	0.0297847
3.600739	0.0303745
3.530451	0.0306694
3.495307	0.0330286
3.460163	0.0333235
3.319587	0.0339133
3.214155	0.0356827
3.179011	0.0359776
3.143867	0.0365674
3.038434	0.0368623
3.003290	0.0371572
2.968146	0.0380419
2.827570	0.0383368
2.757282	0.0386317
2.722138	0.0389266
2.651850	0.0412858
2.616706	0.0415807
2.581562	0.0439398
2.511274	0.0442347
2.476130	0.0445296
2.440986	0.0448245
2.405842	0.0451194
2.370698	0.0454143
2.335554	0.0477735
2.230122	0.0489531
2.089546	0.0501327
2.054402	0.0513123
2.019258	0.052197
1.984114	0.0530817
1.948970	0.055146
1.878681	0.0557358
1.843537	0.0566205
1.808393	0.0578001
1.773249	0.0586848
1.667817	0.0595694
1.632673	0.0598643
1.597529	0.0601592
1.562385	0.0613388
1.527241	0.0628133
1.492097	0.0631082
1.456953	0.0642878
1.386665	0.0648776
1.351521	0.0651725
1.316377	0.0654674
1.281233	0.0672368
1.246089	0.0678266
1.210945	0.0684164
1.175801	0.0690062
1.140657	0.0734297
1.105513	0.075494
1.070369	0.0772633
1.035225	0.0775582
1.000081	0.0790327
0.964937	0.0808021
0.929793	0.0819817
0.894649	0.0855205
0.859505	0.0884695
0.824361	0.0893542
0.789217	0.089944
0.718929	0.0914185
0.683785	0.0923032
0.613496	0.0946623
0.578352	0.0967266
0.543208	0.098496
0.508064	0.0999705
0.437776	0.10056
0.402632	0.10174
0.367488	0.102625
0.332344	0.102919
0.297200	0.103804
0.262056	0.105574
0.226912	0.106163
0.191768	0.112061
0.156624	0.112946
0.121480	0.115895
0.086336	0.118549
0.051192	0.122383
0.016048	0.142731
-0.019096	0.764671
-0.054240	0.770274
-0.089384	0.772633
-0.124528	0.776172
-0.159672	0.778531
-0.194816	0.78384
-0.229960	0.788263
-0.265104	0.792687
-0.300248	0.7977
-0.335392	0.802123
-0.370536	0.806252
-0.405680	0.81274
-0.440824	0.815099
-0.475968	0.817163
-0.511112	0.818932
-0.546256	0.821587
-0.581400	0.822471
-0.616544	0.830434
-0.651689	0.836921
-0.686833	0.838396
-0.721977	0.850192
-0.757121	0.859923
-0.792265	0.862577
-0.827409	0.865231
-0.862553	0.872899
-0.897697	0.879092
-0.932841	0.885579
-0.967985	0.886464
-1.003129	0.893247
-1.038273	0.902389
-1.073417	0.915954
-1.108561	0.920083
-1.143705	0.921262
-1.178849	0.921557
-1.213993	0.924801
-1.249137	0.930994
-1.284281	0.931289
-1.319425	0.932468
-1.354569	0.939841
-1.389713	0.940136
-1.424857	0.943969
-1.495145	0.944854
-1.565433	0.945444
-1.600577	0.946034
-1.635721	0.946623
-1.706009	0.951047
-1.741153	0.951637
-1.811441	0.951932
-1.846585	0.954586
-1.881730	0.955175
-1.916874	0.95606
-1.952018	0.958714
-2.092594	0.959009
-2.127738	0.959304
-2.162882	0.974049
-2.198026	0.974639
-2.233170	0.974934
-2.268314	0.975229
-2.303458	0.975523
-2.338602	0.980242
-2.373746	0.980832
-2.408890	0.98496
-2.479178	0.985255
-2.514322	0.986435
-2.549466	0.98673
-2.584610	0.987024
-2.619754	0.987614
-2.654898	0.989973
-2.690042	0.990268
-2.830618	0.991153
-2.865762	0.992333
-3.006338	0.992628
-3.076626	0.993217
-3.146915	0.993512
-3.182059	0.993807
-3.428067	0.994102
-3.638931	0.995871
-3.779507	0.996461
-3.814651	0.99882
-3.884939	0.99941
-3.920083	0.999705
-4.412100	1
&
11.074495	1.46929e-06
11.051273	2.93858e-06
10.699833	5.87717e-06
10.524112	7.34646e-06
10.453824	8.81575e-06
10.418680	1.0285e-05
10.383536	1.46929e-05
10.348392	1.91008e-05
10.313248	2.05701e-05
10.278104	2.35087e-05
10.172672	2.79165e-05
10.102384	2.93858e-05
10.032096	3.23244e-05
9.996952	3.37937e-05
9.961808	3.5263e-05
9.926664	3.82016e-05
9.891520	3.96709e-05
9.821232	4.26095e-05
9.715800	4.40788e-05
9.680656	4.5548e-05
9.610368	4.99559e-05
9.504936	5.58331e-05
9.434648	5.73024e-05
9.364359	6.0241e-05
9.329215	6.46488e-05
9.294071	6.75874e-05
9.223783	6.90567e-05
9.188639	7.0526e-05
9.153495	7.34646e-05
9.083207	7.49339e-05
9.048063	8.0811e-05
9.012919	8.22803e-05
8.977775	8.96268e-05
8.942631	9.25654e-05
8.907487	9.84426e-05
8.802055	9.99118e-05
8.766911	0.00010432
8.731767	0.000107258
8.696623	0.000119013
8.661479	0.000120482
8.626335	0.000126359
8.591191	0.000129298
8.556047	0.000132236
8.520903	0.000138113
8.485759	0.000142521
8.415471	0.000148398
8.380327	0.000151337
8.345183	0.000154276
8.310039	0.000163091
8.274895	0.000174846
8.239751	0.000192477
8.204607	0.000202762
8.169463	0.000214517
8.134318	0.000223332
8.099174	0.000235087
8.064030	0.000257126
8.028886	0.000273288
7.993742	0.00029092
7.958598	0.000307082
7.923454	0.000343814
7.888310	0.000371731
7.853166	0.000408463
7.818022	0.00043491
7.782878	0.000483397
7.747734	0.000501029
7.712590	0.000540699
7.677446	0.000556862
7.642302	0.000587717
7.607158	0.000609756
7.572014	0.000633265
7.536870	0.000669997
7.501726	0.000703791
7.466582	0.000759624
7.431438	0.000796356
7.396294	0.000816926
7.361150	0.000843373
7.326006	0.000865413
7.290862	0.000894799
7.255718	0.000916838
7.220574	0.000940347
7.185430	0.000969733
7.150286	0.000994711
7.115142	0.00103879
7.079998	0.00107258
7.044854	0.00111372
7.009710	0.00116809
6.974566	0.00121657
6.939422	0.00129738
6.904278	0.0013635
6.869133	0.00142081
6.833989	0.00146195
6.798845	0.00151484
6.763701	0.00159565
6.728557	0.0016412
6.693413	0.00168381
6.658269	0.00173376
6.623125	0.00181898
6.587981	0.00189539
6.552837	0.00195416
6.517693	0.00201587
6.482549	0.0021481
6.447405	0.00226418
6.412261	0.00233764
6.377117	0.00244931
6.341973	0.0025169
6.306829	0.00260946
6.271685	0.00268293
6.236541	0.00283279
6.201397	0.00288863
6.166253	0.00298854
6.131109	0.00312812
6.095965	0.00323244
6.060821	0.00333088
6.025677	0.00343814
5.990533	0.00357038
5.955389	0.00369527
5.920245	0.00392154
5.885101	0.00409198
5.849957	0.00427123
5.814813	0.00447987
5.779669	0.00481046
5.744525	0.00510726
5.709381	0.00552895
5.674237	0.00575815
5.639093	0.00623714
5.603948	0.00659124
5.568804	0.00694387
5.533660	0.00732001
5.498516	0.00763738
5.463372	0.00796503
5.428228	0.0082677
5.393084	0.00844255
5.357940	0.00876286
5.322796	0.00906847
5.287652	0.00941963
5.252508	0.00966794
5.217364	0.00995298
5.182220	0.0102351
5.147076	0.0104952
5.111932	0.0107155
5.076788	0.0110696
5.041644	0.0114825
5.006500	0.0117881
4.971356	0.0121334
4.936212	0.0124787
4.901068	0.0130326
4.865924	0.013397
4.830780	0.013851
4.795636	0.0141845
4.760492	0.0145739
4.725348	0.0149706
4.690204	0.0152366
4.655060	0.0157537
4.619916	0.0160153
4.584772	0.0164032
4.549628	0.016747
4.514484	0.0170937
4.479340	0.0175507
4.444196	0.0178416
4.409052	0.0181693
4.373907	0.0185336
4.338763	0.0188966
4.303619	0.0192683
4.268475	0.0196004
4.233331	0.0199309
4.198187	0.0202895
4.163043	0.0206215
4.127899	0.0209859
4.092755	0.0213429
4.057611	0.0216559
4.022467	0.0220394
3.987323	0.0223185
3.952179	0.0226491
3.917035	0.0229753
3.881891	0.0233794
3.846747	0.0237011
3.811603	0.0240009
3.776459	0.0242742
3.741315	0.0245813
3.706171	0.024903
3.671027	0.0253071
3.635883	0.0256127
3.600739	0.0259139
3.565595	0.0262298
3.530451	0.0265971
3.495307	0.0269013
3.460163	0.0272407
3.425019	0.0275771
3.389875	0.0279577
3.354731	0.0284029
3.319587	0.0287922
3.284443	0.029164
3.249299	0.0295195
3.214155	0.0297855
3.179011	0.0301807
3.143867	0.0305554
3.108722	0.0309712
3.073578	0.0313635
3.038434	0.0317646
3.003290	0.0322407
2.968146	0.0327079
2.933002	0.0332648
2.897858	0.03371
2.862714	0.0343006
2.827570	0.0347634
2.792426	0.0352498
2.757282	0.0359962
2.722138	0.036675
2.686994	0.0373406
2.651850	0.03799
2.616706	0.0385763
2.581562	0.0392213
2.546418	0.03995
2.511274	0.0407523
2.476130	0.0416691
2.440986	0.0423641
2.405842	0.0431428
2.370698	0.0438466
2.335554	0.0445754
2.300410	0.045166
2.265266	0.0459021
2.230122	0.0466515
2.194978	0.0474567
2.159834	0.0484102
2.124690	0.0492507
2.089546	0.0500367
2.054402	0.0509712
2.019258	0.051891
1.984114	0.0528196
1.948970	0.05366
1.913826	0.0546341
1.878681	0.055429
1.843537	0.0562709
1.808393	0.0569321
1.773249	0.0575815
1.738105	0.0582045
1.702961	0.0590009
1.667817	0.0596518
1.632673	0.0604305
1.597529	0.0610652
1.562385	0.0617
1.527241	0.0624008
1.492097	0.0631443
1.456953	0.0639083
1.421809	0.064665
1.386665	0.0654393
1.351521	0.0662386
1.316377	0.0670673
1.281233	0.0678651
1.246089	0.0686409
1.210945	0.0695225
1.175801	0.0705686
1.140657	0.0717176
1.105513	0.0727182
1.070369	0.0740949
1.035225	0.075454
1.000081	0.0775272
0.964937	0.0799324
0.929793	0.0819204
0.894649	0.0839847
0.859505	0.0856641
0.824361	0.0873714
0.789217	0.08928
0.754073	0.0911299
0.718929	0.0924126
0.683785	0.0938951
0.648641	0.0951322
0.613496	0.0964899
0.578352	0.097849
0.543208	0.0991654
0.508064	0.100645
0.472920	0.102363
0.437776	0.104066
0.402632	0.105696
0.367488	0.107564
0.332344	0.109345
0.297200	0.111139
0.262056	0.113072
0.226912	0.115025
0.191768	0.117247
0.156624	0.119251
0.121480	0.12123
0.086336	0.123556
0.051192	0.125773
0.016048	0.15314
-0.019096	0.723252
-0.054240	0.729127
-0.089384	0.735586
-0.124528	0.742993
-0.159672	0.750823
-0.194816	0.759021
-0.229960	0.767305
-0.265104	0.775047
-0.300248	0.783423
-0.335392	0.792247
-0.370536	0.799987
-0.405680	0.807114
-0.440824	0.81392
-0.475968	0.82082
-0.511112	0.827583
-0.546256	0.834118
-0.581400	0.840561
-0.616544	0.846634
-0.651689	0.852391
-0.686833	0.859161
-0.721977	0.865877
-0.757121	0.872884
-0.792265	0.879008
-0.827409	0.88434
-0.862553	0.889421
-0.897697	0.894058
-0.932841	0.89911
-0.967985	0.903673
-1.003129	0.907836
-1.038273	0.911832
-1.073417	0.915334
-1.108561	0.918644
-1.143705	0.921795
-1.178849	0.924849
-1.213993	0.927702
-1.249137	0.930156
-1.284281	0.932436
-1.319425	0.934887
-1.354569	0.937555
-1.389713	0.939731
-1.424857	0.941898
-1.460001	0.943999
-1.495145	0.945934
-1.530289	0.947853
-1.565433	0.94965
-1.600577	0.951275
-1.635721	0.95295
-1.670865	0.9547
-1.706009	0.956488
-1.741153	0.958313
-1.776297	0.96041
-1.811441	0.962617
-1.846585	0.964536
-1.881730	0.966657
-1.916874	0.969099
-1.952018	0.970735
-1.987162	0.972408
-2.022306	0.97429
-2.057450	0.976136
-2.092594	0.977323
-2.127738	0.978679
-2.162882	0.979725
-2.198026	0.980671
-2.233170	0.981629
-2.268314	0.982706
-2.303458	0.983591
-2.338602	0.984492
-2.373746	0.985391
-2.408890	0.98614
-2.444034	0.9867
-2.479178	0.987473
-2.514322	0.988084
-2.549466	0.988904
-2.584610	0.989496
-2.619754	0.990078
-2.654898	0.99066
-2.690042	0.99123
-2.725186	0.991712
-2.760330	0.99227
-2.795474	0.992756
-2.830618	0.993284
-2.865762	0.993852
-2.900906	0.994339
-2.936050	0.994794
-2.971194	0.995141
-3.006338	0.995572
-3.041482	0.995815
-3.076626	0.996165
-3.111770	0.9965
-3.146915	0.996794
-3.182059	0.997038
-3.217203	0.997285
-3.252347	0.997554
-3.287491	0.997733
-3.322635	0.997874
-3.357779	0.998005
-3.392923	0.998166
-3.428067	0.99831
-3.463211	0.998448
-3.498355	0.998613
-3.533499	0.998736
-3.568643	0.998825
-3.603787	0.998911
-3.638931	0.998995
-3.674075	0.999066
-3.709219	0.999108
-3.744363	0.999183
-3.779507	0.999252
-3.814651	0.999296
-3.849795	0.999348
-3.884939	0.999384
-3.920083	0.99942
-3.955227	0.999446
-3.990371	0.999483
-4.025515	0.999525
-4.060659	0.999552
-4.095803	0.999583
-4.130947	0.999608
-4.166091	0.999633
-4.201235	0.999661
-4.236379	0.999703
-4.271523	0.999718
-4.306667	0.999747
-4.341811	0.999771
-4.376956	0.999781
-4.412100	0.999806
-4.447244	0.999838
-4.482388	0.999875
-4.517532	0.999899
-4.552676	0.999916
-4.587820	0.999921
-4.622964	0.999924
-4.658108	0.999929
-4.693252	0.999947
-4.763540	0.999953
-4.798684	0.999962
-4.833828	0.999963
-4.868972	0.999972
-4.939260	0.999979
-4.974404	0.999984
-5.009548	0.999985
-5.044692	0.999988
-5.079836	0.999991
-5.220412	0.999993
-5.325844	0.999997
-6.028725	0.999999
-6.134157	1
&
32.418842	1.55044e-19
32.383698	1.63085e-19
32.348554	1.71544e-19
32.313410	1.80441e-19
32.278266	1.89799e-19
32.243122	1.99643e-19
32.207978	2.09998e-19
32.172834	2.2089e-19
32.137690	2.32346e-19
32.102546	2.44397e-19
32.067402	2.57073e-19
32.032258	2.70406e-19
31.997114	2.84431e-19
31.961970	2.99183e-19
31.926826	3.14701e-19
31.891681	3.31023e-19
31.856537	3.48192e-19
31.821393	3.66252e-19
31.786249	3.85248e-19
31.751105	4.05229e-19
31.715961	4.26247e-19
31.680817	4.48356e-19
31.645673	4.7161e-19
31.610529	4.96072e-19
31.575385	5.21801e-19
31.540241	5.48866e-19
31.505097	5.77334e-19
31.469953	6.07279e-19
31.434809	6.38777e-19
31.399665	6.71909e-19
31.364521	7.0676e-19
31.329377	7.43418e-19
31.294233	7.81978e-19
31.259089	8.22538e-19
31.223945	8.65201e-19
31.188801	9.10078e-19
31.153657	9.57283e-19
31.118513	1.00694e-18
31.083369	1.05916e-18
31.048225	1.1141e-18
31.013081	1.17189e-18
30.977937	1.23267e-18
30.942793	1.29661e-18
30.907649	1.36387e-18
30.872505	1.43461e-18
30.837361	1.50902e-18
30.802217	1.5873e-18
30.767073	1.66963e-18
30.731929	1.75623e-18
30.696785	1.84733e-18
30.661641	1.94315e-18
30.626496	2.04394e-18
30.591352	2.14996e-18
30.556208	2.26148e-18
30.521064	2.37879e-18
30.485920	2.50218e-18
30.450776	2.63197e-18
30.415632	2.76849e-18
30.380488	2.91209e-18
30.345344	3.06315e-18
30.310200	3.22204e-18
30.275056	3.38917e-18
30.239912	3.56497e-18
30.204768	3.74989e-18
30.169624	3.94441e-18
30.134480	4.14901e-18
30.099336	4.36423e-18
30.064192	4.59061e-18
30.029048	4.82874e-18
29.993904	5.07922e-18
29.958760	5.34269e-18
29.923616	5.61983e-18
29.888472	5.91135e-18
29.853328	6.21799e-18
29.818184	6.54054e-18
29.783040	6.87981e-18
29.747896	7.23669e-18
29.712752	7.61209e-18
29.677608	8.00695e-18
29.642464	8.42231e-18
29.607320	8.8592e-18
29.572176	9.31877e-18
29.537032	9.80217e-18
29.501888	1.03107e-17
29.466744	1.08455e-17
29.431600	1.14081e-17
29.396455	1.19999e-17
29.361311	1.26224e-17
29.326167	1.32772e-17
29.291023	1.3966e-17
29.255879	1.46904e-17
29.220735	1.54525e-17
29.185591	1.62541e-17
29.150447	1.70973e-17
29.115303	1.79842e-17
29.080159	1.89172e-17
29.045015	1.98985e-17
29.009871	2.09308e-17
28.974727	2.20166e-17
28.939583	2.31588e-17
28.904439	2.43602e-17
28.869295	2.56239e-17
28.834151	2.69532e-17
28.799007	2.83514e-17
28.763863	2.98222e-17
28.728719	3.13693e-17
28.693575	3.29967e-17
28.658431	3.47085e-17
28.623287	3.65091e-17
28.588143	3.84031e-17
28.552999	4.03954e-17
28.517855	4.2491e-17
28.482711	4.46954e-17
28.447567	4.70141e-17
28.412423	4.94531e-17
28.377279	5.20187e-17
28.342135	5.47174e-17
28.306991	5.7556e-17
28.271847	6.0542e-17
28.236703	6.36829e-17
28.201559	6.69867e-17
28.166415	7.0462e-17
28.131270	7.41175e-17
28.096126	7.79627e-17
28.060982	8.20074e-17
28.025838	8.6262e-17
27.990694	9.07373e-17
27.955550	9.54448e-17
27.920406	1.00397e-16
27.885262	1.05605e-16
27.850118	1.11084e-16
27.814974	1.16847e-16
27.779830	1.22909e-16
27.744686	1.29286e-16
27.709542	1.35994e-16
27.674398	1.43049e-16
27.639254	1.50471e-16
27.604110	1.58278e-16
27.568966	1.6649e-16
27.533822	1.75127e-16
27.498678	1.84213e-16
27.463534	1.93771e-16
27.428390	2.03824e-16
27.393246	2.14399e-16
27.358102	2.25523e-16
27.322958	2.37224e-16
27.287814	2.49532e-16
27.252670	2.62479e-16
27.217526	2.76097e-16
27.182382	2.90422e-16
27.147238	3.0549e-16
27.112094	3.2134e-16
27.076950	3.38013e-16
27.041806	3.55551e-16
27.006662	3.73998e-16
26.971518	3.93403e-16
26.936374	4.13815e-16
26.901230	4.35286e-16
26.866085	4.57871e-16
26.830941	4.81628e-16
26.795797	5.06618e-16
26.760653	5.32904e-16
26.725509	5.60554e-16
26.690365	5.89639e-16
26.655221	6.20234e-16
26.620077	6.52416e-16
26.584933	6.86267e-16
26.549789	7.21876e-16
26.514645	7.59332e-16
26.479501	7.98731e-16
26.444357	8.40176e-16
26.409213	8.8377e-16
26.374069	9.29627e-16
26.338925	9.77864e-16
26.303781	1.0286e-15
26.268637	1.08198e-15
26.233493	1.13812e-15
26.198349	1.19717e-15
26.163205	1.25929e-15
26.128061	1.32464e-15
26.092917	1.39337e-15
26.057773	1.46567e-15
26.022629	1.54173e-15
25.987485	1.62173e-15
25.952341	1.70588e-15
25.917197	1.7944e-15
25.882053	1.88751e-15
25.846909	1.98545e-15
25.811765	2.08848e-15
25.776621	2.19685e-15
25.741477	2.31085e-15
25.706333	2.43076e-15
25.671189	2.5569e-15
25.636044	2.68958e-15
25.600900	2.82915e-15
25.565756	2.97596e-15
25.530612	3.13039e-15
25.495468	3.29283e-15
25.460324	3.46371e-15
25.425180	3.64345e-15
25.390036	3.83252e-15
25.354892	4.0314e-15
25.319748	4.2406e-15
25.284604	4.46066e-15
25.249460	4.69214e-15
25.214316	4.93564e-15
25.179172	5.19177e-15
25.144028	5.46119e-15
25.108884	5.7446e-15
25.073740	6.04271e-15
25.038596	6.3563e-15
25.003452	6.68616e-15
24.968308	7.03315e-15
24.933164	7.39814e-15
24.898020	7.78207e-15
24.862876	8.18593e-15
24.827732	8.61075e-15
24.792588	9.05762e-15
24.757444	9.52768e-15
24.722300	1.00221e-14
24.687156	1.05423e-14
24.652012	1.10894e-14
24.616868	1.16649e-14
24.581724	1.22703e-14
24.546580	1.29071e-14
24.511436	1.35769e-14
24.476292	1.42815e-14
24.441148	1.50227e-14
24.406004	1.58024e-14
24.370859	1.66225e-14
24.335715	1.74852e-14
24.300571	1.83927e-14
24.265427	1.93473e-14
24.230283	2.03514e-14
24.195139	2.14076e-14
24.159995	2.25187e-14
24.124851	2.36874e-14
24.089707	2.49168e-14
24.054563	2.621e-14
24.019419	2.75704e-14
23.984275	2.90013e-14
23.949131	3.05066e-14
23.913987	3.20899e-14
23.878843	3.37554e-14
23.843699	3.55074e-14
23.808555	3.73504e-14
23.773411	3.9289e-14
23.738267	4.13282e-14
23.703123	4.34733e-14
23.667979	4.57297e-14
23.632835	4.81032e-14
23.597691	5.06e-14
23.562547	5.32264e-14
23.527403	5.5989e-14
23.492259	5.88952e-14
23.457115	6.19521e-14
23.421971	6.51678e-14
23.386827	6.85503e-14
23.351683	7.21085e-14
23.316539	7.58514e-14
23.281395	7.97885e-14
23.246251	8.39301e-14
23.211107	8.82866e-14
23.175963	9.28693e-14
23.140818	9.769e-14
23.105674	1.02761e-13
23.070530	1.08095e-13
23.035386	1.13706e-13
23.000242	1.19608e-13
22.965098	1.25817e-13
22.929954	1.32348e-13
22.894810	1.39218e-13
22.859666	1.46445e-13
22.824522	1.54047e-13
22.789378	1.62043e-13
22.754234	1.70455e-13
22.719090	1.79303e-13
22.683946	1.88611e-13
22.648802	1.98402e-13
22.613658	2.08701e-13
22.578514	2.19535e-13
22.543370	2.30932e-13
22.508226	2.4292e-13
22.473082	2.55531e-13
22.437938	2.68796e-13
22.402794	2.8275e-13
22.367650	2.97428e-13
22.332506	3.12869e-13
22.297362	3.29111e-13
22.262218	3.46197e-13
22.227074	3.64169e-13
22.191930	3.83075e-13
22.156786	4.02962e-13
22.121642	4.23882e-13
22.086498	4.45888e-13
22.051354	4.69037e-13
22.016210	4.93388e-13
21.981066	5.19003e-13
21.945922	5.45947e-13
21.910778	5.74291e-13
21.875633	6.04107e-13
21.840489	6.35471e-13
21.805345	6.68463e-13
21.770201	7.03169e-13
21.735057	7.39676e-13
21.699913	7.78079e-13
21.664769	8.18477e-13
21.629625	8.60971e-13
21.594481	9.05673e-13
21.559337	9.52695e-13
21.524193	1.00216e-12
21.489049	1.05419e-12
21.453905	1.10893e-12
21.418761	1.1665e-12
21.383617	1.22707e-12
21.348473	1.29078e-12
21.313329	1.3578e-12
21.278185	1.4283e-12
21.243041	1.50247e-12
21.207897	1.58048e-12
21.172753	1.66254e-12
21.137609	1.74887e-12
21.102465	1.83968e-12
21.067321	1.9352e-12
21.032177	2.03569e-12
20.997033	2.14139e-12
20.961889	2.25259e-12
20.926745	2.36955e-12
20.891601	2.4926e-12
20.856457	2.62203e-12
20.821313	2.75818e-12
20.786169	2.90141e-12
20.751025	3.05207e-12
20.715881	3.21056e-12
20.680737	3.37728e-12
20.645592	3.55266e-12
20.610448	3.73714e-12
20.575304	3.93121e-12
20.540160	4.13536e-12
20.505016	4.35011e-12
20.469872	4.57601e-12
20.434728	4.81365e-12
20.399584	5.06363e-12
20.364440	5.32659e-12
20.329296	5.60321e-12
20.294152	5.8942e-12
20.259008	6.2003e-12
20.223864	6.5223e-12
20.188720	6.86103e-12
20.153576	7.21735e-12
20.118432	7.59218e-12
20.083288	7.98648e-12
20.048144	8.40125e-12
20.013000	8.83758e-12
19.977856	9.29657e-12
19.942712	9.7794e-12
19.907568	1.02873e-11
19.872424	1.08216e-11
19.837280	1.13836e-11
19.802136	1.19749e-11
19.766992	1.25968e-11
19.731848	1.32511e-11
19.696704	1.39394e-11
19.661560	1.46634e-11
19.626416	1.5425e-11
19.591272	1.62262e-11
19.556128	1.7069e-11
19.520984	1.79555e-11
19.485840	1.88882e-11
19.450696	1.98693e-11
19.415552	2.09013e-11
19.380407	2.1987e-11
19.345263	2.31291e-11
19.310119	2.43305e-11
19.274975	2.55943e-11
19.239831	2.69238e-11
19.204687	2.83224e-11
19.169543	2.97936e-11
19.134399	3.13413e-11
19.099255	3.29694e-11
19.064111	3.4682e-11
19.028967	3.64837e-11
18.993823	3.83789e-11
18.958679	4.03726e-11
18.923535	4.24699e-11
18.888391	4.46762e-11
18.853247	4.69971e-11
18.818103	4.94386e-11
18.782959	5.2007e-11
18.747815	5.47089e-11
18.712671	5.75511e-11
18.677527	6.0541e-11
18.642383	6.36862e-11
18.607239	6.69949e-11
18.572095	7.04756e-11
18.536951	7.41371e-11
18.501807	7.79888e-11
18.466663	8.20408e-11
18.431519	8.63032e-11
18.396375	9.07872e-11
18.361231	9.55042e-11
18.326087	1.00466e-10
18.290943	1.05686e-10
18.255799	1.11178e-10
18.220655	1.16954e-10
18.185511	1.23031e-10
18.150367	1.29424e-10
18.115222	1.36149e-10
18.080078	1.43223e-10
18.044934	1.50665e-10
18.009790	1.58494e-10
17.974646	1.6673e-10
17.939502	1.75394e-10
17.904358	1.84508e-10
17.869214	1.94096e-10
17.834070	2.04182e-10
17.798926	2.14792e-10
17.763782	2.25954e-10
17.728638	2.37696e-10
17.693494	2.50049e-10
17.658350	2.63043e-10
17.623206	2.76713e-10
17.588062	2.91093e-10
17.552918	3.06221e-10
17.517774	3.22136e-10
17.482630	3.38877e-10
17.447486	3.56489e-10
17.412342	3.75017e-10
17.377198	3.94507e-10
17.342054	4.15011e-10
17.306910	4.36581e-10
17.271766	4.59272e-10
17.236622	4.83143e-10
17.201478	5.08254e-10
17.166334	5.34672e-10
17.131190	5.62462e-10
17.096046	5.91698e-10
17.060902	6.22453e-10
17.025758	6.54808e-10
16.990614	6.88844e-10
16.955470	7.24651e-10
16.920326	7.62319e-10
16.885181	8.01945e-10
16.850037	8.43632e-10
16.814893	8.87487e-10
16.779749	9.33622e-10
16.744605	9.82156e-10
16.709461	1.03321e-09
16.674317	1.08693e-09
16.639173	1.14343e-09
16.604029	1.20288e-09
16.568885	1.26541e-09
16.533741	1.3312e-09
16.498597	1.40041e-09
16.463453	1.47321e-09
16.428309	1.54981e-09
16.393165	1.63038e-09
16.358021	1.71515e-09
16.322877	1.80433e-09
16.287733	1.89814e-09
16.252589	1.99684e-09
16.217445	2.10066e-09
16.182301	2.20989e-09
16.147157	2.3248e-09
16.112013	2.44568e-09
16.076869	2.57286e-09
16.041725	2.70664e-09
16.006581	2.84739e-09
15.971437	2.99546e-09
15.936293	3.15123e-09
15.901149	3.3151e-09
15.866005	3.4875e-09
15.830861	3.66887e-09
15.795717	3.85967e-09
15.760573	4.0604e-09
15.725429	4.27157e-09
15.690285	4.49372e-09
15.655141	4.72744e-09
15.619996	4.97331e-09
15.584852	5.23198e-09
15.549708	5.50411e-09
15.514564	5.79039e-09
15.479420	6.09157e-09
15.444276	6.40842e-09
15.409132	6.74176e-09
15.373988	7.09244e-09
15.338844	7.46137e-09
15.303700	7.8495e-09
15.268556	8.25783e-09
15.233412	8.6874e-09
15.198268	9.13933e-09
15.163124	9.61478e-09
15.127980	1.0115e-08
15.092836	1.06412e-08
15.057692	1.11948e-08
15.022548	1.17772e-08
14.987404	1.239e-08
14.952260	1.30346e-08
14.917116	1.37128e-08
14.881972	1.44263e-08
14.846828	1.51769e-08
14.811684	1.59666e-08
14.776540	1.67974e-08
14.741396	1.76715e-08
14.706252	1.85911e-08
14.671108	1.95585e-08
14.635964	2.05763e-08
14.600820	2.16471e-08
14.565676	2.27736e-08
14.530532	2.39588e-08
14.495388	2.52057e-08
14.460244	2.65175e-08
14.425100	2.78976e-08
14.389955	2.93496e-08
14.354811	3.08772e-08
14.319667	3.24844e-08
14.284523	3.41752e-08
14.249379	3.59541e-08
14.214235	3.78256e-08
14.179091	3.97946e-08
14.143947	4.18662e-08
14.108803	4.40456e-08
14.073659	4.63386e-08
14.038515	4.87509e-08
14.003371	5.1289e-08
13.968227	5.39592e-08
13.933083	5.67686e-08
13.897939	5.97243e-08
13.862795	6.28339e-08
13.827651	6.61056e-08
13.792507	6.95477e-08
13.757363	7.31692e-08
13.722219	7.69793e-08
13.687075	8.09879e-08
13.651931	8.52055e-08
13.616787	8.96428e-08
13.581643	9.43113e-08
13.546499	9.9223e-08
13.511355	1.04391e-07
13.476211	1.09828e-07
13.441067	1.15548e-07
13.405923	1.21567e-07
13.370779	1.27899e-07
13.335635	1.34561e-07
13.300491	1.41571e-07
13.265347	1.48946e-07
13.230203	1.56706e-07
13.195059	1.64869e-07
13.159915	1.73459e-07
13.124770	1.82496e-07
13.089626	1.92005e-07
13.054482	2.02009e-07
13.019338	2.12535e-07
12.984194	2.2361e-07
12.949050	2.35263e-07
12.913906	2.47523e-07
12.878762	2.60422e-07
12.843618	2.73994e-07
12.808474	2.88275e-07
12.773330	3.033e-07
12.738186	3.19108e-07
12.703042	3.35742e-07
12.667898	3.53243e-07
12.632754	3.71657e-07
12.597610	3.91032e-07
12.562466	4.11417e-07
12.527322	4.32867e-07
12.492178	4.55435e-07
12.457034	4.79182e-07
12.421890	5.04167e-07
12.386746	5.30457e-07
12.351602	5.58119e-07
12.316458	5.87224e-07
12.281314	6.17849e-07
12.246170	6.50072e-07
12.211026	6.83978e-07
12.175882	7.19654e-07
12.140738	7.57193e-07
12.105594	7.96691e-07
12.070450	8.38253e-07
12.035306	8.81984e-07
12.000162	9.28e-07
11.965018	9.76419e-07
11.929874	1.02737e-06
11.894730	1.08098e-06
11.859585	1.13739e-06
11.824441	1.19674e-06
11.789297	1.2592e-06
11.754153	1.32492e-06
11.719009	1.39408e-06
11.683865	1.46685e-06
11.648721	1.54342e-06
11.613577	1.624e-06
11.578433	1.70879e-06
11.543289	1.79801e-06
11.508145	1.89189e-06
11.473001	1.99068e-06
11.437857	2.09464e-06
11.402713	2.20404e-06
11.367569	2.31916e-06
11.332425	2.44029e-06
11.297281	2.56777e-06
11.262137	2.70191e-06
11.226993	2.84308e-06
11.191849	2.99163e-06
11.156705	3.14795e-06
11.121561	3.31245e-06
11.086417	3.48557e-06
11.051273	3.66774e-06
11.016129	3.85946e-06
10.980985	4.06121e-06
10.945841	4.27353e-06
10.910697	4.49696e-06
10.875553	4.7321e-06
10.840409	4.97956e-06
10.805265	5.23998e-06
10.770121	5.51405e-06
10.734977	5.80248e-06
10.699833	6.10603e-06
10.664689	6.42549e-06
10.629544	6.7617e-06
10.594400	7.11554e-06
10.559256	7.48793e-06
10.524112	7.87986e-06
10.488968	8.29234e-06
10.453824	8.72647e-06
10.418680	9.18338e-06
10.383536	9.66427e-06
10.348392	1.01704e-05
10.313248	1.07031e-05
10.278104	1.12638e-05
10.242960	1.18539e-05
10.207816	1.24751e-05
10.172672	1.31288e-05
10.137528	1.3817e-05
10.102384	1.45413e-05
10.067240	1.53037e-05
10.032096	1.61061e-05
9.996952	1.69508e-05
9.961808	1.78399e-05
9.926664	1.87759e-05
9.891520	1.97611e-05
9.856376	2.07981e-05
9.821232	2.18898e-05
9.786088	2.3039e-05
9.750944	2.42487e-05
9.715800	2.55223e-05
9.680656	2.68629e-05
9.645512	2.82743e-05
9.610368	2.97602e-05
9.575224	3.13245e-05
9.540080	3.29713e-05
9.504936	3.47052e-05
9.469792	3.65307e-05
9.434648	3.84526e-05
9.399504	4.04763e-05
9.364359	4.26069e-05
9.329215	4.48504e-05
9.294071	4.72126e-05
9.258927	4.97e-05
9.223783	5.23192e-05
9.188639	5.50774e-05
9.153495	5.79819e-05
9.118351	6.10406e-05
9.083207	6.42619e-05
9.048063	6.76544e-05
9.012919	7.12273e-05
8.977775	7.49905e-05
8.942631	7.89541e-05
8.907487	8.31291e-05
8.872343	8.75269e-05
8.837199	9.21596e-05
8.802055	9.704e-05
8.766911	0.000102182
8.731767	0.000107599
8.696623	0.000113306
8.661479	0.00011932
8.626335	0.000125658
8.591191	0.000132336
8.556047	0.000139375
8.520903	0.000146794
8.485759	0.000154615
8.450615	0.00016286
8.415471	0.000171553
8.380327	0.000180719
8.345183	0.000190386
8.310039	0.000200582
8.274895	0.000211338
8.239751	0.000222688
8.204607	0.000234666
8.169463	0.00024731
8.134318	0.000260661
8.099174	0.000274763
8.064030	0.000289665
8.028886	0.000305418
7.993742	0.000322081
7.958598	0.000339719
7.923454	0.000358407
7.888310	0.00037823
7.853166	0.000399295
7.818022	0.000421737
7.782878	0.000445754
7.747734	0.000471697
&
```
