## Supplementary material for "All-at-once RNA folding with 3D motif prediction framed by evolutionary information": RF00173_Hairpin.cacofold.cov

```
#
# Method Target_E-val [cov_min,cov_max] [FP | TP True Found | Sen PPV F] 
# GTp    0.05           [-1.46,4.47]    [0 | 3 9 3 | 33.33 100.00 50.00] 
#
# in_CaCoFold in_given  left_pos      right_pos  score            E-value       pvalue       substitutions    power
#------------------------------------------------------------------------------------------------------------------------
*	*	        15	        51	2.23613	0.0225339	0.00281674	2		0.00
*	*	        16	        50	4.25901	0.00609351	0.000761689	2		0.00
*	*	        18	        48	2.09314	0.0323982	0.00404977	2		0.00
```
