## Supplementary material for "All-at-once RNA folding with 3D motif prediction framed by evolutionary information": RF00173_Hairpin.helixcov

```
# RMs = 2 L = 52

# RM_HELIX NESTED 27-29 35-37, nbp = 3 nbp_cov = 0
# pvals: 0.927391,0.927391,0.927391
# aggregated NONE
NESTED  ::::::::::::::::::::::::::<<<_____>>>:::::::::::::::
        ::::::::::::::::::::::::::::::::::::::::::::::::::::

# RM_HELIX NESTED 15-19 47-51, nbp = 5 nbp_cov = 3
# pvals: 0.00281674,0.000761689,0.927391,0.00404977,0.927391
# aggregated NONE
NESTED  ::::::::::::::<<<<<___________________________>>>>>:
        ::::::::::::::<<-<_____________________________>->>:
```
