## Supplementary material for "All-at-once RNA folding with 3D motif prediction framed by evolutionary information": RF00173_Hairpin.power

```
# Power analysis of given structure 
#
# Powertype = SINGLE SUBSTITUTIONS
# covary  left_pos      right_pos    substitutions      power
#----------------------------------------------------------------
     *    15		51		2		0.00
     *    16		50		2		0.00
          17		49		0		0.00
     *    18		48		2		0.00
          19		47		0		0.00
          27		37		0		0.00
          28		36		0		0.00
          29		35		0		0.00
#
# BPAIRS 8
# avg substitutions per BP  0.8
# BPAIRS expected to covary 0.0 +/- 0.0
# BPAIRS observed to covary 3
#
```
