## Supplementary material for "All-at-once RNA folding with 3D motif prediction framed by evolutionary information": RF00173_Hairpin.sorted.cov

```
#
# Method Target_E-val [cov_min,cov_max] [FP | TP True Found | Sen PPV F] 
# GTp    0.05         [-1.46,4.47]     [0 | 3 8 3 | 37.50 100.00 54.55] 
#
#       left_pos       right_pos        score          E-value           pvalue       substitutions      power
#--------------------------------------------------------------------------------------------------------------
*	      16	      50	4.25901	0.00609351	0.000761689	2		0.00
*	      15	      51	2.23613	0.0225339	0.00281674	2		0.00
*	      18	      48	2.09314	0.0323982	0.00404977	2		0.00
```
