## Supplementary material for "All-at-once RNA folding with 3D motif prediction framed by evolutionary information": RF00173_Hairpin.surv

```
4.254823	0.125
2.222538	0.25
2.092818	0.375
-0.011534	1
&
4.456610	0.000758725
4.370130	0.00151745
3.000860	0.00227618
2.193711	0.0030349
2.092818	0.00379363
1.804550	0.00682853
1.674830	0.0091047
1.631590	0.0106222
1.573936	0.0121396
1.328909	0.0144158
1.256842	0.0159332
1.098295	0.016692
1.011815	0.0174507
0.810028	0.0189681
0.781201	0.0197269
0.752374	0.0204856
0.694721	0.022003
0.550587	0.0227618
0.464107	0.0250379
0.449694	0.0257967
0.406453	0.0265554
0.363213	0.0273141
0.348800	0.0288316
0.334387	0.0295903
0.319973	0.030349
0.089359	0.0311077
0.002879	0.0500759
-0.011534	0.917299
-0.040361	0.918816
-0.083601	0.921851
-0.126841	0.924127
-0.141255	0.925645
-0.170081	0.92868
-0.213322	0.929439
-0.227735	0.932473
-0.285388	0.935508
-0.299802	0.938543
-0.314215	0.940061
-0.328628	0.941578
-0.357455	0.943096
-0.371869	0.944613
-0.386282	0.948407
-0.415109	0.949165
-0.429522	0.954476
-0.443935	0.955235
-0.472762	0.959788
-0.487176	0.963581
-0.501589	0.965099
-0.516002	0.965857
-0.544829	0.966616
-0.559242	0.971168
-0.573656	0.974203
-0.588069	0.977238
-0.602483	0.979514
-0.631309	0.980273
-0.645723	0.981032
-0.703376	0.981791
-0.732203	0.985584
-0.746616	0.986343
-0.761030	0.98786
-0.775443	0.989378
-0.847510	0.990895
-0.919577	0.992413
-1.006057	0.993171
-1.222257	0.99393
-1.279911	0.995448
-1.323151	0.996206
-1.337564	0.996965
-1.380805	0.998483
-1.409631	0.999241
-1.467285	1
&
6.589789	3.77074e-06
5.897947	7.54148e-06
5.869121	1.13122e-05
5.696160	1.5083e-05
5.537613	1.88537e-05
5.407893	2.26244e-05
5.393480	2.63952e-05
5.321413	3.01659e-05
5.220519	3.39367e-05
5.177279	3.77074e-05
5.162866	4.14781e-05
5.105212	4.52489e-05
5.090799	4.90196e-05
5.076385	5.27903e-05
5.061972	6.03318e-05
5.047559	6.78733e-05
5.033145	7.1644e-05
5.004319	7.91855e-05
4.989905	9.04977e-05
4.975492	0.000105581
4.961078	0.000120664
4.932252	0.000124434
4.917838	0.000131976
4.903425	0.000139517
4.874598	0.000162142
4.860185	0.000165913
4.845771	0.000177225
4.831358	0.000180995
4.816945	0.000196078
4.802531	0.000199849
4.788118	0.00020362
4.773705	0.000211161
4.744878	0.000226244
4.730465	0.000233786
4.716051	0.000245098
4.701638	0.00025264
4.687224	0.00025641
4.672811	0.000275264
4.658398	0.000286576
4.643984	0.000290347
4.629571	0.000309201
4.615158	0.000316742
4.600744	0.000339367
4.586331	0.000343137
4.571917	0.000369532
4.557504	0.000388386
4.543091	0.000403469
4.528677	0.000418552
4.514264	0.000441176
4.499851	0.000475113
4.485437	0.000493967
4.471024	0.000524133
4.456610	0.000535445
4.442197	0.000554299
4.427784	0.000573152
4.413370	0.000576923
4.398957	0.000603318
4.384544	0.000625943
4.370130	0.000633484
4.355717	0.000641026
4.341304	0.000652338
4.326890	0.00066365
4.312477	0.000678733
4.298063	0.000708899
4.283650	0.000723982
4.269237	0.000742836
4.254823	0.000761689
4.240410	0.000791855
4.225997	0.000803167
4.211583	0.000837104
4.197170	0.000852187
4.182756	0.000871041
4.168343	0.000886124
4.153930	0.000912519
4.139516	0.000935143
4.125103	0.000950226
4.110690	0.000957768
4.096276	0.000980392
4.081863	0.000999246
4.067449	0.00101056
4.053036	0.00104072
4.038623	0.00107089
4.024209	0.00110106
4.009796	0.00113499
3.995383	0.00115385
3.980969	0.00118024
3.966556	0.00121041
3.952143	0.00122926
3.937729	0.00124811
3.923316	0.00125943
3.908902	0.00126697
3.894489	0.00129713
3.880076	0.00131222
3.865662	0.0013273
3.851249	0.00134238
3.836836	0.00135747
3.822422	0.00138009
3.808009	0.00140271
3.779182	0.00142534
3.764769	0.00143288
3.735942	0.00145173
3.721529	0.00147059
3.707115	0.00148944
3.692702	0.0015083
3.663875	0.00152715
3.649462	0.00153469
3.635048	0.001546
3.620635	0.00155732
3.606222	0.00158371
3.591808	0.00158748
3.577395	0.00159125
3.562982	0.00159502
3.548568	0.00159879
3.534155	0.00160256
3.519741	0.00161011
3.505328	0.00161388
3.490915	0.00162142
3.476501	0.00163273
3.462088	0.0016365
3.447675	0.00165535
3.433261	0.00166667
3.418848	0.00167798
3.404434	0.00168175
3.390021	0.00169306
3.375608	0.00170437
3.361194	0.00170814
3.346781	0.00171192
3.332368	0.00171946
3.317954	0.001727
3.289127	0.00173077
3.274714	0.00173831
3.260301	0.00174208
3.245887	0.00175716
3.231474	0.00176848
3.217061	0.00177979
3.202647	0.00178733
3.188234	0.00179864
3.173821	0.0018175
3.159407	0.00182504
3.144994	0.00184012
3.130580	0.00185143
3.116167	0.00186652
3.101754	0.00187783
3.072927	0.00189291
3.058514	0.00190422
3.044100	0.00192685
3.029687	0.00193439
3.015273	0.00195324
3.000860	0.00196078
2.986447	0.00197587
2.972033	0.00198718
2.957620	0.0020098
2.943207	0.00201735
2.928793	0.00202112
2.899966	0.00202866
2.885553	0.00203997
2.871140	0.00204751
2.856726	0.00205882
2.842313	0.00207014
2.827900	0.00208145
2.813486	0.00208522
2.799073	0.00209276
2.784660	0.00209653
2.770246	0.00210407
2.741419	0.00211916
2.727006	0.00213047
2.712593	0.00213801
2.698179	0.00214178
2.669353	0.00215309
2.640526	0.00216817
2.626112	0.00217949
2.611699	0.00220965
2.568459	0.00221719
2.554046	0.00222097
2.539632	0.00222851
2.510805	0.00223605
2.467565	0.00224736
2.453152	0.00225113
2.438739	0.00226244
2.424325	0.00226621
2.409912	0.00227376
2.395499	0.00229261
2.337845	0.00229638
2.323432	0.002319
2.309018	0.00235671
2.294605	0.00242081
2.280192	0.00245475
2.265778	0.00251885
2.251365	0.0025905
2.236951	0.002681
2.222538	0.00281674
2.208125	0.00290347
2.193711	0.00309201
2.179298	0.00329563
2.164885	0.00338612
2.150471	0.00352187
2.136058	0.00363876
2.121644	0.0037632
2.107231	0.0038914
2.092818	0.00404977
2.078404	0.00421569
2.063991	0.0043816
2.049578	0.00453997
2.035164	0.00471342
2.020751	0.00491704
2.006338	0.00515083
1.991924	0.00527149
1.977511	0.00549397
1.963097	0.00566742
1.948684	0.00581448
1.934271	0.00604827
1.919857	0.00618024
1.905444	0.00634992
1.891031	0.0065083
1.876617	0.006727
1.862204	0.00687783
1.847790	0.00698341
1.833377	0.00707768
1.818964	0.007319
1.804550	0.00748115
1.790137	0.00767722
1.775724	0.00784314
1.761310	0.00809955
1.746897	0.00824661
1.732483	0.00840875
1.718070	0.00865762
1.703657	0.00881976
1.689243	0.00895173
1.674830	0.00917798
1.660417	0.0094457
1.646003	0.00960407
1.631590	0.00982278
1.617177	0.0100528
1.602763	0.0102715
1.588350	0.0104751
1.573936	0.0105995
1.559523	0.0108522
1.545110	0.0110784
1.530696	0.0112858
1.516283	0.0115121
1.501870	0.0116591
1.487456	0.0118627
1.473043	0.0119419
1.458629	0.0120739
1.444216	0.0122436
1.429803	0.0124095
1.415389	0.0125226
1.400976	0.0126697
1.386563	0.0127903
1.372149	0.0129864
1.357736	0.0131561
1.343322	0.0133296
1.328909	0.0134502
1.314496	0.0136011
1.300082	0.013816
1.285669	0.0139517
1.271256	0.014129
1.256842	0.0144193
1.242429	0.0146041
1.228016	0.0147247
1.213602	0.0148529
1.199189	0.0150603
1.184775	0.0152451
1.170362	0.0154676
1.155949	0.0156071
1.141535	0.0157579
1.127122	0.0159201
1.112709	0.0159917
1.098295	0.0161275
1.083882	0.0162632
1.069468	0.0164367
1.055055	0.0166403
1.040642	0.0167873
1.026228	0.0169306
1.011815	0.0170437
0.997402	0.0171456
0.982988	0.0173379
0.968575	0.0174661
0.954161	0.0175943
0.939748	0.0177489
0.925335	0.0178507
0.910921	0.0179751
0.896508	0.0181222
0.882095	0.0182202
0.867681	0.0183824
0.853268	0.0185294
0.838855	0.0186916
0.824441	0.0189027
0.810028	0.0191403
0.795614	0.0194268
0.781201	0.0196757
0.766788	0.0199774
0.752374	0.0202376
0.737961	0.0205618
0.723548	0.0209125
0.709134	0.0211011
0.694721	0.0214178
0.680307	0.021727
0.665894	0.0220287
0.651481	0.022236
0.637067	0.0225
0.622654	0.0227715
0.608241	0.0230618
0.593827	0.023356
0.579414	0.0236237
0.565000	0.0238047
0.550587	0.0240799
0.536174	0.0243137
0.521760	0.0244796
0.507347	0.0246569
0.492934	0.0248228
0.478520	0.0250113
0.464107	0.0252036
0.449694	0.0253959
0.435280	0.0255958
0.420867	0.0258107
0.406453	0.0259917
0.392040	0.0261727
0.377627	0.0264253
0.363213	0.0266893
0.348800	0.0269042
0.334387	0.0270551
0.319973	0.0272775
0.305560	0.0275905
0.291146	0.0279827
0.276733	0.0282428
0.262320	0.0285106
0.247906	0.0287783
0.233493	0.0290309
0.219080	0.029359
0.204666	0.0296569
0.190253	0.0298492
0.175839	0.0301244
0.161426	0.0303507
0.147013	0.0307164
0.132599	0.0310445
0.118186	0.0312745
0.103773	0.0315196
0.089359	0.0318816
0.074946	0.0322097
0.060533	0.0325867
0.046119	0.0330166
0.031706	0.033405
0.017292	0.0338612
0.002879	0.0565724
-0.011534	0.927391
-0.025948	0.92796
-0.040361	0.928601
-0.054774	0.929378
-0.069188	0.930143
-0.083601	0.930965
-0.098015	0.931923
-0.112428	0.932832
-0.126841	0.933737
-0.141255	0.934729
-0.155668	0.935701
-0.170081	0.936625
-0.184495	0.937681
-0.198908	0.93848
-0.213322	0.93931
-0.227735	0.940234
-0.242148	0.941361
-0.256562	0.9425
-0.270975	0.943654
-0.285388	0.944951
-0.299802	0.946207
-0.314215	0.947617
-0.328628	0.948884
-0.343042	0.950566
-0.357455	0.952138
-0.371869	0.953548
-0.386282	0.955234
-0.400695	0.957097
-0.415109	0.958925
-0.429522	0.960818
-0.443935	0.962794
-0.458349	0.964219
-0.472762	0.965905
-0.487176	0.967334
-0.501589	0.968601
-0.516002	0.970302
-0.530416	0.971508
-0.544829	0.972873
-0.559242	0.974057
-0.573656	0.975336
-0.588069	0.976327
-0.602483	0.977285
-0.616896	0.978352
-0.631309	0.979359
-0.645723	0.98017
-0.660136	0.981094
-0.674549	0.981863
-0.688963	0.982658
-0.703376	0.983495
-0.717789	0.984314
-0.732203	0.985045
-0.746616	0.985694
-0.761030	0.986357
-0.775443	0.987195
-0.789856	0.987771
-0.804270	0.988341
-0.818683	0.988861
-0.833096	0.989442
-0.847510	0.989977
-0.861923	0.990509
-0.876337	0.990954
-0.890750	0.99141
-0.905163	0.991817
-0.919577	0.992259
-0.933990	0.992541
-0.948403	0.99299
-0.962817	0.993314
-0.977230	0.993658
-0.991644	0.994042
-1.006057	0.994472
-1.020470	0.994789
-1.034884	0.995098
-1.049297	0.995385
-1.063710	0.995656
-1.078124	0.995946
-1.092537	0.996154
-1.106950	0.996463
-1.121364	0.996689
-1.135777	0.996859
-1.150191	0.99704
-1.164604	0.997202
-1.179017	0.997413
-1.193431	0.997564
-1.207844	0.997711
-1.222257	0.997839
-1.236671	0.997971
-1.251084	0.998141
-1.265498	0.998262
-1.279911	0.998352
-1.294324	0.998465
-1.308738	0.998582
-1.323151	0.998673
-1.337564	0.998725
-1.351978	0.998808
-1.366391	0.998914
-1.380805	0.999001
-1.395218	0.999099
-1.409631	0.999186
-1.424045	0.999265
-1.438458	0.999302
-1.452871	0.999393
-1.467285	0.999449
-1.481698	0.999491
-1.496111	0.999532
-1.510525	0.999566
-1.524938	0.999585
-1.539352	0.999612
-1.553765	0.999646
-1.568178	0.999702
-1.582592	0.999744
-1.597005	0.999751
-1.611418	0.999808
-1.625832	0.999823
-1.640245	0.999842
-1.654659	0.999845
-1.669072	0.999864
-1.683485	0.999872
-1.697899	0.999887
-1.712312	0.999902
-1.741139	0.99991
-1.755552	0.999917
-1.784379	0.999925
-1.798792	0.999928
-1.813206	0.999932
-1.842032	0.99994
-1.856446	0.999947
-1.870859	0.999951
-1.885272	0.999955
-1.899686	0.999962
-1.914099	0.999966
-1.986166	0.99997
-2.000579	0.999974
-2.014993	0.999977
-2.087060	0.999985
-2.130300	0.999989
-2.332087	0.999992
-2.389740	0.999996
-2.706835	1
&
23.309299	2.72333e-34
23.294886	2.87424e-34
23.280472	3.0335e-34
23.266059	3.2016e-34
23.251645	3.379e-34
23.237232	3.56624e-34
23.222819	3.76385e-34
23.208405	3.97241e-34
23.193992	4.19252e-34
23.179579	4.42483e-34
23.165165	4.67002e-34
23.150752	4.92879e-34
23.136338	5.20189e-34
23.121925	5.49013e-34
23.107512	5.79434e-34
23.093098	6.11541e-34
23.078685	6.45426e-34
23.064272	6.81189e-34
23.049858	7.18934e-34
23.035445	7.5877e-34
23.021031	8.00813e-34
23.006618	8.45185e-34
22.992205	8.92016e-34
22.977791	9.41442e-34
22.963378	9.93606e-34
22.948965	1.04866e-33
22.934551	1.10677e-33
22.920138	1.16809e-33
22.905725	1.23281e-33
22.891311	1.30112e-33
22.876898	1.37321e-33
22.862484	1.4493e-33
22.848071	1.5296e-33
22.833658	1.61435e-33
22.819244	1.7038e-33
22.804831	1.7982e-33
22.790418	1.89784e-33
22.776004	2.00299e-33
22.761591	2.11397e-33
22.747177	2.2311e-33
22.732764	2.35472e-33
22.718351	2.48518e-33
22.703937	2.62288e-33
22.689524	2.7682e-33
22.675111	2.92158e-33
22.660697	3.08345e-33
22.646284	3.25429e-33
22.631870	3.4346e-33
22.617457	3.6249e-33
22.603044	3.82574e-33
22.588630	4.0377e-33
22.574217	4.26141e-33
22.559804	4.49752e-33
22.545390	4.7467e-33
22.530977	5.00969e-33
22.516564	5.28725e-33
22.502150	5.58019e-33
22.487737	5.88935e-33
22.473323	6.21565e-33
22.458910	6.56002e-33
22.444497	6.92347e-33
22.430083	7.30706e-33
22.415670	7.71189e-33
22.401257	8.13916e-33
22.386843	8.5901e-33
22.372430	9.06601e-33
22.358016	9.5683e-33
22.343603	1.00984e-32
22.329190	1.06579e-32
22.314776	1.12484e-32
22.300363	1.18716e-32
22.285950	1.25293e-32
22.271536	1.32234e-32
22.257123	1.3956e-32
22.242709	1.47292e-32
22.228296	1.55452e-32
22.213883	1.64065e-32
22.199469	1.73154e-32
22.185056	1.82747e-32
22.170643	1.92871e-32
22.156229	2.03557e-32
22.141816	2.14834e-32
22.127403	2.26736e-32
22.112989	2.39297e-32
22.098576	2.52554e-32
22.084162	2.66546e-32
22.069749	2.81312e-32
22.055336	2.96897e-32
22.040922	3.13345e-32
22.026509	3.30704e-32
22.012096	3.49025e-32
21.997682	3.68361e-32
21.983269	3.88768e-32
21.968855	4.10305e-32
21.954442	4.33036e-32
21.940029	4.57025e-32
21.925615	4.82344e-32
21.911202	5.09065e-32
21.896789	5.37266e-32
21.882375	5.6703e-32
21.867962	5.98442e-32
21.853548	6.31594e-32
21.839135	6.66583e-32
21.824722	7.0351e-32
21.810308	7.42483e-32
21.795895	7.83614e-32
21.781482	8.27024e-32
21.767068	8.72838e-32
21.752655	9.21191e-32
21.738242	9.72222e-32
21.723828	1.02608e-31
21.709415	1.08292e-31
21.695001	1.14291e-31
21.680588	1.20622e-31
21.666175	1.27304e-31
21.651761	1.34356e-31
21.637348	1.41799e-31
21.622935	1.49654e-31
21.608521	1.57944e-31
21.594108	1.66693e-31
21.579694	1.75927e-31
21.565281	1.85673e-31
21.550868	1.95958e-31
21.536454	2.06813e-31
21.522041	2.18269e-31
21.507628	2.3036e-31
21.493214	2.43121e-31
21.478801	2.56588e-31
21.464387	2.70801e-31
21.449974	2.85802e-31
21.435561	3.01633e-31
21.421147	3.18342e-31
21.406734	3.35976e-31
21.392321	3.54586e-31
21.377907	3.74228e-31
21.363494	3.94957e-31
21.349081	4.16835e-31
21.334667	4.39924e-31
21.320254	4.64292e-31
21.305840	4.9001e-31
21.291427	5.17153e-31
21.277014	5.45799e-31
21.262600	5.76031e-31
21.248187	6.07938e-31
21.233774	6.41612e-31
21.219360	6.77152e-31
21.204947	7.1466e-31
21.190533	7.54245e-31
21.176120	7.96023e-31
21.161707	8.40115e-31
21.147293	8.86648e-31
21.132880	9.3576e-31
21.118467	9.87591e-31
21.104053	1.04229e-30
21.089640	1.10003e-30
21.075226	1.16095e-30
21.060813	1.22526e-30
21.046400	1.29312e-30
21.031986	1.36475e-30
21.017573	1.44034e-30
21.003160	1.52012e-30
20.988746	1.60431e-30
20.974333	1.69317e-30
20.959920	1.78695e-30
20.945506	1.88593e-30
20.931093	1.99039e-30
20.916679	2.10063e-30
20.902266	2.21698e-30
20.887853	2.33977e-30
20.873439	2.46936e-30
20.859026	2.60613e-30
20.844613	2.75047e-30
20.830199	2.90281e-30
20.815786	3.06359e-30
20.801372	3.23327e-30
20.786959	3.41234e-30
20.772546	3.60134e-30
20.758132	3.8008e-30
20.743719	4.01131e-30
20.729306	4.23347e-30
20.714892	4.46794e-30
20.700479	4.7154e-30
20.686065	4.97656e-30
20.671652	5.25218e-30
20.657239	5.54307e-30
20.642825	5.85007e-30
20.628412	6.17406e-30
20.613999	6.51601e-30
20.599585	6.87688e-30
20.585172	7.25775e-30
20.570759	7.6597e-30
20.556345	8.08392e-30
20.541932	8.53163e-30
20.527518	9.00413e-30
20.513105	9.5028e-30
20.498692	1.00291e-29
20.484278	1.05845e-29
20.469865	1.11707e-29
20.455452	1.17894e-29
20.441038	1.24423e-29
20.426625	1.31313e-29
20.412211	1.38586e-29
20.397798	1.46261e-29
20.383385	1.54361e-29
20.368971	1.62909e-29
20.354558	1.71931e-29
20.340145	1.81453e-29
20.325731	1.91502e-29
20.311318	2.02107e-29
20.296904	2.133e-29
20.282491	2.25112e-29
20.268078	2.37579e-29
20.253664	2.50735e-29
20.239251	2.64621e-29
20.224838	2.79275e-29
20.210424	2.94741e-29
20.196011	3.11063e-29
20.181598	3.28289e-29
20.167184	3.46469e-29
20.152771	3.65656e-29
20.138357	3.85905e-29
20.123944	4.07276e-29
20.109531	4.29829e-29
20.095117	4.53632e-29
20.080704	4.78753e-29
20.066291	5.05264e-29
20.051877	5.33244e-29
20.037464	5.62773e-29
20.023050	5.93937e-29
20.008637	6.26827e-29
19.994224	6.61538e-29
19.979810	6.98171e-29
19.965397	7.36832e-29
19.950984	7.77634e-29
19.936570	8.20696e-29
19.922157	8.66142e-29
19.907743	9.14104e-29
19.893330	9.64721e-29
19.878917	1.01814e-28
19.864503	1.07452e-28
19.850090	1.13402e-28
19.835677	1.19682e-28
19.821263	1.26309e-28
19.806850	1.33303e-28
19.792437	1.40684e-28
19.778023	1.48474e-28
19.763610	1.56696e-28
19.749196	1.65372e-28
19.734783	1.74529e-28
19.720370	1.84193e-28
19.705956	1.94392e-28
19.691543	2.05156e-28
19.677130	2.16516e-28
19.662716	2.28505e-28
19.648303	2.41157e-28
19.633889	2.5451e-28
19.619476	2.68603e-28
19.605063	2.83475e-28
19.590649	2.99171e-28
19.576236	3.15736e-28
19.561823	3.33219e-28
19.547409	3.51669e-28
19.532996	3.7114e-28
19.518582	3.9169e-28
19.504169	4.13378e-28
19.489756	4.36266e-28
19.475342	4.60421e-28
19.460929	4.85914e-28
19.446516	5.12818e-28
19.432102	5.41212e-28
19.417689	5.71177e-28
19.403276	6.02802e-28
19.388862	6.36177e-28
19.374449	6.714e-28
19.360035	7.08574e-28
19.345622	7.47805e-28
19.331209	7.89208e-28
19.316795	8.32904e-28
19.302382	8.79018e-28
19.287969	9.27686e-28
19.273555	9.79048e-28
19.259142	1.03325e-27
19.244728	1.09046e-27
19.230315	1.15083e-27
19.215902	1.21455e-27
19.201488	1.28179e-27
19.187075	1.35276e-27
19.172662	1.42765e-27
19.158248	1.50669e-27
19.143835	1.59011e-27
19.129421	1.67814e-27
19.115008	1.77105e-27
19.100595	1.8691e-27
19.086181	1.97258e-27
19.071768	2.08178e-27
19.057355	2.19704e-27
19.042941	2.31867e-27
19.028528	2.44703e-27
19.014115	2.58251e-27
18.999701	2.72548e-27
18.985288	2.87636e-27
18.970874	3.0356e-27
18.956461	3.20366e-27
18.942048	3.38101e-27
18.927634	3.56819e-27
18.913221	3.76572e-27
18.898808	3.97419e-27
18.884394	4.1942e-27
18.869981	4.42639e-27
18.855567	4.67143e-27
18.841154	4.93004e-27
18.826741	5.20296e-27
18.812327	5.49099e-27
18.797914	5.79496e-27
18.783501	6.11576e-27
18.769087	6.45432e-27
18.754674	6.81161e-27
18.740260	7.18869e-27
18.725847	7.58663e-27
18.711434	8.00661e-27
18.697020	8.44983e-27
18.682607	8.91758e-27
18.668194	9.41122e-27
18.653780	9.93219e-27
18.639367	1.0482e-26
18.624954	1.10622e-26
18.610540	1.16746e-26
18.596127	1.23208e-26
18.581713	1.30029e-26
18.567300	1.37226e-26
18.552887	1.44822e-26
18.538473	1.52839e-26
18.524060	1.61299e-26
18.509647	1.70228e-26
18.495233	1.7965e-26
18.480820	1.89595e-26
18.466406	2.00089e-26
18.451993	2.11165e-26
18.437580	2.22853e-26
18.423166	2.35189e-26
18.408753	2.48207e-26
18.394340	2.61946e-26
18.379926	2.76445e-26
18.365513	2.91747e-26
18.351099	3.07895e-26
18.336686	3.24937e-26
18.322273	3.42923e-26
18.307859	3.61904e-26
18.293446	3.81935e-26
18.279033	4.03075e-26
18.264619	4.25386e-26
18.250206	4.4893e-26
18.235793	4.73778e-26
18.221379	5.00002e-26
18.206966	5.27676e-26
18.192552	5.56882e-26
18.178139	5.87705e-26
18.163726	6.20233e-26
18.149312	6.54561e-26
18.134899	6.9079e-26
18.120486	7.29023e-26
18.106072	7.69372e-26
18.091659	8.11955e-26
18.077245	8.56894e-26
18.062832	9.0432e-26
18.048419	9.5437e-26
18.034005	1.00719e-25
18.019592	1.06293e-25
18.005179	1.12176e-25
17.990765	1.18385e-25
17.976352	1.24937e-25
17.961938	1.31851e-25
17.947525	1.39148e-25
17.933112	1.46849e-25
17.918698	1.54977e-25
17.904285	1.63554e-25
17.889872	1.72605e-25
17.875458	1.82158e-25
17.861045	1.92239e-25
17.846632	2.02878e-25
17.832218	2.14106e-25
17.817805	2.25955e-25
17.803391	2.38459e-25
17.788978	2.51656e-25
17.774565	2.65583e-25
17.760151	2.80281e-25
17.745738	2.95791e-25
17.731325	3.12161e-25
17.716911	3.29436e-25
17.702498	3.47667e-25
17.688084	3.66906e-25
17.673671	3.87211e-25
17.659258	4.08639e-25
17.644844	4.31252e-25
17.630431	4.55117e-25
17.616018	4.80303e-25
17.601604	5.06882e-25
17.587191	5.34931e-25
17.572777	5.64533e-25
17.558364	5.95773e-25
17.543951	6.28741e-25
17.529537	6.63534e-25
17.515124	7.00251e-25
17.500711	7.39e-25
17.486297	7.79894e-25
17.471884	8.2305e-25
17.457471	8.68593e-25
17.443057	9.16657e-25
17.428644	9.6738e-25
17.414230	1.02091e-24
17.399817	1.0774e-24
17.385404	1.13702e-24
17.370990	1.19993e-24
17.356577	1.26633e-24
17.342164	1.3364e-24
17.327750	1.41035e-24
17.313337	1.48838e-24
17.298923	1.57074e-24
17.284510	1.65765e-24
17.270097	1.74937e-24
17.255683	1.84617e-24
17.241270	1.94832e-24
17.226857	2.05612e-24
17.212443	2.16989e-24
17.198030	2.28995e-24
17.183616	2.41665e-24
17.169203	2.55037e-24
17.154790	2.69148e-24
17.140376	2.84039e-24
17.125963	2.99755e-24
17.111550	3.1634e-24
17.097136	3.33843e-24
17.082723	3.52313e-24
17.068310	3.71806e-24
17.053896	3.92377e-24
17.039483	4.14086e-24
17.025069	4.36997e-24
17.010656	4.61174e-24
16.996243	4.86689e-24
16.981829	5.13616e-24
16.967416	5.42032e-24
16.953003	5.7202e-24
16.938589	6.03667e-24
16.924176	6.37065e-24
16.909762	6.7231e-24
16.895349	7.09505e-24
16.880936	7.48758e-24
16.866522	7.90182e-24
16.852109	8.33898e-24
16.837696	8.80032e-24
16.823282	9.28717e-24
16.808869	9.80096e-24
16.794455	1.03432e-23
16.780042	1.09154e-23
16.765629	1.15192e-23
16.751215	1.21565e-23
16.736802	1.2829e-23
16.722389	1.35387e-23
16.707975	1.42877e-23
16.693562	1.50781e-23
16.679149	1.59122e-23
16.664735	1.67924e-23
16.650322	1.77214e-23
16.635908	1.87017e-23
16.621495	1.97363e-23
16.607082	2.0828e-23
16.592668	2.19802e-23
16.578255	2.31961e-23
16.563842	2.44792e-23
16.549428	2.58333e-23
16.535015	2.72624e-23
16.520601	2.87704e-23
16.506188	3.03619e-23
16.491775	3.20414e-23
16.477361	3.38137e-23
16.462948	3.56842e-23
16.448535	3.7658e-23
16.434121	3.9741e-23
16.419708	4.19393e-23
16.405294	4.42591e-23
16.390881	4.67072e-23
16.376468	4.92907e-23
16.362054	5.20172e-23
16.347641	5.48944e-23
16.333228	5.79307e-23
16.318814	6.11349e-23
16.304401	6.45164e-23
16.289988	6.80849e-23
16.275574	7.18507e-23
16.261161	7.58248e-23
16.246747	8.00187e-23
16.232334	8.44445e-23
16.217921	8.91151e-23
16.203507	9.4044e-23
16.189094	9.92454e-23
16.174681	1.04735e-22
16.160267	1.10527e-22
16.145854	1.1664e-22
16.131440	1.23091e-22
16.117027	1.29899e-22
16.102614	1.37083e-22
16.088200	1.44665e-22
16.073787	1.52666e-22
16.059374	1.61109e-22
16.044960	1.7002e-22
16.030547	1.79422e-22
16.016133	1.89345e-22
16.001720	1.99817e-22
15.987307	2.10868e-22
15.972893	2.2253e-22
15.958480	2.34836e-22
15.944067	2.47823e-22
15.929653	2.61529e-22
15.915240	2.75992e-22
15.900827	2.91255e-22
15.886413	3.07362e-22
15.872000	3.24359e-22
15.857586	3.42296e-22
15.843173	3.61226e-22
15.828760	3.81202e-22
15.814346	4.02282e-22
15.799933	4.24528e-22
15.785520	4.48004e-22
15.771106	4.72778e-22
15.756693	4.98922e-22
15.742279	5.26512e-22
15.727866	5.55626e-22
15.713453	5.86351e-22
15.699039	6.18775e-22
15.684626	6.52991e-22
15.670213	6.89099e-22
15.655799	7.27203e-22
15.641386	7.67414e-22
15.626972	8.09849e-22
15.612559	8.54629e-22
15.598146	9.01885e-22
15.583732	9.51754e-22
15.569319	1.00438e-21
15.554906	1.05992e-21
15.540492	1.11852e-21
15.526079	1.18037e-21
15.511666	1.24563e-21
15.497252	1.31451e-21
15.482839	1.38719e-21
15.468425	1.46389e-21
15.454012	1.54483e-21
15.439599	1.63024e-21
15.425185	1.72038e-21
15.410772	1.8155e-21
15.396359	1.91587e-21
15.381945	2.0218e-21
15.367532	2.13358e-21
15.353118	2.25154e-21
15.338705	2.37603e-21
15.324292	2.50739e-21
15.309878	2.64602e-21
15.295465	2.7923e-21
15.281052	2.94668e-21
15.266638	3.10959e-21
15.252225	3.2815e-21
15.237811	3.46292e-21
15.223398	3.65437e-21
15.208985	3.8564e-21
15.194571	4.06959e-21
15.180158	4.29457e-21
15.165745	4.53199e-21
15.151331	4.78253e-21
15.136918	5.04692e-21
15.122505	5.32592e-21
15.108091	5.62035e-21
15.093678	5.93105e-21
15.079264	6.25892e-21
15.064851	6.60491e-21
15.050438	6.97003e-21
15.036024	7.35533e-21
15.021611	7.76192e-21
15.007198	8.19099e-21
14.992784	8.64377e-21
14.978371	9.12158e-21
14.963957	9.6258e-21
14.949544	1.01579e-20
14.935131	1.07194e-20
14.920717	1.13119e-20
14.906304	1.19372e-20
14.891891	1.2597e-20
14.877477	1.32933e-20
14.863064	1.40281e-20
14.848650	1.48035e-20
14.834237	1.56217e-20
14.819824	1.64852e-20
14.805410	1.73963e-20
14.790997	1.83579e-20
14.776584	1.93726e-20
14.762170	2.04433e-20
14.747757	2.15732e-20
14.733344	2.27656e-20
14.718930	2.40239e-20
14.704517	2.53516e-20
14.690103	2.67528e-20
14.675690	2.82314e-20
14.661277	2.97917e-20
14.646863	3.14382e-20
14.632450	3.31757e-20
14.618037	3.50093e-20
14.603623	3.69441e-20
14.589210	3.89859e-20
14.574796	4.11405e-20
14.560383	4.34141e-20
14.545970	4.58134e-20
14.531556	4.83452e-20
14.517143	5.1017e-20
14.502730	5.38363e-20
14.488316	5.68115e-20
14.473903	5.99511e-20
14.459489	6.32641e-20
14.445076	6.67602e-20
14.430663	7.04494e-20
14.416249	7.43425e-20
14.401836	7.84507e-20
14.387423	8.27859e-20
14.373009	8.73606e-20
14.358596	9.2188e-20
14.344183	9.72822e-20
14.329769	1.02658e-19
14.315356	1.0833e-19
14.300942	1.14316e-19
14.286529	1.20633e-19
14.272116	1.27299e-19
14.257702	1.34333e-19
14.243289	1.41755e-19
14.228876	1.49588e-19
14.214462	1.57853e-19
14.200049	1.66575e-19
14.185635	1.75779e-19
14.171222	1.85492e-19
14.156809	1.9574e-19
14.142395	2.06555e-19
14.127982	2.17968e-19
14.113569	2.30011e-19
14.099155	2.42719e-19
14.084742	2.56129e-19
14.070328	2.7028e-19
14.055915	2.85213e-19
14.041502	3.0097e-19
14.027088	3.17598e-19
14.012675	3.35145e-19
13.998262	3.53661e-19
13.983848	3.73199e-19
13.969435	3.93817e-19
13.955022	4.15573e-19
13.940608	4.38532e-19
13.926195	4.62758e-19
13.911781	4.88323e-19
13.897368	5.15299e-19
13.882955	5.43766e-19
13.868541	5.73805e-19
13.854128	6.05503e-19
13.839715	6.38952e-19
13.825301	6.74248e-19
13.810888	7.11493e-19
13.796474	7.50796e-19
13.782061	7.9227e-19
13.767648	8.36033e-19
13.753234	8.82214e-19
13.738821	9.30946e-19
13.724408	9.82369e-19
13.709994	1.03663e-18
13.695581	1.09389e-18
13.681167	1.15431e-18
13.666754	1.21807e-18
13.652341	1.28535e-18
13.637927	1.35635e-18
13.623514	1.43126e-18
13.609101	1.51031e-18
13.594687	1.59373e-18
13.580274	1.68176e-18
13.565861	1.77464e-18
13.551447	1.87266e-18
13.537034	1.97608e-18
13.522620	2.08522e-18
13.508207	2.20039e-18
13.493794	2.32191e-18
13.479380	2.45015e-18
13.464967	2.58546e-18
13.450554	2.72825e-18
13.436140	2.87892e-18
13.421727	3.03791e-18
13.407313	3.20568e-18
13.392900	3.38271e-18
13.378487	3.56952e-18
13.364073	3.76664e-18
13.349660	3.97464e-18
13.335247	4.19413e-18
13.320833	4.42574e-18
13.306420	4.67013e-18
13.292006	4.92802e-18
13.277593	5.20015e-18
13.263180	5.48729e-18
13.248766	5.7903e-18
13.234353	6.11003e-18
13.219940	6.44741e-18
13.205526	6.80341e-18
13.191113	7.17907e-18
13.176700	7.57547e-18
13.162286	7.99376e-18
13.147873	8.43513e-18
13.133459	8.90087e-18
13.119046	9.39231e-18
13.104633	9.91089e-18
13.090219	1.04581e-17
13.075806	1.10355e-17
13.061393	1.16448e-17
13.046979	1.22877e-17
13.032566	1.29661e-17
13.018152	1.36819e-17
13.003739	1.44373e-17
12.989326	1.52344e-17
12.974912	1.60754e-17
12.960499	1.69629e-17
12.946086	1.78993e-17
12.931672	1.88875e-17
12.917259	1.99302e-17
12.902845	2.10304e-17
12.888432	2.21913e-17
12.874019	2.34164e-17
12.859605	2.4709e-17
12.845192	2.6073e-17
12.830779	2.75122e-17
12.816365	2.90309e-17
12.801952	3.06334e-17
12.787539	3.23244e-17
12.773125	3.41086e-17
12.758712	3.59913e-17
12.744298	3.7978e-17
12.729885	4.00742e-17
12.715472	4.22861e-17
12.701058	4.46201e-17
12.686645	4.70829e-17
12.672232	4.96816e-17
12.657818	5.24237e-17
12.643405	5.53171e-17
12.628991	5.83701e-17
12.614578	6.15916e-17
12.600165	6.49909e-17
12.585751	6.85778e-17
12.571338	7.23625e-17
12.556925	7.63561e-17
12.542511	8.057e-17
12.528098	8.50164e-17
12.513684	8.97082e-17
12.499271	9.46588e-17
12.484858	9.98825e-17
12.470444	1.05394e-16
12.456031	1.1121e-16
12.441618	1.17347e-16
12.427204	1.23823e-16
12.412791	1.30656e-16
12.398378	1.37865e-16
12.383964	1.45473e-16
12.369551	1.535e-16
12.355137	1.6197e-16
12.340724	1.70907e-16
12.326311	1.80337e-16
12.311897	1.90287e-16
12.297484	2.00787e-16
12.283071	2.11865e-16
12.268657	2.23554e-16
12.254244	2.35889e-16
12.239830	2.48903e-16
12.225417	2.62636e-16
12.211004	2.77126e-16
12.196590	2.92415e-16
12.182177	3.08547e-16
12.167764	3.2557e-16
12.153350	3.43531e-16
12.138937	3.62483e-16
12.124523	3.82479e-16
12.110110	4.03579e-16
12.095697	4.25843e-16
12.081283	4.49334e-16
12.066870	4.74121e-16
12.052457	5.00275e-16
12.038043	5.27871e-16
12.023630	5.56989e-16
12.009217	5.87713e-16
11.994803	6.20131e-16
11.980390	6.54337e-16
11.965976	6.90429e-16
11.951563	7.28511e-16
11.937150	7.68694e-16
11.922736	8.11092e-16
11.908323	8.55827e-16
11.893910	9.0303e-16
11.879496	9.52835e-16
11.865083	1.00539e-15
11.850669	1.06083e-15
11.836256	1.11934e-15
11.821843	1.18107e-15
11.807429	1.24621e-15
11.793016	1.31493e-15
11.778603	1.38745e-15
11.764189	1.46396e-15
11.749776	1.54469e-15
11.735362	1.62988e-15
11.720949	1.71976e-15
11.706536	1.81459e-15
11.692122	1.91465e-15
11.677709	2.02023e-15
11.663296	2.13162e-15
11.648882	2.24916e-15
11.634469	2.37318e-15
11.620056	2.50403e-15
11.605642	2.6421e-15
11.591229	2.78777e-15
11.576815	2.94148e-15
11.562402	3.10366e-15
11.547989	3.27477e-15
11.533575	3.45532e-15
11.519162	3.64582e-15
11.504749	3.84682e-15
11.490335	4.05889e-15
11.475922	4.28266e-15
11.461508	4.51875e-15
11.447095	4.76786e-15
11.432682	5.0307e-15
11.418268	5.30802e-15
11.403855	5.60062e-15
11.389442	5.90935e-15
11.375028	6.23509e-15
11.360615	6.57878e-15
11.346201	6.94141e-15
11.331788	7.32402e-15
11.317375	7.72772e-15
11.302961	8.15366e-15
11.288548	8.60306e-15
11.274135	9.07723e-15
11.259721	9.57753e-15
11.245308	1.01054e-14
11.230895	1.06623e-14
11.216481	1.125e-14
11.202068	1.187e-14
11.187654	1.25241e-14
11.173241	1.32143e-14
11.158828	1.39425e-14
11.144414	1.47109e-14
11.130001	1.55215e-14
11.115588	1.63769e-14
11.101174	1.72793e-14
11.086761	1.82315e-14
11.072347	1.92361e-14
11.057934	2.0296e-14
11.043521	2.14143e-14
11.029107	2.25942e-14
11.014694	2.38391e-14
11.000281	2.51526e-14
10.985867	2.65384e-14
10.971454	2.80006e-14
10.957040	2.95433e-14
10.942627	3.11709e-14
10.928214	3.28882e-14
10.913800	3.47e-14
10.899387	3.66116e-14
10.884974	3.86285e-14
10.870560	4.07565e-14
10.856147	4.30017e-14
10.841734	4.53704e-14
10.827320	4.78697e-14
10.812907	5.05065e-14
10.798493	5.32885e-14
10.784080	5.62237e-14
10.769667	5.93205e-14
10.755253	6.25879e-14
10.740840	6.60351e-14
10.726427	6.96721e-14
10.712013	7.35093e-14
10.697600	7.75578e-14
10.683186	8.18292e-14
10.668773	8.63357e-14
10.654360	9.10904e-14
10.639946	9.61067e-14
10.625533	1.01399e-13
10.611120	1.06983e-13
10.596706	1.12874e-13
10.582293	1.1909e-13
10.567879	1.25647e-13
10.553466	1.32566e-13
10.539053	1.39865e-13
10.524639	1.47566e-13
10.510226	1.55691e-13
10.495813	1.64263e-13
10.481399	1.73307e-13
10.466986	1.82849e-13
10.452573	1.92915e-13
10.438159	2.03536e-13
10.423746	2.14741e-13
10.409332	2.26563e-13
10.394919	2.39035e-13
10.380506	2.52193e-13
10.366092	2.66076e-13
10.351679	2.80722e-13
10.337266	2.96175e-13
10.322852	3.12477e-13
10.308439	3.29677e-13
10.294025	3.47822e-13
10.279612	3.66966e-13
10.265199	3.87163e-13
10.250785	4.08472e-13
10.236372	4.30952e-13
10.221959	4.54669e-13
10.207545	4.79691e-13
10.193132	5.06089e-13
10.178718	5.33939e-13
10.164305	5.63322e-13
10.149892	5.9432e-13
10.135478	6.27023e-13
10.121065	6.61525e-13
10.106652	6.97924e-13
10.092238	7.36326e-13
10.077825	7.76839e-13
10.063412	8.1958e-13
10.048998	8.64672e-13
10.034585	9.12243e-13
10.020171	9.6243e-13
10.005758	1.01538e-12
9.991345	1.07124e-12
9.976931	1.13016e-12
9.962518	1.19233e-12
9.948105	1.25792e-12
9.933691	1.32712e-12
9.919278	1.40011e-12
9.904864	1.47713e-12
9.890451	1.55837e-12
9.876038	1.64408e-12
9.861624	1.73451e-12
9.847211	1.8299e-12
9.832798	1.93054e-12
9.818384	2.03671e-12
9.803971	2.14871e-12
9.789557	2.26687e-12
9.775144	2.39153e-12
9.760731	2.52303e-12
9.746317	2.66177e-12
9.731904	2.80813e-12
9.717491	2.96253e-12
9.703077	3.12542e-12
9.688664	3.29725e-12
9.674251	3.47853e-12
9.659837	3.66977e-12
9.645424	3.87152e-12
9.631010	4.08436e-12
9.616597	4.30888e-12
9.602184	4.54575e-12
9.587770	4.79562e-12
9.573357	5.05923e-12
9.558944	5.33731e-12
9.544530	5.63068e-12
9.530117	5.94015e-12
9.515703	6.26663e-12
9.501290	6.61104e-12
9.486877	6.97437e-12
9.472463	7.35765e-12
9.458050	7.76198e-12
9.443637	8.18852e-12
9.429223	8.63849e-12
9.414810	9.11316e-12
9.400396	9.6139e-12
9.385983	1.01421e-11
9.371570	1.06994e-11
9.357156	1.12872e-11
9.342743	1.19073e-11
9.328330	1.25615e-11
9.313916	1.32516e-11
9.299503	1.39796e-11
9.285090	1.47475e-11
9.270676	1.55576e-11
9.256263	1.64122e-11
9.241849	1.73136e-11
9.227436	1.82646e-11
9.213023	1.92677e-11
9.198609	2.03259e-11
9.184196	2.14422e-11
9.169783	2.26198e-11
9.155369	2.3862e-11
9.140956	2.51723e-11
9.126542	2.65546e-11
9.112129	2.80127e-11
9.097716	2.95508e-11
9.083302	3.11733e-11
9.068889	3.28848e-11
9.054476	3.46902e-11
9.040062	3.65947e-11
9.025649	3.86036e-11
9.011235	4.07228e-11
8.996822	4.29582e-11
8.982409	4.53163e-11
8.967995	4.78036e-11
8.953582	5.04274e-11
8.939169	5.31951e-11
8.924755	5.61146e-11
8.910342	5.91942e-11
8.895929	6.24427e-11
8.881515	6.58693e-11
8.867102	6.94838e-11
8.852688	7.32966e-11
8.838275	7.73183e-11
8.823862	8.15606e-11
8.809448	8.60354e-11
8.795035	9.07556e-11
8.780622	9.57345e-11
8.766208	1.00986e-10
8.751795	1.06526e-10
8.737381	1.12369e-10
8.722968	1.18533e-10
8.708555	1.25034e-10
8.694141	1.31892e-10
8.679728	1.39126e-10
8.665315	1.46756e-10
8.650901	1.54803e-10
8.636488	1.63292e-10
8.622074	1.72247e-10
8.607661	1.81691e-10
8.593248	1.91653e-10
8.578834	2.02161e-10
8.564421	2.13244e-10
8.550008	2.24935e-10
8.535594	2.37266e-10
8.521181	2.50272e-10
8.506768	2.63991e-10
8.492354	2.7846e-10
8.477941	2.93723e-10
8.463527	3.0982e-10
8.449114	3.268e-10
8.434701	3.44709e-10
8.420287	3.63598e-10
8.405874	3.83522e-10
8.391461	4.04537e-10
8.377047	4.26701e-10
8.362634	4.50079e-10
8.348220	4.74737e-10
8.333807	5.00744e-10
8.319394	5.28174e-10
8.304980	5.57106e-10
8.290567	5.87621e-10
8.276154	6.19805e-10
8.261740	6.5375e-10
8.247327	6.89553e-10
8.232913	7.27314e-10
8.218500	7.67141e-10
8.204087	8.09147e-10
8.189673	8.5345e-10
8.175260	9.00176e-10
8.160847	9.49458e-10
8.146433	1.00144e-09
8.132020	1.05625e-09
8.117607	1.11407e-09
8.103193	1.17505e-09
8.088780	1.23936e-09
8.074366	1.30719e-09
8.059953	1.37873e-09
8.045540	1.45417e-09
8.031126	1.53374e-09
8.016713	1.61766e-09
8.002300	1.70617e-09
7.987886	1.79951e-09
7.973473	1.89795e-09
7.959059	2.00177e-09
7.944646	2.11127e-09
7.930233	2.22674e-09
7.915819	2.34853e-09
7.901406	2.47696e-09
7.886993	2.61241e-09
7.872579	2.75526e-09
7.858166	2.90591e-09
7.843752	3.06479e-09
7.829339	3.23234e-09
7.814926	3.40905e-09
7.800512	3.59539e-09
7.786099	3.79191e-09
7.771686	3.99916e-09
7.757272	4.21772e-09
7.742859	4.44821e-09
7.728446	4.69128e-09
7.714032	4.94761e-09
7.699619	5.21793e-09
7.685205	5.503e-09
7.670792	5.80362e-09
7.656379	6.12063e-09
7.641965	6.45494e-09
7.627552	6.80749e-09
7.613139	7.17926e-09
7.598725	7.5713e-09
7.584312	7.98472e-09
7.569898	8.42068e-09
7.555485	8.88041e-09
7.541072	9.3652e-09
7.526658	9.87642e-09
7.512245	1.04155e-08
7.497832	1.0984e-08
7.483418	1.15834e-08
7.469005	1.22155e-08
7.454591	1.2882e-08
7.440178	1.35848e-08
7.425765	1.4326e-08
7.411351	1.51075e-08
7.396938	1.59315e-08
7.382525	1.68004e-08
7.368111	1.77167e-08
7.353698	1.86828e-08
7.339285	1.97015e-08
7.324871	2.07757e-08
7.310458	2.19083e-08
7.296044	2.31025e-08
7.281631	2.43618e-08
7.267218	2.56896e-08
7.252804	2.70896e-08
7.238391	2.85657e-08
7.223978	3.01221e-08
7.209564	3.17632e-08
7.195151	3.34935e-08
7.180737	3.53179e-08
7.166324	3.72415e-08
7.151911	3.92697e-08
7.137497	4.1408e-08
7.123084	4.36626e-08
7.108671	4.60397e-08
7.094257	4.8546e-08
7.079844	5.11884e-08
7.065430	5.39743e-08
7.051017	5.69115e-08
7.036604	6.00083e-08
7.022190	6.32732e-08
7.007777	6.67153e-08
6.993364	7.03443e-08
6.978950	7.41702e-08
6.964537	7.82038e-08
6.950124	8.24562e-08
6.935710	8.69393e-08
6.921297	9.16656e-08
6.906883	9.66483e-08
6.892470	1.01901e-07
6.878057	1.07439e-07
6.863643	1.13277e-07
6.849230	1.19431e-07
6.834817	1.25919e-07
6.820403	1.32758e-07
6.805990	1.39968e-07
6.791576	1.47569e-07
6.777163	1.55581e-07
6.762750	1.64027e-07
6.748336	1.7293e-07
6.733923	1.82315e-07
6.719510	1.92209e-07
6.705096	2.02637e-07
6.690683	2.1363e-07
6.676269	2.25218e-07
6.661856	2.37432e-07
6.647443	2.50307e-07
6.633029	2.63878e-07
6.618616	2.78183e-07
6.604203	2.93261e-07
6.589789	3.09153e-07
6.575376	3.25904e-07
6.560963	3.4356e-07
6.546549	3.6217e-07
6.532136	3.81784e-07
6.517722	4.02457e-07
6.503309	4.24246e-07
6.488896	4.4721e-07
6.474482	4.71414e-07
6.460069	4.96923e-07
6.445656	5.23808e-07
6.431242	5.52142e-07
6.416829	5.82003e-07
6.402415	6.13474e-07
6.388002	6.4664e-07
6.373589	6.81592e-07
6.359175	7.18427e-07
6.344762	7.57245e-07
6.330349	7.98152e-07
6.315935	8.4126e-07
6.301522	8.86688e-07
6.287108	9.34559e-07
6.272695	9.85003e-07
6.258282	1.03816e-06
6.243868	1.09417e-06
6.229455	1.15319e-06
6.215042	1.21539e-06
6.200628	1.28092e-06
6.186215	1.34997e-06
6.171802	1.42272e-06
6.157388	1.49938e-06
6.142975	1.58015e-06
6.128561	1.66525e-06
6.114148	1.75491e-06
6.099735	1.84937e-06
6.085321	1.9489e-06
6.070908	2.05375e-06
6.056495	2.16422e-06
6.042081	2.28059e-06
6.027668	2.40319e-06
6.013254	2.53235e-06
5.998841	2.66841e-06
5.984428	2.81174e-06
5.970014	2.96272e-06
5.955601	3.12177e-06
5.941188	3.2893e-06
5.926774	3.46577e-06
5.912361	3.65165e-06
5.897947	3.84744e-06
5.883534	4.05366e-06
5.869121	4.27086e-06
5.854707	4.49962e-06
5.840294	4.74056e-06
5.825881	4.99431e-06
5.811467	5.26155e-06
5.797054	5.54298e-06
5.782641	5.83937e-06
5.768227	6.15148e-06
5.753814	6.48015e-06
5.739400	6.82625e-06
5.724987	7.19069e-06
5.710574	7.57443e-06
5.696160	7.97849e-06
5.681747	8.40392e-06
5.667334	8.85185e-06
5.652920	9.32344e-06
5.638507	9.81994e-06
5.624093	1.03426e-05
5.609680	1.08929e-05
5.595267	1.14722e-05
5.580853	1.20819e-05
5.566440	1.27238e-05
5.552027	1.33994e-05
5.537613	1.41105e-05
5.523200	1.4859e-05
5.508786	1.56467e-05
5.494373	1.64758e-05
5.479960	1.73482e-05
5.465546	1.82664e-05
5.451133	1.92325e-05
5.436720	2.02491e-05
5.422306	2.13188e-05
5.407893	2.24442e-05
5.393480	2.36283e-05
5.379066	2.4874e-05
5.364653	2.61845e-05
5.350239	2.7563e-05
5.335826	2.90129e-05
5.321413	3.05381e-05
5.306999	3.21421e-05
5.292586	3.3829e-05
5.278173	3.5603e-05
5.263759	3.74684e-05
5.249346	3.94298e-05
5.234932	4.1492e-05
5.220519	4.36601e-05
5.206106	4.59392e-05
5.191692	4.8335e-05
5.177279	5.0853e-05
5.162866	5.34995e-05
5.148452	5.62806e-05
5.134039	5.92029e-05
5.119626	6.22733e-05
5.105212	6.5499e-05
5.090799	6.88875e-05
5.076385	7.24466e-05
5.061972	7.61845e-05
5.047559	8.01097e-05
5.033145	8.42309e-05
5.018732	8.85575e-05
5.004319	9.30991e-05
4.989905	9.78656e-05
4.975492	0.000102867
4.961078	0.000108115
4.946665	0.00011362
4.932252	0.000119394
4.917838	0.000125448
4.903425	0.000131795
4.889012	0.000138448
4.874598	0.00014542
4.860185	0.000152724
4.845771	0.000160374
4.831358	0.000168384
4.816945	0.000176768
4.802531	0.000185541
4.788118	0.000194718
4.773705	0.000204313
4.759291	0.000214341
4.744878	0.000224817
4.730465	0.000235754
4.716051	0.000247168
4.701638	0.00025907
4.687224	0.000271473
4.672811	0.000284387
4.658398	0.000297821
4.643984	0.000311783
4.629571	0.000326274
4.615158	0.000341293
4.600744	0.000356835
4.586331	0.000372885
4.571917	0.000389419
4.557504	0.0004064
4.543091	0.000423771
4.528677	0.000441448
4.514264	0.000459303
4.499851	0.000477137
4.485437	0.000494614
4.471024	0.000511073
&
```
