## Supplementary material for "All-at-once RNA folding with 3D motif prediction framed by evolutionary information": RF00174_Cobalamin.cacofold.cov

```
#
# Method Target_E-val [cov_min,cov_max] [FP | TP True Found | Sen PPV F] 
# GTp    0.05           [-9.95,789.83]    [0 | 48 291 48 | 16.49 100.00 28.32] 
#
# in_CaCoFold in_given  left_pos      right_pos  score            E-value       pvalue       substitutions    power
#------------------------------------------------------------------------------------------------------------------------
*	*	        14	       426	181.42833	7.30776e-08	1.37882e-09	285		1.00
*	*	        15	       424	321.20721	7.94547e-15	1.49915e-16	244		1.00
*	*	        16	       423	568.43856	3.81798e-27	7.20374e-29	186		1.00
*	*	        18	       422	477.74124	1.26434e-22	2.38555e-24	170		1.00
*	*	        20	       420	554.06971	1.98145e-26	3.73858e-28	170		1.00
*	*	        22	       419	119.90765	8.40521e-05	1.58589e-06	22		0.63
*	*	        30	        70	732.16886	2.63531e-35	4.97228e-37	141		1.00
*	*	        31	        69	459.08213	1.07461e-21	2.02756e-23	137		1.00
*	*	        32	        68	488.89408	3.51738e-23	6.63657e-25	168		1.00
*	*	        33	        67	538.20089	1.22146e-25	2.30464e-27	219		1.00
*	*	        34	        66	437.80510	1.23078e-20	2.32223e-22	230		1.00
*	*	        35	        65	263.09458	6.26814e-12	1.18267e-13	247		1.00
*	*	        71	        79	417.98570	1.20041e-19	2.26492e-21	114		0.99
*	*	        80	       416	489.67938	3.20887e-23	6.05448e-25	54		0.88
*	*	        82	       415	132.86471	1.90717e-05	3.59844e-07	4		0.07
*	*	        88	       139	789.83180	3.52816e-38	6.6569e-40	151		1.00
*	*	        90	       137	765.89665	5.51093e-37	1.0398e-38	115		0.99
*	*	        91	       136	626.67224	4.77335e-30	9.00633e-32	95		0.96
*	*	        93	       135	238.52411	1.04726e-10	1.97596e-12	34		0.78
*	*	        94	       134	86.35240	0.00389885	7.35633e-05	19		0.57
*	~	       100	       128	142.63085	0.00272796	1.17752e-07	91		0.96
*	~	       101	       127	117.49749	0.0486379	2.09945e-06	138		1.00
*	*	       140	       406	391.10525	2.61371e-18	4.93153e-20	91		0.96
*	*	       142	       153	729.52136	3.57196e-35	6.73954e-37	19		0.57
*	*	       143	       152	103.67360	0.000539909	1.0187e-05	7		0.20
*	*	       154	       410	415.08242	1.67431e-19	3.15908e-21	26		0.69
*	 	       156	       408	489.08151	1.50261e-20	6.486e-25	13		0.42
*	 	       163	       401	279.33578	4.24823e-10	1.83374e-14	156		1.00
*	*	       164	       399	94.10001	0.00160903	3.0359e-05	94		0.96
*	 	       164	       400	411.40607	1.11253e-16	4.80221e-21	95		0.96
*	*	       165	       398	114.80719	0.00015071	2.84359e-06	91		0.96
*	 	       165	       399	268.87113	1.40864e-09	6.08036e-14	77		0.93
*	 	       166	       398	232.84776	8.80169e-08	3.79923e-12	111		0.99
*	~	       175	       176	162.26412	0.000286943	1.23859e-08	190		1.00
*	~	       176	       177	158.32758	0.000451258	1.94785e-08	192		1.00
*	~	       178	       324	149.02862	0.00131017	5.65533e-08	226		1.00
*	 	       182	       320	196.21973	5.85338e-06	2.5266e-10	289		1.00
*	 	       183	       316	372.05577	1.01644e-14	4.38744e-19	232		1.00
*	~	       184	       313	438.86644	4.76927e-18	2.05865e-22	240		1.00
*	*	       185	       311	754.69162	1.99266e-36	3.75974e-38	213		1.00
*	*	       186	       310	559.50529	1.06017e-26	2.00032e-28	173		1.00
*	*	       221	       306	249.24677	3.06949e-11	5.7915e-13	122		1.00
*	*	       222	       305	303.52139	6.05306e-14	1.14209e-15	37		0.80
*	*	       225	       300	102.61085	0.000608814	1.14871e-05	10		0.32
*	*	       228	       297	740.92052	9.65458e-36	1.82162e-37	158		1.00
*	*	       229	       296	753.67065	2.23498e-36	4.21695e-38	236		1.00
*	*	       230	       295	538.87666	1.13367e-25	2.13899e-27	211		1.00
*	 	       325	       326	137.25359	0.00503571	2.17366e-07	176		1.00
```
