## Supplementary material for "All-at-once RNA folding with 3D motif prediction framed by evolutionary information": RF00174_Cobalamin.cacofold.power

```
# Power analysis of CaCoFold structure
#
# Powertype = SINGLE SUBSTITUTIONS
# covary left_pos right_pos substitutions power
#----------------------------------------------------------------
9		431		321		1.00
10		430		323		1.00
11		429		317		1.00
12		428		332		1.00
13		427		298		1.00
* 14		426		285		1.00
* 15		424		244		1.00
* 16		423		186		1.00
* 18		422		170		1.00
* 20		420		170		1.00
* 22		419		22		0.63
24		418		10		0.32
* 30		70		141		1.00
* 31		69		137		1.00
* 32		68		168		1.00
* 33		67		219		1.00
* 34		66		230		1.00
* 35		65		247		1.00
36		63		188		1.00
37		62		215		1.00
38		61		241		1.00
* 71		79		114		0.99
* 80		416		54		0.88
* 82		415		4		0.07
83		414		6		0.16
84		413		4		0.07
85		412		30		0.74
* 88		139		151		1.00
* 90		137		115		0.99
* 91		136		95		0.96
* 93		135		34		0.78
* 94		134		19		0.57
96		133		105		0.98
* 100		128		91		0.96
* 101		127		138		1.00
102		126		140		1.00
* 140		406		91		0.96
141		405		2		0.00
* 142		153		19		0.57
142		404		11		0.35
* 143		152		7		0.20
144		151		32		0.76
* 154		410		26		0.69
155		409		1		0.00
* 156		408		13		0.42
157		407		0		0.00
163		400		112		0.99
* 163		401		156		1.00
* 164		399		94		0.96
* 164		400		95		0.96
* 165		398		91		0.96
* 165		399		77		0.93
* 166		398		111		0.99
174		177		205		1.00
* 175		176		190		1.00
* 176		177		192		1.00
* 178		324		226		1.00
179		323		271		1.00
181		321		265		1.00
* 182		320		289		1.00
* 183		316		232		1.00
* 184		313		240		1.00
* 185		311		213		1.00
* 186		310		173		1.00
187		309		171		1.00
* 221		306		122		1.00
* 222		305		37		0.80
223		304		2		0.00
* 225		300		10		0.32
226		299		12		0.39
227		298		94		0.96
* 228		297		158		1.00
* 229		296		236		1.00
* 230		295		211		1.00
231		294		159		1.00
* 325		326		176		1.00
#
# BPAIRS 76
# avg substitutions per BP 136.7
# BPAIRS expected to covary 62.3 +/- 1.9
# BPAIRS observed to covary 48
#
```
