## Supplementary material for "All-at-once RNA folding with 3D motif prediction framed by evolutionary information": RF00174_Cobalamin.surv

```
789.800000	0.0188679
765.850000	0.0377358
754.650000	0.0566038
753.650000	0.0754717
740.900000	0.0943396
732.150000	0.113208
729.500000	0.132075
626.650000	0.150943
568.400000	0.169811
559.500000	0.188679
554.050000	0.207547
538.850000	0.226415
538.200000	0.245283
489.650000	0.264151
488.850000	0.283019
477.700000	0.301887
459.050000	0.320755
437.800000	0.339623
417.950000	0.358491
415.050000	0.377358
391.100000	0.396226
321.200000	0.415094
303.500000	0.433962
263.050000	0.45283
249.200000	0.471698
238.500000	0.490566
181.400000	0.509434
132.850000	0.528302
119.900000	0.54717
114.800000	0.566038
103.650000	0.584906
102.600000	0.603774
94.100000	0.622642
86.350000	0.641509
63.100000	0.660377
58.900000	0.679245
58.000000	0.698113
52.050000	0.716981
30.750000	0.735849
29.050000	0.754717
28.600000	0.773585
14.700000	0.792453
12.100000	0.811321
11.400000	0.830189
7.750000	0.849057
7.050000	0.867925
0.350000	0.886792
-0.050000	0.90566
-0.100000	0.924528
-0.300000	0.943396
-1.000000	0.962264
-3.250000	0.981132
-9.950000	1
&
489.050000	4.31648e-05
438.850000	8.63297e-05
411.400000	0.000129495
372.050000	0.000172659
279.300000	0.000215824
268.850000	0.000258989
232.800000	0.000302154
196.200000	0.000345319
162.250000	0.000388484
158.300000	0.000431648
149.000000	0.000474813
142.600000	0.000517978
137.250000	0.000561143
117.450000	0.000604308
116.300000	0.000647473
112.650000	0.000690638
109.400000	0.000733802
108.450000	0.000776967
108.200000	0.000820132
102.150000	0.000863297
101.900000	0.000906462
100.450000	0.000949627
99.350000	0.000992791
97.900000	0.00103596
97.200000	0.00107912
96.550000	0.00112229
96.050000	0.00116545
95.750000	0.00120862
95.100000	0.00125178
94.950000	0.00129495
94.500000	0.00133811
94.300000	0.00138128
93.800000	0.00142444
93.350000	0.0014676
93.000000	0.00155393
92.450000	0.0015971
91.700000	0.00164026
91.400000	0.00168343
90.550000	0.00172659
89.950000	0.00176976
88.000000	0.00181292
84.700000	0.00185609
83.550000	0.00189925
82.350000	0.00194242
80.700000	0.00198558
80.600000	0.00202875
79.950000	0.00207191
78.600000	0.00211508
76.950000	0.00215824
75.650000	0.00220141
75.600000	0.00224457
75.400000	0.00228774
75.050000	0.0023309
74.600000	0.00237407
74.100000	0.00241723
73.650000	0.0024604
73.400000	0.00250356
72.900000	0.00254673
72.450000	0.00258989
70.450000	0.00263306
70.300000	0.00267622
69.550000	0.00271939
69.500000	0.00276255
69.250000	0.00284888
69.100000	0.00289204
68.750000	0.00293521
68.650000	0.00297837
67.800000	0.00302154
67.350000	0.0030647
67.000000	0.00310787
65.950000	0.00315103
65.550000	0.0031942
65.000000	0.00328053
64.800000	0.00332369
64.400000	0.00336686
64.300000	0.00341002
64.250000	0.00345319
63.300000	0.00349635
63.050000	0.00353952
62.850000	0.00358268
62.400000	0.00362585
62.150000	0.00371218
61.900000	0.00375534
61.750000	0.00379851
61.650000	0.00384167
61.350000	0.00388484
61.250000	0.00397117
61.200000	0.00401433
60.550000	0.0040575
60.450000	0.00410066
59.600000	0.00414383
59.550000	0.00418699
59.300000	0.00423015
59.200000	0.00427332
59.150000	0.00431648
58.600000	0.00435965
58.450000	0.00444598
58.200000	0.00448914
58.100000	0.00453231
57.750000	0.00461864
57.550000	0.0046618
57.450000	0.00470497
57.250000	0.00474813
57.100000	0.0047913
56.850000	0.00483446
56.750000	0.00487763
56.150000	0.00492079
55.800000	0.00496396
55.500000	0.00500712
54.900000	0.00505029
54.550000	0.00509345
54.400000	0.00513662
54.250000	0.00517978
53.800000	0.00522295
53.150000	0.00526611
52.750000	0.00530928
52.400000	0.00535244
52.000000	0.00539561
51.750000	0.00543877
51.250000	0.0055251
51.150000	0.00556827
50.800000	0.00561143
50.700000	0.00565459
50.650000	0.00569776
50.600000	0.00574092
50.400000	0.00578409
50.350000	0.00587042
50.250000	0.00591358
50.200000	0.00595675
50.150000	0.00599991
49.850000	0.00604308
49.750000	0.00608624
49.050000	0.00612941
49.000000	0.00617257
48.900000	0.00621574
48.750000	0.0062589
48.550000	0.00630207
48.450000	0.00634523
48.300000	0.0063884
48.050000	0.00643156
48.000000	0.00647473
47.800000	0.00651789
47.650000	0.00656106
47.400000	0.00669055
47.300000	0.00677688
46.950000	0.00686321
46.700000	0.00690638
46.650000	0.00694954
46.500000	0.00703587
46.450000	0.0071222
46.400000	0.00716536
46.300000	0.00720853
46.250000	0.00725169
46.000000	0.00729486
45.950000	0.00733802
45.900000	0.00738119
45.800000	0.00742435
45.750000	0.00746752
45.650000	0.00755385
45.550000	0.00759701
45.500000	0.00764018
45.300000	0.00768334
44.950000	0.00776967
44.600000	0.00781284
44.550000	0.007856
44.500000	0.00789917
44.400000	0.00794233
44.350000	0.0079855
44.250000	0.00802866
44.100000	0.00807183
43.900000	0.00811499
43.850000	0.00815816
43.750000	0.00824449
43.600000	0.00828765
43.450000	0.00841715
43.300000	0.00846031
43.250000	0.00854664
43.200000	0.0085898
43.000000	0.00863297
42.800000	0.00867613
42.650000	0.0087193
42.550000	0.00876246
42.400000	0.00880563
42.200000	0.00884879
42.150000	0.00889196
42.100000	0.00893512
42.050000	0.00910778
41.750000	0.00915095
41.650000	0.00919411
41.600000	0.00923728
41.300000	0.00928044
41.250000	0.00932361
41.200000	0.00936677
41.150000	0.0094531
40.950000	0.00949627
40.900000	0.00953943
40.750000	0.0095826
40.600000	0.00962576
40.550000	0.00966893
40.500000	0.00971209
40.450000	0.00975526
40.400000	0.00984159
40.350000	0.00988475
40.300000	0.00992791
40.100000	0.00997108
39.900000	0.0100142
39.800000	0.0100574
39.700000	0.0101006
39.400000	0.0101437
39.350000	0.0101869
39.200000	0.0102301
38.950000	0.0102732
38.900000	0.0103596
38.800000	0.0104027
38.750000	0.0104459
38.700000	0.0104891
38.550000	0.0105322
38.500000	0.0105754
38.300000	0.0106617
38.250000	0.0107049
38.100000	0.0107912
38.050000	0.0108344
37.700000	0.0108775
37.600000	0.0109207
37.550000	0.0110934
37.500000	0.0111365
37.250000	0.0112229
37.200000	0.0113092
37.100000	0.0113524
36.950000	0.0113955
36.900000	0.0114818
36.800000	0.011525
36.550000	0.0115682
36.500000	0.0116113
36.250000	0.0116545
36.050000	0.0117408
35.950000	0.011784
35.900000	0.0118272
35.850000	0.0118703
35.750000	0.0119135
35.700000	0.0119567
35.600000	0.0120862
35.550000	0.0121293
35.500000	0.0122157
35.450000	0.0122588
35.400000	0.012302
35.350000	0.0123451
35.300000	0.0123883
35.250000	0.0124315
35.200000	0.0125178
35.100000	0.012561
35.050000	0.0126041
34.950000	0.0126473
34.850000	0.0126905
34.750000	0.0127336
34.650000	0.01282
34.550000	0.0128631
34.450000	0.0129063
34.400000	0.0129495
34.350000	0.0129926
34.300000	0.0130358
34.200000	0.0130789
33.950000	0.0131221
33.850000	0.0131653
33.800000	0.0132516
33.750000	0.0133379
33.700000	0.0133811
33.550000	0.0134243
33.400000	0.0134674
33.350000	0.0135106
33.300000	0.0135969
33.250000	0.0136833
33.200000	0.0137264
33.150000	0.0137696
33.100000	0.0138128
33.050000	0.0138559
32.950000	0.0138991
32.900000	0.0140286
32.750000	0.0140717
32.700000	0.0141581
32.550000	0.0143307
32.450000	0.0143739
32.400000	0.0145034
32.350000	0.0145466
32.300000	0.0145897
32.150000	0.014676
32.000000	0.0147624
31.850000	0.0148055
31.800000	0.0148487
31.750000	0.0148919
31.650000	0.014935
31.500000	0.0149782
31.450000	0.0150214
31.400000	0.0151077
31.250000	0.0151509
31.200000	0.0152372
31.150000	0.0153235
31.000000	0.0153667
30.950000	0.0155393
30.900000	0.0155825
30.850000	0.0157552
30.800000	0.0157983
30.700000	0.0159278
30.650000	0.015971
30.600000	0.0160142
30.400000	0.0161005
30.350000	0.0161868
30.300000	0.01623
30.250000	0.0163163
30.200000	0.0163595
30.100000	0.0164458
30.000000	0.016489
29.950000	0.0165753
29.900000	0.0166185
29.850000	0.0166616
29.800000	0.016748
29.750000	0.0167911
29.700000	0.0168343
29.650000	0.0169638
29.600000	0.0170069
29.550000	0.0170933
29.500000	0.0171364
29.450000	0.0173091
29.400000	0.0173954
29.350000	0.0175681
29.250000	0.0176113
29.200000	0.0176544
29.150000	0.0176976
29.050000	0.0177408
29.000000	0.0178271
28.900000	0.0178702
28.850000	0.0179134
28.800000	0.0179997
28.750000	0.0180861
28.700000	0.0182156
28.600000	0.0183019
28.500000	0.0183451
28.450000	0.0184314
28.400000	0.0184746
28.350000	0.0185177
28.250000	0.0185609
28.200000	0.0186472
28.150000	0.0186904
28.100000	0.0187767
28.050000	0.018863
27.950000	0.0189925
27.900000	0.0190789
27.850000	0.0192515
27.800000	0.0193379
27.750000	0.019381
27.700000	0.0194673
27.650000	0.0195105
27.450000	0.0195537
27.400000	0.0196832
27.350000	0.0197263
27.300000	0.0197695
27.250000	0.0198127
27.200000	0.0198558
27.100000	0.0199422
27.050000	0.0201148
27.000000	0.020158
26.950000	0.0202443
26.900000	0.0202875
26.800000	0.0203306
26.700000	0.0203738
26.650000	0.0205033
26.550000	0.0205896
26.500000	0.0207191
26.450000	0.0207623
26.400000	0.0208055
26.350000	0.0208918
26.300000	0.0209781
26.250000	0.0211076
26.150000	0.0212803
26.100000	0.0213234
26.050000	0.0213666
26.000000	0.0214529
25.950000	0.0214961
25.900000	0.0215824
25.850000	0.0217982
25.800000	0.0218846
25.750000	0.0219277
25.650000	0.0220141
25.600000	0.0221436
25.550000	0.0222299
25.450000	0.0223162
25.400000	0.0224026
25.350000	0.0224889
25.300000	0.0225752
25.150000	0.0227047
25.050000	0.0227479
25.000000	0.0228342
24.950000	0.0228774
24.900000	0.0229637
24.800000	0.0230932
24.750000	0.0231795
24.700000	0.0233522
24.650000	0.0234817
24.600000	0.023568
24.550000	0.0236112
24.500000	0.0236975
24.350000	0.0237838
24.300000	0.023827
24.250000	0.0238702
24.200000	0.0239997
24.150000	0.0241723
24.100000	0.0243018
24.050000	0.0243881
24.000000	0.0244745
23.950000	0.024604
23.900000	0.0247335
23.850000	0.0247766
23.800000	0.0249493
23.750000	0.0251651
23.700000	0.0252946
23.650000	0.0253809
23.600000	0.0254673
23.550000	0.0256399
23.500000	0.0257694
23.450000	0.0258126
23.400000	0.0258989
23.350000	0.0259421
23.300000	0.0260284
23.200000	0.0261147
23.150000	0.0262011
23.100000	0.0262442
23.050000	0.0263737
23.000000	0.0265464
22.950000	0.0266327
22.900000	0.0268054
22.850000	0.0269349
22.800000	0.0270212
22.750000	0.0270644
22.700000	0.027237
22.650000	0.0273233
22.600000	0.0273665
22.550000	0.0274528
22.500000	0.0275392
22.450000	0.0276255
22.400000	0.0277982
22.350000	0.0279708
22.300000	0.0281435
22.250000	0.0283593
22.200000	0.0284456
22.150000	0.028532
22.100000	0.0286183
22.050000	0.0286615
22.000000	0.0287046
21.900000	0.0288341
21.850000	0.0289204
21.800000	0.0290068
21.750000	0.0290499
21.700000	0.0292226
21.600000	0.0292658
21.550000	0.0293521
21.500000	0.0294816
21.450000	0.0296111
21.350000	0.0297406
21.300000	0.0299132
21.250000	0.0300427
21.200000	0.0301291
21.150000	0.0302586
21.100000	0.0303449
21.050000	0.0305175
21.000000	0.0306902
20.950000	0.0308629
20.900000	0.0309924
20.850000	0.0310355
20.750000	0.031165
20.700000	0.0312082
20.650000	0.031424
20.600000	0.0314672
20.550000	0.031683
20.500000	0.0317693
20.450000	0.0318125
20.300000	0.0318557
20.250000	0.031942
20.200000	0.032201
20.150000	0.0323305
20.100000	0.0325031
20.050000	0.032719
19.950000	0.0327621
19.900000	0.0329348
19.850000	0.0330643
19.800000	0.0333664
19.750000	0.0334096
19.700000	0.0335391
19.650000	0.0335823
19.600000	0.0336254
19.550000	0.0337117
19.500000	0.0337549
19.450000	0.0340139
19.400000	0.0341866
19.350000	0.0344024
19.300000	0.0346182
19.250000	0.034834
19.200000	0.0349635
19.150000	0.035093
19.050000	0.0351793
19.000000	0.035352
18.950000	0.0355247
18.900000	0.0356973
18.850000	0.0358268
18.800000	0.03587
18.750000	0.0359132
18.700000	0.0360426
18.650000	0.0361721
18.600000	0.036388
18.550000	0.0365606
18.500000	0.036647
18.450000	0.0367333
18.400000	0.0367764
18.350000	0.0369923
18.300000	0.0371649
18.250000	0.0373376
18.200000	0.0376829
18.150000	0.0377692
18.100000	0.0378987
18.050000	0.0381146
18.000000	0.0382872
17.950000	0.0384167
17.900000	0.0385462
17.850000	0.0386325
17.800000	0.038762
17.750000	0.0388915
17.700000	0.0391074
17.650000	0.03928
17.600000	0.039539
17.550000	0.0396253
17.500000	0.0397117
17.450000	0.0398843
17.400000	0.0400138
17.350000	0.0402728
17.300000	0.0405318
17.250000	0.0406613
17.200000	0.0407908
17.150000	0.0408771
17.100000	0.0410498
17.050000	0.0412224
17.000000	0.0412656
16.950000	0.0416541
16.900000	0.0418267
16.850000	0.0420857
16.800000	0.0422152
16.750000	0.0423447
16.700000	0.0425174
16.650000	0.04269
16.600000	0.0428627
16.550000	0.0430354
16.500000	0.0432512
16.450000	0.0435102
16.400000	0.043726
16.350000	0.043985
16.300000	0.044244
16.250000	0.0443735
16.200000	0.0447188
16.150000	0.0449778
16.100000	0.0453663
16.050000	0.0456684
16.000000	0.0459274
15.950000	0.0462727
15.900000	0.0464885
15.850000	0.046618
15.800000	0.0468339
15.750000	0.0469634
15.700000	0.0471792
15.650000	0.0475677
15.600000	0.0476972
15.550000	0.0480425
15.500000	0.0482151
15.450000	0.0483015
15.400000	0.048431
15.350000	0.0487331
15.300000	0.0488194
15.250000	0.0491648
15.200000	0.0493374
15.150000	0.0495532
15.100000	0.0497691
15.050000	0.0499849
15.000000	0.0502439
14.950000	0.0505892
14.900000	0.0509777
14.850000	0.0513662
14.800000	0.0514093
14.750000	0.0516252
14.700000	0.0520136
14.650000	0.0521863
14.600000	0.0526179
14.550000	0.0527906
14.500000	0.0529633
14.450000	0.0534812
14.400000	0.0536107
14.350000	0.0539992
14.300000	0.0542582
14.250000	0.0543877
14.200000	0.0545172
14.150000	0.0548625
14.100000	0.054992
14.050000	0.0553805
14.000000	0.0559416
13.950000	0.0562006
13.900000	0.056287
13.850000	0.0565891
13.800000	0.0568913
13.750000	0.0571934
13.700000	0.0575819
13.650000	0.0577546
13.600000	0.0578409
13.550000	0.0584452
13.500000	0.058661
13.450000	0.0590495
13.400000	0.0592222
13.350000	0.0595243
13.300000	0.0602581
13.250000	0.0606034
13.200000	0.0611646
13.150000	0.0615099
13.100000	0.0619416
13.050000	0.0625027
13.000000	0.0626754
12.950000	0.0633228
12.900000	0.0640135
12.850000	0.0644883
12.800000	0.0648336
12.750000	0.0652221
12.700000	0.0655674
12.650000	0.0658696
12.600000	0.0664307
12.550000	0.0669055
12.500000	0.0673803
12.450000	0.0675098
12.400000	0.0679846
12.350000	0.0684163
12.300000	0.0686753
12.250000	0.0691501
12.200000	0.0695386
12.150000	0.0698407
12.100000	0.070445
12.050000	0.0709198
12.000000	0.0710925
11.950000	0.071481
11.900000	0.07174
11.850000	0.0718695
11.800000	0.0721285
11.750000	0.0725169
11.700000	0.0727759
11.650000	0.0730349
11.600000	0.0733802
11.550000	0.0736824
11.500000	0.0742004
11.450000	0.0745889
11.400000	0.0749773
11.350000	0.0755385
11.300000	0.0759701
11.250000	0.0763154
11.200000	0.0768334
11.150000	0.0772219
11.100000	0.0777831
11.050000	0.078042
11.000000	0.0784305
10.950000	0.0789485
10.900000	0.0792938
10.850000	0.0796391
10.800000	0.0801571
10.750000	0.0805888
10.700000	0.0812362
10.650000	0.0817974
10.600000	0.0820995
10.550000	0.0827038
10.500000	0.083265
10.450000	0.0839125
10.400000	0.0842578
10.350000	0.0850779
10.300000	0.0858117
10.250000	0.0863729
10.200000	0.0868908
10.150000	0.0875815
10.100000	0.0881426
10.050000	0.0886606
10.000000	0.0892217
9.950000	0.0896102
9.900000	0.0900419
9.850000	0.0904304
9.800000	0.0910347
9.750000	0.0915095
9.700000	0.0923296
9.650000	0.0929339
9.600000	0.0939267
9.550000	0.0946605
9.500000	0.0957396
9.450000	0.0963871
9.400000	0.0972936
9.350000	0.0978979
9.300000	0.0982864
9.250000	0.0990202
9.200000	0.0996676
9.150000	0.100229
9.100000	0.101178
9.050000	0.101826
9.000000	0.102387
8.950000	0.103164
8.900000	0.103552
8.850000	0.104027
8.800000	0.104545
8.750000	0.104847
8.700000	0.105236
8.650000	0.105668
8.600000	0.106272
8.550000	0.107049
8.500000	0.10761
8.450000	0.108257
8.400000	0.108991
8.350000	0.109639
8.300000	0.110502
8.250000	0.110934
8.200000	0.111667
8.150000	0.11266
8.100000	0.113135
8.050000	0.114085
8.000000	0.114732
7.950000	0.115423
7.900000	0.1162
7.850000	0.116847
7.800000	0.117624
7.750000	0.118444
7.700000	0.119351
7.650000	0.120214
7.600000	0.120948
7.550000	0.121854
7.500000	0.122718
7.450000	0.123495
7.400000	0.124401
7.350000	0.12548
7.300000	0.1263
7.250000	0.127423
7.200000	0.1282
7.150000	0.128804
7.100000	0.130013
7.050000	0.131178
7.000000	0.132171
6.950000	0.13325
6.900000	0.13407
6.850000	0.134674
6.800000	0.135451
6.750000	0.136574
6.700000	0.137739
6.650000	0.138559
6.600000	0.139595
6.550000	0.140329
6.500000	0.140933
6.450000	0.142056
6.400000	0.142703
6.350000	0.14348
6.300000	0.144689
6.250000	0.145725
6.200000	0.146674
6.150000	0.147451
6.100000	0.148832
6.050000	0.149825
6.000000	0.150861
5.950000	0.152027
5.900000	0.153408
5.850000	0.154703
5.800000	0.155782
5.750000	0.156947
5.700000	0.15807
5.650000	0.159149
5.600000	0.160357
5.550000	0.161782
5.500000	0.163163
5.450000	0.164329
5.400000	0.165667
5.350000	0.166573
5.300000	0.167739
5.250000	0.168861
5.200000	0.169854
5.150000	0.171235
5.100000	0.17253
5.050000	0.173523
5.000000	0.174818
4.950000	0.175767
4.900000	0.177019
4.850000	0.178573
4.800000	0.179825
4.750000	0.180861
4.700000	0.18263
4.650000	0.183969
4.600000	0.18535
4.550000	0.18699
4.500000	0.188242
4.450000	0.189364
4.400000	0.190659
4.350000	0.19217
4.300000	0.193249
4.250000	0.194932
4.200000	0.196573
4.150000	0.197868
4.100000	0.198947
4.050000	0.200285
4.000000	0.201925
3.950000	0.203479
3.900000	0.205163
3.850000	0.206328
3.800000	0.208314
3.750000	0.21017
3.700000	0.211853
3.650000	0.213493
3.600000	0.214831
3.550000	0.217292
3.500000	0.218846
3.450000	0.220443
3.400000	0.222385
3.350000	0.224112
3.300000	0.225752
3.250000	0.22722
3.200000	0.22899
3.150000	0.230457
3.100000	0.232356
3.050000	0.234299
3.000000	0.2365
2.950000	0.237968
2.900000	0.239738
2.850000	0.241464
2.800000	0.243622
2.750000	0.24509
2.700000	0.247032
2.650000	0.248975
2.600000	0.250658
2.550000	0.253119
2.500000	0.254802
2.450000	0.257133
2.400000	0.258773
2.350000	0.260673
2.300000	0.262356
2.250000	0.26391
2.200000	0.266154
2.150000	0.268572
2.100000	0.270212
2.050000	0.272457
2.000000	0.274485
1.950000	0.277291
1.900000	0.279665
1.850000	0.281866
1.800000	0.284758
1.750000	0.286744
1.700000	0.288989
1.650000	0.291104
1.600000	0.293003
1.550000	0.295204
1.500000	0.297924
1.450000	0.30047
1.400000	0.302845
1.350000	0.305478
1.300000	0.308197
1.250000	0.310485
1.200000	0.312772
1.150000	0.315362
1.100000	0.317607
1.050000	0.320024
1.000000	0.322657
0.950000	0.326154
0.900000	0.328614
0.850000	0.331031
0.800000	0.333794
0.750000	0.336643
0.700000	0.33988
0.650000	0.342556
0.600000	0.345448
0.550000	0.349247
0.500000	0.352614
0.450000	0.355463
0.400000	0.358527
0.350000	0.362239
0.300000	0.36634
0.250000	0.370829
0.200000	0.375448
0.150000	0.381059
0.100000	0.387016
0.050000	0.394268
0.000000	0.404627
-0.050000	0.419951
-0.100000	0.430526
-0.150000	0.444555
-0.200000	0.450943
-0.250000	0.457763
-0.300000	0.462123
-0.350000	0.465188
-0.400000	0.468252
-0.450000	0.471274
-0.500000	0.474295
-0.550000	0.477576
-0.600000	0.480986
-0.650000	0.485216
-0.700000	0.488712
-0.750000	0.491734
-0.800000	0.495014
-0.850000	0.498338
-0.900000	0.501403
-0.950000	0.504295
-1.000000	0.507446
-1.050000	0.510467
-1.100000	0.513662
-1.150000	0.516597
-1.200000	0.520395
-1.250000	0.523719
-1.300000	0.526395
-1.350000	0.528597
-1.400000	0.531014
-1.450000	0.533863
-1.500000	0.536453
-1.550000	0.539215
-1.600000	0.54228
-1.650000	0.546553
-1.700000	0.55005
-1.750000	0.552812
-1.800000	0.555834
-1.850000	0.558596
-1.900000	0.562395
-1.950000	0.565114
-2.000000	0.568567
-2.050000	0.570985
-2.100000	0.574222
-2.150000	0.576855
-2.200000	0.579531
-2.250000	0.582423
-2.300000	0.586308
-2.350000	0.589157
-2.400000	0.591963
-2.450000	0.594596
-2.500000	0.59697
-2.550000	0.600207
-2.600000	0.60284
-2.650000	0.605344
-2.700000	0.607632
-2.750000	0.610394
-2.800000	0.612941
-2.850000	0.615056
-2.900000	0.61743
-2.950000	0.619847
-3.000000	0.622005
-3.050000	0.624638
-3.100000	0.626538
-3.150000	0.628955
-3.200000	0.632667
-3.250000	0.635343
-3.300000	0.638235
-3.350000	0.640566
-3.400000	0.642768
-3.450000	0.644753
-3.500000	0.647818
-3.550000	0.649674
-3.600000	0.652221
-3.650000	0.65494
-3.700000	0.657401
-3.750000	0.659516
-3.800000	0.662019
-3.850000	0.664566
-3.900000	0.666638
-3.950000	0.669055
-4.000000	0.67117
-4.050000	0.674062
-4.100000	0.676523
-4.150000	0.679113
-4.200000	0.681141
-4.250000	0.682695
-4.300000	0.684853
-4.350000	0.687012
-4.400000	0.689213
-4.450000	0.691199
-4.500000	0.693789
-4.550000	0.695947
-4.600000	0.697846
-4.650000	0.700047
-4.700000	0.701731
-4.750000	0.703716
-4.800000	0.706091
-4.850000	0.708378
-4.900000	0.710019
-4.950000	0.712263
-5.000000	0.714637
-5.050000	0.716407
-5.100000	0.718349
-5.150000	0.720076
-5.200000	0.722407
-5.250000	0.724824
-5.300000	0.727457
-5.350000	0.729529
-5.400000	0.730997
-5.450000	0.732982
-5.500000	0.735184
-5.550000	0.737515
-5.600000	0.739543
-5.650000	0.741529
-5.700000	0.743385
-5.750000	0.7455
-5.800000	0.74727
-5.850000	0.749428
-5.900000	0.751414
-5.950000	0.753313
-6.000000	0.755557
-6.050000	0.757241
-6.100000	0.758493
-6.150000	0.759529
-6.200000	0.761385
-6.250000	0.763241
-6.300000	0.764536
-6.350000	0.766521
-6.400000	0.768377
-6.450000	0.770018
-6.500000	0.771701
-6.550000	0.773255
-6.600000	0.775068
-6.650000	0.776708
-6.700000	0.778521
-6.750000	0.779687
-6.800000	0.7815
-6.850000	0.782665
-6.900000	0.784305
-6.950000	0.785687
-7.000000	0.787543
-7.050000	0.788967
-7.100000	0.790823
-7.150000	0.792248
-7.200000	0.793845
-7.250000	0.795269
-7.300000	0.796435
-7.350000	0.797945
-7.400000	0.798981
-7.450000	0.800535
-7.500000	0.802262
-7.550000	0.803902
-7.600000	0.805154
-7.650000	0.806492
-7.700000	0.80783
-7.750000	0.809255
-7.800000	0.810765
-7.850000	0.812535
-7.900000	0.813787
-7.950000	0.815427
-8.000000	0.81642
-8.050000	0.817585
-8.100000	0.818837
-8.150000	0.820262
-8.200000	0.821686
-8.250000	0.823067
-8.300000	0.824449
-8.350000	0.826477
-8.400000	0.827643
-8.450000	0.829024
-8.500000	0.830664
-8.550000	0.832261
-8.600000	0.833815
-8.650000	0.835283
-8.700000	0.837139
-8.750000	0.838434
-8.800000	0.839513
-8.850000	0.841067
-8.900000	0.842794
-8.950000	0.843959
-9.000000	0.84465
-9.050000	0.846031
-9.100000	0.847196
-9.150000	0.848362
-9.200000	0.8497
-9.250000	0.850995
-9.300000	0.852074
-9.350000	0.853628
-9.400000	0.854621
-9.450000	0.855614
-9.500000	0.856736
-9.550000	0.858203
-9.600000	0.859542
-9.650000	0.860707
-9.700000	0.861786
-9.750000	0.863383
-9.800000	0.864376
-9.850000	0.865412
-9.900000	0.866793
-9.950000	1
&
133.450000	2.15332e-06
115.800000	4.30663e-06
109.950000	6.45995e-06
103.850000	8.61326e-06
99.750000	1.07666e-05
98.750000	1.50732e-05
97.800000	1.72265e-05
96.850000	1.93798e-05
96.700000	2.15332e-05
96.350000	2.36865e-05
96.300000	2.58398e-05
96.100000	2.79931e-05
95.400000	3.01464e-05
93.700000	3.22997e-05
93.500000	3.44531e-05
92.100000	3.66064e-05
90.750000	3.87597e-05
89.900000	4.0913e-05
89.150000	4.30663e-05
89.050000	4.52196e-05
88.900000	4.7373e-05
88.800000	4.95263e-05
88.700000	5.16796e-05
88.200000	5.38329e-05
87.450000	5.59862e-05
87.350000	5.81395e-05
87.300000	6.02929e-05
87.250000	6.24462e-05
87.000000	6.45995e-05
86.900000	6.67528e-05
86.800000	6.89061e-05
86.750000	7.10594e-05
86.550000	7.32127e-05
86.450000	7.53661e-05
86.400000	7.75194e-05
85.600000	7.96727e-05
85.350000	8.1826e-05
85.000000	8.39793e-05
84.500000	8.61326e-05
84.450000	9.04393e-05
84.200000	9.47459e-05
84.100000	9.68992e-05
84.050000	9.90525e-05
83.850000	0.000101206
83.750000	0.000103359
83.650000	0.000105512
83.550000	0.000107666
83.450000	0.000109819
83.100000	0.000111972
83.000000	0.000114126
82.950000	0.000116279
82.900000	0.000118432
82.850000	0.000120586
82.550000	0.000122739
82.500000	0.000124892
82.400000	0.000127046
82.350000	0.000131352
82.250000	0.000133506
82.150000	0.000135659
82.000000	0.000139966
81.950000	0.000142119
81.900000	0.000144272
81.600000	0.000146425
81.500000	0.000148579
81.300000	0.000150732
81.250000	0.000152885
81.100000	0.000155039
81.050000	0.000157192
80.700000	0.000159345
80.550000	0.000161499
80.350000	0.000163652
80.300000	0.000167959
80.250000	0.000170112
80.150000	0.000172265
79.650000	0.000174419
78.750000	0.000176572
78.650000	0.000178725
78.500000	0.000183032
78.450000	0.000185185
77.800000	0.000189492
77.700000	0.000191645
77.650000	0.000193798
77.600000	0.000195952
77.550000	0.000200258
77.500000	0.000206718
77.450000	0.000208872
77.350000	0.000211025
77.150000	0.000213178
76.950000	0.000215332
76.900000	0.000217485
76.650000	0.000219638
76.500000	0.000223945
76.400000	0.000226098
76.350000	0.000230405
76.250000	0.000232558
76.200000	0.000234711
76.150000	0.000239018
76.000000	0.000243325
75.900000	0.000245478
75.650000	0.000249785
75.500000	0.000256245
75.450000	0.000258398
75.400000	0.000260551
75.150000	0.000262705
75.050000	0.000264858
75.000000	0.000269165
74.750000	0.000271318
74.700000	0.000273471
74.600000	0.000275624
74.500000	0.000282084
74.450000	0.000284238
74.250000	0.000286391
74.150000	0.000290698
74.100000	0.000292851
74.050000	0.000297158
74.000000	0.000299311
73.950000	0.000303618
73.750000	0.000307924
73.650000	0.000312231
73.600000	0.000314384
73.550000	0.000318691
73.500000	0.000320844
73.350000	0.000322997
73.300000	0.000327304
73.250000	0.000329457
73.150000	0.000331611
73.100000	0.000335917
73.050000	0.000340224
73.000000	0.000344531
72.950000	0.000346684
72.900000	0.000353144
72.800000	0.000355297
72.700000	0.00035745
72.650000	0.000359604
72.550000	0.000361757
72.400000	0.000366064
72.250000	0.000368217
72.200000	0.000372524
72.100000	0.000374677
72.000000	0.000378984
71.950000	0.00038329
71.900000	0.000385444
71.850000	0.000387597
71.800000	0.00038975
71.750000	0.000391904
71.650000	0.00039621
71.550000	0.00040267
71.500000	0.000406977
71.300000	0.00040913
71.250000	0.000411283
71.200000	0.000413437
71.150000	0.00041559
71.100000	0.000417743
71.000000	0.00042205
70.950000	0.000424203
70.900000	0.000430663
70.850000	0.000432817
70.800000	0.00043497
70.750000	0.000437123
70.650000	0.000439276
70.550000	0.000443583
70.450000	0.000445736
70.400000	0.00044789
70.350000	0.000450043
70.200000	0.000452196
70.150000	0.00045435
70.100000	0.000456503
70.050000	0.000465116
70.000000	0.000475883
69.900000	0.000480189
69.850000	0.000482343
69.750000	0.000484496
69.700000	0.000486649
69.650000	0.000490956
69.600000	0.000493109
69.550000	0.000499569
69.500000	0.000501723
69.450000	0.000503876
69.350000	0.000508183
69.300000	0.000514643
69.250000	0.000521102
69.200000	0.000525409
69.150000	0.000527562
69.100000	0.000529716
69.050000	0.000538329
69.000000	0.000540482
68.950000	0.000546942
68.900000	0.000553402
68.850000	0.000557709
68.800000	0.000559862
68.750000	0.000564169
68.700000	0.000566322
68.650000	0.000577089
68.600000	0.000579242
68.550000	0.000583549
68.500000	0.000590009
68.450000	0.000596469
68.400000	0.000602929
68.350000	0.000605082
68.300000	0.000609388
68.250000	0.000613695
68.200000	0.000618002
68.150000	0.000622308
68.100000	0.000624462
68.000000	0.000628768
67.950000	0.000633075
67.900000	0.000641688
67.850000	0.000643842
67.800000	0.000645995
67.750000	0.000648148
67.700000	0.000652455
67.650000	0.000654608
67.600000	0.000656761
67.500000	0.000663221
67.400000	0.000665375
67.350000	0.000669681
67.300000	0.000673988
67.250000	0.000676141
67.200000	0.000686908
67.150000	0.000691214
67.100000	0.000695521
67.000000	0.000697674
66.950000	0.000701981
66.900000	0.000704134
66.850000	0.000706288
66.800000	0.000708441
66.750000	0.000710594
66.650000	0.000712748
66.600000	0.000714901
66.550000	0.000721361
66.500000	0.000723514
66.400000	0.000732127
66.250000	0.000740741
66.200000	0.000745047
66.100000	0.000747201
66.050000	0.000753661
66.000000	0.000757967
65.900000	0.000762274
65.850000	0.000768734
65.800000	0.000777347
65.750000	0.000781654
65.650000	0.000788114
65.600000	0.000790267
65.550000	0.00079242
65.500000	0.000796727
65.450000	0.00079888
65.400000	0.000801034
65.350000	0.00080534
65.300000	0.000809647
65.250000	0.000816107
65.200000	0.00081826
65.150000	0.000820413
65.100000	0.000822567
65.050000	0.00082472
65.000000	0.00083118
64.950000	0.000839793
64.900000	0.000841947
64.850000	0.000846253
64.750000	0.00085056
64.700000	0.000854866
64.650000	0.00085702
64.600000	0.000861326
64.550000	0.000865633
64.500000	0.000874246
64.400000	0.000878553
64.350000	0.00088286
64.300000	0.000885013
64.250000	0.00088932
64.200000	0.00089578
64.150000	0.000900086
64.100000	0.000906546
64.050000	0.000913006
64.000000	0.000925926
63.950000	0.000934539
63.800000	0.000940999
63.750000	0.000943152
63.650000	0.000945306
63.600000	0.000951766
63.550000	0.000953919
63.500000	0.000962532
63.450000	0.000971146
63.400000	0.000975452
63.350000	0.000977606
63.300000	0.000981912
63.250000	0.000984065
63.200000	0.00100129
63.150000	0.00100775
63.000000	0.00101637
62.950000	0.00101852
62.900000	0.00102498
62.850000	0.00103144
62.750000	0.00103359
62.700000	0.0010422
62.600000	0.00104651
62.550000	0.00105082
62.500000	0.00106158
62.450000	0.0010745
62.400000	0.00109388
62.350000	0.0011025
62.300000	0.00110896
62.250000	0.00111542
62.200000	0.00113049
62.150000	0.00113695
62.100000	0.0011391
62.050000	0.00114341
62.000000	0.00115202
61.950000	0.00115848
61.900000	0.00116279
61.850000	0.00116925
61.800000	0.00117356
61.750000	0.00117786
61.700000	0.00118217
61.650000	0.00119078
61.600000	0.0011994
61.500000	0.00120801
61.450000	0.00121878
61.400000	0.00122093
61.350000	0.00124031
61.300000	0.00125323
61.250000	0.00125754
61.200000	0.00126184
61.150000	0.00126615
61.100000	0.0012683
61.050000	0.00127476
61.000000	0.00128122
60.950000	0.00129199
60.900000	0.00129845
60.850000	0.00130276
60.800000	0.00131998
60.750000	0.00132644
60.700000	0.00133721
60.650000	0.00134798
60.600000	0.0013609
60.550000	0.00136736
60.500000	0.00137597
60.450000	0.00138674
60.400000	0.0013975
60.350000	0.00139966
60.300000	0.00141258
60.250000	0.00142119
60.200000	0.00143411
60.150000	0.00143842
60.100000	0.00144272
60.050000	0.00145349
60.000000	0.00145564
59.950000	0.00145995
59.900000	0.00147287
59.850000	0.00147717
59.800000	0.00149009
59.750000	0.00149871
59.700000	0.00151163
59.650000	0.00152885
59.600000	0.00153747
59.550000	0.00155469
59.500000	0.001559
59.450000	0.00156546
59.400000	0.00157407
59.350000	0.00158484
59.300000	0.0015913
59.250000	0.00159991
59.200000	0.00161499
59.150000	0.00162791
59.100000	0.00164083
59.050000	0.00164944
59.000000	0.00166236
58.950000	0.00167959
58.900000	0.0016882
58.850000	0.00169251
58.800000	0.00169681
58.750000	0.00170112
58.700000	0.00170758
58.650000	0.00171619
58.600000	0.00172265
58.550000	0.00173342
58.500000	0.00173988
58.450000	0.00175065
58.400000	0.00175926
58.350000	0.00177003
58.300000	0.0017851
58.250000	0.00178941
58.200000	0.00180448
58.150000	0.00181525
58.100000	0.00181955
58.050000	0.00182817
58.000000	0.00183893
57.950000	0.0018497
57.900000	0.00185616
57.850000	0.00186477
57.800000	0.00187123
57.750000	0.00187769
57.700000	0.00188846
57.650000	0.00190784
57.600000	0.00191645
57.550000	0.00193368
57.500000	0.00193583
57.450000	0.00194444
57.400000	0.00195736
57.350000	0.00195952
57.300000	0.00196813
57.250000	0.00198105
57.200000	0.00199397
57.150000	0.00200258
57.100000	0.0020155
57.050000	0.00202412
57.000000	0.00204565
56.950000	0.00205426
56.900000	0.00207149
56.850000	0.00209087
56.800000	0.00210164
56.750000	0.00212317
56.700000	0.00213394
56.650000	0.00214901
56.600000	0.00216624
56.550000	0.00218131
56.500000	0.00218346
56.450000	0.00218992
56.400000	0.002205
56.350000	0.00221576
56.300000	0.00222653
56.250000	0.00223945
56.200000	0.00225668
56.150000	0.00226314
56.100000	0.0022696
56.050000	0.00227606
56.000000	0.00228467
55.950000	0.00229974
55.900000	0.0023062
55.850000	0.00232343
55.800000	0.00232989
55.750000	0.00234496
55.700000	0.00236003
55.650000	0.00237295
55.600000	0.00238803
55.550000	0.0024031
55.500000	0.00241171
55.450000	0.00242894
55.400000	0.00243325
55.350000	0.00243971
55.300000	0.00245693
55.250000	0.00246985
55.200000	0.00248493
55.150000	0.00249785
55.100000	0.00251077
55.050000	0.00252799
55.000000	0.00253445
54.950000	0.00255383
54.900000	0.0025646
54.850000	0.00257752
54.800000	0.00260767
54.750000	0.00261843
54.700000	0.00263351
54.650000	0.00263997
54.600000	0.00265289
54.550000	0.00267442
54.500000	0.00268734
54.450000	0.00269811
54.400000	0.00272179
54.350000	0.00273256
54.300000	0.00273686
54.250000	0.00274978
54.200000	0.00276916
54.150000	0.00277778
54.100000	0.0027907
54.050000	0.00280577
54.000000	0.00282515
53.950000	0.00284022
53.900000	0.0028553
53.850000	0.00286822
53.800000	0.00288544
53.750000	0.00290052
53.700000	0.00291774
53.650000	0.00293712
53.600000	0.00294358
53.550000	0.00295866
53.500000	0.00297373
53.450000	0.00299096
53.400000	0.00300172
53.350000	0.00300818
53.300000	0.00303833
53.250000	0.00305556
53.200000	0.00306632
53.150000	0.00307924
53.100000	0.00309647
53.050000	0.003118
53.000000	0.00312231
52.950000	0.00313307
52.900000	0.00314815
52.850000	0.00316968
52.800000	0.00318691
52.750000	0.00320413
52.700000	0.00322351
52.650000	0.00323428
52.600000	0.00326012
52.550000	0.00328381
52.500000	0.00330749
52.450000	0.00332257
52.400000	0.00334841
52.350000	0.00336779
52.300000	0.00339578
52.250000	0.00341947
52.200000	0.00343885
52.150000	0.00345392
52.100000	0.00346684
52.050000	0.00349053
52.000000	0.00350991
51.950000	0.00353359
51.900000	0.00355297
51.850000	0.00356374
51.800000	0.00358958
51.750000	0.00360896
51.700000	0.00363264
51.650000	0.00364772
51.600000	0.00365633
51.550000	0.00367786
51.500000	0.00370155
51.450000	0.00372524
51.400000	0.00374677
51.350000	0.00378553
51.300000	0.0038006
51.250000	0.0038329
51.200000	0.00385874
51.150000	0.00387382
51.100000	0.00388889
51.050000	0.00390612
51.000000	0.00392765
50.950000	0.00395134
50.900000	0.00397717
50.850000	0.00399871
50.800000	0.00402239
50.750000	0.00405469
50.700000	0.00408915
50.650000	0.00411068
50.600000	0.00413221
50.550000	0.00415805
50.500000	0.00417959
50.450000	0.00419681
50.400000	0.0042205
50.350000	0.00425711
50.300000	0.00428725
50.250000	0.00430663
50.200000	0.00431955
50.150000	0.00433463
50.100000	0.00434539
50.050000	0.00436908
50.000000	0.00439707
49.950000	0.00442076
49.900000	0.00444229
49.850000	0.00446382
49.800000	0.00448966
49.750000	0.00450904
49.700000	0.00452842
49.650000	0.00456288
49.600000	0.00458656
49.550000	0.00461671
49.500000	0.00463824
49.450000	0.00466624
49.400000	0.00470069
49.350000	0.00472653
49.300000	0.00475883
49.250000	0.00478036
49.200000	0.00480189
49.150000	0.00482343
49.100000	0.00484281
49.050000	0.00486865
49.000000	0.0049031
48.950000	0.00492894
48.900000	0.00494401
48.850000	0.00497201
48.800000	0.00500215
48.750000	0.00503015
48.700000	0.00504953
48.650000	0.00508613
48.600000	0.00510336
48.550000	0.00514427
48.500000	0.00516796
48.450000	0.00520026
48.400000	0.00522179
48.350000	0.00524548
48.300000	0.00527562
48.250000	0.00531869
48.200000	0.00534668
48.150000	0.00537898
48.100000	0.00541128
48.050000	0.00543066
48.000000	0.00546727
47.950000	0.00551034
47.900000	0.00554264
47.850000	0.0055814
47.800000	0.00560078
47.750000	0.00563092
47.700000	0.00565461
47.650000	0.00569767
47.600000	0.00572567
47.550000	0.00574935
47.500000	0.00577735
47.450000	0.00579673
47.400000	0.00582472
47.350000	0.00586133
47.300000	0.00586779
47.250000	0.00591301
47.200000	0.00594531
47.150000	0.00596899
47.100000	0.00600345
47.050000	0.00603144
47.000000	0.00608312
46.950000	0.00610465
46.900000	0.0061391
46.850000	0.00618432
46.800000	0.00622093
46.750000	0.00624462
46.700000	0.00628984
46.650000	0.00631568
46.600000	0.00634152
46.550000	0.00637166
46.500000	0.00640396
46.450000	0.0064298
46.400000	0.00646641
46.350000	0.00647933
46.300000	0.00650301
46.250000	0.00654823
46.200000	0.00657192
46.150000	0.00660207
46.100000	0.00664298
46.050000	0.00668174
46.000000	0.00672696
45.950000	0.00675495
45.900000	0.00680017
45.850000	0.00682601
45.800000	0.00686908
45.750000	0.00691645
45.700000	0.0069509
45.650000	0.00698751
45.600000	0.00700258
45.550000	0.00702627
45.500000	0.00706934
45.450000	0.00709948
45.400000	0.00712963
45.350000	0.00716193
45.300000	0.007205
45.250000	0.0072416
45.200000	0.00727821
45.150000	0.00731051
45.100000	0.00735142
45.050000	0.00739018
45.000000	0.00742679
44.950000	0.00746339
44.900000	0.00750431
44.850000	0.00757106
44.800000	0.00760551
44.750000	0.00765504
44.700000	0.00769595
44.650000	0.00773256
44.600000	0.00777778
44.550000	0.00782084
44.500000	0.00786391
44.450000	0.00790482
44.400000	0.0079565
44.350000	0.00801034
44.300000	0.0080534
44.250000	0.00809862
44.200000	0.00813738
44.150000	0.00818906
44.100000	0.00823643
44.050000	0.00826873
44.000000	0.00831395
43.950000	0.00836133
43.900000	0.00841085
43.850000	0.00845177
43.800000	0.00849914
43.750000	0.00855943
43.700000	0.00860465
43.650000	0.00864772
43.600000	0.00868217
43.550000	0.00871662
43.500000	0.00875323
43.450000	0.00879414
43.400000	0.0088286
43.350000	0.00887812
43.300000	0.00890827
43.250000	0.00895564
43.200000	0.00901593
43.150000	0.00906331
43.100000	0.00910853
43.050000	0.00915375
43.000000	0.0091882
42.950000	0.00921835
42.900000	0.00927003
42.850000	0.00933463
42.800000	0.0094143
42.750000	0.00947028
42.700000	0.00951335
42.650000	0.00955857
42.600000	0.00961456
42.550000	0.00966193
42.500000	0.00971576
42.450000	0.0097696
42.400000	0.00982343
42.350000	0.00985573
42.300000	0.00990525
42.250000	0.0099677
42.200000	0.0100151
42.150000	0.0100754
42.100000	0.0101141
42.050000	0.0101744
42.000000	0.0102261
41.950000	0.0102735
41.900000	0.0103295
41.850000	0.0103898
41.800000	0.0104264
41.750000	0.0104802
41.700000	0.0105276
41.650000	0.0105771
41.600000	0.0106374
41.550000	0.0106869
41.500000	0.01073
41.450000	0.010786
41.400000	0.0108463
41.350000	0.0108915
41.300000	0.0109475
41.250000	0.0110099
41.200000	0.0110788
41.150000	0.0111391
41.100000	0.0111994
41.050000	0.0112748
41.000000	0.0113372
40.950000	0.011376
40.900000	0.0114492
40.850000	0.0115073
40.800000	0.0115547
40.750000	0.0116171
40.700000	0.0116624
40.650000	0.011742
40.600000	0.0117894
40.550000	0.0118454
40.500000	0.01191
40.450000	0.0119746
40.400000	0.0120457
40.350000	0.0120973
40.300000	0.0121598
40.250000	0.0122093
40.200000	0.0122782
40.150000	0.0123299
40.100000	0.0123902
40.050000	0.0124289
40.000000	0.0125
39.950000	0.0125861
39.900000	0.0126615
39.850000	0.0127132
39.800000	0.012767
39.750000	0.0128445
39.700000	0.0128984
39.650000	0.012991
39.600000	0.0130663
39.550000	0.0131331
39.500000	0.0131977
39.450000	0.0132752
39.400000	0.013357
39.350000	0.0134281
39.300000	0.0135099
39.250000	0.0135767
39.200000	0.0136434
39.150000	0.0136994
39.100000	0.0137705
39.050000	0.013848
39.000000	0.0139276
38.950000	0.0139879
38.900000	0.0140482
38.850000	0.0141258
38.800000	0.0141925
38.750000	0.0142593
38.700000	0.0143454
38.650000	0.0144078
38.600000	0.014466
38.550000	0.0145241
38.500000	0.0145823
38.450000	0.0146619
38.400000	0.0147222
38.350000	0.0147868
38.300000	0.0148471
38.250000	0.0149246
38.200000	0.0149935
38.150000	0.0150818
38.100000	0.0151723
38.050000	0.0152476
38.000000	0.0153338
37.950000	0.0154048
37.900000	0.0154866
37.850000	0.0155879
37.800000	0.015674
37.750000	0.0157407
37.700000	0.0158355
37.650000	0.0159302
37.600000	0.0160142
37.550000	0.0160896
37.500000	0.0161865
37.450000	0.0162597
37.400000	0.0163587
37.350000	0.0164427
37.300000	0.0165159
37.250000	0.016615
37.200000	0.016686
37.150000	0.0167786
37.100000	0.0168906
37.050000	0.0169897
37.000000	0.0170952
36.950000	0.0171619
36.900000	0.0172545
36.850000	0.01736
36.800000	0.0174548
36.750000	0.017556
36.700000	0.0176184
36.650000	0.0177283
36.600000	0.0178273
36.550000	0.0178941
36.500000	0.017963
36.450000	0.0180168
36.400000	0.0181072
36.350000	0.0182343
36.300000	0.0183549
36.250000	0.0184755
36.200000	0.0185874
36.150000	0.0186499
36.100000	0.0187188
36.050000	0.0188092
36.000000	0.0188867
35.950000	0.0189599
35.900000	0.0190612
35.850000	0.0191667
35.800000	0.0192593
35.750000	0.019354
35.700000	0.0194509
35.650000	0.0195284
35.600000	0.0196124
35.550000	0.019705
35.500000	0.0197933
35.450000	0.0198837
35.400000	0.0199914
35.350000	0.0201034
35.300000	0.0202412
35.250000	0.0203488
35.200000	0.0204414
35.150000	0.0205319
35.100000	0.0206374
35.050000	0.0207343
35.000000	0.0208549
34.950000	0.0209518
34.900000	0.0210551
34.850000	0.0211477
34.800000	0.0212554
34.750000	0.0213717
34.700000	0.0215138
34.650000	0.0216365
34.600000	0.0217808
34.550000	0.0219078
34.500000	0.0220047
34.450000	0.0220995
34.400000	0.0221878
34.350000	0.0222911
34.300000	0.0223794
34.250000	0.0225065
34.200000	0.0226335
34.150000	0.0227196
34.100000	0.0228101
34.050000	0.0229264
34.000000	0.0230556
33.950000	0.0231848
33.900000	0.0232537
33.850000	0.0233915
33.800000	0.0235293
33.750000	0.02368
33.700000	0.0237898
33.650000	0.0239083
33.600000	0.0240181
33.550000	0.0241214
33.500000	0.0242205
33.450000	0.0243174
33.400000	0.0244466
33.350000	0.0245543
33.300000	0.0246404
33.250000	0.0247717
33.200000	0.0249053
33.150000	0.0250301
33.100000	0.0251464
33.050000	0.0252993
33.000000	0.0253962
32.950000	0.0255211
32.900000	0.0256654
32.850000	0.0257838
32.800000	0.0258958
32.750000	0.0260228
32.700000	0.0261391
32.650000	0.0262769
32.600000	0.0263846
32.550000	0.0265138
32.500000	0.0266236
32.450000	0.0267829
32.400000	0.0269143
32.350000	0.0270952
32.300000	0.0272524
32.250000	0.0274009
32.200000	0.0275108
32.150000	0.0276421
32.100000	0.0278058
32.050000	0.0279479
32.000000	0.0280943
31.950000	0.0282171
31.900000	0.0283527
31.850000	0.0285336
31.800000	0.0286865
31.750000	0.0288178
31.700000	0.0289858
31.650000	0.0291301
31.600000	0.0293109
31.550000	0.0294617
31.500000	0.0295952
31.450000	0.0297308
31.400000	0.0298579
31.350000	0.0300323
31.300000	0.0301981
31.250000	0.0303833
31.200000	0.0305125
31.150000	0.0306804
31.100000	0.0308333
31.050000	0.0309561
31.000000	0.0311219
30.950000	0.0313135
30.900000	0.0314729
30.850000	0.0316236
30.800000	0.03177
30.750000	0.0319315
30.700000	0.0321189
30.650000	0.0322588
30.600000	0.0324096
30.550000	0.0325495
30.500000	0.0327218
30.450000	0.0328854
30.400000	0.0330663
30.350000	0.0332558
30.300000	0.0334238
30.250000	0.0336219
30.200000	0.0338071
30.150000	0.0339492
30.100000	0.034087
30.050000	0.0342463
30.000000	0.034438
29.950000	0.0346469
29.900000	0.0348127
29.850000	0.0349849
29.800000	0.0351572
29.750000	0.0353424
29.700000	0.0354974
29.650000	0.0356718
29.600000	0.0358656
29.550000	0.0360357
29.500000	0.0362209
29.450000	0.0363587
29.400000	0.0365353
29.350000	0.0366882
29.300000	0.0368669
29.250000	0.0370521
29.200000	0.0372631
29.150000	0.0374289
29.100000	0.0376141
29.050000	0.0377929
29.000000	0.037978
28.950000	0.0381374
28.900000	0.0383118
28.850000	0.0384798
28.800000	0.0386563
28.750000	0.038848
28.700000	0.0390332
28.650000	0.0392485
28.600000	0.0394423
28.550000	0.0396275
28.500000	0.039817
28.450000	0.0400108
28.400000	0.0401981
28.350000	0.0404091
28.300000	0.0405405
28.250000	0.0407407
28.200000	0.0409238
28.150000	0.0411219
28.100000	0.0413415
28.050000	0.0415762
28.000000	0.0417313
27.950000	0.0419337
27.900000	0.0421059
27.850000	0.0423256
27.800000	0.0425388
27.750000	0.0427476
27.700000	0.042978
27.650000	0.0431525
27.600000	0.0433764
27.550000	0.0436047
27.500000	0.0438049
27.450000	0.0440052
27.400000	0.0442183
27.350000	0.0444488
27.300000	0.0446684
27.250000	0.0448837
27.200000	0.0450711
27.150000	0.0452972
27.100000	0.0455512
27.050000	0.0457795
27.000000	0.0460013
26.950000	0.0461972
26.900000	0.0464363
26.850000	0.0466731
26.800000	0.0469121
26.750000	0.0471059
26.700000	0.0473342
26.650000	0.0475668
26.600000	0.0477929
26.550000	0.0479931
26.500000	0.0482364
26.450000	0.0484668
26.400000	0.0486843
26.350000	0.0488889
26.300000	0.0490999
26.250000	0.0493519
26.200000	0.0496167
26.150000	0.0498902
26.100000	0.05014
26.050000	0.0503984
26.000000	0.050646
25.950000	0.0508764
25.900000	0.0510788
25.850000	0.05132
25.800000	0.0516064
25.750000	0.051854
25.700000	0.0521081
25.650000	0.0523643
25.600000	0.0526034
25.550000	0.0528854
25.500000	0.0531051
25.450000	0.0533721
25.400000	0.0536822
25.350000	0.053919
25.300000	0.0541667
25.250000	0.0543992
25.200000	0.054649
25.150000	0.0548923
25.100000	0.0551486
25.050000	0.0554156
25.000000	0.0556632
24.950000	0.0558872
24.900000	0.0561413
24.850000	0.0563824
24.800000	0.0566667
24.750000	0.0569315
24.700000	0.0571727
24.650000	0.057416
24.600000	0.0576701
24.550000	0.0579393
24.500000	0.0582386
24.450000	0.0585314
24.400000	0.0587877
24.350000	0.0590784
24.300000	0.0593368
24.250000	0.0596641
24.200000	0.0599699
24.150000	0.0602369
24.100000	0.0605297
24.050000	0.0607881
24.000000	0.061081
23.950000	0.0613997
23.900000	0.0616667
23.850000	0.0620069
23.800000	0.062304
23.750000	0.0626292
23.700000	0.0629264
23.650000	0.0631977
23.600000	0.0634927
23.550000	0.0638049
23.500000	0.0640741
23.450000	0.0643928
23.400000	0.0646705
23.350000	0.0649548
23.300000	0.0652606
23.250000	0.0655922
23.200000	0.0658893
23.150000	0.0662317
23.100000	0.0665116
23.050000	0.066826
23.000000	0.0671641
22.950000	0.0675151
22.900000	0.0678381
22.850000	0.0681891
22.800000	0.0685078
22.750000	0.0688028
22.700000	0.0691451
22.650000	0.069466
22.600000	0.0698277
22.550000	0.070196
22.500000	0.0705448
22.450000	0.0709087
22.400000	0.0712468
22.350000	0.0716387
22.300000	0.0719961
22.250000	0.0723277
22.200000	0.0726916
22.150000	0.0729823
22.100000	0.0733269
22.050000	0.0736456
22.000000	0.0739815
21.950000	0.0743475
21.900000	0.0747071
21.850000	0.0750624
21.800000	0.0754242
21.750000	0.0758247
21.700000	0.0761326
21.650000	0.0764772
21.600000	0.0768217
21.550000	0.0771404
21.500000	0.0775151
21.450000	0.0779113
21.400000	0.0782601
21.350000	0.0785982
21.300000	0.0789233
21.250000	0.0792485
21.200000	0.079593
21.150000	0.0800065
21.100000	0.0803531
21.050000	0.0807063
21.000000	0.0810917
20.950000	0.0814363
20.900000	0.0818432
20.850000	0.0821942
20.800000	0.082584
20.750000	0.0829479
20.700000	0.0833893
20.650000	0.0838028
20.600000	0.0842377
20.550000	0.0846835
20.500000	0.0851163
20.450000	0.0855706
20.400000	0.0859819
20.350000	0.0863609
20.300000	0.0867808
20.250000	0.0872179
20.200000	0.0876378
20.150000	0.0881008
20.100000	0.0885034
20.050000	0.0888997
20.000000	0.0893497
19.950000	0.0897653
19.900000	0.0901658
19.850000	0.0905491
19.800000	0.0909604
19.750000	0.0913889
19.700000	0.091742
19.650000	0.0921339
19.600000	0.0925581
19.550000	0.0929479
19.500000	0.0933699
19.450000	0.0938092
19.400000	0.0942485
19.350000	0.0946167
19.300000	0.0950301
19.250000	0.095478
19.200000	0.0958958
19.150000	0.0963264
19.100000	0.0967808
19.050000	0.0972545
19.000000	0.0977003
18.950000	0.098118
18.900000	0.0985314
18.850000	0.098975
18.800000	0.0994186
18.750000	0.099873
18.700000	0.100286
18.650000	0.100736
18.600000	0.101202
18.550000	0.101667
18.500000	0.102179
18.450000	0.102629
18.400000	0.103092
18.350000	0.103538
18.300000	0.103977
18.250000	0.104498
18.200000	0.104976
18.150000	0.105437
18.100000	0.105902
18.050000	0.106376
18.000000	0.106912
17.950000	0.107358
17.900000	0.107825
17.850000	0.108318
17.800000	0.108788
17.750000	0.109264
17.700000	0.109791
17.650000	0.110265
17.600000	0.110782
17.550000	0.111266
17.500000	0.111783
17.450000	0.112332
17.400000	0.112806
17.350000	0.113316
17.300000	0.113829
17.250000	0.114391
17.200000	0.114916
17.150000	0.115467
17.100000	0.115975
17.050000	0.116477
17.000000	0.116994
16.950000	0.117496
16.900000	0.117982
16.850000	0.118437
16.800000	0.119018
16.750000	0.119528
16.700000	0.12006
16.650000	0.120581
16.600000	0.121096
16.550000	0.12166
16.500000	0.122181
16.450000	0.122702
16.400000	0.123206
16.350000	0.123788
16.300000	0.12436
16.250000	0.124944
16.200000	0.125446
16.150000	0.12607
16.100000	0.126639
16.050000	0.127183
16.000000	0.127754
15.950000	0.128359
15.900000	0.128971
15.850000	0.129479
15.800000	0.130058
15.750000	0.13064
15.700000	0.131206
15.650000	0.131757
15.600000	0.132347
15.550000	0.13295
15.500000	0.133527
15.450000	0.134106
15.400000	0.134668
15.350000	0.135291
15.300000	0.13593
15.250000	0.136512
15.200000	0.137089
15.150000	0.137683
15.100000	0.138243
15.050000	0.138865
15.000000	0.139511
14.950000	0.140164
14.900000	0.140775
14.850000	0.141374
14.800000	0.141972
14.750000	0.142597
14.700000	0.143172
14.650000	0.14377
14.600000	0.144408
14.550000	0.145054
14.500000	0.145678
14.450000	0.146333
14.400000	0.146962
14.350000	0.147614
14.300000	0.1482
14.250000	0.148874
14.200000	0.149535
14.150000	0.150207
14.100000	0.150876
14.050000	0.151531
14.000000	0.152173
13.950000	0.152829
13.900000	0.153534
13.850000	0.154173
13.800000	0.154836
13.750000	0.155491
13.700000	0.156163
13.650000	0.15682
13.600000	0.157511
13.550000	0.158196
13.500000	0.158867
13.450000	0.159535
13.400000	0.16023
13.350000	0.160896
13.300000	0.161606
13.250000	0.162278
13.200000	0.162944
13.150000	0.163648
13.100000	0.164408
13.050000	0.165086
13.000000	0.165784
12.950000	0.166449
12.900000	0.167175
12.850000	0.16787
12.800000	0.168609
12.750000	0.169341
12.700000	0.170093
12.650000	0.170795
12.600000	0.171574
12.550000	0.172274
12.500000	0.173045
12.450000	0.173798
12.400000	0.174615
12.350000	0.175342
12.300000	0.17604
12.250000	0.176708
12.200000	0.17739
12.150000	0.178127
12.100000	0.178837
12.050000	0.179595
12.000000	0.180353
11.950000	0.1811
11.900000	0.181882
11.850000	0.182636
11.800000	0.183305
11.750000	0.184027
11.700000	0.184755
11.650000	0.185538
11.600000	0.18638
11.550000	0.187138
11.500000	0.187898
11.450000	0.188686
11.400000	0.189466
11.350000	0.19031
11.300000	0.191118
11.250000	0.191916
11.200000	0.192655
11.150000	0.193372
11.100000	0.194195
11.050000	0.195022
11.000000	0.195724
10.950000	0.196494
10.900000	0.197339
10.850000	0.198101
10.800000	0.198861
10.750000	0.199668
10.700000	0.200418
10.650000	0.201288
10.600000	0.202173
10.550000	0.20306
10.500000	0.203943
10.450000	0.204806
10.400000	0.205674
10.350000	0.206555
10.300000	0.207427
10.250000	0.208221
10.200000	0.209115
10.150000	0.209929
10.100000	0.210801
10.050000	0.211708
10.000000	0.212565
9.950000	0.213529
9.900000	0.214432
9.850000	0.21534
9.800000	0.21621
9.750000	0.217134
9.700000	0.218008
9.650000	0.218878
9.600000	0.219817
9.550000	0.220724
9.500000	0.221656
9.450000	0.222558
9.400000	0.223493
9.350000	0.224345
9.300000	0.225189
9.250000	0.22607
9.200000	0.226975
9.150000	0.227903
9.100000	0.228872
9.050000	0.229789
9.000000	0.230734
8.950000	0.231684
8.900000	0.232621
8.850000	0.233521
8.800000	0.234427
8.750000	0.235444
8.700000	0.236389
8.650000	0.237263
8.600000	0.2382
8.550000	0.239186
8.500000	0.24017
8.450000	0.241128
8.400000	0.242125
8.350000	0.243077
8.300000	0.243945
8.250000	0.244961
8.200000	0.24598
8.150000	0.246957
8.100000	0.247997
8.050000	0.249093
8.000000	0.250108
7.950000	0.251109
7.900000	0.252099
7.850000	0.253107
7.800000	0.254068
7.750000	0.255041
7.700000	0.256008
7.650000	0.257024
7.600000	0.258086
7.550000	0.259042
7.500000	0.260149
7.450000	0.26112
7.400000	0.262183
7.350000	0.263236
7.300000	0.264264
7.250000	0.265289
7.200000	0.266331
7.150000	0.267339
7.100000	0.268381
7.050000	0.269371
7.000000	0.270332
6.950000	0.271406
6.900000	0.272472
6.850000	0.273529
6.800000	0.274615
6.750000	0.275717
6.700000	0.276815
6.650000	0.277879
6.600000	0.278962
6.550000	0.280112
6.500000	0.281236
6.450000	0.282295
6.400000	0.283424
6.350000	0.284548
6.300000	0.285631
6.250000	0.286748
6.200000	0.287797
6.150000	0.288861
6.100000	0.289907
6.050000	0.291066
6.000000	0.292125
5.950000	0.2932
5.900000	0.294343
5.850000	0.295317
5.800000	0.296408
5.750000	0.297629
5.700000	0.298777
5.650000	0.299856
5.600000	0.301014
5.550000	0.302123
5.500000	0.303232
5.450000	0.304447
5.400000	0.305683
5.350000	0.306828
5.300000	0.30798
5.250000	0.309053
5.200000	0.310273
5.150000	0.311421
5.100000	0.312642
5.050000	0.313805
5.000000	0.314959
4.950000	0.316191
4.900000	0.317401
4.850000	0.318605
4.800000	0.319834
4.750000	0.321014
4.700000	0.322222
4.650000	0.32345
4.600000	0.324681
4.550000	0.325881
4.500000	0.327091
4.450000	0.328277
4.400000	0.329511
4.350000	0.330752
4.300000	0.331944
4.250000	0.333196
4.200000	0.334466
4.150000	0.335717
4.100000	0.336953
4.050000	0.338219
4.000000	0.339623
3.950000	0.340904
3.900000	0.342201
3.850000	0.343445
3.800000	0.34478
3.750000	0.345995
3.700000	0.347224
3.650000	0.348562
3.600000	0.349901
3.550000	0.351275
3.500000	0.352532
3.450000	0.353863
3.400000	0.355144
3.350000	0.356445
3.300000	0.357687
3.250000	0.358947
3.200000	0.36031
3.150000	0.361565
3.100000	0.36287
3.050000	0.36422
3.000000	0.365519
2.950000	0.366738
2.900000	0.368107
2.850000	0.369315
2.800000	0.370655
2.750000	0.371938
2.700000	0.373211
2.650000	0.374412
2.600000	0.375786
2.550000	0.377136
2.500000	0.378577
2.450000	0.379963
2.400000	0.381342
2.350000	0.382659
2.300000	0.384061
2.250000	0.385407
2.200000	0.386748
2.150000	0.388133
2.100000	0.389419
2.050000	0.390717
2.000000	0.39214
1.950000	0.393435
1.900000	0.394731
1.850000	0.396154
1.800000	0.397571
1.750000	0.399014
1.700000	0.400413
1.650000	0.401744
1.600000	0.403066
1.550000	0.404432
1.500000	0.405829
1.450000	0.407283
1.400000	0.408682
1.350000	0.410047
1.300000	0.411335
1.250000	0.412722
1.200000	0.41413
1.150000	0.415549
1.100000	0.416858
1.050000	0.418202
1.000000	0.419675
0.950000	0.421102
0.900000	0.422494
0.850000	0.42391
0.800000	0.425237
0.750000	0.426708
0.700000	0.428088
0.650000	0.429511
0.600000	0.430965
0.550000	0.432394
0.500000	0.433919
0.450000	0.435366
0.400000	0.43677
0.350000	0.438101
0.300000	0.43947
0.250000	0.440956
0.200000	0.442388
0.150000	0.443781
0.100000	0.445153
0.050000	0.44654
0.000000	0.448012
-0.050000	0.449332
-0.100000	0.450792
-0.150000	0.452199
-0.200000	0.453607
-0.250000	0.455065
-0.300000	0.456537
-0.350000	0.457957
-0.400000	0.459453
-0.450000	0.461003
-0.500000	0.462418
-0.550000	0.463831
-0.600000	0.465312
-0.650000	0.466845
-0.700000	0.468273
-0.750000	0.469772
-0.800000	0.471262
-0.850000	0.472763
-0.900000	0.47444
-0.950000	0.475913
-1.000000	0.477513
-1.050000	0.478844
-1.100000	0.480368
-1.150000	0.481757
-1.200000	0.483206
-1.250000	0.48466
-1.300000	0.48615
-1.350000	0.48756
-1.400000	0.489037
-1.450000	0.490571
-1.500000	0.492102
-1.550000	0.493646
-1.600000	0.495099
-1.650000	0.496576
-1.700000	0.498004
-1.750000	0.499554
-1.800000	0.501113
-1.850000	0.502601
-1.900000	0.50407
-1.950000	0.505605
-2.000000	0.507181
-2.050000	0.508781
-2.100000	0.510314
-2.150000	0.511858
-2.200000	0.513417
-2.250000	0.514929
-2.300000	0.516499
-2.350000	0.518036
-2.400000	0.519535
-2.450000	0.521102
-2.500000	0.522571
-2.550000	0.524106
-2.600000	0.525711
-2.650000	0.527237
-2.700000	0.528745
-2.750000	0.530329
-2.800000	0.531897
-2.850000	0.53346
-2.900000	0.53495
-2.950000	0.536466
-3.000000	0.537984
-3.050000	0.539492
-3.100000	0.541049
-3.150000	0.542597
-3.200000	0.544022
-3.250000	0.545588
-3.300000	0.547138
-3.350000	0.54876
-3.400000	0.550271
-3.450000	0.551723
-3.500000	0.553316
-3.550000	0.554821
-3.600000	0.556279
-3.650000	0.557963
-3.700000	0.559554
-3.750000	0.561126
-3.800000	0.562735
-3.850000	0.564255
-3.900000	0.565758
-3.950000	0.567379
-4.000000	0.56902
-4.050000	0.570726
-4.100000	0.572321
-4.150000	0.573833
-4.200000	0.575422
-4.250000	0.576996
-4.300000	0.578605
-4.350000	0.580078
-4.400000	0.581649
-4.450000	0.583178
-4.500000	0.584737
-4.550000	0.586294
-4.600000	0.587941
-4.650000	0.589593
-4.700000	0.591174
-4.750000	0.592726
-4.800000	0.59422
-4.850000	0.595693
-4.900000	0.597287
-4.950000	0.59879
-5.000000	0.600304
-5.050000	0.60191
-5.100000	0.603441
-5.150000	0.604981
-5.200000	0.606632
-5.250000	0.608135
-5.300000	0.609709
-5.350000	0.611348
-5.400000	0.612913
-5.450000	0.614503
-5.500000	0.616006
-5.550000	0.617558
-5.600000	0.619208
-5.650000	0.620704
-5.700000	0.622332
-5.750000	0.623941
-5.800000	0.625437
-5.850000	0.62697
-5.900000	0.628536
-5.950000	0.630103
-6.000000	0.631699
-6.050000	0.63328
-6.100000	0.634918
-6.150000	0.636389
-6.200000	0.637993
-6.250000	0.63964
-6.300000	0.641154
-6.350000	0.642694
-6.400000	0.644238
-6.450000	0.645739
-6.500000	0.647274
-6.550000	0.648842
-6.600000	0.650373
-6.650000	0.651841
-6.700000	0.653417
-6.750000	0.655002
-6.800000	0.65652
-6.850000	0.658185
-6.900000	0.659686
-6.950000	0.661204
-7.000000	0.662728
-7.050000	0.664279
-7.100000	0.665749
-7.150000	0.667341
-7.200000	0.668919
-7.250000	0.670431
-7.300000	0.671921
-7.350000	0.673351
-7.400000	0.674892
-7.450000	0.67637
-7.500000	0.677868
-7.550000	0.679343
-7.600000	0.68096
-7.650000	0.682457
-7.700000	0.683964
-7.750000	0.685547
-7.800000	0.687059
-7.850000	0.688503
-7.900000	0.690131
-7.950000	0.691652
-8.000000	0.693208
-8.050000	0.694806
-8.100000	0.696225
-8.150000	0.697761
-8.200000	0.699337
-8.250000	0.700782
-8.300000	0.702334
-8.350000	0.703857
-8.400000	0.705385
-8.450000	0.707009
-8.500000	0.708525
-8.550000	0.710054
-8.600000	0.711514
-8.650000	0.713077
-8.700000	0.714505
-8.750000	0.716135
-8.800000	0.717522
-8.850000	0.718962
-8.900000	0.72034
-8.950000	0.721744
-9.000000	0.723211
-9.050000	0.724681
-9.100000	0.726195
-9.150000	0.727599
-9.200000	0.729037
-9.250000	0.730461
-9.300000	0.731938
-9.350000	0.733312
-9.400000	0.734774
-9.450000	0.73629
-9.500000	0.73773
-9.550000	0.739233
-9.600000	0.740657
-9.650000	0.742074
-9.700000	0.743579
-9.750000	0.745062
-9.800000	0.746518
-9.850000	0.747929
-9.900000	0.749283
-9.950000	1
&
1590.050000	8.67749e-80
1590.000000	8.72743e-80
1589.950000	8.77766e-80
1589.900000	8.82818e-80
1589.850000	8.87899e-80
1589.800000	8.93009e-80
1589.750000	8.98148e-80
1589.700000	9.03317e-80
1589.650000	9.08516e-80
1589.600000	9.13745e-80
1589.550000	9.19003e-80
1589.500000	9.24292e-80
1589.450000	9.29612e-80
1589.400000	9.34962e-80
1589.350000	9.40343e-80
1589.300000	9.45755e-80
1589.250000	9.51198e-80
1589.200000	9.56672e-80
1589.150000	9.62178e-80
1589.100000	9.67715e-80
1589.050000	9.73285e-80
1589.000000	9.78886e-80
1588.950000	9.8452e-80
1588.900000	9.90186e-80
1588.850000	9.95884e-80
1588.800000	1.00162e-79
1588.750000	1.00738e-79
1588.700000	1.01318e-79
1588.650000	1.01901e-79
1588.600000	1.02487e-79
1588.550000	1.03077e-79
1588.500000	1.0367e-79
1588.450000	1.04267e-79
1588.400000	1.04867e-79
1588.350000	1.05471e-79
1588.300000	1.06078e-79
1588.250000	1.06688e-79
1588.200000	1.07302e-79
1588.150000	1.0792e-79
1588.100000	1.08541e-79
1588.050000	1.09165e-79
1588.000000	1.09794e-79
1587.950000	1.10426e-79
1587.900000	1.11061e-79
1587.850000	1.117e-79
1587.800000	1.12343e-79
1587.750000	1.1299e-79
1587.700000	1.1364e-79
1587.650000	1.14294e-79
1587.600000	1.14952e-79
1587.550000	1.15613e-79
1587.500000	1.16279e-79
1587.450000	1.16948e-79
1587.400000	1.17621e-79
1587.350000	1.18298e-79
1587.300000	1.18979e-79
1587.250000	1.19664e-79
1587.200000	1.20352e-79
1587.150000	1.21045e-79
1587.100000	1.21741e-79
1587.050000	1.22442e-79
1587.000000	1.23147e-79
1586.950000	1.23856e-79
1586.900000	1.24568e-79
1586.850000	1.25285e-79
1586.800000	1.26006e-79
1586.750000	1.26731e-79
1586.700000	1.27461e-79
1586.650000	1.28194e-79
1586.600000	1.28932e-79
1586.550000	1.29674e-79
1586.500000	1.30421e-79
1586.450000	1.31171e-79
1586.400000	1.31926e-79
1586.350000	1.32685e-79
1586.300000	1.33449e-79
1586.250000	1.34217e-79
1586.200000	1.34989e-79
1586.150000	1.35766e-79
1586.100000	1.36548e-79
1586.050000	1.37333e-79
1586.000000	1.38124e-79
1585.950000	1.38919e-79
1585.900000	1.39718e-79
1585.850000	1.40522e-79
1585.800000	1.41331e-79
1585.750000	1.42145e-79
1585.700000	1.42963e-79
1585.650000	1.43785e-79
1585.600000	1.44613e-79
1585.550000	1.45445e-79
1585.500000	1.46282e-79
1585.450000	1.47124e-79
1585.400000	1.47971e-79
1585.350000	1.48822e-79
1585.300000	1.49679e-79
1585.250000	1.5054e-79
1585.200000	1.51407e-79
1585.150000	1.52278e-79
1585.100000	1.53154e-79
1585.050000	1.54036e-79
1585.000000	1.54922e-79
1584.950000	1.55814e-79
1584.900000	1.56711e-79
1584.850000	1.57613e-79
1584.800000	1.5852e-79
1584.750000	1.59432e-79
1584.700000	1.6035e-79
1584.650000	1.61272e-79
1584.600000	1.62201e-79
1584.550000	1.63134e-79
1584.500000	1.64073e-79
1584.450000	1.65017e-79
1584.400000	1.65967e-79
1584.350000	1.66922e-79
1584.300000	1.67883e-79
1584.250000	1.68849e-79
1584.200000	1.69821e-79
1584.150000	1.70798e-79
1584.100000	1.71781e-79
1584.050000	1.7277e-79
1584.000000	1.73764e-79
1583.950000	1.74764e-79
1583.900000	1.7577e-79
1583.850000	1.76781e-79
1583.800000	1.77799e-79
1583.750000	1.78822e-79
1583.700000	1.79851e-79
1583.650000	1.80886e-79
1583.600000	1.81927e-79
1583.550000	1.82974e-79
1583.500000	1.84027e-79
1583.450000	1.85087e-79
1583.400000	1.86152e-79
1583.350000	1.87223e-79
1583.300000	1.88301e-79
1583.250000	1.89384e-79
1583.200000	1.90474e-79
1583.150000	1.9157e-79
1583.100000	1.92673e-79
1583.050000	1.93782e-79
1583.000000	1.94897e-79
1582.950000	1.96019e-79
1582.900000	1.97147e-79
1582.850000	1.98281e-79
1582.800000	1.99423e-79
1582.750000	2.0057e-79
1582.700000	2.01725e-79
1582.650000	2.02886e-79
1582.600000	2.04053e-79
1582.550000	2.05228e-79
1582.500000	2.06409e-79
1582.450000	2.07597e-79
1582.400000	2.08791e-79
1582.350000	2.09993e-79
1582.300000	2.11202e-79
1582.250000	2.12417e-79
1582.200000	2.1364e-79
1582.150000	2.14869e-79
1582.100000	2.16106e-79
1582.050000	2.17349e-79
1582.000000	2.186e-79
1581.950000	2.19858e-79
1581.900000	2.21124e-79
1581.850000	2.22396e-79
1581.800000	2.23676e-79
1581.750000	2.24964e-79
1581.700000	2.26258e-79
1581.650000	2.2756e-79
1581.600000	2.2887e-79
1581.550000	2.30187e-79
1581.500000	2.31512e-79
1581.450000	2.32844e-79
1581.400000	2.34184e-79
1581.350000	2.35532e-79
1581.300000	2.36888e-79
1581.250000	2.38251e-79
1581.200000	2.39622e-79
1581.150000	2.41001e-79
1581.100000	2.42388e-79
1581.050000	2.43783e-79
1581.000000	2.45186e-79
1580.950000	2.46597e-79
1580.900000	2.48017e-79
1580.850000	2.49444e-79
1580.800000	2.5088e-79
1580.750000	2.52323e-79
1580.700000	2.53776e-79
1580.650000	2.55236e-79
1580.600000	2.56705e-79
1580.550000	2.58182e-79
1580.500000	2.59668e-79
1580.450000	2.61163e-79
1580.400000	2.62666e-79
1580.350000	2.64178e-79
1580.300000	2.65698e-79
1580.250000	2.67227e-79
1580.200000	2.68765e-79
1580.150000	2.70312e-79
1580.100000	2.71867e-79
1580.050000	2.73432e-79
1580.000000	2.75006e-79
1579.950000	2.76588e-79
1579.900000	2.7818e-79
1579.850000	2.79781e-79
1579.800000	2.81391e-79
1579.750000	2.83011e-79
1579.700000	2.8464e-79
1579.650000	2.86278e-79
1579.600000	2.87925e-79
1579.550000	2.89582e-79
1579.500000	2.91249e-79
1579.450000	2.92925e-79
1579.400000	2.94611e-79
1579.350000	2.96307e-79
1579.300000	2.98012e-79
1579.250000	2.99727e-79
1579.200000	3.01452e-79
1579.150000	3.03187e-79
1579.100000	3.04932e-79
1579.050000	3.06687e-79
1579.000000	3.08452e-79
1578.950000	3.10227e-79
1578.900000	3.12012e-79
1578.850000	3.13808e-79
1578.800000	3.15614e-79
1578.750000	3.1743e-79
1578.700000	3.19257e-79
1578.650000	3.21095e-79
1578.600000	3.22943e-79
1578.550000	3.24801e-79
1578.500000	3.26671e-79
1578.450000	3.28551e-79
1578.400000	3.30441e-79
1578.350000	3.32343e-79
1578.300000	3.34256e-79
1578.250000	3.3618e-79
1578.200000	3.38114e-79
1578.150000	3.4006e-79
1578.100000	3.42017e-79
1578.050000	3.43986e-79
1578.000000	3.45965e-79
1577.950000	3.47957e-79
1577.900000	3.49959e-79
1577.850000	3.51973e-79
1577.800000	3.53999e-79
1577.750000	3.56036e-79
1577.700000	3.58085e-79
1577.650000	3.60146e-79
1577.600000	3.62219e-79
1577.550000	3.64303e-79
1577.500000	3.664e-79
1577.450000	3.68509e-79
1577.400000	3.7063e-79
1577.350000	3.72763e-79
1577.300000	3.74908e-79
1577.250000	3.77066e-79
1577.200000	3.79236e-79
1577.150000	3.81418e-79
1577.100000	3.83613e-79
1577.050000	3.85821e-79
1577.000000	3.88042e-79
1576.950000	3.90275e-79
1576.900000	3.92521e-79
1576.850000	3.9478e-79
1576.800000	3.97052e-79
1576.750000	3.99337e-79
1576.700000	4.01635e-79
1576.650000	4.03947e-79
1576.600000	4.06272e-79
1576.550000	4.0861e-79
1576.500000	4.10961e-79
1576.450000	4.13327e-79
1576.400000	4.15705e-79
1576.350000	4.18098e-79
1576.300000	4.20504e-79
1576.250000	4.22924e-79
1576.200000	4.25358e-79
1576.150000	4.27806e-79
1576.100000	4.30268e-79
1576.050000	4.32744e-79
1576.000000	4.35235e-79
1575.950000	4.3774e-79
1575.900000	4.40259e-79
1575.850000	4.42793e-79
1575.800000	4.45341e-79
1575.750000	4.47904e-79
1575.700000	4.50482e-79
1575.650000	4.53075e-79
1575.600000	4.55682e-79
1575.550000	4.58305e-79
1575.500000	4.60942e-79
1575.450000	4.63595e-79
1575.400000	4.66263e-79
1575.350000	4.68947e-79
1575.300000	4.71645e-79
1575.250000	4.7436e-79
1575.200000	4.7709e-79
1575.150000	4.79836e-79
1575.100000	4.82597e-79
1575.050000	4.85375e-79
1575.000000	4.88168e-79
1574.950000	4.90977e-79
1574.900000	4.93803e-79
1574.850000	4.96645e-79
1574.800000	4.99503e-79
1574.750000	5.02378e-79
1574.700000	5.05269e-79
1574.650000	5.08177e-79
1574.600000	5.11102e-79
1574.550000	5.14043e-79
1574.500000	5.17002e-79
1574.450000	5.19977e-79
1574.400000	5.2297e-79
1574.350000	5.25979e-79
1574.300000	5.29007e-79
1574.250000	5.32051e-79
1574.200000	5.35113e-79
1574.150000	5.38193e-79
1574.100000	5.4129e-79
1574.050000	5.44405e-79
1574.000000	5.47539e-79
1573.950000	5.5069e-79
1573.900000	5.53859e-79
1573.850000	5.57047e-79
1573.800000	5.60253e-79
1573.750000	5.63477e-79
1573.700000	5.6672e-79
1573.650000	5.69981e-79
1573.600000	5.73262e-79
1573.550000	5.76561e-79
1573.500000	5.79879e-79
1573.450000	5.83216e-79
1573.400000	5.86573e-79
1573.350000	5.89949e-79
1573.300000	5.93344e-79
1573.250000	5.96759e-79
1573.200000	6.00193e-79
1573.150000	6.03647e-79
1573.100000	6.07122e-79
1573.050000	6.10616e-79
1573.000000	6.1413e-79
1572.950000	6.17664e-79
1572.900000	6.21219e-79
1572.850000	6.24794e-79
1572.800000	6.2839e-79
1572.750000	6.32007e-79
1572.700000	6.35644e-79
1572.650000	6.39302e-79
1572.600000	6.42981e-79
1572.550000	6.46682e-79
1572.500000	6.50404e-79
1572.450000	6.54147e-79
1572.400000	6.57912e-79
1572.350000	6.61698e-79
1572.300000	6.65506e-79
1572.250000	6.69336e-79
1572.200000	6.73188e-79
1572.150000	6.77063e-79
1572.100000	6.80959e-79
1572.050000	6.84878e-79
1572.000000	6.8882e-79
1571.950000	6.92784e-79
1571.900000	6.96771e-79
1571.850000	7.00781e-79
1571.800000	7.04814e-79
1571.750000	7.08871e-79
1571.700000	7.1295e-79
1571.650000	7.17054e-79
1571.600000	7.2118e-79
1571.550000	7.25331e-79
1571.500000	7.29505e-79
1571.450000	7.33704e-79
1571.400000	7.37926e-79
1571.350000	7.42173e-79
1571.300000	7.46444e-79
1571.250000	7.5074e-79
1571.200000	7.55061e-79
1571.150000	7.59407e-79
1571.100000	7.63777e-79
1571.050000	7.68173e-79
1571.000000	7.72594e-79
1570.950000	7.7704e-79
1570.900000	7.81512e-79
1570.850000	7.8601e-79
1570.800000	7.90533e-79
1570.750000	7.95083e-79
1570.700000	7.99659e-79
1570.650000	8.04261e-79
1570.600000	8.0889e-79
1570.550000	8.13545e-79
1570.500000	8.18227e-79
1570.450000	8.22936e-79
1570.400000	8.27672e-79
1570.350000	8.32436e-79
1570.300000	8.37227e-79
1570.250000	8.42045e-79
1570.200000	8.46891e-79
1570.150000	8.51765e-79
1570.100000	8.56667e-79
1570.050000	8.61597e-79
1570.000000	8.66556e-79
1569.950000	8.71543e-79
1569.900000	8.76559e-79
1569.850000	8.81604e-79
1569.800000	8.86678e-79
1569.750000	8.91781e-79
1569.700000	8.96913e-79
1569.650000	9.02075e-79
1569.600000	9.07266e-79
1569.550000	9.12488e-79
1569.500000	9.17739e-79
1569.450000	9.23021e-79
1569.400000	9.28333e-79
1569.350000	9.33676e-79
1569.300000	9.39049e-79
1569.250000	9.44454e-79
1569.200000	9.49889e-79
1569.150000	9.55356e-79
1569.100000	9.60854e-79
1569.050000	9.66384e-79
1569.000000	9.71946e-79
1568.950000	9.7754e-79
1568.900000	9.83166e-79
1568.850000	9.88824e-79
1568.800000	9.94515e-79
1568.750000	1.00024e-78
1568.700000	1.00599e-78
1568.650000	1.01178e-78
1568.600000	1.01761e-78
1568.550000	1.02346e-78
1568.500000	1.02935e-78
1568.450000	1.03528e-78
1568.400000	1.04124e-78
1568.350000	1.04723e-78
1568.300000	1.05326e-78
1568.250000	1.05932e-78
1568.200000	1.06541e-78
1568.150000	1.07155e-78
1568.100000	1.07771e-78
1568.050000	1.08392e-78
1568.000000	1.09015e-78
1567.950000	1.09643e-78
1567.900000	1.10274e-78
1567.850000	1.10908e-78
1567.800000	1.11547e-78
1567.750000	1.12189e-78
1567.700000	1.12834e-78
1567.650000	1.13484e-78
1567.600000	1.14137e-78
1567.550000	1.14794e-78
1567.500000	1.15454e-78
1567.450000	1.16119e-78
1567.400000	1.16787e-78
1567.350000	1.17459e-78
1567.300000	1.18135e-78
1567.250000	1.18815e-78
1567.200000	1.19499e-78
1567.150000	1.20187e-78
1567.100000	1.20878e-78
1567.050000	1.21574e-78
1567.000000	1.22274e-78
1566.950000	1.22977e-78
1566.900000	1.23685e-78
1566.850000	1.24397e-78
1566.800000	1.25113e-78
1566.750000	1.25833e-78
1566.700000	1.26557e-78
1566.650000	1.27286e-78
1566.600000	1.28018e-78
1566.550000	1.28755e-78
1566.500000	1.29496e-78
1566.450000	1.30241e-78
1566.400000	1.30991e-78
1566.350000	1.31745e-78
1566.300000	1.32503e-78
1566.250000	1.33265e-78
1566.200000	1.34032e-78
1566.150000	1.34804e-78
1566.100000	1.35579e-78
1566.050000	1.3636e-78
1566.000000	1.37145e-78
1565.950000	1.37934e-78
1565.900000	1.38728e-78
1565.850000	1.39526e-78
1565.800000	1.40329e-78
1565.750000	1.41137e-78
1565.700000	1.41949e-78
1565.650000	1.42766e-78
1565.600000	1.43588e-78
1565.550000	1.44414e-78
1565.500000	1.45245e-78
1565.450000	1.46081e-78
1565.400000	1.46922e-78
1565.350000	1.47767e-78
1565.300000	1.48618e-78
1565.250000	1.49473e-78
1565.200000	1.50333e-78
1565.150000	1.51198e-78
1565.100000	1.52069e-78
1565.050000	1.52944e-78
1565.000000	1.53824e-78
1564.950000	1.54709e-78
1564.900000	1.556e-78
1564.850000	1.56495e-78
1564.800000	1.57396e-78
1564.750000	1.58302e-78
1564.700000	1.59213e-78
1564.650000	1.60129e-78
1564.600000	1.61051e-78
1564.550000	1.61977e-78
1564.500000	1.6291e-78
1564.450000	1.63847e-78
1564.400000	1.6479e-78
1564.350000	1.65739e-78
1564.300000	1.66692e-78
1564.250000	1.67652e-78
1564.200000	1.68617e-78
1564.150000	1.69587e-78
1564.100000	1.70563e-78
1564.050000	1.71545e-78
1564.000000	1.72532e-78
1563.950000	1.73525e-78
1563.900000	1.74524e-78
1563.850000	1.75528e-78
1563.800000	1.76538e-78
1563.750000	1.77554e-78
1563.700000	1.78576e-78
1563.650000	1.79604e-78
1563.600000	1.80637e-78
1563.550000	1.81677e-78
1563.500000	1.82723e-78
1563.450000	1.83774e-78
1563.400000	1.84832e-78
1563.350000	1.85896e-78
1563.300000	1.86965e-78
1563.250000	1.88041e-78
1563.200000	1.89124e-78
1563.150000	1.90212e-78
1563.100000	1.91307e-78
1563.050000	1.92408e-78
1563.000000	1.93515e-78
1562.950000	1.94629e-78
1562.900000	1.95749e-78
1562.850000	1.96876e-78
1562.800000	1.98009e-78
1562.750000	1.99148e-78
1562.700000	2.00294e-78
1562.650000	2.01447e-78
1562.600000	2.02606e-78
1562.550000	2.03772e-78
1562.500000	2.04945e-78
1562.450000	2.06125e-78
1562.400000	2.07311e-78
1562.350000	2.08504e-78
1562.300000	2.09704e-78
1562.250000	2.10911e-78
1562.200000	2.12125e-78
1562.150000	2.13346e-78
1562.100000	2.14573e-78
1562.050000	2.15808e-78
1562.000000	2.1705e-78
1561.950000	2.18299e-78
1561.900000	2.19556e-78
1561.850000	2.20819e-78
1561.800000	2.2209e-78
1561.750000	2.23368e-78
1561.700000	2.24654e-78
1561.650000	2.25947e-78
1561.600000	2.27247e-78
1561.550000	2.28555e-78
1561.500000	2.2987e-78
1561.450000	2.31193e-78
1561.400000	2.32524e-78
1561.350000	2.33862e-78
1561.300000	2.35208e-78
1561.250000	2.36562e-78
1561.200000	2.37923e-78
1561.150000	2.39292e-78
1561.100000	2.4067e-78
1561.050000	2.42055e-78
1561.000000	2.43448e-78
1560.950000	2.44849e-78
1560.900000	2.46258e-78
1560.850000	2.47675e-78
1560.800000	2.49101e-78
1560.750000	2.50534e-78
1560.700000	2.51976e-78
1560.650000	2.53426e-78
1560.600000	2.54885e-78
1560.550000	2.56352e-78
1560.500000	2.57827e-78
1560.450000	2.59311e-78
1560.400000	2.60803e-78
1560.350000	2.62304e-78
1560.300000	2.63814e-78
1560.250000	2.65332e-78
1560.200000	2.66859e-78
1560.150000	2.68395e-78
1560.100000	2.6994e-78
1560.050000	2.71493e-78
1560.000000	2.73056e-78
1559.950000	2.74627e-78
1559.900000	2.76208e-78
1559.850000	2.77797e-78
1559.800000	2.79396e-78
1559.750000	2.81004e-78
1559.700000	2.82621e-78
1559.650000	2.84248e-78
1559.600000	2.85884e-78
1559.550000	2.87529e-78
1559.500000	2.89184e-78
1559.450000	2.90848e-78
1559.400000	2.92522e-78
1559.350000	2.94205e-78
1559.300000	2.95899e-78
1559.250000	2.97602e-78
1559.200000	2.99314e-78
1559.150000	3.01037e-78
1559.100000	3.02769e-78
1559.050000	3.04512e-78
1559.000000	3.06264e-78
1558.950000	3.08027e-78
1558.900000	3.098e-78
1558.850000	3.11583e-78
1558.800000	3.13376e-78
1558.750000	3.1518e-78
1558.700000	3.16993e-78
1558.650000	3.18818e-78
1558.600000	3.20653e-78
1558.550000	3.22498e-78
1558.500000	3.24354e-78
1558.450000	3.26221e-78
1558.400000	3.28098e-78
1558.350000	3.29986e-78
1558.300000	3.31886e-78
1558.250000	3.33796e-78
1558.200000	3.35717e-78
1558.150000	3.37649e-78
1558.100000	3.39592e-78
1558.050000	3.41546e-78
1558.000000	3.43512e-78
1557.950000	3.45489e-78
1557.900000	3.47477e-78
1557.850000	3.49477e-78
1557.800000	3.51489e-78
1557.750000	3.53511e-78
1557.700000	3.55546e-78
1557.650000	3.57592e-78
1557.600000	3.5965e-78
1557.550000	3.6172e-78
1557.500000	3.63802e-78
1557.450000	3.65895e-78
1557.400000	3.68001e-78
1557.350000	3.70119e-78
1557.300000	3.72249e-78
1557.250000	3.74392e-78
1557.200000	3.76546e-78
1557.150000	3.78713e-78
1557.100000	3.80893e-78
1557.050000	3.83085e-78
1557.000000	3.8529e-78
1556.950000	3.87507e-78
1556.900000	3.89737e-78
1556.850000	3.9198e-78
1556.800000	3.94236e-78
1556.750000	3.96505e-78
1556.700000	3.98787e-78
1556.650000	4.01082e-78
1556.600000	4.03391e-78
1556.550000	4.05712e-78
1556.500000	4.08047e-78
1556.450000	4.10395e-78
1556.400000	4.12757e-78
1556.350000	4.15133e-78
1556.300000	4.17522e-78
1556.250000	4.19925e-78
1556.200000	4.22342e-78
1556.150000	4.24772e-78
1556.100000	4.27217e-78
1556.050000	4.29676e-78
1556.000000	4.32148e-78
1555.950000	4.34636e-78
1555.900000	4.37137e-78
1555.850000	4.39653e-78
1555.800000	4.42183e-78
1555.750000	4.44728e-78
1555.700000	4.47287e-78
1555.650000	4.49862e-78
1555.600000	4.52451e-78
1555.550000	4.55054e-78
1555.500000	4.57673e-78
1555.450000	4.60307e-78
1555.400000	4.62957e-78
1555.350000	4.65621e-78
1555.300000	4.68301e-78
1555.250000	4.70996e-78
1555.200000	4.73706e-78
1555.150000	4.76433e-78
1555.100000	4.79175e-78
1555.050000	4.81932e-78
1555.000000	4.84706e-78
1554.950000	4.87496e-78
1554.900000	4.90301e-78
1554.850000	4.93123e-78
1554.800000	4.95961e-78
1554.750000	4.98815e-78
1554.700000	5.01686e-78
1554.650000	5.04573e-78
1554.600000	5.07477e-78
1554.550000	5.10398e-78
1554.500000	5.13335e-78
1554.450000	5.1629e-78
1554.400000	5.19261e-78
1554.350000	5.22249e-78
1554.300000	5.25255e-78
1554.250000	5.28278e-78
1554.200000	5.31318e-78
1554.150000	5.34376e-78
1554.100000	5.37451e-78
1554.050000	5.40545e-78
1554.000000	5.43656e-78
1553.950000	5.46784e-78
1553.900000	5.49931e-78
1553.850000	5.53096e-78
1553.800000	5.56279e-78
1553.750000	5.59481e-78
1553.700000	5.62701e-78
1553.650000	5.65939e-78
1553.600000	5.69196e-78
1553.550000	5.72472e-78
1553.500000	5.75767e-78
1553.450000	5.7908e-78
1553.400000	5.82413e-78
1553.350000	5.85765e-78
1553.300000	5.89136e-78
1553.250000	5.92527e-78
1553.200000	5.95937e-78
1553.150000	5.99366e-78
1553.100000	6.02816e-78
1553.050000	6.06285e-78
1553.000000	6.09774e-78
1552.950000	6.13284e-78
1552.900000	6.16813e-78
1552.850000	6.20363e-78
1552.800000	6.23933e-78
1552.750000	6.27524e-78
1552.700000	6.31136e-78
1552.650000	6.34768e-78
1552.600000	6.38421e-78
1552.550000	6.42096e-78
1552.500000	6.45791e-78
1552.450000	6.49508e-78
1552.400000	6.53246e-78
1552.350000	6.57005e-78
1552.300000	6.60786e-78
1552.250000	6.64589e-78
1552.200000	6.68414e-78
1552.150000	6.72261e-78
1552.100000	6.7613e-78
1552.050000	6.80021e-78
1552.000000	6.83935e-78
1551.950000	6.87871e-78
1551.900000	6.9183e-78
1551.850000	6.95811e-78
1551.800000	6.99816e-78
1551.750000	7.03843e-78
1551.700000	7.07894e-78
1551.650000	7.11968e-78
1551.600000	7.16066e-78
1551.550000	7.20187e-78
1551.500000	7.24331e-78
1551.450000	7.285e-78
1551.400000	7.32693e-78
1551.350000	7.36909e-78
1551.300000	7.41151e-78
1551.250000	7.45416e-78
1551.200000	7.49706e-78
1551.150000	7.54021e-78
1551.100000	7.5836e-78
1551.050000	7.62725e-78
1551.000000	7.67114e-78
1550.950000	7.71529e-78
1550.900000	7.75969e-78
1550.850000	7.80435e-78
1550.800000	7.84927e-78
1550.750000	7.89444e-78
1550.700000	7.93987e-78
1550.650000	7.98557e-78
1550.600000	8.03153e-78
1550.550000	8.07775e-78
1550.500000	8.12424e-78
1550.450000	8.171e-78
1550.400000	8.21802e-78
1550.350000	8.26532e-78
1550.300000	8.31289e-78
1550.250000	8.36073e-78
1550.200000	8.40885e-78
1550.150000	8.45724e-78
1550.100000	8.50591e-78
1550.050000	8.55487e-78
1550.000000	8.6041e-78
1549.950000	8.65362e-78
1549.900000	8.70342e-78
1549.850000	8.75351e-78
1549.800000	8.80389e-78
1549.750000	8.85456e-78
1549.700000	8.90552e-78
1549.650000	8.95677e-78
1549.600000	9.00832e-78
1549.550000	9.06016e-78
1549.500000	9.1123e-78
1549.450000	9.16475e-78
1549.400000	9.21749e-78
1549.350000	9.27054e-78
1549.300000	9.32389e-78
1549.250000	9.37755e-78
1549.200000	9.43152e-78
1549.150000	9.4858e-78
1549.100000	9.54039e-78
1549.050000	9.5953e-78
1549.000000	9.65052e-78
1548.950000	9.70606e-78
1548.900000	9.76192e-78
1548.850000	9.8181e-78
1548.800000	9.87461e-78
1548.750000	9.93144e-78
1548.700000	9.9886e-78
1548.650000	1.00461e-77
1548.600000	1.01039e-77
1548.550000	1.0162e-77
1548.500000	1.02205e-77
1548.450000	1.02794e-77
1548.400000	1.03385e-77
1548.350000	1.0398e-77
1548.300000	1.04579e-77
1548.250000	1.0518e-77
1548.200000	1.05786e-77
1548.150000	1.06395e-77
1548.100000	1.07007e-77
1548.050000	1.07623e-77
1548.000000	1.08242e-77
1547.950000	1.08865e-77
1547.900000	1.09492e-77
1547.850000	1.10122e-77
1547.800000	1.10756e-77
1547.750000	1.11393e-77
1547.700000	1.12034e-77
1547.650000	1.12679e-77
1547.600000	1.13327e-77
1547.550000	1.13979e-77
1547.500000	1.14635e-77
1547.450000	1.15295e-77
1547.400000	1.15959e-77
1547.350000	1.16626e-77
1547.300000	1.17297e-77
1547.250000	1.17972e-77
1547.200000	1.18651e-77
1547.150000	1.19334e-77
1547.100000	1.20021e-77
1547.050000	1.20712e-77
1547.000000	1.21406e-77
1546.950000	1.22105e-77
1546.900000	1.22808e-77
1546.850000	1.23515e-77
1546.800000	1.24225e-77
1546.750000	1.2494e-77
1546.700000	1.25659e-77
1546.650000	1.26383e-77
1546.600000	1.2711e-77
1546.550000	1.27842e-77
1546.500000	1.28577e-77
1546.450000	1.29317e-77
1546.400000	1.30062e-77
1546.350000	1.3081e-77
1546.300000	1.31563e-77
1546.250000	1.3232e-77
1546.200000	1.33082e-77
1546.150000	1.33847e-77
1546.100000	1.34618e-77
1546.050000	1.35393e-77
1546.000000	1.36172e-77
1545.950000	1.36955e-77
1545.900000	1.37744e-77
1545.850000	1.38536e-77
1545.800000	1.39334e-77
1545.750000	1.40136e-77
1545.700000	1.40942e-77
1545.650000	1.41753e-77
1545.600000	1.42569e-77
1545.550000	1.4339e-77
1545.500000	1.44215e-77
1545.450000	1.45045e-77
1545.400000	1.4588e-77
1545.350000	1.46719e-77
1545.300000	1.47563e-77
1545.250000	1.48413e-77
1545.200000	1.49267e-77
1545.150000	1.50126e-77
1545.100000	1.5099e-77
1545.050000	1.51859e-77
1545.000000	1.52733e-77
1544.950000	1.53612e-77
1544.900000	1.54496e-77
1544.850000	1.55385e-77
1544.800000	1.56279e-77
1544.750000	1.57179e-77
1544.700000	1.58083e-77
1544.650000	1.58993e-77
1544.600000	1.59908e-77
1544.550000	1.60828e-77
1544.500000	1.61754e-77
1544.450000	1.62685e-77
1544.400000	1.63621e-77
1544.350000	1.64563e-77
1544.300000	1.6551e-77
1544.250000	1.66463e-77
1544.200000	1.67421e-77
1544.150000	1.68384e-77
1544.100000	1.69353e-77
1544.050000	1.70328e-77
1544.000000	1.71308e-77
1543.950000	1.72294e-77
1543.900000	1.73286e-77
1543.850000	1.74283e-77
1543.800000	1.75286e-77
1543.750000	1.76295e-77
1543.700000	1.77309e-77
1543.650000	1.7833e-77
1543.600000	1.79356e-77
1543.550000	1.80388e-77
1543.500000	1.81426e-77
1543.450000	1.82471e-77
1543.400000	1.83521e-77
1543.350000	1.84577e-77
1543.300000	1.85639e-77
1543.250000	1.86708e-77
1543.200000	1.87782e-77
1543.150000	1.88863e-77
1543.100000	1.8995e-77
1543.050000	1.91043e-77
1543.000000	1.92142e-77
1542.950000	1.93248e-77
1542.900000	1.9436e-77
1542.850000	1.95479e-77
1542.800000	1.96604e-77
1542.750000	1.97735e-77
1542.700000	1.98873e-77
1542.650000	2.00018e-77
1542.600000	2.01169e-77
1542.550000	2.02327e-77
1542.500000	2.03491e-77
1542.450000	2.04662e-77
1542.400000	2.0584e-77
1542.350000	2.07025e-77
1542.300000	2.08216e-77
1542.250000	2.09415e-77
1542.200000	2.1062e-77
1542.150000	2.11832e-77
1542.100000	2.13051e-77
1542.050000	2.14277e-77
1542.000000	2.15511e-77
1541.950000	2.16751e-77
1541.900000	2.17998e-77
1541.850000	2.19253e-77
1541.800000	2.20515e-77
1541.750000	2.21784e-77
1541.700000	2.2306e-77
1541.650000	2.24344e-77
1541.600000	2.25635e-77
1541.550000	2.26934e-77
1541.500000	2.2824e-77
1541.450000	2.29553e-77
1541.400000	2.30874e-77
1541.350000	2.32203e-77
1541.300000	2.3354e-77
1541.250000	2.34884e-77
1541.200000	2.36235e-77
1541.150000	2.37595e-77
1541.100000	2.38962e-77
1541.050000	2.40338e-77
1541.000000	2.41721e-77
1540.950000	2.43112e-77
1540.900000	2.44511e-77
1540.850000	2.45918e-77
1540.800000	2.47334e-77
1540.750000	2.48757e-77
1540.700000	2.50189e-77
1540.650000	2.51629e-77
1540.600000	2.53077e-77
1540.550000	2.54533e-77
1540.500000	2.55998e-77
1540.450000	2.57471e-77
1540.400000	2.58953e-77
1540.350000	2.60443e-77
1540.300000	2.61942e-77
1540.250000	2.6345e-77
1540.200000	2.64966e-77
1540.150000	2.66491e-77
1540.100000	2.68025e-77
1540.050000	2.69567e-77
1540.000000	2.71119e-77
1539.950000	2.72679e-77
1539.900000	2.74248e-77
1539.850000	2.75827e-77
1539.800000	2.77414e-77
1539.750000	2.79011e-77
1539.700000	2.80616e-77
1539.650000	2.82231e-77
1539.600000	2.83856e-77
1539.550000	2.85489e-77
1539.500000	2.87132e-77
1539.450000	2.88785e-77
1539.400000	2.90447e-77
1539.350000	2.92118e-77
1539.300000	2.938e-77
1539.250000	2.9549e-77
1539.200000	2.97191e-77
1539.150000	2.98901e-77
1539.100000	3.00622e-77
1539.050000	3.02352e-77
1539.000000	3.04092e-77
1538.950000	3.05842e-77
1538.900000	3.07602e-77
1538.850000	3.09372e-77
1538.800000	3.11153e-77
1538.750000	3.12944e-77
1538.700000	3.14745e-77
1538.650000	3.16556e-77
1538.600000	3.18378e-77
1538.550000	3.2021e-77
1538.500000	3.22053e-77
1538.450000	3.23907e-77
1538.400000	3.25771e-77
1538.350000	3.27646e-77
1538.300000	3.29531e-77
1538.250000	3.31428e-77
1538.200000	3.33335e-77
1538.150000	3.35254e-77
1538.100000	3.37183e-77
1538.050000	3.39123e-77
1538.000000	3.41075e-77
1537.950000	3.43038e-77
1537.900000	3.45012e-77
1537.850000	3.46998e-77
1537.800000	3.48995e-77
1537.750000	3.51004e-77
1537.700000	3.53024e-77
1537.650000	3.55055e-77
1537.600000	3.57099e-77
1537.550000	3.59154e-77
1537.500000	3.61221e-77
1537.450000	3.633e-77
1537.400000	3.65391e-77
1537.350000	3.67493e-77
1537.300000	3.69608e-77
1537.250000	3.71736e-77
1537.200000	3.73875e-77
1537.150000	3.76027e-77
1537.100000	3.78191e-77
1537.050000	3.80367e-77
1537.000000	3.82556e-77
1536.950000	3.84758e-77
1536.900000	3.86972e-77
1536.850000	3.892e-77
1536.800000	3.91439e-77
1536.750000	3.93692e-77
1536.700000	3.95958e-77
1536.650000	3.98237e-77
1536.600000	4.00529e-77
1536.550000	4.02834e-77
1536.500000	4.05152e-77
1536.450000	4.07484e-77
1536.400000	4.09829e-77
1536.350000	4.12188e-77
1536.300000	4.1456e-77
1536.250000	4.16946e-77
1536.200000	4.19345e-77
1536.150000	4.21759e-77
1536.100000	4.24186e-77
1536.050000	4.26627e-77
1536.000000	4.29083e-77
1535.950000	4.31552e-77
1535.900000	4.34036e-77
1535.850000	4.36534e-77
1535.800000	4.39046e-77
1535.750000	4.41573e-77
1535.700000	4.44114e-77
1535.650000	4.4667e-77
1535.600000	4.49241e-77
1535.550000	4.51826e-77
1535.500000	4.54426e-77
1535.450000	4.57042e-77
1535.400000	4.59672e-77
1535.350000	4.62318e-77
1535.300000	4.64978e-77
1535.250000	4.67654e-77
1535.200000	4.70346e-77
1535.150000	4.73053e-77
1535.100000	4.75775e-77
1535.050000	4.78513e-77
1535.000000	4.81267e-77
1534.950000	4.84037e-77
1534.900000	4.86823e-77
1534.850000	4.89624e-77
1534.800000	4.92442e-77
1534.750000	4.95276e-77
1534.700000	4.98127e-77
1534.650000	5.00994e-77
1534.600000	5.03877e-77
1534.550000	5.06777e-77
1534.500000	5.09693e-77
1534.450000	5.12627e-77
1534.400000	5.15577e-77
1534.350000	5.18544e-77
1534.300000	5.21528e-77
1534.250000	5.2453e-77
1534.200000	5.27549e-77
1534.150000	5.30585e-77
1534.100000	5.33638e-77
1534.050000	5.3671e-77
1534.000000	5.39798e-77
1533.950000	5.42905e-77
1533.900000	5.4603e-77
1533.850000	5.49172e-77
1533.800000	5.52333e-77
1533.750000	5.55511e-77
1533.700000	5.58708e-77
1533.650000	5.61924e-77
1533.600000	5.65158e-77
1533.550000	5.6841e-77
1533.500000	5.71682e-77
1533.450000	5.74972e-77
1533.400000	5.78281e-77
1533.350000	5.81609e-77
1533.300000	5.84956e-77
1533.250000	5.88323e-77
1533.200000	5.91709e-77
1533.150000	5.95114e-77
1533.100000	5.98539e-77
1533.050000	6.01984e-77
1533.000000	6.05448e-77
1532.950000	6.08933e-77
1532.900000	6.12437e-77
1532.850000	6.15962e-77
1532.800000	6.19507e-77
1532.750000	6.23072e-77
1532.700000	6.26658e-77
1532.650000	6.30264e-77
1532.600000	6.33892e-77
1532.550000	6.3754e-77
1532.500000	6.41209e-77
1532.450000	6.44899e-77
1532.400000	6.48611e-77
1532.350000	6.52344e-77
1532.300000	6.56098e-77
1532.250000	6.59874e-77
1532.200000	6.63672e-77
1532.150000	6.67491e-77
1532.100000	6.71333e-77
1532.050000	6.75196e-77
1532.000000	6.79082e-77
1531.950000	6.8299e-77
1531.900000	6.86921e-77
1531.850000	6.90874e-77
1531.800000	6.94851e-77
1531.750000	6.98849e-77
1531.700000	7.02871e-77
1531.650000	7.06917e-77
1531.600000	7.10985e-77
1531.550000	7.15077e-77
1531.500000	7.19192e-77
1531.450000	7.23331e-77
1531.400000	7.27494e-77
1531.350000	7.31681e-77
1531.300000	7.35892e-77
1531.250000	7.40127e-77
1531.200000	7.44387e-77
1531.150000	7.48671e-77
1531.100000	7.52979e-77
1531.050000	7.57313e-77
1531.000000	7.61671e-77
1530.950000	7.66055e-77
1530.900000	7.70464e-77
1530.850000	7.74898e-77
1530.800000	7.79358e-77
1530.750000	7.83843e-77
1530.700000	7.88354e-77
1530.650000	7.92891e-77
1530.600000	7.97454e-77
1530.550000	8.02044e-77
1530.500000	8.0666e-77
1530.450000	8.11302e-77
1530.400000	8.15971e-77
1530.350000	8.20667e-77
1530.300000	8.2539e-77
1530.250000	8.30141e-77
1530.200000	8.34918e-77
1530.150000	8.39723e-77
1530.100000	8.44556e-77
1530.050000	8.49417e-77
1530.000000	8.54305e-77
1529.950000	8.59222e-77
1529.900000	8.64167e-77
1529.850000	8.6914e-77
1529.800000	8.74142e-77
1529.750000	8.79173e-77
1529.700000	8.84233e-77
1529.650000	8.89322e-77
1529.600000	8.9444e-77
1529.550000	8.99588e-77
1529.500000	9.04765e-77
1529.450000	9.09972e-77
1529.400000	9.15209e-77
1529.350000	9.20476e-77
1529.300000	9.25774e-77
1529.250000	9.31101e-77
1529.200000	9.3646e-77
1529.150000	9.4185e-77
1529.100000	9.4727e-77
1529.050000	9.52722e-77
1529.000000	9.58205e-77
1528.950000	9.63719e-77
1528.900000	9.69266e-77
1528.850000	9.74844e-77
1528.800000	9.80454e-77
1528.750000	9.86097e-77
1528.700000	9.91772e-77
1528.650000	9.9748e-77
1528.600000	1.00322e-76
1528.550000	1.00899e-76
1528.500000	1.0148e-76
1528.450000	1.02064e-76
1528.400000	1.02652e-76
1528.350000	1.03242e-76
1528.300000	1.03837e-76
1528.250000	1.04434e-76
1528.200000	1.05035e-76
1528.150000	1.0564e-76
1528.100000	1.06248e-76
1528.050000	1.06859e-76
1528.000000	1.07474e-76
1527.950000	1.08093e-76
1527.900000	1.08715e-76
1527.850000	1.0934e-76
1527.800000	1.0997e-76
1527.750000	1.10603e-76
1527.700000	1.11239e-76
1527.650000	1.11879e-76
1527.600000	1.12523e-76
1527.550000	1.13171e-76
1527.500000	1.13822e-76
1527.450000	1.14477e-76
1527.400000	1.15136e-76
1527.350000	1.15799e-76
1527.300000	1.16465e-76
1527.250000	1.17135e-76
1527.200000	1.17809e-76
1527.150000	1.18487e-76
1527.100000	1.19169e-76
1527.050000	1.19855e-76
1527.000000	1.20545e-76
1526.950000	1.21239e-76
1526.900000	1.21936e-76
1526.850000	1.22638e-76
1526.800000	1.23344e-76
1526.750000	1.24054e-76
1526.700000	1.24768e-76
1526.650000	1.25486e-76
1526.600000	1.26208e-76
1526.550000	1.26934e-76
1526.500000	1.27665e-76
1526.450000	1.284e-76
1526.400000	1.29139e-76
1526.350000	1.29882e-76
1526.300000	1.30629e-76
1526.250000	1.31381e-76
1526.200000	1.32137e-76
1526.150000	1.32898e-76
1526.100000	1.33663e-76
1526.050000	1.34432e-76
1526.000000	1.35206e-76
1525.950000	1.35984e-76
1525.900000	1.36766e-76
1525.850000	1.37553e-76
1525.800000	1.38345e-76
1525.750000	1.39141e-76
1525.700000	1.39942e-76
1525.650000	1.40747e-76
1525.600000	1.41557e-76
1525.550000	1.42372e-76
1525.500000	1.43191e-76
1525.450000	1.44016e-76
1525.400000	1.44844e-76
1525.350000	1.45678e-76
1525.300000	1.46516e-76
1525.250000	1.4736e-76
1525.200000	1.48208e-76
1525.150000	1.49061e-76
1525.100000	1.49918e-76
1525.050000	1.50781e-76
1525.000000	1.51649e-76
1524.950000	1.52522e-76
1524.900000	1.534e-76
1524.850000	1.54282e-76
1524.800000	1.5517e-76
1524.750000	1.56063e-76
1524.700000	1.56962e-76
1524.650000	1.57865e-76
1524.600000	1.58773e-76
1524.550000	1.59687e-76
1524.500000	1.60606e-76
1524.450000	1.61531e-76
1524.400000	1.6246e-76
1524.350000	1.63395e-76
1524.300000	1.64336e-76
1524.250000	1.65281e-76
1524.200000	1.66233e-76
1524.150000	1.67189e-76
1524.100000	1.68151e-76
1524.050000	1.69119e-76
1524.000000	1.70092e-76
1523.950000	1.71071e-76
1523.900000	1.72056e-76
1523.850000	1.73046e-76
1523.800000	1.74042e-76
1523.750000	1.75044e-76
1523.700000	1.76051e-76
1523.650000	1.77064e-76
1523.600000	1.78083e-76
1523.550000	1.79108e-76
1523.500000	1.80139e-76
1523.450000	1.81176e-76
1523.400000	1.82218e-76
1523.350000	1.83267e-76
1523.300000	1.84322e-76
1523.250000	1.85383e-76
1523.200000	1.8645e-76
1523.150000	1.87523e-76
1523.100000	1.88602e-76
1523.050000	1.89687e-76
1523.000000	1.90779e-76
1522.950000	1.91877e-76
1522.900000	1.92981e-76
1522.850000	1.94092e-76
1522.800000	1.95209e-76
1522.750000	1.96332e-76
1522.700000	1.97462e-76
1522.650000	1.98599e-76
1522.600000	1.99742e-76
1522.550000	2.00891e-76
1522.500000	2.02047e-76
1522.450000	2.0321e-76
1522.400000	2.0438e-76
1522.350000	2.05556e-76
1522.300000	2.06739e-76
1522.250000	2.07929e-76
1522.200000	2.09125e-76
1522.150000	2.10329e-76
1522.100000	2.11539e-76
1522.050000	2.12757e-76
1522.000000	2.13981e-76
1521.950000	2.15213e-76
1521.900000	2.16451e-76
1521.850000	2.17697e-76
1521.800000	2.1895e-76
1521.750000	2.2021e-76
1521.700000	2.21477e-76
1521.650000	2.22752e-76
1521.600000	2.24034e-76
1521.550000	2.25323e-76
1521.500000	2.2662e-76
1521.450000	2.27924e-76
1521.400000	2.29236e-76
1521.350000	2.30555e-76
1521.300000	2.31882e-76
1521.250000	2.33217e-76
1521.200000	2.34559e-76
1521.150000	2.35909e-76
1521.100000	2.37267e-76
1521.050000	2.38632e-76
1521.000000	2.40005e-76
1520.950000	2.41387e-76
1520.900000	2.42776e-76
1520.850000	2.44173e-76
1520.800000	2.45578e-76
1520.750000	2.46992e-76
1520.700000	2.48413e-76
1520.650000	2.49843e-76
1520.600000	2.51281e-76
1520.550000	2.52727e-76
1520.500000	2.54181e-76
1520.450000	2.55644e-76
1520.400000	2.57115e-76
1520.350000	2.58595e-76
1520.300000	2.60083e-76
1520.250000	2.6158e-76
1520.200000	2.63086e-76
1520.150000	2.646e-76
1520.100000	2.66123e-76
1520.050000	2.67654e-76
1520.000000	2.69195e-76
1519.950000	2.70744e-76
1519.900000	2.72302e-76
1519.850000	2.73869e-76
1519.800000	2.75445e-76
1519.750000	2.77031e-76
1519.700000	2.78625e-76
1519.650000	2.80228e-76
1519.600000	2.81841e-76
1519.550000	2.83463e-76
1519.500000	2.85095e-76
1519.450000	2.86735e-76
1519.400000	2.88386e-76
1519.350000	2.90045e-76
1519.300000	2.91715e-76
1519.250000	2.93393e-76
1519.200000	2.95082e-76
1519.150000	2.9678e-76
1519.100000	2.98488e-76
1519.050000	3.00206e-76
1519.000000	3.01934e-76
1518.950000	3.03671e-76
1518.900000	3.05419e-76
1518.850000	3.07177e-76
1518.800000	3.08945e-76
1518.750000	3.10723e-76
1518.700000	3.12511e-76
1518.650000	3.14309e-76
1518.600000	3.16118e-76
1518.550000	3.17938e-76
1518.500000	3.19767e-76
1518.450000	3.21608e-76
1518.400000	3.23459e-76
1518.350000	3.2532e-76
1518.300000	3.27193e-76
1518.250000	3.29076e-76
1518.200000	3.30969e-76
1518.150000	3.32874e-76
1518.100000	3.3479e-76
1518.050000	3.36717e-76
1518.000000	3.38655e-76
1517.950000	3.40604e-76
1517.900000	3.42564e-76
1517.850000	3.44535e-76
1517.800000	3.46518e-76
1517.750000	3.48512e-76
1517.700000	3.50518e-76
1517.650000	3.52535e-76
1517.600000	3.54564e-76
1517.550000	3.56605e-76
1517.500000	3.58657e-76
1517.450000	3.60721e-76
1517.400000	3.62797e-76
1517.350000	3.64885e-76
1517.300000	3.66985e-76
1517.250000	3.69097e-76
1517.200000	3.71222e-76
1517.150000	3.73358e-76
1517.100000	3.75507e-76
1517.050000	3.77668e-76
1517.000000	3.79841e-76
1516.950000	3.82027e-76
1516.900000	3.84226e-76
1516.850000	3.86437e-76
1516.800000	3.88661e-76
1516.750000	3.90898e-76
1516.700000	3.93148e-76
1516.650000	3.9541e-76
1516.600000	3.97686e-76
1516.550000	3.99975e-76
1516.500000	4.02277e-76
1516.450000	4.04592e-76
1516.400000	4.0692e-76
1516.350000	4.09262e-76
1516.300000	4.11618e-76
1516.250000	4.13987e-76
1516.200000	4.16369e-76
1516.150000	4.18765e-76
1516.100000	4.21175e-76
1516.050000	4.23599e-76
1516.000000	4.26037e-76
1515.950000	4.28489e-76
1515.900000	4.30955e-76
1515.850000	4.33435e-76
1515.800000	4.3593e-76
1515.750000	4.38439e-76
1515.700000	4.40962e-76
1515.650000	4.435e-76
1515.600000	4.46052e-76
1515.550000	4.48619e-76
1515.500000	4.51201e-76
1515.450000	4.53798e-76
1515.400000	4.5641e-76
1515.350000	4.59036e-76
1515.300000	4.61678e-76
1515.250000	4.64335e-76
1515.200000	4.67007e-76
1515.150000	4.69695e-76
1515.100000	4.72398e-76
1515.050000	4.75117e-76
1515.000000	4.77851e-76
1514.950000	4.80601e-76
1514.900000	4.83367e-76
1514.850000	4.86149e-76
1514.800000	4.88947e-76
1514.750000	4.91761e-76
1514.700000	4.94591e-76
1514.650000	4.97438e-76
1514.600000	5.00301e-76
1514.550000	5.0318e-76
1514.500000	5.06076e-76
1514.450000	5.08988e-76
1514.400000	5.11918e-76
1514.350000	5.14864e-76
1514.300000	5.17827e-76
1514.250000	5.20807e-76
1514.200000	5.23804e-76
1514.150000	5.26819e-76
1514.100000	5.29851e-76
1514.050000	5.329e-76
1514.000000	5.35967e-76
1513.950000	5.39052e-76
1513.900000	5.42154e-76
1513.850000	5.45274e-76
1513.800000	5.48412e-76
1513.750000	5.51569e-76
1513.700000	5.54743e-76
1513.650000	5.57935e-76
1513.600000	5.61146e-76
1513.550000	5.64376e-76
1513.500000	5.67624e-76
1513.450000	5.70891e-76
1513.400000	5.74176e-76
1513.350000	5.77481e-76
1513.300000	5.80804e-76
1513.250000	5.84147e-76
1513.200000	5.87509e-76
1513.150000	5.9089e-76
1513.100000	5.94291e-76
1513.050000	5.97711e-76
1513.000000	6.01151e-76
1512.950000	6.04611e-76
1512.900000	6.0809e-76
1512.850000	6.1159e-76
1512.800000	6.1511e-76
1512.750000	6.1865e-76
1512.700000	6.2221e-76
1512.650000	6.25791e-76
1512.600000	6.29392e-76
1512.550000	6.33015e-76
1512.500000	6.36658e-76
1512.450000	6.40322e-76
1512.400000	6.44007e-76
1512.350000	6.47713e-76
1512.300000	6.51441e-76
1512.250000	6.5519e-76
1512.200000	6.58961e-76
1512.150000	6.62753e-76
1512.100000	6.66568e-76
1512.050000	6.70404e-76
1512.000000	6.74262e-76
1511.950000	6.78143e-76
1511.900000	6.82045e-76
1511.850000	6.85971e-76
1511.800000	6.89918e-76
1511.750000	6.93889e-76
1511.700000	6.97882e-76
1511.650000	7.01899e-76
1511.600000	7.05938e-76
1511.550000	7.10001e-76
1511.500000	7.14087e-76
1511.450000	7.18197e-76
1511.400000	7.2233e-76
1511.350000	7.26488e-76
1511.300000	7.30669e-76
1511.250000	7.34874e-76
1511.200000	7.39103e-76
1511.150000	7.43357e-76
1511.100000	7.47635e-76
1511.050000	7.51937e-76
1511.000000	7.56265e-76
1510.950000	7.60617e-76
1510.900000	7.64995e-76
1510.850000	7.69398e-76
1510.800000	7.73826e-76
1510.750000	7.78279e-76
1510.700000	7.82758e-76
1510.650000	7.87263e-76
1510.600000	7.91794e-76
1510.550000	7.96351e-76
1510.500000	8.00934e-76
1510.450000	8.05543e-76
1510.400000	8.10179e-76
1510.350000	8.14842e-76
1510.300000	8.19532e-76
1510.250000	8.24248e-76
1510.200000	8.28992e-76
1510.150000	8.33763e-76
1510.100000	8.38561e-76
1510.050000	8.43387e-76
1510.000000	8.48241e-76
1509.950000	8.53123e-76
1509.900000	8.58033e-76
1509.850000	8.62971e-76
1509.800000	8.67937e-76
1509.750000	8.72932e-76
1509.700000	8.77956e-76
1509.650000	8.83009e-76
1509.600000	8.88091e-76
1509.550000	8.93202e-76
1509.500000	8.98342e-76
1509.450000	9.03513e-76
1509.400000	9.08712e-76
1509.350000	9.13942e-76
1509.300000	9.19202e-76
1509.250000	9.24492e-76
1509.200000	9.29813e-76
1509.150000	9.35164e-76
1509.100000	9.40546e-76
1509.050000	9.45959e-76
1509.000000	9.51403e-76
1508.950000	9.56879e-76
1508.900000	9.62386e-76
1508.850000	9.67924e-76
1508.800000	9.73495e-76
1508.750000	9.79097e-76
1508.700000	9.84732e-76
1508.650000	9.904e-76
1508.600000	9.96099e-76
1508.550000	1.00183e-75
1508.500000	1.0076e-75
1508.450000	1.0134e-75
1508.400000	1.01923e-75
1508.350000	1.02509e-75
1508.300000	1.03099e-75
1508.250000	1.03693e-75
1508.200000	1.0429e-75
1508.150000	1.0489e-75
1508.100000	1.05493e-75
1508.050000	1.06101e-75
1508.000000	1.06711e-75
1507.950000	1.07325e-75
1507.900000	1.07943e-75
1507.850000	1.08564e-75
1507.800000	1.09189e-75
1507.750000	1.09817e-75
1507.700000	1.10449e-75
1507.650000	1.11085e-75
1507.600000	1.11724e-75
1507.550000	1.12367e-75
1507.500000	1.13014e-75
1507.450000	1.13664e-75
1507.400000	1.14319e-75
1507.350000	1.14977e-75
1507.300000	1.15638e-75
1507.250000	1.16304e-75
1507.200000	1.16973e-75
1507.150000	1.17646e-75
1507.100000	1.18323e-75
1507.050000	1.19004e-75
1507.000000	1.19689e-75
1506.950000	1.20378e-75
1506.900000	1.21071e-75
1506.850000	1.21768e-75
1506.800000	1.22468e-75
1506.750000	1.23173e-75
1506.700000	1.23882e-75
1506.650000	1.24595e-75
1506.600000	1.25312e-75
1506.550000	1.26033e-75
1506.500000	1.26759e-75
1506.450000	1.27488e-75
1506.400000	1.28222e-75
1506.350000	1.2896e-75
1506.300000	1.29702e-75
1506.250000	1.30448e-75
1506.200000	1.31199e-75
1506.150000	1.31954e-75
1506.100000	1.32714e-75
1506.050000	1.33478e-75
1506.000000	1.34246e-75
1505.950000	1.35018e-75
1505.900000	1.35795e-75
1505.850000	1.36577e-75
1505.800000	1.37363e-75
1505.750000	1.38153e-75
1505.700000	1.38949e-75
1505.650000	1.39748e-75
1505.600000	1.40552e-75
1505.550000	1.41361e-75
1505.500000	1.42175e-75
1505.450000	1.42993e-75
1505.400000	1.43816e-75
1505.350000	1.44644e-75
1505.300000	1.45476e-75
1505.250000	1.46313e-75
1505.200000	1.47156e-75
1505.150000	1.48002e-75
1505.100000	1.48854e-75
1505.050000	1.49711e-75
1505.000000	1.50572e-75
1504.950000	1.51439e-75
1504.900000	1.52311e-75
1504.850000	1.53187e-75
1504.800000	1.54069e-75
1504.750000	1.54955e-75
1504.700000	1.55847e-75
1504.650000	1.56744e-75
1504.600000	1.57646e-75
1504.550000	1.58554e-75
1504.500000	1.59466e-75
1504.450000	1.60384e-75
1504.400000	1.61307e-75
1504.350000	1.62235e-75
1504.300000	1.63169e-75
1504.250000	1.64108e-75
1504.200000	1.65052e-75
1504.150000	1.66002e-75
1504.100000	1.66958e-75
1504.050000	1.67919e-75
1504.000000	1.68885e-75
1503.950000	1.69857e-75
1503.900000	1.70834e-75
1503.850000	1.71818e-75
1503.800000	1.72806e-75
1503.750000	1.73801e-75
1503.700000	1.74801e-75
1503.650000	1.75807e-75
1503.600000	1.76819e-75
1503.550000	1.77837e-75
1503.500000	1.7886e-75
1503.450000	1.79889e-75
1503.400000	1.80925e-75
1503.350000	1.81966e-75
1503.300000	1.83013e-75
1503.250000	1.84067e-75
1503.200000	1.85126e-75
1503.150000	1.86191e-75
1503.100000	1.87263e-75
1503.050000	1.88341e-75
1503.000000	1.89425e-75
1502.950000	1.90515e-75
1502.900000	1.91611e-75
1502.850000	1.92714e-75
1502.800000	1.93823e-75
1502.750000	1.94938e-75
1502.700000	1.9606e-75
1502.650000	1.97189e-75
1502.600000	1.98324e-75
1502.550000	1.99465e-75
1502.500000	2.00613e-75
1502.450000	2.01767e-75
1502.400000	2.02929e-75
1502.350000	2.04097e-75
1502.300000	2.05271e-75
1502.250000	2.06452e-75
1502.200000	2.07641e-75
1502.150000	2.08836e-75
1502.100000	2.10038e-75
1502.050000	2.11246e-75
1502.000000	2.12462e-75
1501.950000	2.13685e-75
1501.900000	2.14915e-75
1501.850000	2.16151e-75
1501.800000	2.17395e-75
1501.750000	2.18647e-75
1501.700000	2.19905e-75
1501.650000	2.21171e-75
1501.600000	2.22443e-75
1501.550000	2.23724e-75
1501.500000	2.25011e-75
1501.450000	2.26306e-75
1501.400000	2.27609e-75
1501.350000	2.28918e-75
1501.300000	2.30236e-75
1501.250000	2.31561e-75
1501.200000	2.32894e-75
1501.150000	2.34234e-75
1501.100000	2.35582e-75
1501.050000	2.36938e-75
1501.000000	2.38301e-75
1500.950000	2.39673e-75
1500.900000	2.41052e-75
1500.850000	2.4244e-75
1500.800000	2.43835e-75
1500.750000	2.45238e-75
1500.700000	2.4665e-75
1500.650000	2.48069e-75
1500.600000	2.49497e-75
1500.550000	2.50933e-75
1500.500000	2.52377e-75
1500.450000	2.53829e-75
1500.400000	2.5529e-75
1500.350000	2.56759e-75
1500.300000	2.58237e-75
1500.250000	2.59723e-75
1500.200000	2.61218e-75
1500.150000	2.62721e-75
1500.100000	2.64233e-75
1500.050000	2.65754e-75
1500.000000	2.67283e-75
1499.950000	2.68822e-75
1499.900000	2.70369e-75
1499.850000	2.71925e-75
1499.800000	2.7349e-75
1499.750000	2.75064e-75
1499.700000	2.76647e-75
1499.650000	2.78239e-75
1499.600000	2.7984e-75
1499.550000	2.81451e-75
1499.500000	2.8307e-75
1499.450000	2.847e-75
1499.400000	2.86338e-75
1499.350000	2.87986e-75
1499.300000	2.89643e-75
1499.250000	2.9131e-75
1499.200000	2.92987e-75
1499.150000	2.94673e-75
1499.100000	2.96369e-75
1499.050000	2.98075e-75
1499.000000	2.9979e-75
1498.950000	3.01515e-75
1498.900000	3.03251e-75
1498.850000	3.04996e-75
1498.800000	3.06751e-75
1498.750000	3.08517e-75
1498.700000	3.10292e-75
1498.650000	3.12078e-75
1498.600000	3.13874e-75
1498.550000	3.1568e-75
1498.500000	3.17497e-75
1498.450000	3.19324e-75
1498.400000	3.21162e-75
1498.350000	3.2301e-75
1498.300000	3.24869e-75
1498.250000	3.26739e-75
1498.200000	3.2862e-75
1498.150000	3.30511e-75
1498.100000	3.32413e-75
1498.050000	3.34326e-75
1498.000000	3.3625e-75
1497.950000	3.38185e-75
1497.900000	3.40132e-75
1497.850000	3.42089e-75
1497.800000	3.44058e-75
1497.750000	3.46038e-75
1497.700000	3.48029e-75
1497.650000	3.50032e-75
1497.600000	3.52047e-75
1497.550000	3.54073e-75
1497.500000	3.56111e-75
1497.450000	3.5816e-75
1497.400000	3.60221e-75
1497.350000	3.62295e-75
1497.300000	3.6438e-75
1497.250000	3.66477e-75
1497.200000	3.68586e-75
1497.150000	3.70707e-75
1497.100000	3.72841e-75
1497.050000	3.74986e-75
1497.000000	3.77144e-75
1496.950000	3.79315e-75
1496.900000	3.81498e-75
1496.850000	3.83693e-75
1496.800000	3.85902e-75
1496.750000	3.88123e-75
1496.700000	3.90356e-75
1496.650000	3.92603e-75
1496.600000	3.94862e-75
1496.550000	3.97135e-75
1496.500000	3.9942e-75
1496.450000	4.01719e-75
1496.400000	4.04031e-75
1496.350000	4.06356e-75
1496.300000	4.08695e-75
1496.250000	4.11047e-75
1496.200000	4.13413e-75
1496.150000	4.15792e-75
1496.100000	4.18185e-75
1496.050000	4.20592e-75
1496.000000	4.23012e-75
1495.950000	4.25447e-75
1495.900000	4.27895e-75
1495.850000	4.30358e-75
1495.800000	4.32835e-75
1495.750000	4.35326e-75
1495.700000	4.37831e-75
1495.650000	4.40351e-75
1495.600000	4.42885e-75
1495.550000	4.45434e-75
1495.500000	4.47997e-75
1495.450000	4.50576e-75
1495.400000	4.53169e-75
1495.350000	4.55777e-75
1495.300000	4.584e-75
1495.250000	4.61038e-75
1495.200000	4.63691e-75
1495.150000	4.6636e-75
1495.100000	4.69044e-75
1495.050000	4.71743e-75
1495.000000	4.74458e-75
1494.950000	4.77189e-75
1494.900000	4.79935e-75
1494.850000	4.82697e-75
1494.800000	4.85475e-75
1494.750000	4.88269e-75
1494.700000	4.91079e-75
1494.650000	4.93906e-75
1494.600000	4.96748e-75
1494.550000	4.99607e-75
1494.500000	5.02482e-75
1494.450000	5.05374e-75
1494.400000	5.08283e-75
1494.350000	5.11208e-75
1494.300000	5.1415e-75
1494.250000	5.17109e-75
1494.200000	5.20085e-75
1494.150000	5.23078e-75
1494.100000	5.26089e-75
1494.050000	5.29116e-75
1494.000000	5.32161e-75
1493.950000	5.35224e-75
1493.900000	5.38304e-75
1493.850000	5.41402e-75
1493.800000	5.44518e-75
1493.750000	5.47652e-75
1493.700000	5.50804e-75
1493.650000	5.53974e-75
1493.600000	5.57162e-75
1493.550000	5.60368e-75
1493.500000	5.63593e-75
1493.450000	5.66837e-75
1493.400000	5.70099e-75
1493.350000	5.7338e-75
1493.300000	5.7668e-75
1493.250000	5.79999e-75
1493.200000	5.83337e-75
1493.150000	5.86694e-75
1493.100000	5.90071e-75
1493.050000	5.93467e-75
1493.000000	5.96882e-75
1492.950000	6.00317e-75
1492.900000	6.03772e-75
1492.850000	6.07247e-75
1492.800000	6.10742e-75
1492.750000	6.14257e-75
1492.700000	6.17792e-75
1492.650000	6.21347e-75
1492.600000	6.24923e-75
1492.550000	6.2852e-75
1492.500000	6.32137e-75
1492.450000	6.35775e-75
1492.400000	6.39434e-75
1492.350000	6.43114e-75
1492.300000	6.46815e-75
1492.250000	6.50538e-75
1492.200000	6.54282e-75
1492.150000	6.58047e-75
1492.100000	6.61834e-75
1492.050000	6.65643e-75
1492.000000	6.69474e-75
1491.950000	6.73327e-75
1491.900000	6.77202e-75
1491.850000	6.811e-75
1491.800000	6.85019e-75
1491.750000	6.88962e-75
1491.700000	6.92927e-75
1491.650000	6.96915e-75
1491.600000	7.00926e-75
1491.550000	7.04959e-75
1491.500000	7.09017e-75
1491.450000	7.13097e-75
1491.400000	7.17201e-75
1491.350000	7.21329e-75
1491.300000	7.2548e-75
1491.250000	7.29655e-75
1491.200000	7.33855e-75
1491.150000	7.38078e-75
1491.100000	7.42326e-75
1491.050000	7.46598e-75
1491.000000	7.50895e-75
1490.950000	7.55216e-75
1490.900000	7.59563e-75
1490.850000	7.63934e-75
1490.800000	7.6833e-75
1490.750000	7.72752e-75
1490.700000	7.772e-75
1490.650000	7.81673e-75
1490.600000	7.86171e-75
1490.550000	7.90696e-75
1490.500000	7.95246e-75
1490.450000	7.99823e-75
1490.400000	8.04426e-75
1490.350000	8.09056e-75
1490.300000	8.13712e-75
1490.250000	8.18395e-75
1490.200000	8.23105e-75
1490.150000	8.27842e-75
1490.100000	8.32606e-75
1490.050000	8.37398e-75
1490.000000	8.42217e-75
1489.950000	8.47065e-75
1489.900000	8.51939e-75
1489.850000	8.56843e-75
1489.800000	8.61774e-75
1489.750000	8.66733e-75
1489.700000	8.71722e-75
1489.650000	8.76738e-75
1489.600000	8.81784e-75
1489.550000	8.86859e-75
1489.500000	8.91963e-75
1489.450000	8.97096e-75
1489.400000	9.02259e-75
1489.350000	9.07452e-75
1489.300000	9.12674e-75
1489.250000	9.17927e-75
1489.200000	9.2321e-75
1489.150000	9.28523e-75
1489.100000	9.33867e-75
1489.050000	9.39241e-75
1489.000000	9.44647e-75
1488.950000	9.50083e-75
1488.900000	9.55551e-75
1488.850000	9.61051e-75
1488.800000	9.66582e-75
1488.750000	9.72144e-75
1488.700000	9.77739e-75
1488.650000	9.83366e-75
1488.600000	9.89026e-75
1488.550000	9.94718e-75
1488.500000	1.00044e-74
1488.450000	1.0062e-74
1488.400000	1.01199e-74
1488.350000	1.01781e-74
1488.300000	1.02367e-74
1488.250000	1.02956e-74
1488.200000	1.03549e-74
1488.150000	1.04145e-74
1488.100000	1.04744e-74
1488.050000	1.05347e-74
1488.000000	1.05953e-74
1487.950000	1.06563e-74
1487.900000	1.07176e-74
1487.850000	1.07793e-74
1487.800000	1.08414e-74
1487.750000	1.09038e-74
1487.700000	1.09665e-74
1487.650000	1.10296e-74
1487.600000	1.10931e-74
1487.550000	1.11569e-74
1487.500000	1.12211e-74
1487.450000	1.12857e-74
1487.400000	1.13507e-74
1487.350000	1.1416e-74
1487.300000	1.14817e-74
1487.250000	1.15478e-74
1487.200000	1.16142e-74
1487.150000	1.16811e-74
1487.100000	1.17483e-74
1487.050000	1.18159e-74
1487.000000	1.18839e-74
1486.950000	1.19523e-74
1486.900000	1.20211e-74
1486.850000	1.20903e-74
1486.800000	1.21599e-74
1486.750000	1.22299e-74
1486.700000	1.23002e-74
1486.650000	1.2371e-74
1486.600000	1.24422e-74
1486.550000	1.25138e-74
1486.500000	1.25858e-74
1486.450000	1.26583e-74
1486.400000	1.27311e-74
1486.350000	1.28044e-74
1486.300000	1.28781e-74
1486.250000	1.29522e-74
1486.200000	1.30267e-74
1486.150000	1.31017e-74
1486.100000	1.31771e-74
1486.050000	1.3253e-74
1486.000000	1.33292e-74
1485.950000	1.34059e-74
1485.900000	1.34831e-74
1485.850000	1.35607e-74
1485.800000	1.36387e-74
1485.750000	1.37172e-74
1485.700000	1.37962e-74
1485.650000	1.38756e-74
1485.600000	1.39554e-74
1485.550000	1.40357e-74
1485.500000	1.41165e-74
1485.450000	1.41978e-74
1485.400000	1.42795e-74
1485.350000	1.43617e-74
1485.300000	1.44443e-74
1485.250000	1.45274e-74
1485.200000	1.4611e-74
1485.150000	1.46951e-74
1485.100000	1.47797e-74
1485.050000	1.48648e-74
1485.000000	1.49503e-74
1484.950000	1.50364e-74
1484.900000	1.51229e-74
1484.850000	1.52099e-74
1484.800000	1.52975e-74
1484.750000	1.53855e-74
1484.700000	1.5474e-74
1484.650000	1.55631e-74
1484.600000	1.56527e-74
1484.550000	1.57427e-74
1484.500000	1.58334e-74
1484.450000	1.59245e-74
1484.400000	1.60161e-74
1484.350000	1.61083e-74
1484.300000	1.6201e-74
1484.250000	1.62942e-74
1484.200000	1.6388e-74
1484.150000	1.64823e-74
1484.100000	1.65772e-74
1484.050000	1.66726e-74
1484.000000	1.67685e-74
1483.950000	1.68651e-74
1483.900000	1.69621e-74
1483.850000	1.70597e-74
1483.800000	1.71579e-74
1483.750000	1.72567e-74
1483.700000	1.7356e-74
1483.650000	1.74559e-74
1483.600000	1.75563e-74
1483.550000	1.76574e-74
1483.500000	1.7759e-74
1483.450000	1.78612e-74
1483.400000	1.7964e-74
1483.350000	1.80674e-74
1483.300000	1.81713e-74
1483.250000	1.82759e-74
1483.200000	1.83811e-74
1483.150000	1.84869e-74
1483.100000	1.85933e-74
1483.050000	1.87003e-74
1483.000000	1.88079e-74
1482.950000	1.89162e-74
1482.900000	1.9025e-74
1482.850000	1.91345e-74
1482.800000	1.92446e-74
1482.750000	1.93554e-74
1482.700000	1.94668e-74
1482.650000	1.95788e-74
1482.600000	1.96915e-74
1482.550000	1.98048e-74
1482.500000	1.99188e-74
1482.450000	2.00334e-74
1482.400000	2.01487e-74
1482.350000	2.02647e-74
1482.300000	2.03813e-74
1482.250000	2.04986e-74
1482.200000	2.06166e-74
1482.150000	2.07352e-74
1482.100000	2.08546e-74
1482.050000	2.09746e-74
1482.000000	2.10953e-74
1481.950000	2.12167e-74
1481.900000	2.13388e-74
1481.850000	2.14616e-74
1481.800000	2.15851e-74
1481.750000	2.17094e-74
1481.700000	2.18343e-74
1481.650000	2.196e-74
1481.600000	2.20863e-74
1481.550000	2.22135e-74
1481.500000	2.23413e-74
1481.450000	2.24699e-74
1481.400000	2.25992e-74
1481.350000	2.27293e-74
1481.300000	2.28601e-74
1481.250000	2.29916e-74
1481.200000	2.31239e-74
1481.150000	2.3257e-74
1481.100000	2.33909e-74
1481.050000	2.35255e-74
1481.000000	2.36609e-74
1480.950000	2.37971e-74
1480.900000	2.3934e-74
1480.850000	2.40718e-74
1480.800000	2.42103e-74
1480.750000	2.43496e-74
1480.700000	2.44898e-74
1480.650000	2.46307e-74
1480.600000	2.47725e-74
1480.550000	2.4915e-74
1480.500000	2.50584e-74
1480.450000	2.52026e-74
1480.400000	2.53477e-74
1480.350000	2.54936e-74
1480.300000	2.56403e-74
1480.250000	2.57878e-74
1480.200000	2.59362e-74
1480.150000	2.60855e-74
1480.100000	2.62356e-74
1480.050000	2.63866e-74
1480.000000	2.65385e-74
1479.950000	2.66912e-74
1479.900000	2.68448e-74
1479.850000	2.69993e-74
1479.800000	2.71547e-74
1479.750000	2.7311e-74
1479.700000	2.74682e-74
1479.650000	2.76263e-74
1479.600000	2.77852e-74
1479.550000	2.79452e-74
1479.500000	2.8106e-74
1479.450000	2.82677e-74
1479.400000	2.84304e-74
1479.350000	2.8594e-74
1479.300000	2.87586e-74
1479.250000	2.89241e-74
1479.200000	2.90906e-74
1479.150000	2.9258e-74
1479.100000	2.94264e-74
1479.050000	2.95957e-74
1479.000000	2.97661e-74
1478.950000	2.99374e-74
1478.900000	3.01097e-74
1478.850000	3.02829e-74
1478.800000	3.04572e-74
1478.750000	3.06325e-74
1478.700000	3.08088e-74
1478.650000	3.09861e-74
1478.600000	3.11644e-74
1478.550000	3.13438e-74
1478.500000	3.15242e-74
1478.450000	3.17056e-74
1478.400000	3.18881e-74
1478.350000	3.20716e-74
1478.300000	3.22562e-74
1478.250000	3.24418e-74
1478.200000	3.26285e-74
1478.150000	3.28163e-74
1478.100000	3.30052e-74
1478.050000	3.31951e-74
1478.000000	3.33862e-74
1477.950000	3.35783e-74
1477.900000	3.37716e-74
1477.850000	3.39659e-74
1477.800000	3.41614e-74
1477.750000	3.4358e-74
1477.700000	3.45557e-74
1477.650000	3.47546e-74
1477.600000	3.49546e-74
1477.550000	3.51558e-74
1477.500000	3.53581e-74
1477.450000	3.55616e-74
1477.400000	3.57663e-74
1477.350000	3.59721e-74
1477.300000	3.61791e-74
1477.250000	3.63873e-74
1477.200000	3.65968e-74
1477.150000	3.68074e-74
1477.100000	3.70192e-74
1477.050000	3.72323e-74
1477.000000	3.74465e-74
1476.950000	3.76621e-74
1476.900000	3.78788e-74
1476.850000	3.80968e-74
1476.800000	3.83161e-74
1476.750000	3.85366e-74
1476.700000	3.87583e-74
1476.650000	3.89814e-74
1476.600000	3.92058e-74
1476.550000	3.94314e-74
1476.500000	3.96583e-74
1476.450000	3.98866e-74
1476.400000	4.01161e-74
1476.350000	4.0347e-74
1476.300000	4.05792e-74
1476.250000	4.08127e-74
1476.200000	4.10476e-74
1476.150000	4.12838e-74
1476.100000	4.15214e-74
1476.050000	4.17604e-74
1476.000000	4.20007e-74
1475.950000	4.22425e-74
1475.900000	4.24856e-74
1475.850000	4.27301e-74
1475.800000	4.2976e-74
1475.750000	4.32233e-74
1475.700000	4.34721e-74
1475.650000	4.37223e-74
1475.600000	4.39739e-74
1475.550000	4.4227e-74
1475.500000	4.44815e-74
1475.450000	4.47375e-74
1475.400000	4.4995e-74
1475.350000	4.52539e-74
1475.300000	4.55144e-74
1475.250000	4.57763e-74
1475.200000	4.60398e-74
1475.150000	4.63047e-74
1475.100000	4.65712e-74
1475.050000	4.68392e-74
1475.000000	4.71088e-74
1474.950000	4.73799e-74
1474.900000	4.76526e-74
1474.850000	4.79268e-74
1474.800000	4.82027e-74
1474.750000	4.84801e-74
1474.700000	4.87591e-74
1474.650000	4.90397e-74
1474.600000	4.93219e-74
1474.550000	4.96058e-74
1474.500000	4.98913e-74
1474.450000	5.01784e-74
1474.400000	5.04672e-74
1474.350000	5.07576e-74
1474.300000	5.10498e-74
1474.250000	5.13436e-74
1474.200000	5.1639e-74
1474.150000	5.19362e-74
1474.100000	5.22351e-74
1474.050000	5.25358e-74
1474.000000	5.28381e-74
1473.950000	5.31422e-74
1473.900000	5.3448e-74
1473.850000	5.37556e-74
1473.800000	5.4065e-74
1473.750000	5.43762e-74
1473.700000	5.46891e-74
1473.650000	5.50038e-74
1473.600000	5.53204e-74
1473.550000	5.56388e-74
1473.500000	5.5959e-74
1473.450000	5.6281e-74
1473.400000	5.66049e-74
1473.350000	5.69307e-74
1473.300000	5.72583e-74
1473.250000	5.75879e-74
1473.200000	5.79193e-74
1473.150000	5.82526e-74
1473.100000	5.85879e-74
1473.050000	5.89251e-74
1473.000000	5.92642e-74
1472.950000	5.96053e-74
1472.900000	5.99483e-74
1472.850000	6.02933e-74
1472.800000	6.06403e-74
1472.750000	6.09893e-74
1472.700000	6.13403e-74
1472.650000	6.16933e-74
1472.600000	6.20484e-74
1472.550000	6.24055e-74
1472.500000	6.27646e-74
1472.450000	6.31258e-74
1472.400000	6.34891e-74
1472.350000	6.38545e-74
1472.300000	6.4222e-74
1472.250000	6.45916e-74
1472.200000	6.49634e-74
1472.150000	6.53372e-74
1472.100000	6.57133e-74
1472.050000	6.60914e-74
1472.000000	6.64718e-74
1471.950000	6.68544e-74
1471.900000	6.72391e-74
1471.850000	6.76261e-74
1471.800000	6.80153e-74
1471.750000	6.84067e-74
1471.700000	6.88004e-74
1471.650000	6.91964e-74
1471.600000	6.95946e-74
1471.550000	6.99951e-74
1471.500000	7.0398e-74
1471.450000	7.08031e-74
1471.400000	7.12106e-74
1471.350000	7.16204e-74
1471.300000	7.20326e-74
1471.250000	7.24472e-74
1471.200000	7.28641e-74
1471.150000	7.32834e-74
1471.100000	7.37052e-74
1471.050000	7.41294e-74
1471.000000	7.4556e-74
1470.950000	7.49851e-74
1470.900000	7.54166e-74
1470.850000	7.58507e-74
1470.800000	7.62872e-74
1470.750000	7.67262e-74
1470.700000	7.71678e-74
1470.650000	7.76119e-74
1470.600000	7.80586e-74
1470.550000	7.85078e-74
1470.500000	7.89597e-74
1470.450000	7.94141e-74
1470.400000	7.98711e-74
1470.350000	8.03308e-74
1470.300000	8.07931e-74
1470.250000	8.12581e-74
1470.200000	8.17257e-74
1470.150000	8.21961e-74
1470.100000	8.26691e-74
1470.050000	8.31449e-74
1470.000000	8.36234e-74
1469.950000	8.41047e-74
1469.900000	8.45887e-74
1469.850000	8.50755e-74
1469.800000	8.55651e-74
1469.750000	8.60576e-74
1469.700000	8.65528e-74
1469.650000	8.7051e-74
1469.600000	8.7552e-74
1469.550000	8.80558e-74
1469.500000	8.85626e-74
1469.450000	8.90723e-74
1469.400000	8.95849e-74
1469.350000	9.01005e-74
1469.300000	9.0619e-74
1469.250000	9.11406e-74
1469.200000	9.16651e-74
1469.150000	9.21926e-74
1469.100000	9.27232e-74
1469.050000	9.32568e-74
1469.000000	9.37935e-74
1468.950000	9.43333e-74
1468.900000	9.48762e-74
1468.850000	9.54223e-74
1468.800000	9.59714e-74
1468.750000	9.65238e-74
1468.700000	9.70793e-74
1468.650000	9.7638e-74
1468.600000	9.81999e-74
1468.550000	9.8765e-74
1468.500000	9.93335e-74
1468.450000	9.99051e-74
1468.400000	1.0048e-73
1468.350000	1.01058e-73
1468.300000	1.0164e-73
1468.250000	1.02225e-73
1468.200000	1.02813e-73
1468.150000	1.03405e-73
1468.100000	1.04e-73
1468.050000	1.04599e-73
1468.000000	1.05201e-73
1467.950000	1.05806e-73
1467.900000	1.06415e-73
1467.850000	1.07027e-73
1467.800000	1.07643e-73
1467.750000	1.08263e-73
1467.700000	1.08886e-73
1467.650000	1.09513e-73
1467.600000	1.10143e-73
1467.550000	1.10777e-73
1467.500000	1.11414e-73
1467.450000	1.12055e-73
1467.400000	1.127e-73
1467.350000	1.13349e-73
1467.300000	1.14001e-73
1467.250000	1.14657e-73
1467.200000	1.15317e-73
1467.150000	1.15981e-73
1467.100000	1.16648e-73
1467.050000	1.1732e-73
1467.000000	1.17995e-73
1466.950000	1.18674e-73
1466.900000	1.19357e-73
1466.850000	1.20044e-73
1466.800000	1.20735e-73
1466.750000	1.2143e-73
1466.700000	1.22128e-73
1466.650000	1.22831e-73
1466.600000	1.23538e-73
1466.550000	1.24249e-73
1466.500000	1.24964e-73
1466.450000	1.25683e-73
1466.400000	1.26407e-73
1466.350000	1.27134e-73
1466.300000	1.27866e-73
1466.250000	1.28602e-73
1466.200000	1.29342e-73
1466.150000	1.30086e-73
1466.100000	1.30835e-73
1466.050000	1.31588e-73
1466.000000	1.32345e-73
1465.950000	1.33107e-73
1465.900000	1.33873e-73
1465.850000	1.34643e-73
1465.800000	1.35418e-73
1465.750000	1.36198e-73
1465.700000	1.36981e-73
1465.650000	1.3777e-73
1465.600000	1.38563e-73
1465.550000	1.3936e-73
1465.500000	1.40162e-73
1465.450000	1.40969e-73
1465.400000	1.4178e-73
1465.350000	1.42596e-73
1465.300000	1.43417e-73
1465.250000	1.44242e-73
1465.200000	1.45072e-73
1465.150000	1.45907e-73
1465.100000	1.46747e-73
1465.050000	1.47591e-73
1465.000000	1.48441e-73
1464.950000	1.49295e-73
1464.900000	1.50154e-73
1464.850000	1.51019e-73
1464.800000	1.51888e-73
1464.750000	1.52762e-73
1464.700000	1.53641e-73
1464.650000	1.54525e-73
1464.600000	1.55414e-73
1464.550000	1.56309e-73
1464.500000	1.57209e-73
1464.450000	1.58113e-73
1464.400000	1.59023e-73
1464.350000	1.59938e-73
1464.300000	1.60859e-73
1464.250000	1.61785e-73
1464.200000	1.62716e-73
1464.150000	1.63652e-73
1464.100000	1.64594e-73
1464.050000	1.65541e-73
1464.000000	1.66494e-73
1463.950000	1.67452e-73
1463.900000	1.68416e-73
1463.850000	1.69385e-73
1463.800000	1.7036e-73
1463.750000	1.7134e-73
1463.700000	1.72327e-73
1463.650000	1.73318e-73
1463.600000	1.74316e-73
1463.550000	1.75319e-73
1463.500000	1.76328e-73
1463.450000	1.77343e-73
1463.400000	1.78363e-73
1463.350000	1.7939e-73
1463.300000	1.80422e-73
1463.250000	1.81461e-73
1463.200000	1.82505e-73
1463.150000	1.83555e-73
1463.100000	1.84612e-73
1463.050000	1.85674e-73
1463.000000	1.86743e-73
1462.950000	1.87817e-73
1462.900000	1.88898e-73
1462.850000	1.89986e-73
1462.800000	1.91079e-73
1462.750000	1.92179e-73
1462.700000	1.93285e-73
1462.650000	1.94397e-73
1462.600000	1.95516e-73
1462.550000	1.96641e-73
1462.500000	1.97773e-73
1462.450000	1.98911e-73
1462.400000	2.00056e-73
1462.350000	2.01207e-73
1462.300000	2.02365e-73
1462.250000	2.0353e-73
1462.200000	2.04701e-73
1462.150000	2.05879e-73
1462.100000	2.07064e-73
1462.050000	2.08256e-73
1462.000000	2.09454e-73
1461.950000	2.1066e-73
1461.900000	2.11872e-73
1461.850000	2.13091e-73
1461.800000	2.14318e-73
1461.750000	2.15551e-73
1461.700000	2.16792e-73
1461.650000	2.18039e-73
1461.600000	2.19294e-73
1461.550000	2.20556e-73
1461.500000	2.21825e-73
1461.450000	2.23102e-73
1461.400000	2.24386e-73
1461.350000	2.25677e-73
1461.300000	2.26976e-73
1461.250000	2.28283e-73
1461.200000	2.29596e-73
1461.150000	2.30918e-73
1461.100000	2.32247e-73
1461.050000	2.33583e-73
1461.000000	2.34928e-73
1460.950000	2.3628e-73
1460.900000	2.37639e-73
1460.850000	2.39007e-73
1460.800000	2.40383e-73
1460.750000	2.41766e-73
1460.700000	2.43157e-73
1460.650000	2.44557e-73
1460.600000	2.45964e-73
1460.550000	2.4738e-73
1460.500000	2.48804e-73
1460.450000	2.50235e-73
1460.400000	2.51676e-73
1460.350000	2.53124e-73
1460.300000	2.54581e-73
1460.250000	2.56046e-73
1460.200000	2.57519e-73
1460.150000	2.59002e-73
1460.100000	2.60492e-73
1460.050000	2.61991e-73
1460.000000	2.63499e-73
1459.950000	2.65016e-73
1459.900000	2.66541e-73
1459.850000	2.68075e-73
1459.800000	2.69618e-73
1459.750000	2.71169e-73
1459.700000	2.7273e-73
1459.650000	2.74299e-73
1459.600000	2.75878e-73
1459.550000	2.77466e-73
1459.500000	2.79063e-73
1459.450000	2.80669e-73
1459.400000	2.82284e-73
1459.350000	2.83908e-73
1459.300000	2.85542e-73
1459.250000	2.87186e-73
1459.200000	2.88839e-73
1459.150000	2.90501e-73
1459.100000	2.92173e-73
1459.050000	2.93854e-73
1459.000000	2.95545e-73
1458.950000	2.97246e-73
1458.900000	2.98957e-73
1458.850000	3.00678e-73
1458.800000	3.02408e-73
1458.750000	3.04148e-73
1458.700000	3.05899e-73
1458.650000	3.07659e-73
1458.600000	3.0943e-73
1458.550000	3.11211e-73
1458.500000	3.13002e-73
1458.450000	3.14803e-73
1458.400000	3.16615e-73
1458.350000	3.18437e-73
1458.300000	3.2027e-73
1458.250000	3.22113e-73
1458.200000	3.23967e-73
1458.150000	3.25831e-73
1458.100000	3.27706e-73
1458.050000	3.29592e-73
1458.000000	3.31489e-73
1457.950000	3.33397e-73
1457.900000	3.35316e-73
1457.850000	3.37245e-73
1457.800000	3.39186e-73
1457.750000	3.41138e-73
1457.700000	3.43102e-73
1457.650000	3.45076e-73
1457.600000	3.47062e-73
1457.550000	3.4906e-73
1457.500000	3.51068e-73
1457.450000	3.53089e-73
1457.400000	3.55121e-73
1457.350000	3.57165e-73
1457.300000	3.5922e-73
1457.250000	3.61288e-73
1457.200000	3.63367e-73
1457.150000	3.65458e-73
1457.100000	3.67561e-73
1457.050000	3.69677e-73
1457.000000	3.71804e-73
1456.950000	3.73944e-73
1456.900000	3.76096e-73
1456.850000	3.78261e-73
1456.800000	3.80438e-73
1456.750000	3.82627e-73
1456.700000	3.84829e-73
1456.650000	3.87044e-73
1456.600000	3.89271e-73
1456.550000	3.91512e-73
1456.500000	3.93765e-73
1456.450000	3.96031e-73
1456.400000	3.9831e-73
1456.350000	4.00603e-73
1456.300000	4.02908e-73
1456.250000	4.05227e-73
1456.200000	4.07559e-73
1456.150000	4.09905e-73
1456.100000	4.12264e-73
1456.050000	4.14636e-73
1456.000000	4.17022e-73
1455.950000	4.19423e-73
1455.900000	4.21836e-73
1455.850000	4.24264e-73
1455.800000	4.26706e-73
1455.750000	4.29161e-73
1455.700000	4.31631e-73
1455.650000	4.34115e-73
1455.600000	4.36614e-73
1455.550000	4.39127e-73
1455.500000	4.41654e-73
1455.450000	4.44196e-73
1455.400000	4.46752e-73
1455.350000	4.49323e-73
1455.300000	4.51909e-73
1455.250000	4.5451e-73
1455.200000	4.57126e-73
1455.150000	4.59756e-73
1455.100000	4.62402e-73
1455.050000	4.65064e-73
1455.000000	4.6774e-73
1454.950000	4.70432e-73
1454.900000	4.73139e-73
1454.850000	4.75862e-73
1454.800000	4.78601e-73
1454.750000	4.81355e-73
1454.700000	4.84126e-73
1454.650000	4.86912e-73
1454.600000	4.89714e-73
1454.550000	4.92532e-73
1454.500000	4.95367e-73
1454.450000	4.98218e-73
1454.400000	5.01085e-73
1454.350000	5.03969e-73
1454.300000	5.06869e-73
1454.250000	5.09787e-73
1454.200000	5.1272e-73
1454.150000	5.15671e-73
1454.100000	5.18639e-73
1454.050000	5.21624e-73
1454.000000	5.24626e-73
1453.950000	5.27645e-73
1453.900000	5.30682e-73
1453.850000	5.33736e-73
1453.800000	5.36808e-73
1453.750000	5.39897e-73
1453.700000	5.43004e-73
1453.650000	5.46129e-73
1453.600000	5.49272e-73
1453.550000	5.52433e-73
1453.500000	5.55613e-73
1453.450000	5.5881e-73
1453.400000	5.62026e-73
1453.350000	5.65261e-73
1453.300000	5.68514e-73
1453.250000	5.71786e-73
1453.200000	5.75077e-73
1453.150000	5.78386e-73
1453.100000	5.81715e-73
1453.050000	5.85063e-73
1453.000000	5.8843e-73
1452.950000	5.91816e-73
1452.900000	5.95222e-73
1452.850000	5.98648e-73
1452.800000	6.02093e-73
1452.750000	6.05558e-73
1452.700000	6.09043e-73
1452.650000	6.12549e-73
1452.600000	6.16074e-73
1452.550000	6.19619e-73
1452.500000	6.23185e-73
1452.450000	6.26772e-73
1452.400000	6.30379e-73
1452.350000	6.34007e-73
1452.300000	6.37656e-73
1452.250000	6.41326e-73
1452.200000	6.45016e-73
1452.150000	6.48729e-73
1452.100000	6.52462e-73
1452.050000	6.56217e-73
1452.000000	6.59994e-73
1451.950000	6.63792e-73
1451.900000	6.67612e-73
1451.850000	6.71455e-73
1451.800000	6.75319e-73
1451.750000	6.79205e-73
1451.700000	6.83114e-73
1451.650000	6.87046e-73
1451.600000	6.91e-73
1451.550000	6.94976e-73
1451.500000	6.98976e-73
1451.450000	7.02999e-73
1451.400000	7.07045e-73
1451.350000	7.11114e-73
1451.300000	7.15206e-73
1451.250000	7.19322e-73
1451.200000	7.23462e-73
1451.150000	7.27626e-73
1451.100000	7.31813e-73
1451.050000	7.36025e-73
1451.000000	7.40261e-73
1450.950000	7.44521e-73
1450.900000	7.48806e-73
1450.850000	7.53116e-73
1450.800000	7.5745e-73
1450.750000	7.61809e-73
1450.700000	7.66193e-73
1450.650000	7.70603e-73
1450.600000	7.75038e-73
1450.550000	7.79498e-73
1450.500000	7.83984e-73
1450.450000	7.88496e-73
1450.400000	7.93034e-73
1450.350000	7.97598e-73
1450.300000	8.02189e-73
1450.250000	8.06805e-73
1450.200000	8.11449e-73
1450.150000	8.16118e-73
1450.100000	8.20815e-73
1450.050000	8.25539e-73
1450.000000	8.3029e-73
1449.950000	8.35069e-73
1449.900000	8.39875e-73
1449.850000	8.44708e-73
1449.800000	8.4957e-73
1449.750000	8.54459e-73
1449.700000	8.59377e-73
1449.650000	8.64322e-73
1449.600000	8.69297e-73
1449.550000	8.743e-73
1449.500000	8.79331e-73
1449.450000	8.84392e-73
1449.400000	8.89482e-73
1449.350000	8.94601e-73
1449.300000	8.99749e-73
1449.250000	9.04927e-73
1449.200000	9.10135e-73
1449.150000	9.15373e-73
1449.100000	9.20641e-73
1449.050000	9.2594e-73
1449.000000	9.31269e-73
1448.950000	9.36628e-73
1448.900000	9.42019e-73
1448.850000	9.4744e-73
1448.800000	9.52893e-73
1448.750000	9.58377e-73
1448.700000	9.63892e-73
1448.650000	9.6944e-73
1448.600000	9.75019e-73
1448.550000	9.8063e-73
1448.500000	9.86274e-73
1448.450000	9.9195e-73
1448.400000	9.97659e-73
1448.350000	1.0034e-72
1448.300000	1.00918e-72
1448.250000	1.01498e-72
1448.200000	1.02082e-72
1448.150000	1.0267e-72
1448.100000	1.03261e-72
1448.050000	1.03855e-72
1448.000000	1.04453e-72
1447.950000	1.05054e-72
1447.900000	1.05659e-72
1447.850000	1.06267e-72
1447.800000	1.06878e-72
1447.750000	1.07493e-72
1447.700000	1.08112e-72
1447.650000	1.08734e-72
1447.600000	1.0936e-72
1447.550000	1.09989e-72
1447.500000	1.10622e-72
1447.450000	1.11259e-72
1447.400000	1.11899e-72
1447.350000	1.12543e-72
1447.300000	1.13191e-72
1447.250000	1.13842e-72
1447.200000	1.14498e-72
1447.150000	1.15156e-72
1447.100000	1.15819e-72
1447.050000	1.16486e-72
1447.000000	1.17156e-72
1446.950000	1.1783e-72
1446.900000	1.18509e-72
1446.850000	1.19191e-72
1446.800000	1.19877e-72
1446.750000	1.20566e-72
1446.700000	1.2126e-72
1446.650000	1.21958e-72
1446.600000	1.2266e-72
1446.550000	1.23366e-72
1446.500000	1.24076e-72
1446.450000	1.2479e-72
1446.400000	1.25508e-72
1446.350000	1.26231e-72
1446.300000	1.26957e-72
1446.250000	1.27688e-72
1446.200000	1.28423e-72
1446.150000	1.29162e-72
1446.100000	1.29905e-72
1446.050000	1.30653e-72
1446.000000	1.31405e-72
1445.950000	1.32161e-72
1445.900000	1.32921e-72
1445.850000	1.33686e-72
1445.800000	1.34456e-72
1445.750000	1.3523e-72
1445.700000	1.36008e-72
1445.650000	1.36791e-72
1445.600000	1.37578e-72
1445.550000	1.3837e-72
1445.500000	1.39166e-72
1445.450000	1.39967e-72
1445.400000	1.40772e-72
1445.350000	1.41582e-72
1445.300000	1.42397e-72
1445.250000	1.43217e-72
1445.200000	1.44041e-72
1445.150000	1.4487e-72
1445.100000	1.45704e-72
1445.050000	1.46542e-72
1445.000000	1.47386e-72
1444.950000	1.48234e-72
1444.900000	1.49087e-72
1444.850000	1.49945e-72
1444.800000	1.50808e-72
1444.750000	1.51676e-72
1444.700000	1.52549e-72
1444.650000	1.53427e-72
1444.600000	1.5431e-72
1444.550000	1.55198e-72
1444.500000	1.56091e-72
1444.450000	1.56989e-72
1444.400000	1.57893e-72
1444.350000	1.58801e-72
1444.300000	1.59715e-72
1444.250000	1.60635e-72
1444.200000	1.61559e-72
1444.150000	1.62489e-72
1444.100000	1.63424e-72
1444.050000	1.64365e-72
1444.000000	1.6531e-72
1443.950000	1.66262e-72
1443.900000	1.67219e-72
1443.850000	1.68181e-72
1443.800000	1.69149e-72
1443.750000	1.70122e-72
1443.700000	1.71102e-72
1443.650000	1.72086e-72
1443.600000	1.73077e-72
1443.550000	1.74073e-72
1443.500000	1.75074e-72
1443.450000	1.76082e-72
1443.400000	1.77095e-72
1443.350000	1.78115e-72
1443.300000	1.7914e-72
1443.250000	1.80171e-72
1443.200000	1.81208e-72
1443.150000	1.8225e-72
1443.100000	1.83299e-72
1443.050000	1.84354e-72
1443.000000	1.85415e-72
1442.950000	1.86482e-72
1442.900000	1.87556e-72
1442.850000	1.88635e-72
1442.800000	1.89721e-72
1442.750000	1.90812e-72
1442.700000	1.91911e-72
1442.650000	1.93015e-72
1442.600000	1.94126e-72
1442.550000	1.95243e-72
1442.500000	1.96367e-72
1442.450000	1.97497e-72
1442.400000	1.98633e-72
1442.350000	1.99777e-72
1442.300000	2.00926e-72
1442.250000	2.02083e-72
1442.200000	2.03246e-72
1442.150000	2.04415e-72
1442.100000	2.05592e-72
1442.050000	2.06775e-72
1442.000000	2.07965e-72
1441.950000	2.09162e-72
1441.900000	2.10366e-72
1441.850000	2.11576e-72
1441.800000	2.12794e-72
1441.750000	2.14019e-72
1441.700000	2.1525e-72
1441.650000	2.16489e-72
1441.600000	2.17735e-72
1441.550000	2.18988e-72
1441.500000	2.20249e-72
1441.450000	2.21516e-72
1441.400000	2.22791e-72
1441.350000	2.24073e-72
1441.300000	2.25363e-72
1441.250000	2.2666e-72
1441.200000	2.27964e-72
1441.150000	2.29276e-72
1441.100000	2.30596e-72
1441.050000	2.31923e-72
1441.000000	2.33257e-72
1440.950000	2.346e-72
1440.900000	2.3595e-72
1440.850000	2.37308e-72
1440.800000	2.38674e-72
1440.750000	2.40047e-72
1440.700000	2.41429e-72
1440.650000	2.42818e-72
1440.600000	2.44216e-72
1440.550000	2.45621e-72
1440.500000	2.47035e-72
1440.450000	2.48456e-72
1440.400000	2.49886e-72
1440.350000	2.51324e-72
1440.300000	2.52771e-72
1440.250000	2.54226e-72
1440.200000	2.55689e-72
1440.150000	2.5716e-72
1440.100000	2.5864e-72
1440.050000	2.60129e-72
1440.000000	2.61626e-72
1439.950000	2.63131e-72
1439.900000	2.64646e-72
1439.850000	2.66169e-72
1439.800000	2.67701e-72
1439.750000	2.69241e-72
1439.700000	2.70791e-72
1439.650000	2.72349e-72
1439.600000	2.73917e-72
1439.550000	2.75493e-72
1439.500000	2.77079e-72
1439.450000	2.78673e-72
1439.400000	2.80277e-72
1439.350000	2.8189e-72
1439.300000	2.83512e-72
1439.250000	2.85144e-72
1439.200000	2.86785e-72
1439.150000	2.88436e-72
1439.100000	2.90096e-72
1439.050000	2.91765e-72
1439.000000	2.93444e-72
1438.950000	2.95133e-72
1438.900000	2.96832e-72
1438.850000	2.9854e-72
1438.800000	3.00258e-72
1438.750000	3.01986e-72
1438.700000	3.03724e-72
1438.650000	3.05472e-72
1438.600000	3.0723e-72
1438.550000	3.08998e-72
1438.500000	3.10776e-72
1438.450000	3.12565e-72
1438.400000	3.14364e-72
1438.350000	3.16173e-72
1438.300000	3.17993e-72
1438.250000	3.19823e-72
1438.200000	3.21663e-72
1438.150000	3.23515e-72
1438.100000	3.25376e-72
1438.050000	3.27249e-72
1438.000000	3.29132e-72
1437.950000	3.31027e-72
1437.900000	3.32932e-72
1437.850000	3.34848e-72
1437.800000	3.36775e-72
1437.750000	3.38713e-72
1437.700000	3.40662e-72
1437.650000	3.42623e-72
1437.600000	3.44595e-72
1437.550000	3.46578e-72
1437.500000	3.48572e-72
1437.450000	3.50579e-72
1437.400000	3.52596e-72
1437.350000	3.54625e-72
1437.300000	3.56666e-72
1437.250000	3.58719e-72
1437.200000	3.60783e-72
1437.150000	3.6286e-72
1437.100000	3.64948e-72
1437.050000	3.67048e-72
1437.000000	3.69161e-72
1436.950000	3.71285e-72
1436.900000	3.73422e-72
1436.850000	3.75571e-72
1436.800000	3.77733e-72
1436.750000	3.79907e-72
1436.700000	3.82093e-72
1436.650000	3.84292e-72
1436.600000	3.86504e-72
1436.550000	3.88728e-72
1436.500000	3.90965e-72
1436.450000	3.93215e-72
1436.400000	3.95478e-72
1436.350000	3.97754e-72
1436.300000	4.00043e-72
1436.250000	4.02346e-72
1436.200000	4.04661e-72
1436.150000	4.0699e-72
1436.100000	4.09332e-72
1436.050000	4.11688e-72
1436.000000	4.14057e-72
1435.950000	4.1644e-72
1435.900000	4.18837e-72
1435.850000	4.21248e-72
1435.800000	4.23672e-72
1435.750000	4.2611e-72
1435.700000	4.28562e-72
1435.650000	4.31029e-72
1435.600000	4.3351e-72
1435.550000	4.36004e-72
1435.500000	4.38514e-72
1435.450000	4.41037e-72
1435.400000	4.43576e-72
1435.350000	4.46128e-72
1435.300000	4.48696e-72
1435.250000	4.51278e-72
1435.200000	4.53875e-72
1435.150000	4.56488e-72
1435.100000	4.59115e-72
1435.050000	4.61757e-72
1435.000000	4.64414e-72
1434.950000	4.67087e-72
1434.900000	4.69775e-72
1434.850000	4.72479e-72
1434.800000	4.75198e-72
1434.750000	4.77933e-72
1434.700000	4.80683e-72
1434.650000	4.8345e-72
1434.600000	4.86232e-72
1434.550000	4.8903e-72
1434.500000	4.91845e-72
1434.450000	4.94676e-72
1434.400000	4.97522e-72
1434.350000	5.00386e-72
1434.300000	5.03266e-72
1434.250000	5.06162e-72
1434.200000	5.09075e-72
1434.150000	5.12005e-72
1434.100000	5.14951e-72
1434.050000	5.17915e-72
1434.000000	5.20896e-72
1433.950000	5.23893e-72
1433.900000	5.26908e-72
1433.850000	5.29941e-72
1433.800000	5.32991e-72
1433.750000	5.36058e-72
1433.700000	5.39143e-72
1433.650000	5.42246e-72
1433.600000	5.45367e-72
1433.550000	5.48505e-72
1433.500000	5.51662e-72
1433.450000	5.54837e-72
1433.400000	5.5803e-72
1433.350000	5.61242e-72
1433.300000	5.64472e-72
1433.250000	5.6772e-72
1433.200000	5.70988e-72
1433.150000	5.74274e-72
1433.100000	5.77579e-72
1433.050000	5.80903e-72
1433.000000	5.84246e-72
1432.950000	5.87608e-72
1432.900000	5.9099e-72
1432.850000	5.94391e-72
1432.800000	5.97812e-72
1432.750000	6.01253e-72
1432.700000	6.04713e-72
1432.650000	6.08193e-72
1432.600000	6.11693e-72
1432.550000	6.15214e-72
1432.500000	6.18754e-72
1432.450000	6.22315e-72
1432.400000	6.25897e-72
1432.350000	6.29499e-72
1432.300000	6.33122e-72
1432.250000	6.36765e-72
1432.200000	6.4043e-72
1432.150000	6.44116e-72
1432.100000	6.47823e-72
1432.050000	6.51551e-72
1432.000000	6.55301e-72
1431.950000	6.59072e-72
1431.900000	6.62865e-72
1431.850000	6.6668e-72
1431.800000	6.70517e-72
1431.750000	6.74376e-72
1431.700000	6.78257e-72
1431.650000	6.8216e-72
1431.600000	6.86086e-72
1431.550000	6.90035e-72
1431.500000	6.94006e-72
1431.450000	6.98e-72
1431.400000	7.02017e-72
1431.350000	7.06057e-72
1431.300000	7.10121e-72
1431.250000	7.14208e-72
1431.200000	7.18318e-72
1431.150000	7.22452e-72
1431.100000	7.2661e-72
1431.050000	7.30791e-72
1431.000000	7.34997e-72
1430.950000	7.39227e-72
1430.900000	7.43482e-72
1430.850000	7.4776e-72
1430.800000	7.52064e-72
1430.750000	7.56392e-72
1430.700000	7.60745e-72
1430.650000	7.65123e-72
1430.600000	7.69527e-72
1430.550000	7.73955e-72
1430.500000	7.7841e-72
1430.450000	7.82889e-72
1430.400000	7.87395e-72
1430.350000	7.91927e-72
1430.300000	7.96484e-72
1430.250000	8.01068e-72
1430.200000	8.05678e-72
1430.150000	8.10315e-72
1430.100000	8.14979e-72
1430.050000	8.19669e-72
1430.000000	8.24386e-72
1429.950000	8.29131e-72
1429.900000	8.33902e-72
1429.850000	8.38702e-72
1429.800000	8.43528e-72
1429.750000	8.48383e-72
1429.700000	8.53266e-72
1429.650000	8.58176e-72
1429.600000	8.63115e-72
1429.550000	8.68082e-72
1429.500000	8.73078e-72
1429.450000	8.78103e-72
1429.400000	8.83157e-72
1429.350000	8.88239e-72
1429.300000	8.93351e-72
1429.250000	8.98492e-72
1429.200000	9.03663e-72
1429.150000	9.08864e-72
1429.100000	9.14095e-72
1429.050000	9.19355e-72
1429.000000	9.24646e-72
1428.950000	9.29968e-72
1428.900000	9.3532e-72
1428.850000	9.40703e-72
1428.800000	9.46117e-72
1428.750000	9.51562e-72
1428.700000	9.57038e-72
1428.650000	9.62546e-72
1428.600000	9.68085e-72
1428.550000	9.73657e-72
1428.500000	9.7926e-72
1428.450000	9.84896e-72
1428.400000	9.90564e-72
1428.350000	9.96265e-72
1428.300000	1.002e-71
1428.250000	1.00777e-71
1428.200000	1.01357e-71
1428.150000	1.0194e-71
1428.100000	1.02527e-71
1428.050000	1.03117e-71
1428.000000	1.0371e-71
1427.950000	1.04307e-71
1427.900000	1.04907e-71
1427.850000	1.05511e-71
1427.800000	1.06118e-71
1427.750000	1.06729e-71
1427.700000	1.07343e-71
1427.650000	1.07961e-71
1427.600000	1.08582e-71
1427.550000	1.09207e-71
1427.500000	1.09836e-71
1427.450000	1.10468e-71
1427.400000	1.11103e-71
1427.350000	1.11743e-71
1427.300000	1.12386e-71
1427.250000	1.13033e-71
1427.200000	1.13683e-71
1427.150000	1.14338e-71
1427.100000	1.14996e-71
1427.050000	1.15657e-71
1427.000000	1.16323e-71
1426.950000	1.16992e-71
1426.900000	1.17666e-71
1426.850000	1.18343e-71
1426.800000	1.19024e-71
1426.750000	1.19709e-71
1426.700000	1.20398e-71
1426.650000	1.21091e-71
1426.600000	1.21788e-71
1426.550000	1.22489e-71
1426.500000	1.23194e-71
1426.450000	1.23903e-71
1426.400000	1.24616e-71
1426.350000	1.25333e-71
1426.300000	1.26054e-71
1426.250000	1.2678e-71
1426.200000	1.27509e-71
1426.150000	1.28243e-71
1426.100000	1.28981e-71
1426.050000	1.29723e-71
1426.000000	1.3047e-71
1425.950000	1.31221e-71
1425.900000	1.31976e-71
1425.850000	1.32736e-71
1425.800000	1.335e-71
1425.750000	1.34268e-71
1425.700000	1.35041e-71
1425.650000	1.35818e-71
1425.600000	1.36599e-71
1425.550000	1.37386e-71
1425.500000	1.38176e-71
1425.450000	1.38971e-71
1425.400000	1.39771e-71
1425.350000	1.40576e-71
1425.300000	1.41385e-71
1425.250000	1.42198e-71
1425.200000	1.43017e-71
1425.150000	1.4384e-71
1425.100000	1.44668e-71
1425.050000	1.455e-71
1425.000000	1.46338e-71
1424.950000	1.4718e-71
1424.900000	1.48027e-71
1424.850000	1.48879e-71
1424.800000	1.49735e-71
1424.750000	1.50597e-71
1424.700000	1.51464e-71
1424.650000	1.52336e-71
1424.600000	1.53212e-71
1424.550000	1.54094e-71
1424.500000	1.54981e-71
1424.450000	1.55873e-71
1424.400000	1.5677e-71
1424.350000	1.57672e-71
1424.300000	1.5858e-71
1424.250000	1.59492e-71
1424.200000	1.6041e-71
1424.150000	1.61333e-71
1424.100000	1.62262e-71
1424.050000	1.63196e-71
1424.000000	1.64135e-71
1423.950000	1.65079e-71
1423.900000	1.66029e-71
1423.850000	1.66985e-71
1423.800000	1.67946e-71
1423.750000	1.68913e-71
1423.700000	1.69885e-71
1423.650000	1.70862e-71
1423.600000	1.71846e-71
1423.550000	1.72835e-71
1423.500000	1.73829e-71
1423.450000	1.7483e-71
1423.400000	1.75836e-71
1423.350000	1.76848e-71
1423.300000	1.77866e-71
1423.250000	1.78889e-71
1423.200000	1.79919e-71
1423.150000	1.80954e-71
1423.100000	1.81996e-71
1423.050000	1.83043e-71
1423.000000	1.84097e-71
1422.950000	1.85156e-71
1422.900000	1.86222e-71
1422.850000	1.87293e-71
1422.800000	1.88371e-71
1422.750000	1.89455e-71
1422.700000	1.90546e-71
1422.650000	1.91642e-71
1422.600000	1.92745e-71
1422.550000	1.93854e-71
1422.500000	1.9497e-71
1422.450000	1.96092e-71
1422.400000	1.97221e-71
1422.350000	1.98356e-71
1422.300000	1.99497e-71
1422.250000	2.00645e-71
1422.200000	2.018e-71
1422.150000	2.02962e-71
1422.100000	2.0413e-71
1422.050000	2.05304e-71
1422.000000	2.06486e-71
1421.950000	2.07674e-71
1421.900000	2.0887e-71
1421.850000	2.10072e-71
1421.800000	2.11281e-71
1421.750000	2.12497e-71
1421.700000	2.13719e-71
1421.650000	2.14949e-71
1421.600000	2.16186e-71
1421.550000	2.17431e-71
1421.500000	2.18682e-71
1421.450000	2.19941e-71
1421.400000	2.21206e-71
1421.350000	2.22479e-71
1421.300000	2.2376e-71
1421.250000	2.25048e-71
1421.200000	2.26343e-71
1421.150000	2.27645e-71
1421.100000	2.28955e-71
1421.050000	2.30273e-71
1421.000000	2.31598e-71
1420.950000	2.32931e-71
1420.900000	2.34272e-71
1420.850000	2.3562e-71
1420.800000	2.36976e-71
1420.750000	2.3834e-71
1420.700000	2.39712e-71
1420.650000	2.41091e-71
1420.600000	2.42479e-71
1420.550000	2.43874e-71
1420.500000	2.45278e-71
1420.450000	2.46689e-71
1420.400000	2.48109e-71
1420.350000	2.49537e-71
1420.300000	2.50973e-71
1420.250000	2.52417e-71
1420.200000	2.5387e-71
1420.150000	2.55331e-71
1420.100000	2.56801e-71
1420.050000	2.58279e-71
1420.000000	2.59765e-71
1419.950000	2.6126e-71
1419.900000	2.62763e-71
1419.850000	2.64276e-71
1419.800000	2.65797e-71
1419.750000	2.67326e-71
1419.700000	2.68865e-71
1419.650000	2.70412e-71
1419.600000	2.71968e-71
1419.550000	2.73534e-71
1419.500000	2.75108e-71
1419.450000	2.76691e-71
1419.400000	2.78284e-71
1419.350000	2.79885e-71
1419.300000	2.81496e-71
1419.250000	2.83116e-71
1419.200000	2.84745e-71
1419.150000	2.86384e-71
1419.100000	2.88032e-71
1419.050000	2.8969e-71
1419.000000	2.91357e-71
1418.950000	2.93034e-71
1418.900000	2.9472e-71
1418.850000	2.96416e-71
1418.800000	2.98122e-71
1418.750000	2.99838e-71
1418.700000	3.01564e-71
1418.650000	3.03299e-71
1418.600000	3.05045e-71
1418.550000	3.068e-71
1418.500000	3.08566e-71
1418.450000	3.10342e-71
1418.400000	3.12128e-71
1418.350000	3.13924e-71
1418.300000	3.15731e-71
1418.250000	3.17548e-71
1418.200000	3.19375e-71
1418.150000	3.21213e-71
1418.100000	3.23062e-71
1418.050000	3.24921e-71
1418.000000	3.26791e-71
1417.950000	3.28672e-71
1417.900000	3.30564e-71
1417.850000	3.32466e-71
1417.800000	3.34379e-71
1417.750000	3.36304e-71
1417.700000	3.38239e-71
1417.650000	3.40186e-71
1417.600000	3.42144e-71
1417.550000	3.44113e-71
1417.500000	3.46093e-71
1417.450000	3.48085e-71
1417.400000	3.50088e-71
1417.350000	3.52103e-71
1417.300000	3.54129e-71
1417.250000	3.56167e-71
1417.200000	3.58217e-71
1417.150000	3.60279e-71
1417.100000	3.62352e-71
1417.050000	3.64438e-71
1417.000000	3.66535e-71
1416.950000	3.68644e-71
1416.900000	3.70766e-71
1416.850000	3.729e-71
1416.800000	3.75046e-71
1416.750000	3.77204e-71
1416.700000	3.79375e-71
1416.650000	3.81558e-71
1416.600000	3.83754e-71
1416.550000	3.85963e-71
1416.500000	3.88184e-71
1416.450000	3.90418e-71
1416.400000	3.92665e-71
1416.350000	3.94925e-71
1416.300000	3.97198e-71
1416.250000	3.99484e-71
1416.200000	4.01783e-71
1416.150000	4.04095e-71
1416.100000	4.06421e-71
1416.050000	4.0876e-71
1416.000000	4.11112e-71
1415.950000	4.13478e-71
1415.900000	4.15858e-71
1415.850000	4.18251e-71
1415.800000	4.20658e-71
1415.750000	4.23079e-71
1415.700000	4.25514e-71
1415.650000	4.27963e-71
1415.600000	4.30426e-71
1415.550000	4.32903e-71
1415.500000	4.35394e-71
1415.450000	4.379e-71
1415.400000	4.4042e-71
1415.350000	4.42955e-71
1415.300000	4.45504e-71
1415.250000	4.48068e-71
1415.200000	4.50647e-71
1415.150000	4.5324e-71
1415.100000	4.55849e-71
1415.050000	4.58472e-71
1415.000000	4.61111e-71
1414.950000	4.63765e-71
1414.900000	4.66434e-71
1414.850000	4.69118e-71
1414.800000	4.71818e-71
1414.750000	4.74533e-71
1414.700000	4.77264e-71
1414.650000	4.80011e-71
1414.600000	4.82773e-71
1414.550000	4.85552e-71
1414.500000	4.88346e-71
1414.450000	4.91157e-71
1414.400000	4.93983e-71
1414.350000	4.96826e-71
1414.300000	4.99685e-71
1414.250000	5.02561e-71
1414.200000	5.05454e-71
1414.150000	5.08362e-71
1414.100000	5.11288e-71
1414.050000	5.14231e-71
1414.000000	5.1719e-71
1413.950000	5.20167e-71
1413.900000	5.2316e-71
1413.850000	5.26171e-71
1413.800000	5.29199e-71
1413.750000	5.32245e-71
1413.700000	5.35308e-71
1413.650000	5.38389e-71
1413.600000	5.41487e-71
1413.550000	5.44604e-71
1413.500000	5.47738e-71
1413.450000	5.5089e-71
1413.400000	5.5406e-71
1413.350000	5.57249e-71
1413.300000	5.60456e-71
1413.250000	5.63682e-71
1413.200000	5.66926e-71
1413.150000	5.70188e-71
1413.100000	5.7347e-71
1413.050000	5.7677e-71
1413.000000	5.8009e-71
1412.950000	5.83428e-71
1412.900000	5.86786e-71
1412.850000	5.90163e-71
1412.800000	5.93559e-71
1412.750000	5.96975e-71
1412.700000	6.00411e-71
1412.650000	6.03866e-71
1412.600000	6.07342e-71
1412.550000	6.10837e-71
1412.500000	6.14352e-71
1412.450000	6.17888e-71
1412.400000	6.21444e-71
1412.350000	6.25021e-71
1412.300000	6.28618e-71
1412.250000	6.32235e-71
1412.200000	6.35874e-71
1412.150000	6.39534e-71
1412.100000	6.43214e-71
1412.050000	6.46916e-71
1412.000000	6.50639e-71
1411.950000	6.54383e-71
1411.900000	6.5815e-71
1411.850000	6.61937e-71
1411.800000	6.65747e-71
1411.750000	6.69578e-71
1411.700000	6.73432e-71
1411.650000	6.77307e-71
1411.600000	6.81205e-71
1411.550000	6.85126e-71
1411.500000	6.89069e-71
1411.450000	6.93034e-71
1411.400000	6.97023e-71
1411.350000	7.01034e-71
1411.300000	7.05069e-71
1411.250000	7.09127e-71
1411.200000	7.13208e-71
1411.150000	7.17312e-71
1411.100000	7.21441e-71
1411.050000	7.25592e-71
1411.000000	7.29768e-71
1410.950000	7.33968e-71
1410.900000	7.38192e-71
1410.850000	7.42441e-71
1410.800000	7.46713e-71
1410.750000	7.51011e-71
1410.700000	7.55333e-71
1410.650000	7.5968e-71
1410.600000	7.64052e-71
1410.550000	7.68449e-71
1410.500000	7.72872e-71
1410.450000	7.7732e-71
1410.400000	7.81793e-71
1410.350000	7.86293e-71
1410.300000	7.90818e-71
1410.250000	7.95369e-71
1410.200000	7.99947e-71
1410.150000	8.0455e-71
1410.100000	8.09181e-71
1410.050000	8.13837e-71
1410.000000	8.18521e-71
1409.950000	8.23232e-71
1409.900000	8.2797e-71
1409.850000	8.32735e-71
1409.800000	8.37527e-71
1409.750000	8.42347e-71
1409.700000	8.47195e-71
1409.650000	8.52071e-71
1409.600000	8.56975e-71
1409.550000	8.61907e-71
1409.500000	8.66867e-71
1409.450000	8.71856e-71
1409.400000	8.76873e-71
1409.350000	8.8192e-71
1409.300000	8.86995e-71
1409.250000	8.921e-71
1409.200000	8.97234e-71
1409.150000	9.02398e-71
1409.100000	9.07591e-71
1409.050000	9.12815e-71
1409.000000	9.18068e-71
1408.950000	9.23352e-71
1408.900000	9.28666e-71
1408.850000	9.3401e-71
1408.800000	9.39385e-71
1408.750000	9.44792e-71
1408.700000	9.50229e-71
1408.650000	9.55698e-71
1408.600000	9.61198e-71
1408.550000	9.6673e-71
1408.500000	9.72293e-71
1408.450000	9.77889e-71
1408.400000	9.83517e-71
1408.350000	9.89177e-71
1408.300000	9.9487e-71
1408.250000	1.0006e-70
1408.200000	1.00635e-70
1408.150000	1.01215e-70
1408.100000	1.01797e-70
1408.050000	1.02383e-70
1408.000000	1.02972e-70
1407.950000	1.03565e-70
1407.900000	1.04161e-70
1407.850000	1.0476e-70
1407.800000	1.05363e-70
1407.750000	1.0597e-70
1407.700000	1.06579e-70
1407.650000	1.07193e-70
1407.600000	1.0781e-70
1407.550000	1.0843e-70
1407.500000	1.09054e-70
1407.450000	1.09682e-70
1407.400000	1.10313e-70
1407.350000	1.10948e-70
1407.300000	1.11586e-70
1407.250000	1.12229e-70
1407.200000	1.12874e-70
1407.150000	1.13524e-70
1407.100000	1.14177e-70
1407.050000	1.14835e-70
1407.000000	1.15495e-70
1406.950000	1.1616e-70
1406.900000	1.16829e-70
1406.850000	1.17501e-70
1406.800000	1.18177e-70
1406.750000	1.18857e-70
1406.700000	1.19541e-70
1406.650000	1.20229e-70
1406.600000	1.20921e-70
1406.550000	1.21617e-70
1406.500000	1.22317e-70
1406.450000	1.23021e-70
1406.400000	1.23729e-70
1406.350000	1.24441e-70
1406.300000	1.25157e-70
1406.250000	1.25878e-70
1406.200000	1.26602e-70
1406.150000	1.27331e-70
1406.100000	1.28063e-70
1406.050000	1.288e-70
1406.000000	1.29542e-70
1405.950000	1.30287e-70
1405.900000	1.31037e-70
1405.850000	1.31791e-70
1405.800000	1.3255e-70
1405.750000	1.33312e-70
1405.700000	1.3408e-70
1405.650000	1.34851e-70
1405.600000	1.35627e-70
1405.550000	1.36408e-70
1405.500000	1.37193e-70
1405.450000	1.37983e-70
1405.400000	1.38777e-70
1405.350000	1.39575e-70
1405.300000	1.40379e-70
1405.250000	1.41187e-70
1405.200000	1.41999e-70
1405.150000	1.42816e-70
1405.100000	1.43638e-70
1405.050000	1.44465e-70
1405.000000	1.45296e-70
1404.950000	1.46132e-70
1404.900000	1.46973e-70
1404.850000	1.47819e-70
1404.800000	1.4867e-70
1404.750000	1.49526e-70
1404.700000	1.50386e-70
1404.650000	1.51252e-70
1404.600000	1.52122e-70
1404.550000	1.52998e-70
1404.500000	1.53878e-70
1404.450000	1.54764e-70
1404.400000	1.55654e-70
1404.350000	1.5655e-70
1404.300000	1.57451e-70
1404.250000	1.58357e-70
1404.200000	1.59269e-70
1404.150000	1.60185e-70
1404.100000	1.61107e-70
1404.050000	1.62034e-70
1404.000000	1.62967e-70
1403.950000	1.63905e-70
1403.900000	1.64848e-70
1403.850000	1.65797e-70
1403.800000	1.66751e-70
1403.750000	1.67711e-70
1403.700000	1.68676e-70
1403.650000	1.69647e-70
1403.600000	1.70623e-70
1403.550000	1.71605e-70
1403.500000	1.72592e-70
1403.450000	1.73586e-70
1403.400000	1.74585e-70
1403.350000	1.7559e-70
1403.300000	1.766e-70
1403.250000	1.77616e-70
1403.200000	1.78639e-70
1403.150000	1.79667e-70
1403.100000	1.80701e-70
1403.050000	1.81741e-70
1403.000000	1.82787e-70
1402.950000	1.83839e-70
1402.900000	1.84897e-70
1402.850000	1.85961e-70
1402.800000	1.87031e-70
1402.750000	1.88107e-70
1402.700000	1.8919e-70
1402.650000	1.90279e-70
1402.600000	1.91374e-70
1402.550000	1.92475e-70
1402.500000	1.93583e-70
1402.450000	1.94697e-70
1402.400000	1.95817e-70
1402.350000	1.96944e-70
1402.300000	1.98078e-70
1402.250000	1.99218e-70
1402.200000	2.00364e-70
1402.150000	2.01517e-70
1402.100000	2.02677e-70
1402.050000	2.03844e-70
1402.000000	2.05017e-70
1401.950000	2.06197e-70
1401.900000	2.07383e-70
1401.850000	2.08577e-70
1401.800000	2.09777e-70
1401.750000	2.10984e-70
1401.700000	2.12199e-70
1401.650000	2.1342e-70
1401.600000	2.14648e-70
1401.550000	2.15883e-70
1401.500000	2.17126e-70
1401.450000	2.18375e-70
1401.400000	2.19632e-70
1401.350000	2.20896e-70
1401.300000	2.22168e-70
1401.250000	2.23446e-70
1401.200000	2.24732e-70
1401.150000	2.26025e-70
1401.100000	2.27326e-70
1401.050000	2.28635e-70
1401.000000	2.2995e-70
1400.950000	2.31274e-70
1400.900000	2.32605e-70
1400.850000	2.33943e-70
1400.800000	2.3529e-70
1400.750000	2.36644e-70
1400.700000	2.38006e-70
1400.650000	2.39376e-70
1400.600000	2.40753e-70
1400.550000	2.42139e-70
1400.500000	2.43532e-70
1400.450000	2.44934e-70
1400.400000	2.46343e-70
1400.350000	2.47761e-70
1400.300000	2.49187e-70
1400.250000	2.50621e-70
1400.200000	2.52064e-70
1400.150000	2.53514e-70
1400.100000	2.54973e-70
1400.050000	2.56441e-70
1400.000000	2.57916e-70
1399.950000	2.59401e-70
1399.900000	2.60894e-70
1399.850000	2.62395e-70
1399.800000	2.63905e-70
1399.750000	2.65424e-70
1399.700000	2.66952e-70
1399.650000	2.68488e-70
1399.600000	2.70033e-70
1399.550000	2.71587e-70
1399.500000	2.7315e-70
1399.450000	2.74722e-70
1399.400000	2.76303e-70
1399.350000	2.77893e-70
1399.300000	2.79493e-70
1399.250000	2.81101e-70
1399.200000	2.82719e-70
1399.150000	2.84346e-70
1399.100000	2.85982e-70
1399.050000	2.87628e-70
1399.000000	2.89284e-70
1398.950000	2.90948e-70
1398.900000	2.92623e-70
1398.850000	2.94307e-70
1398.800000	2.96001e-70
1398.750000	2.97704e-70
1398.700000	2.99418e-70
1398.650000	3.01141e-70
1398.600000	3.02874e-70
1398.550000	3.04617e-70
1398.500000	3.0637e-70
1398.450000	3.08133e-70
1398.400000	3.09907e-70
1398.350000	3.1169e-70
1398.300000	3.13484e-70
1398.250000	3.15288e-70
1398.200000	3.17103e-70
1398.150000	3.18928e-70
1398.100000	3.20763e-70
1398.050000	3.22609e-70
1398.000000	3.24466e-70
1397.950000	3.26333e-70
1397.900000	3.28211e-70
1397.850000	3.301e-70
1397.800000	3.32e-70
1397.750000	3.3391e-70
1397.700000	3.35832e-70
1397.650000	3.37765e-70
1397.600000	3.39709e-70
1397.550000	3.41664e-70
1397.500000	3.4363e-70
1397.450000	3.45608e-70
1397.400000	3.47597e-70
1397.350000	3.49597e-70
1397.300000	3.51609e-70
1397.250000	3.53633e-70
1397.200000	3.55668e-70
1397.150000	3.57715e-70
1397.100000	3.59773e-70
1397.050000	3.61844e-70
1397.000000	3.63926e-70
1396.950000	3.66021e-70
1396.900000	3.68127e-70
1396.850000	3.70246e-70
1396.800000	3.72377e-70
1396.750000	3.7452e-70
1396.700000	3.76675e-70
1396.650000	3.78843e-70
1396.600000	3.81023e-70
1396.550000	3.83216e-70
1396.500000	3.85422e-70
1396.450000	3.8764e-70
1396.400000	3.89871e-70
1396.350000	3.92114e-70
1396.300000	3.94371e-70
1396.250000	3.96641e-70
1396.200000	3.98923e-70
1396.150000	4.01219e-70
1396.100000	4.03528e-70
1396.050000	4.05851e-70
1396.000000	4.08186e-70
1395.950000	4.10536e-70
1395.900000	4.12898e-70
1395.850000	4.15274e-70
1395.800000	4.17664e-70
1395.750000	4.20068e-70
1395.700000	4.22486e-70
1395.650000	4.24917e-70
1395.600000	4.27363e-70
1395.550000	4.29822e-70
1395.500000	4.32296e-70
1395.450000	4.34784e-70
1395.400000	4.37286e-70
1395.350000	4.39802e-70
1395.300000	4.42334e-70
1395.250000	4.44879e-70
1395.200000	4.4744e-70
1395.150000	4.50015e-70
1395.100000	4.52605e-70
1395.050000	4.55209e-70
1395.000000	4.57829e-70
1394.950000	4.60464e-70
1394.900000	4.63114e-70
1394.850000	4.65779e-70
1394.800000	4.6846e-70
1394.750000	4.71156e-70
1394.700000	4.73867e-70
1394.650000	4.76595e-70
1394.600000	4.79337e-70
1394.550000	4.82096e-70
1394.500000	4.84871e-70
1394.450000	4.87661e-70
1394.400000	4.90468e-70
1394.350000	4.9329e-70
1394.300000	4.96129e-70
1394.250000	4.98984e-70
1394.200000	5.01856e-70
1394.150000	5.04744e-70
1394.100000	5.07649e-70
1394.050000	5.10571e-70
1394.000000	5.13509e-70
1393.950000	5.16464e-70
1393.900000	5.19437e-70
1393.850000	5.22426e-70
1393.800000	5.25433e-70
1393.750000	5.28457e-70
1393.700000	5.31498e-70
1393.650000	5.34557e-70
1393.600000	5.37633e-70
1393.550000	5.40727e-70
1393.500000	5.43839e-70
1393.450000	5.46969e-70
1393.400000	5.50117e-70
1393.350000	5.53283e-70
1393.300000	5.56467e-70
1393.250000	5.5967e-70
1393.200000	5.62891e-70
1393.150000	5.6613e-70
1393.100000	5.69388e-70
1393.050000	5.72665e-70
1393.000000	5.75961e-70
1392.950000	5.79276e-70
1392.900000	5.8261e-70
1392.850000	5.85962e-70
1392.800000	5.89335e-70
1392.750000	5.92726e-70
1392.700000	5.96138e-70
1392.650000	5.99568e-70
1392.600000	6.03019e-70
1392.550000	6.06489e-70
1392.500000	6.0998e-70
1392.450000	6.1349e-70
1392.400000	6.17021e-70
1392.350000	6.20572e-70
1392.300000	6.24144e-70
1392.250000	6.27736e-70
1392.200000	6.31348e-70
1392.150000	6.34982e-70
1392.100000	6.38636e-70
1392.050000	6.42312e-70
1392.000000	6.46008e-70
1391.950000	6.49726e-70
1391.900000	6.53465e-70
1391.850000	6.57226e-70
1391.800000	6.61008e-70
1391.750000	6.64812e-70
1391.700000	6.68639e-70
1391.650000	6.72487e-70
1391.600000	6.76357e-70
1391.550000	6.80249e-70
1391.500000	6.84164e-70
1391.450000	6.88102e-70
1391.400000	6.92062e-70
1391.350000	6.96045e-70
1391.300000	7.0005e-70
1391.250000	7.04079e-70
1391.200000	7.08131e-70
1391.150000	7.12207e-70
1391.100000	7.16306e-70
1391.050000	7.20428e-70
1391.000000	7.24574e-70
1390.950000	7.28744e-70
1390.900000	7.32938e-70
1390.850000	7.37156e-70
1390.800000	7.41399e-70
1390.750000	7.45665e-70
1390.700000	7.49957e-70
1390.650000	7.54273e-70
1390.600000	7.58614e-70
1390.550000	7.6298e-70
1390.500000	7.67371e-70
1390.450000	7.71787e-70
1390.400000	7.76229e-70
1390.350000	7.80696e-70
1390.300000	7.85189e-70
1390.250000	7.89708e-70
1390.200000	7.94253e-70
1390.150000	7.98824e-70
1390.100000	8.03421e-70
1390.050000	8.08045e-70
1390.000000	8.12695e-70
1389.950000	8.17372e-70
1389.900000	8.22076e-70
1389.850000	8.26807e-70
1389.800000	8.31566e-70
1389.750000	8.36352e-70
1389.700000	8.41165e-70
1389.650000	8.46006e-70
1389.600000	8.50875e-70
1389.550000	8.55772e-70
1389.500000	8.60697e-70
1389.450000	8.6565e-70
1389.400000	8.70632e-70
1389.350000	8.75642e-70
1389.300000	8.80682e-70
1389.250000	8.8575e-70
1389.200000	8.90848e-70
1389.150000	8.95975e-70
1389.100000	9.01131e-70
1389.050000	9.06317e-70
1389.000000	9.11533e-70
1388.950000	9.16779e-70
1388.900000	9.22055e-70
1388.850000	9.27362e-70
1388.800000	9.32699e-70
1388.750000	9.38067e-70
1388.700000	9.43465e-70
1388.650000	9.48895e-70
1388.600000	9.54356e-70
1388.550000	9.59848e-70
1388.500000	9.65372e-70
1388.450000	9.70928e-70
1388.400000	9.76516e-70
1388.350000	9.82136e-70
1388.300000	9.87788e-70
1388.250000	9.93473e-70
1388.200000	9.99191e-70
1388.150000	1.00494e-69
1388.100000	1.01072e-69
1388.050000	1.01654e-69
1388.000000	1.02239e-69
1387.950000	1.02828e-69
1387.900000	1.03419e-69
1387.850000	1.04015e-69
1387.800000	1.04613e-69
1387.750000	1.05215e-69
1387.700000	1.05821e-69
1387.650000	1.0643e-69
1387.600000	1.07042e-69
1387.550000	1.07658e-69
1387.500000	1.08278e-69
1387.450000	1.08901e-69
1387.400000	1.09528e-69
1387.350000	1.10158e-69
1387.300000	1.10792e-69
1387.250000	1.1143e-69
1387.200000	1.12071e-69
1387.150000	1.12716e-69
1387.100000	1.13365e-69
1387.050000	1.14017e-69
1387.000000	1.14673e-69
1386.950000	1.15333e-69
1386.900000	1.15997e-69
1386.850000	1.16665e-69
1386.800000	1.17336e-69
1386.750000	1.18011e-69
1386.700000	1.1869e-69
1386.650000	1.19373e-69
1386.600000	1.2006e-69
1386.550000	1.20751e-69
1386.500000	1.21446e-69
1386.450000	1.22145e-69
1386.400000	1.22848e-69
1386.350000	1.23555e-69
1386.300000	1.24266e-69
1386.250000	1.24982e-69
1386.200000	1.25701e-69
1386.150000	1.26424e-69
1386.100000	1.27152e-69
1386.050000	1.27884e-69
1386.000000	1.2862e-69
1385.950000	1.2936e-69
1385.900000	1.30104e-69
1385.850000	1.30853e-69
1385.800000	1.31606e-69
1385.750000	1.32363e-69
1385.700000	1.33125e-69
1385.650000	1.33891e-69
1385.600000	1.34662e-69
1385.550000	1.35437e-69
1385.500000	1.36216e-69
1385.450000	1.37e-69
1385.400000	1.37789e-69
1385.350000	1.38582e-69
1385.300000	1.39379e-69
1385.250000	1.40181e-69
1385.200000	1.40988e-69
1385.150000	1.418e-69
1385.100000	1.42616e-69
1385.050000	1.43436e-69
1385.000000	1.44262e-69
1384.950000	1.45092e-69
1384.900000	1.45927e-69
1384.850000	1.46767e-69
1384.800000	1.47612e-69
1384.750000	1.48461e-69
1384.700000	1.49316e-69
1384.650000	1.50175e-69
1384.600000	1.51039e-69
1384.550000	1.51908e-69
1384.500000	1.52783e-69
1384.450000	1.53662e-69
1384.400000	1.54546e-69
1384.350000	1.55436e-69
1384.300000	1.5633e-69
1384.250000	1.5723e-69
1384.200000	1.58135e-69
1384.150000	1.59045e-69
1384.100000	1.5996e-69
1384.050000	1.60881e-69
1384.000000	1.61807e-69
1383.950000	1.62738e-69
1383.900000	1.63675e-69
1383.850000	1.64617e-69
1383.800000	1.65564e-69
1383.750000	1.66517e-69
1383.700000	1.67475e-69
1383.650000	1.68439e-69
1383.600000	1.69408e-69
1383.550000	1.70383e-69
1383.500000	1.71364e-69
1383.450000	1.7235e-69
1383.400000	1.73342e-69
1383.350000	1.74339e-69
1383.300000	1.75343e-69
1383.250000	1.76352e-69
1383.200000	1.77367e-69
1383.150000	1.78388e-69
1383.100000	1.79414e-69
1383.050000	1.80447e-69
1383.000000	1.81485e-69
1382.950000	1.8253e-69
1382.900000	1.8358e-69
1382.850000	1.84637e-69
1382.800000	1.85699e-69
1382.750000	1.86768e-69
1382.700000	1.87843e-69
1382.650000	1.88924e-69
1382.600000	1.90011e-69
1382.550000	1.91105e-69
1382.500000	1.92205e-69
1382.450000	1.93311e-69
1382.400000	1.94423e-69
1382.350000	1.95542e-69
1382.300000	1.96668e-69
1382.250000	1.97799e-69
1382.200000	1.98938e-69
1382.150000	2.00083e-69
1382.100000	2.01234e-69
1382.050000	2.02392e-69
1382.000000	2.03557e-69
1381.950000	2.04729e-69
1381.900000	2.05907e-69
1381.850000	2.07092e-69
1381.800000	2.08284e-69
1381.750000	2.09482e-69
1381.700000	2.10688e-69
1381.650000	2.119e-69
1381.600000	2.1312e-69
1381.550000	2.14347e-69
1381.500000	2.1558e-69
1381.450000	2.16821e-69
1381.400000	2.18069e-69
1381.350000	2.19324e-69
1381.300000	2.20586e-69
1381.250000	2.21855e-69
1381.200000	2.23132e-69
1381.150000	2.24416e-69
1381.100000	2.25708e-69
1381.050000	2.27007e-69
1381.000000	2.28313e-69
1380.950000	2.29627e-69
1380.900000	2.30949e-69
1380.850000	2.32278e-69
1380.800000	2.33615e-69
1380.750000	2.34959e-69
1380.700000	2.36311e-69
1380.650000	2.37671e-69
1380.600000	2.39039e-69
1380.550000	2.40415e-69
1380.500000	2.41798e-69
1380.450000	2.4319e-69
1380.400000	2.4459e-69
1380.350000	2.45997e-69
1380.300000	2.47413e-69
1380.250000	2.48837e-69
1380.200000	2.50269e-69
1380.150000	2.51709e-69
1380.100000	2.53158e-69
1380.050000	2.54615e-69
1380.000000	2.5608e-69
1379.950000	2.57554e-69
1379.900000	2.59036e-69
1379.850000	2.60527e-69
1379.800000	2.62026e-69
1379.750000	2.63534e-69
1379.700000	2.65051e-69
1379.650000	2.66576e-69
1379.600000	2.68111e-69
1379.550000	2.69654e-69
1379.500000	2.71205e-69
1379.450000	2.72766e-69
1379.400000	2.74336e-69
1379.350000	2.75915e-69
1379.300000	2.77503e-69
1379.250000	2.791e-69
1379.200000	2.80706e-69
1379.150000	2.82322e-69
1379.100000	2.83946e-69
1379.050000	2.8558e-69
1379.000000	2.87224e-69
1378.950000	2.88877e-69
1378.900000	2.9054e-69
1378.850000	2.92212e-69
1378.800000	2.93893e-69
1378.750000	2.95585e-69
1378.700000	2.97286e-69
1378.650000	2.98997e-69
1378.600000	3.00717e-69
1378.550000	3.02448e-69
1378.500000	3.04189e-69
1378.450000	3.05939e-69
1378.400000	3.077e-69
1378.350000	3.09471e-69
1378.300000	3.11252e-69
1378.250000	3.13043e-69
1378.200000	3.14845e-69
1378.150000	3.16657e-69
1378.100000	3.18479e-69
1378.050000	3.20312e-69
1378.000000	3.22155e-69
1377.950000	3.2401e-69
1377.900000	3.25874e-69
1377.850000	3.2775e-69
1377.800000	3.29636e-69
1377.750000	3.31533e-69
1377.700000	3.33441e-69
1377.650000	3.3536e-69
1377.600000	3.3729e-69
1377.550000	3.39231e-69
1377.500000	3.41183e-69
1377.450000	3.43147e-69
1377.400000	3.45122e-69
1377.350000	3.47108e-69
1377.300000	3.49106e-69
1377.250000	3.51115e-69
1377.200000	3.53135e-69
1377.150000	3.55168e-69
1377.100000	3.57212e-69
1377.050000	3.59268e-69
1377.000000	3.61335e-69
1376.950000	3.63415e-69
1376.900000	3.65506e-69
1376.850000	3.6761e-69
1376.800000	3.69725e-69
1376.750000	3.71853e-69
1376.700000	3.73993e-69
1376.650000	3.76146e-69
1376.600000	3.7831e-69
1376.550000	3.80488e-69
1376.500000	3.82677e-69
1376.450000	3.8488e-69
1376.400000	3.87095e-69
1376.350000	3.89322e-69
1376.300000	3.91563e-69
1376.250000	3.93816e-69
1376.200000	3.96083e-69
1376.150000	3.98362e-69
1376.100000	4.00655e-69
1376.050000	4.02961e-69
1376.000000	4.0528e-69
1375.950000	4.07612e-69
1375.900000	4.09958e-69
1375.850000	4.12318e-69
1375.800000	4.1469e-69
1375.750000	4.17077e-69
1375.700000	4.19477e-69
1375.650000	4.21892e-69
1375.600000	4.2432e-69
1375.550000	4.26762e-69
1375.500000	4.29218e-69
1375.450000	4.31688e-69
1375.400000	4.34172e-69
1375.350000	4.36671e-69
1375.300000	4.39184e-69
1375.250000	4.41711e-69
1375.200000	4.44254e-69
1375.150000	4.4681e-69
1375.100000	4.49382e-69
1375.050000	4.51968e-69
1375.000000	4.54569e-69
1374.950000	4.57185e-69
1374.900000	4.59816e-69
1374.850000	4.62463e-69
1374.800000	4.65124e-69
1374.750000	4.67801e-69
1374.700000	4.70493e-69
1374.650000	4.73201e-69
1374.600000	4.75924e-69
1374.550000	4.78663e-69
1374.500000	4.81418e-69
1374.450000	4.84189e-69
1374.400000	4.86975e-69
1374.350000	4.89778e-69
1374.300000	4.92596e-69
1374.250000	4.95431e-69
1374.200000	4.98283e-69
1374.150000	5.0115e-69
1374.100000	5.04034e-69
1374.050000	5.06935e-69
1374.000000	5.09853e-69
1373.950000	5.12787e-69
1373.900000	5.15738e-69
1373.850000	5.18706e-69
1373.800000	5.21691e-69
1373.750000	5.24694e-69
1373.700000	5.27713e-69
1373.650000	5.3075e-69
1373.600000	5.33805e-69
1373.550000	5.36877e-69
1373.500000	5.39967e-69
1373.450000	5.43074e-69
1373.400000	5.462e-69
1373.350000	5.49343e-69
1373.300000	5.52505e-69
1373.250000	5.55684e-69
1373.200000	5.58882e-69
1373.150000	5.62099e-69
1373.100000	5.65334e-69
1373.050000	5.68587e-69
1373.000000	5.7186e-69
1372.950000	5.75151e-69
1372.900000	5.78461e-69
1372.850000	5.8179e-69
1372.800000	5.85138e-69
1372.750000	5.88506e-69
1372.700000	5.91893e-69
1372.650000	5.95299e-69
1372.600000	5.98725e-69
1372.550000	6.02171e-69
1372.500000	6.05636e-69
1372.450000	6.09122e-69
1372.400000	6.12627e-69
1372.350000	6.16153e-69
1372.300000	6.19699e-69
1372.250000	6.23265e-69
1372.200000	6.26852e-69
1372.150000	6.3046e-69
1372.100000	6.34088e-69
1372.050000	6.37738e-69
1372.000000	6.41408e-69
1371.950000	6.45099e-69
1371.900000	6.48812e-69
1371.850000	6.52546e-69
1371.800000	6.56301e-69
1371.750000	6.60078e-69
1371.700000	6.63877e-69
1371.650000	6.67698e-69
1371.600000	6.7154e-69
1371.550000	6.75405e-69
1371.500000	6.79292e-69
1371.450000	6.83202e-69
1371.400000	6.87133e-69
1371.350000	6.91088e-69
1371.300000	6.95065e-69
1371.250000	6.99065e-69
1371.200000	7.03089e-69
1371.150000	7.07135e-69
1371.100000	7.11205e-69
1371.050000	7.15298e-69
1371.000000	7.19414e-69
1370.950000	7.23554e-69
1370.900000	7.27719e-69
1370.850000	7.31907e-69
1370.800000	7.36119e-69
1370.750000	7.40355e-69
1370.700000	7.44616e-69
1370.650000	7.48901e-69
1370.600000	7.53211e-69
1370.550000	7.57546e-69
1370.500000	7.61906e-69
1370.450000	7.66291e-69
1370.400000	7.70701e-69
1370.350000	7.75136e-69
1370.300000	7.79597e-69
1370.250000	7.84084e-69
1370.200000	7.88596e-69
1370.150000	7.93135e-69
1370.100000	7.97699e-69
1370.050000	8.0229e-69
1370.000000	8.06908e-69
1369.950000	8.11551e-69
1369.900000	8.16222e-69
1369.850000	8.20919e-69
1369.800000	8.25644e-69
1369.750000	8.30395e-69
1369.700000	8.35174e-69
1369.650000	8.39981e-69
1369.600000	8.44815e-69
1369.550000	8.49677e-69
1369.500000	8.54567e-69
1369.450000	8.59485e-69
1369.400000	8.64432e-69
1369.350000	8.69406e-69
1369.300000	8.7441e-69
1369.250000	8.79442e-69
1369.200000	8.84504e-69
1369.150000	8.89594e-69
1369.100000	8.94714e-69
1369.050000	8.99863e-69
1369.000000	9.05042e-69
1368.950000	9.1025e-69
1368.900000	9.15489e-69
1368.850000	9.20757e-69
1368.800000	9.26057e-69
1368.750000	9.31386e-69
1368.700000	9.36746e-69
1368.650000	9.42137e-69
1368.600000	9.47559e-69
1368.550000	9.53013e-69
1368.500000	9.58497e-69
1368.450000	9.64014e-69
1368.400000	9.69562e-69
1368.350000	9.75141e-69
1368.300000	9.80754e-69
1368.250000	9.86398e-69
1368.200000	9.92075e-69
1368.150000	9.97784e-69
1368.100000	1.00353e-68
1368.050000	1.0093e-68
1368.000000	1.01511e-68
1367.950000	1.02095e-68
1367.900000	1.02683e-68
1367.850000	1.03274e-68
1367.800000	1.03868e-68
1367.750000	1.04466e-68
1367.700000	1.05067e-68
1367.650000	1.05672e-68
1367.600000	1.0628e-68
1367.550000	1.06892e-68
1367.500000	1.07507e-68
1367.450000	1.08125e-68
1367.400000	1.08748e-68
1367.350000	1.09374e-68
1367.300000	1.10003e-68
1367.250000	1.10636e-68
1367.200000	1.11273e-68
1367.150000	1.11913e-68
1367.100000	1.12557e-68
1367.050000	1.13205e-68
1367.000000	1.13857e-68
1366.950000	1.14512e-68
1366.900000	1.15171e-68
1366.850000	1.15834e-68
1366.800000	1.165e-68
1366.750000	1.17171e-68
1366.700000	1.17845e-68
1366.650000	1.18523e-68
1366.600000	1.19205e-68
1366.550000	1.19891e-68
1366.500000	1.20581e-68
1366.450000	1.21275e-68
1366.400000	1.21973e-68
1366.350000	1.22675e-68
1366.300000	1.23381e-68
1366.250000	1.24091e-68
1366.200000	1.24806e-68
1366.150000	1.25524e-68
1366.100000	1.26246e-68
1366.050000	1.26973e-68
1366.000000	1.27704e-68
1365.950000	1.28438e-68
1365.900000	1.29178e-68
1365.850000	1.29921e-68
1365.800000	1.30669e-68
1365.750000	1.31421e-68
1365.700000	1.32177e-68
1365.650000	1.32938e-68
1365.600000	1.33703e-68
1365.550000	1.34472e-68
1365.500000	1.35246e-68
1365.450000	1.36025e-68
1365.400000	1.36807e-68
1365.350000	1.37595e-68
1365.300000	1.38387e-68
1365.250000	1.39183e-68
1365.200000	1.39984e-68
1365.150000	1.4079e-68
1365.100000	1.416e-68
1365.050000	1.42415e-68
1365.000000	1.43234e-68
1364.950000	1.44059e-68
1364.900000	1.44888e-68
1364.850000	1.45722e-68
1364.800000	1.4656e-68
1364.750000	1.47404e-68
1364.700000	1.48252e-68
1364.650000	1.49105e-68
1364.600000	1.49963e-68
1364.550000	1.50827e-68
1364.500000	1.51695e-68
1364.450000	1.52568e-68
1364.400000	1.53446e-68
1364.350000	1.54329e-68
1364.300000	1.55217e-68
1364.250000	1.5611e-68
1364.200000	1.57009e-68
1364.150000	1.57912e-68
1364.100000	1.58821e-68
1364.050000	1.59735e-68
1364.000000	1.60654e-68
1363.950000	1.61579e-68
1363.900000	1.62509e-68
1363.850000	1.63444e-68
1363.800000	1.64385e-68
1363.750000	1.65331e-68
1363.700000	1.66282e-68
1363.650000	1.67239e-68
1363.600000	1.68202e-68
1363.550000	1.6917e-68
1363.500000	1.70143e-68
1363.450000	1.71122e-68
1363.400000	1.72107e-68
1363.350000	1.73098e-68
1363.300000	1.74094e-68
1363.250000	1.75096e-68
1363.200000	1.76104e-68
1363.150000	1.77117e-68
1363.100000	1.78136e-68
1363.050000	1.79162e-68
1363.000000	1.80193e-68
1362.950000	1.8123e-68
1362.900000	1.82273e-68
1362.850000	1.83322e-68
1362.800000	1.84377e-68
1362.750000	1.85438e-68
1362.700000	1.86505e-68
1362.650000	1.87578e-68
1362.600000	1.88658e-68
1362.550000	1.89744e-68
1362.500000	1.90836e-68
1362.450000	1.91934e-68
1362.400000	1.93038e-68
1362.350000	1.94149e-68
1362.300000	1.95267e-68
1362.250000	1.96391e-68
1362.200000	1.97521e-68
1362.150000	1.98658e-68
1362.100000	1.99801e-68
1362.050000	2.00951e-68
1362.000000	2.02107e-68
1361.950000	2.0327e-68
1361.900000	2.0444e-68
1361.850000	2.05617e-68
1361.800000	2.068e-68
1361.750000	2.0799e-68
1361.700000	2.09187e-68
1361.650000	2.10391e-68
1361.600000	2.11602e-68
1361.550000	2.1282e-68
1361.500000	2.14045e-68
1361.450000	2.15276e-68
1361.400000	2.16515e-68
1361.350000	2.17761e-68
1361.300000	2.19015e-68
1361.250000	2.20275e-68
1361.200000	2.21543e-68
1361.150000	2.22818e-68
1361.100000	2.241e-68
1361.050000	2.2539e-68
1361.000000	2.26687e-68
1360.950000	2.27992e-68
1360.900000	2.29304e-68
1360.850000	2.30623e-68
1360.800000	2.31951e-68
1360.750000	2.33285e-68
1360.700000	2.34628e-68
1360.650000	2.35978e-68
1360.600000	2.37336e-68
1360.550000	2.38702e-68
1360.500000	2.40076e-68
1360.450000	2.41458e-68
1360.400000	2.42847e-68
1360.350000	2.44245e-68
1360.300000	2.45651e-68
1360.250000	2.47064e-68
1360.200000	2.48486e-68
1360.150000	2.49916e-68
1360.100000	2.51355e-68
1360.050000	2.52801e-68
1360.000000	2.54256e-68
1359.950000	2.55719e-68
1359.900000	2.57191e-68
1359.850000	2.58671e-68
1359.800000	2.6016e-68
1359.750000	2.61657e-68
1359.700000	2.63163e-68
1359.650000	2.64677e-68
1359.600000	2.66201e-68
1359.550000	2.67733e-68
1359.500000	2.69273e-68
1359.450000	2.70823e-68
1359.400000	2.72382e-68
1359.350000	2.73949e-68
1359.300000	2.75526e-68
1359.250000	2.77112e-68
1359.200000	2.78706e-68
1359.150000	2.8031e-68
1359.100000	2.81924e-68
1359.050000	2.83546e-68
1359.000000	2.85178e-68
1358.950000	2.86819e-68
1358.900000	2.8847e-68
1358.850000	2.9013e-68
1358.800000	2.918e-68
1358.750000	2.93479e-68
1358.700000	2.95168e-68
1358.650000	2.96867e-68
1358.600000	2.98575e-68
1358.550000	3.00294e-68
1358.500000	3.02022e-68
1358.450000	3.0376e-68
1358.400000	3.05508e-68
1358.350000	3.07266e-68
1358.300000	3.09035e-68
1358.250000	3.10813e-68
1358.200000	3.12602e-68
1358.150000	3.14401e-68
1358.100000	3.1621e-68
1358.050000	3.1803e-68
1358.000000	3.19861e-68
1357.950000	3.21701e-68
1357.900000	3.23553e-68
1357.850000	3.25415e-68
1357.800000	3.27288e-68
1357.750000	3.29171e-68
1357.700000	3.31066e-68
1357.650000	3.32971e-68
1357.600000	3.34887e-68
1357.550000	3.36815e-68
1357.500000	3.38753e-68
1357.450000	3.40702e-68
1357.400000	3.42663e-68
1357.350000	3.44635e-68
1357.300000	3.46619e-68
1357.250000	3.48614e-68
1357.200000	3.5062e-68
1357.150000	3.52638e-68
1357.100000	3.54667e-68
1357.050000	3.56708e-68
1357.000000	3.58761e-68
1356.950000	3.60826e-68
1356.900000	3.62902e-68
1356.850000	3.64991e-68
1356.800000	3.67091e-68
1356.750000	3.69204e-68
1356.700000	3.71329e-68
1356.650000	3.73466e-68
1356.600000	3.75615e-68
1356.550000	3.77777e-68
1356.500000	3.79951e-68
1356.450000	3.82138e-68
1356.400000	3.84337e-68
1356.350000	3.86549e-68
1356.300000	3.88774e-68
1356.250000	3.91011e-68
1356.200000	3.93261e-68
1356.150000	3.95524e-68
1356.100000	3.97801e-68
1356.050000	4.0009e-68
1356.000000	4.02393e-68
1355.950000	4.04709e-68
1355.900000	4.07038e-68
1355.850000	4.0938e-68
1355.800000	4.11736e-68
1355.750000	4.14106e-68
1355.700000	4.16489e-68
1355.650000	4.18886e-68
1355.600000	4.21297e-68
1355.550000	4.23721e-68
1355.500000	4.2616e-68
1355.450000	4.28612e-68
1355.400000	4.31079e-68
1355.350000	4.3356e-68
1355.300000	4.36055e-68
1355.250000	4.38565e-68
1355.200000	4.41089e-68
1355.150000	4.43627e-68
1355.100000	4.4618e-68
1355.050000	4.48748e-68
1355.000000	4.51331e-68
1354.950000	4.53928e-68
1354.900000	4.5654e-68
1354.850000	4.59168e-68
1354.800000	4.6181e-68
1354.750000	4.64468e-68
1354.700000	4.67141e-68
1354.650000	4.6983e-68
1354.600000	4.72534e-68
1354.550000	4.75253e-68
1354.500000	4.77988e-68
1354.450000	4.80739e-68
1354.400000	4.83506e-68
1354.350000	4.86288e-68
1354.300000	4.89087e-68
1354.250000	4.91902e-68
1354.200000	4.94733e-68
1354.150000	4.9758e-68
1354.100000	5.00443e-68
1354.050000	5.03324e-68
1354.000000	5.0622e-68
1353.950000	5.09134e-68
1353.900000	5.12064e-68
1353.850000	5.15011e-68
1353.800000	5.17975e-68
1353.750000	5.20956e-68
1353.700000	5.23954e-68
1353.650000	5.26969e-68
1353.600000	5.30002e-68
1353.550000	5.33052e-68
1353.500000	5.3612e-68
1353.450000	5.39205e-68
1353.400000	5.42308e-68
1353.350000	5.45429e-68
1353.300000	5.48568e-68
1353.250000	5.51725e-68
1353.200000	5.54901e-68
1353.150000	5.58094e-68
1353.100000	5.61306e-68
1353.050000	5.64536e-68
1353.000000	5.67785e-68
1352.950000	5.71053e-68
1352.900000	5.74339e-68
1352.850000	5.77645e-68
1352.800000	5.80969e-68
1352.750000	5.84313e-68
1352.700000	5.87676e-68
1352.650000	5.91058e-68
1352.600000	5.94459e-68
1352.550000	5.9788e-68
1352.500000	6.01321e-68
1352.450000	6.04782e-68
1352.400000	6.08262e-68
1352.350000	6.11763e-68
1352.300000	6.15284e-68
1352.250000	6.18825e-68
1352.200000	6.22386e-68
1352.150000	6.25968e-68
1352.100000	6.29571e-68
1352.050000	6.33194e-68
1352.000000	6.36838e-68
1351.950000	6.40503e-68
1351.900000	6.44189e-68
1351.850000	6.47896e-68
1351.800000	6.51625e-68
1351.750000	6.55375e-68
1351.700000	6.59147e-68
1351.650000	6.6294e-68
1351.600000	6.66756e-68
1351.550000	6.70593e-68
1351.500000	6.74452e-68
1351.450000	6.78334e-68
1351.400000	6.82238e-68
1351.350000	6.86164e-68
1351.300000	6.90113e-68
1351.250000	6.94085e-68
1351.200000	6.98079e-68
1351.150000	7.02097e-68
1351.100000	7.06137e-68
1351.050000	7.10201e-68
1351.000000	7.14288e-68
1350.950000	7.18399e-68
1350.900000	7.22534e-68
1350.850000	7.26692e-68
1350.800000	7.30874e-68
1350.750000	7.3508e-68
1350.700000	7.39311e-68
1350.650000	7.43565e-68
1350.600000	7.47845e-68
1350.550000	7.52149e-68
1350.500000	7.56477e-68
1350.450000	7.60831e-68
1350.400000	7.6521e-68
1350.350000	7.69613e-68
1350.300000	7.74043e-68
1350.250000	7.78497e-68
1350.200000	7.82978e-68
1350.150000	7.87484e-68
1350.100000	7.92016e-68
1350.050000	7.96574e-68
1350.000000	8.01158e-68
1349.950000	8.05769e-68
1349.900000	8.10406e-68
1349.850000	8.1507e-68
1349.800000	8.19761e-68
1349.750000	8.24479e-68
1349.700000	8.29224e-68
1349.650000	8.33996e-68
1349.600000	8.38796e-68
1349.550000	8.43623e-68
1349.500000	8.48478e-68
1349.450000	8.53361e-68
1349.400000	8.58272e-68
1349.350000	8.63212e-68
1349.300000	8.6818e-68
1349.250000	8.73176e-68
1349.200000	8.78201e-68
1349.150000	8.83255e-68
1349.100000	8.88338e-68
1349.050000	8.93451e-68
1349.000000	8.98593e-68
1348.950000	9.03764e-68
1348.900000	9.08966e-68
1348.850000	9.14197e-68
1348.800000	9.19458e-68
1348.750000	9.2475e-68
1348.700000	9.30072e-68
1348.650000	9.35424e-68
1348.600000	9.40808e-68
1348.550000	9.46222e-68
1348.500000	9.51668e-68
1348.450000	9.57145e-68
1348.400000	9.62653e-68
1348.350000	9.68193e-68
1348.300000	9.73765e-68
1348.250000	9.79369e-68
1348.200000	9.85006e-68
1348.150000	9.90674e-68
1348.100000	9.96376e-68
1348.050000	1.00211e-67
1348.000000	1.00788e-67
1347.950000	1.01368e-67
1347.900000	1.01951e-67
1347.850000	1.02538e-67
1347.800000	1.03128e-67
1347.750000	1.03722e-67
1347.700000	1.04318e-67
1347.650000	1.04919e-67
1347.600000	1.05523e-67
1347.550000	1.0613e-67
1347.500000	1.06741e-67
1347.450000	1.07355e-67
1347.400000	1.07973e-67
1347.350000	1.08594e-67
1347.300000	1.09219e-67
1347.250000	1.09848e-67
1347.200000	1.1048e-67
1347.150000	1.11116e-67
1347.100000	1.11755e-67
1347.050000	1.12398e-67
1347.000000	1.13045e-67
1346.950000	1.13696e-67
1346.900000	1.1435e-67
1346.850000	1.15008e-67
1346.800000	1.1567e-67
1346.750000	1.16336e-67
1346.700000	1.17005e-67
1346.650000	1.17679e-67
1346.600000	1.18356e-67
1346.550000	1.19037e-67
1346.500000	1.19722e-67
1346.450000	1.20411e-67
1346.400000	1.21104e-67
1346.350000	1.21801e-67
1346.300000	1.22502e-67
1346.250000	1.23207e-67
1346.200000	1.23916e-67
1346.150000	1.24629e-67
1346.100000	1.25347e-67
1346.050000	1.26068e-67
1346.000000	1.26793e-67
1345.950000	1.27523e-67
1345.900000	1.28257e-67
1345.850000	1.28995e-67
1345.800000	1.29738e-67
1345.750000	1.30484e-67
1345.700000	1.31235e-67
1345.650000	1.3199e-67
1345.600000	1.3275e-67
1345.550000	1.33514e-67
1345.500000	1.34282e-67
1345.450000	1.35055e-67
1345.400000	1.35833e-67
1345.350000	1.36614e-67
1345.300000	1.374e-67
1345.250000	1.38191e-67
1345.200000	1.38987e-67
1345.150000	1.39786e-67
1345.100000	1.40591e-67
1345.050000	1.414e-67
1345.000000	1.42214e-67
1344.950000	1.43032e-67
1344.900000	1.43855e-67
1344.850000	1.44683e-67
1344.800000	1.45516e-67
1344.750000	1.46353e-67
1344.700000	1.47196e-67
1344.650000	1.48043e-67
1344.600000	1.48895e-67
1344.550000	1.49752e-67
1344.500000	1.50614e-67
1344.450000	1.5148e-67
1344.400000	1.52352e-67
1344.350000	1.53229e-67
1344.300000	1.54111e-67
1344.250000	1.54998e-67
1344.200000	1.5589e-67
1344.150000	1.56787e-67
1344.100000	1.57689e-67
1344.050000	1.58597e-67
1344.000000	1.59509e-67
1343.950000	1.60427e-67
1343.900000	1.61351e-67
1343.850000	1.62279e-67
1343.800000	1.63213e-67
1343.750000	1.64152e-67
1343.700000	1.65097e-67
1343.650000	1.66047e-67
1343.600000	1.67003e-67
1343.550000	1.67964e-67
1343.500000	1.68931e-67
1343.450000	1.69903e-67
1343.400000	1.70881e-67
1343.350000	1.71864e-67
1343.300000	1.72853e-67
1343.250000	1.73848e-67
1343.200000	1.74849e-67
1343.150000	1.75855e-67
1343.100000	1.76867e-67
1343.050000	1.77885e-67
1343.000000	1.78908e-67
1342.950000	1.79938e-67
1342.900000	1.80974e-67
1342.850000	1.82015e-67
1342.800000	1.83063e-67
1342.750000	1.84116e-67
1342.700000	1.85176e-67
1342.650000	1.86242e-67
1342.600000	1.87313e-67
1342.550000	1.88391e-67
1342.500000	1.89476e-67
1342.450000	1.90566e-67
1342.400000	1.91663e-67
1342.350000	1.92766e-67
1342.300000	1.93875e-67
1342.250000	1.94991e-67
1342.200000	1.96113e-67
1342.150000	1.97242e-67
1342.100000	1.98377e-67
1342.050000	1.99519e-67
1342.000000	2.00667e-67
1341.950000	2.01822e-67
1341.900000	2.02983e-67
1341.850000	2.04151e-67
1341.800000	2.05326e-67
1341.750000	2.06508e-67
1341.700000	2.07696e-67
1341.650000	2.08892e-67
1341.600000	2.10094e-67
1341.550000	2.11303e-67
1341.500000	2.12519e-67
1341.450000	2.13742e-67
1341.400000	2.14972e-67
1341.350000	2.16209e-67
1341.300000	2.17454e-67
1341.250000	2.18705e-67
1341.200000	2.19964e-67
1341.150000	2.2123e-67
1341.100000	2.22503e-67
1341.050000	2.23783e-67
1341.000000	2.25071e-67
1340.950000	2.26367e-67
1340.900000	2.27669e-67
1340.850000	2.2898e-67
1340.800000	2.30297e-67
1340.750000	2.31623e-67
1340.700000	2.32956e-67
1340.650000	2.34297e-67
1340.600000	2.35645e-67
1340.550000	2.37001e-67
1340.500000	2.38365e-67
1340.450000	2.39737e-67
1340.400000	2.41117e-67
1340.350000	2.42504e-67
1340.300000	2.439e-67
1340.250000	2.45303e-67
1340.200000	2.46715e-67
1340.150000	2.48135e-67
1340.100000	2.49563e-67
1340.050000	2.50999e-67
1340.000000	2.52444e-67
1339.950000	2.53897e-67
1339.900000	2.55358e-67
1339.850000	2.56828e-67
1339.800000	2.58306e-67
1339.750000	2.59792e-67
1339.700000	2.61287e-67
1339.650000	2.62791e-67
1339.600000	2.64303e-67
1339.550000	2.65824e-67
1339.500000	2.67354e-67
1339.450000	2.68893e-67
1339.400000	2.7044e-67
1339.350000	2.71997e-67
1339.300000	2.73562e-67
1339.250000	2.75137e-67
1339.200000	2.7672e-67
1339.150000	2.78313e-67
1339.100000	2.79914e-67
1339.050000	2.81525e-67
1339.000000	2.83145e-67
1338.950000	2.84775e-67
1338.900000	2.86414e-67
1338.850000	2.88062e-67
1338.800000	2.8972e-67
1338.750000	2.91387e-67
1338.700000	2.93064e-67
1338.650000	2.94751e-67
1338.600000	2.96447e-67
1338.550000	2.98153e-67
1338.500000	2.99869e-67
1338.450000	3.01595e-67
1338.400000	3.03331e-67
1338.350000	3.05076e-67
1338.300000	3.06832e-67
1338.250000	3.08598e-67
1338.200000	3.10374e-67
1338.150000	3.1216e-67
1338.100000	3.13957e-67
1338.050000	3.15764e-67
1338.000000	3.17581e-67
1337.950000	3.19408e-67
1337.900000	3.21247e-67
1337.850000	3.23095e-67
1337.800000	3.24955e-67
1337.750000	3.26825e-67
1337.700000	3.28706e-67
1337.650000	3.30598e-67
1337.600000	3.325e-67
1337.550000	3.34414e-67
1337.500000	3.36338e-67
1337.450000	3.38274e-67
1337.400000	3.40221e-67
1337.350000	3.42179e-67
1337.300000	3.44148e-67
1337.250000	3.46129e-67
1337.200000	3.48121e-67
1337.150000	3.50124e-67
1337.100000	3.52139e-67
1337.050000	3.54166e-67
1337.000000	3.56204e-67
1336.950000	3.58254e-67
1336.900000	3.60316e-67
1336.850000	3.62389e-67
1336.800000	3.64475e-67
1336.750000	3.66573e-67
1336.700000	3.68682e-67
1336.650000	3.70804e-67
1336.600000	3.72938e-67
1336.550000	3.75084e-67
1336.500000	3.77243e-67
1336.450000	3.79414e-67
1336.400000	3.81598e-67
1336.350000	3.83794e-67
1336.300000	3.86002e-67
1336.250000	3.88224e-67
1336.200000	3.90458e-67
1336.150000	3.92705e-67
1336.100000	3.94965e-67
1336.050000	3.97238e-67
1336.000000	3.99525e-67
1335.950000	4.01824e-67
1335.900000	4.04136e-67
1335.850000	4.06462e-67
1335.800000	4.08801e-67
1335.750000	4.11154e-67
1335.700000	4.1352e-67
1335.650000	4.159e-67
1335.600000	4.18294e-67
1335.550000	4.20701e-67
1335.500000	4.23122e-67
1335.450000	4.25557e-67
1335.400000	4.28006e-67
1335.350000	4.3047e-67
1335.300000	4.32947e-67
1335.250000	4.35439e-67
1335.200000	4.37945e-67
1335.150000	4.40465e-67
1335.100000	4.43e-67
1335.050000	4.45549e-67
1335.000000	4.48114e-67
1334.950000	4.50692e-67
1334.900000	4.53286e-67
1334.850000	4.55895e-67
1334.800000	4.58519e-67
1334.750000	4.61157e-67
1334.700000	4.63811e-67
1334.650000	4.66481e-67
1334.600000	4.69165e-67
1334.550000	4.71865e-67
1334.500000	4.74581e-67
1334.450000	4.77312e-67
1334.400000	4.80059e-67
1334.350000	4.82822e-67
1334.300000	4.85601e-67
1334.250000	4.88395e-67
1334.200000	4.91206e-67
1334.150000	4.94033e-67
1334.100000	4.96876e-67
1334.050000	4.99736e-67
1334.000000	5.02612e-67
1333.950000	5.05504e-67
1333.900000	5.08414e-67
1333.850000	5.1134e-67
1333.800000	5.14282e-67
1333.750000	5.17242e-67
1333.700000	5.20219e-67
1333.650000	5.23213e-67
1333.600000	5.26224e-67
1333.550000	5.29252e-67
1333.500000	5.32298e-67
1333.450000	5.35362e-67
1333.400000	5.38443e-67
1333.350000	5.41541e-67
1333.300000	5.44658e-67
1333.250000	5.47793e-67
1333.200000	5.50945e-67
1333.150000	5.54116e-67
1333.100000	5.57305e-67
1333.050000	5.60512e-67
1333.000000	5.63738e-67
1332.950000	5.66982e-67
1332.900000	5.70245e-67
1332.850000	5.73527e-67
1332.800000	5.76828e-67
1332.750000	5.80147e-67
1332.700000	5.83486e-67
1332.650000	5.86844e-67
1332.600000	5.90222e-67
1332.550000	5.93618e-67
1332.500000	5.97035e-67
1332.450000	6.00471e-67
1332.400000	6.03926e-67
1332.350000	6.07402e-67
1332.300000	6.10898e-67
1332.250000	6.14413e-67
1332.200000	6.17949e-67
1332.150000	6.21506e-67
1332.100000	6.25083e-67
1332.050000	6.2868e-67
1332.000000	6.32298e-67
1331.950000	6.35937e-67
1331.900000	6.39597e-67
1331.850000	6.43278e-67
1331.800000	6.4698e-67
1331.750000	6.50703e-67
1331.700000	6.54448e-67
1331.650000	6.58215e-67
1331.600000	6.62003e-67
1331.550000	6.65813e-67
1331.500000	6.69644e-67
1331.450000	6.73498e-67
1331.400000	6.77374e-67
1331.350000	6.81273e-67
1331.300000	6.85193e-67
1331.250000	6.89137e-67
1331.200000	6.93103e-67
1331.150000	6.97092e-67
1331.100000	7.01103e-67
1331.050000	7.05138e-67
1331.000000	7.09196e-67
1330.950000	7.13278e-67
1330.900000	7.17383e-67
1330.850000	7.21511e-67
1330.800000	7.25664e-67
1330.750000	7.2984e-67
1330.700000	7.3404e-67
1330.650000	7.38265e-67
1330.600000	7.42513e-67
1330.550000	7.46787e-67
1330.500000	7.51084e-67
1330.450000	7.55407e-67
1330.400000	7.59754e-67
1330.350000	7.64127e-67
1330.300000	7.68524e-67
1330.250000	7.72947e-67
1330.200000	7.77396e-67
1330.150000	7.8187e-67
1330.100000	7.86369e-67
1330.050000	7.90895e-67
1330.000000	7.95447e-67
1329.950000	8.00025e-67
1329.900000	8.04629e-67
1329.850000	8.09259e-67
1329.800000	8.13917e-67
1329.750000	8.18601e-67
1329.700000	8.23312e-67
1329.650000	8.2805e-67
1329.600000	8.32816e-67
1329.550000	8.37609e-67
1329.500000	8.42429e-67
1329.450000	8.47277e-67
1329.400000	8.52154e-67
1329.350000	8.57058e-67
1329.300000	8.6199e-67
1329.250000	8.66951e-67
1329.200000	8.7194e-67
1329.150000	8.76958e-67
1329.100000	8.82005e-67
1329.050000	8.87081e-67
1329.000000	8.92187e-67
1328.950000	8.97321e-67
1328.900000	9.02485e-67
1328.850000	9.07679e-67
1328.800000	9.12903e-67
1328.750000	9.18157e-67
1328.700000	9.23441e-67
1328.650000	9.28755e-67
1328.600000	9.341e-67
1328.550000	9.39476e-67
1328.500000	9.44883e-67
1328.450000	9.50321e-67
1328.400000	9.5579e-67
1328.350000	9.61291e-67
1328.300000	9.66823e-67
1328.250000	9.72387e-67
1328.200000	9.77983e-67
1328.150000	9.83611e-67
1328.100000	9.89272e-67
1328.050000	9.94966e-67
1328.000000	1.00069e-66
1327.950000	1.00645e-66
1327.900000	1.01224e-66
1327.850000	1.01807e-66
1327.800000	1.02393e-66
1327.750000	1.02982e-66
1327.700000	1.03575e-66
1327.650000	1.04171e-66
1327.600000	1.0477e-66
1327.550000	1.05373e-66
1327.500000	1.0598e-66
1327.450000	1.0659e-66
1327.400000	1.07203e-66
1327.350000	1.0782e-66
1327.300000	1.0844e-66
1327.250000	1.09065e-66
1327.200000	1.09692e-66
1327.150000	1.10324e-66
1327.100000	1.10958e-66
1327.050000	1.11597e-66
1327.000000	1.12239e-66
1326.950000	1.12885e-66
1326.900000	1.13535e-66
1326.850000	1.14188e-66
1326.800000	1.14845e-66
1326.750000	1.15506e-66
1326.700000	1.16171e-66
1326.650000	1.1684e-66
1326.600000	1.17512e-66
1326.550000	1.18188e-66
1326.500000	1.18869e-66
1326.450000	1.19553e-66
1326.400000	1.20241e-66
1326.350000	1.20933e-66
1326.300000	1.21629e-66
1326.250000	1.22329e-66
1326.200000	1.23033e-66
1326.150000	1.23741e-66
1326.100000	1.24453e-66
1326.050000	1.25169e-66
1326.000000	1.25889e-66
1325.950000	1.26614e-66
1325.900000	1.27343e-66
1325.850000	1.28076e-66
1325.800000	1.28813e-66
1325.750000	1.29554e-66
1325.700000	1.303e-66
1325.650000	1.31049e-66
1325.600000	1.31804e-66
1325.550000	1.32562e-66
1325.500000	1.33325e-66
1325.450000	1.34092e-66
1325.400000	1.34864e-66
1325.350000	1.3564e-66
1325.300000	1.36421e-66
1325.250000	1.37206e-66
1325.200000	1.37996e-66
1325.150000	1.3879e-66
1325.100000	1.39588e-66
1325.050000	1.40392e-66
1325.000000	1.412e-66
1324.950000	1.42012e-66
1324.900000	1.4283e-66
1324.850000	1.43652e-66
1324.800000	1.44478e-66
1324.750000	1.4531e-66
1324.700000	1.46146e-66
1324.650000	1.46987e-66
1324.600000	1.47833e-66
1324.550000	1.48684e-66
1324.500000	1.4954e-66
1324.450000	1.504e-66
1324.400000	1.51266e-66
1324.350000	1.52136e-66
1324.300000	1.53012e-66
1324.250000	1.53892e-66
1324.200000	1.54778e-66
1324.150000	1.55669e-66
1324.100000	1.56565e-66
1324.050000	1.57466e-66
1324.000000	1.58372e-66
1323.950000	1.59284e-66
1323.900000	1.602e-66
1323.850000	1.61122e-66
1323.800000	1.62049e-66
1323.750000	1.62982e-66
1323.700000	1.6392e-66
1323.650000	1.64863e-66
1323.600000	1.65812e-66
1323.550000	1.66766e-66
1323.500000	1.67726e-66
1323.450000	1.68691e-66
1323.400000	1.69662e-66
1323.350000	1.70639e-66
1323.300000	1.71621e-66
1323.250000	1.72608e-66
1323.200000	1.73602e-66
1323.150000	1.74601e-66
1323.100000	1.75606e-66
1323.050000	1.76616e-66
1323.000000	1.77633e-66
1322.950000	1.78655e-66
1322.900000	1.79683e-66
1322.850000	1.80717e-66
1322.800000	1.81757e-66
1322.750000	1.82803e-66
1322.700000	1.83855e-66
1322.650000	1.84914e-66
1322.600000	1.85978e-66
1322.550000	1.87048e-66
1322.500000	1.88125e-66
1322.450000	1.89207e-66
1322.400000	1.90296e-66
1322.350000	1.91391e-66
1322.300000	1.92493e-66
1322.250000	1.93601e-66
1322.200000	1.94715e-66
1322.150000	1.95835e-66
1322.100000	1.96962e-66
1322.050000	1.98096e-66
1322.000000	1.99236e-66
1321.950000	2.00383e-66
1321.900000	2.01536e-66
1321.850000	2.02696e-66
1321.800000	2.03862e-66
1321.750000	2.05035e-66
1321.700000	2.06215e-66
1321.650000	2.07402e-66
1321.600000	2.08596e-66
1321.550000	2.09796e-66
1321.500000	2.11004e-66
1321.450000	2.12218e-66
1321.400000	2.13439e-66
1321.350000	2.14668e-66
1321.300000	2.15903e-66
1321.250000	2.17146e-66
1321.200000	2.18395e-66
1321.150000	2.19652e-66
1321.100000	2.20916e-66
1321.050000	2.22188e-66
1321.000000	2.23466e-66
1320.950000	2.24752e-66
1320.900000	2.26046e-66
1320.850000	2.27347e-66
1320.800000	2.28655e-66
1320.750000	2.29971e-66
1320.700000	2.31295e-66
1320.650000	2.32626e-66
1320.600000	2.33965e-66
1320.550000	2.35311e-66
1320.500000	2.36665e-66
1320.450000	2.38027e-66
1320.400000	2.39397e-66
1320.350000	2.40775e-66
1320.300000	2.42161e-66
1320.250000	2.43554e-66
1320.200000	2.44956e-66
1320.150000	2.46366e-66
1320.100000	2.47784e-66
1320.050000	2.4921e-66
1320.000000	2.50644e-66
1319.950000	2.52086e-66
1319.900000	2.53537e-66
1319.850000	2.54996e-66
1319.800000	2.56464e-66
1319.750000	2.5794e-66
1319.700000	2.59424e-66
1319.650000	2.60917e-66
1319.600000	2.62419e-66
1319.550000	2.63929e-66
1319.500000	2.65448e-66
1319.450000	2.66975e-66
1319.400000	2.68512e-66
1319.350000	2.70057e-66
1319.300000	2.71611e-66
1319.250000	2.73175e-66
1319.200000	2.74747e-66
1319.150000	2.76328e-66
1319.100000	2.77918e-66
1319.050000	2.79518e-66
1319.000000	2.81126e-66
1318.950000	2.82744e-66
1318.900000	2.84371e-66
1318.850000	2.86008e-66
1318.800000	2.87654e-66
1318.750000	2.89309e-66
1318.700000	2.90974e-66
1318.650000	2.92649e-66
1318.600000	2.94333e-66
1318.550000	2.96027e-66
1318.500000	2.97731e-66
1318.450000	2.99444e-66
1318.400000	3.01168e-66
1318.350000	3.02901e-66
1318.300000	3.04644e-66
1318.250000	3.06397e-66
1318.200000	3.08161e-66
1318.150000	3.09934e-66
1318.100000	3.11718e-66
1318.050000	3.13512e-66
1318.000000	3.15316e-66
1317.950000	3.17131e-66
1317.900000	3.18956e-66
1317.850000	3.20791e-66
1317.800000	3.22638e-66
1317.750000	3.24494e-66
1317.700000	3.26362e-66
1317.650000	3.2824e-66
1317.600000	3.30129e-66
1317.550000	3.32029e-66
1317.500000	3.3394e-66
1317.450000	3.35862e-66
1317.400000	3.37795e-66
1317.350000	3.39739e-66
1317.300000	3.41694e-66
1317.250000	3.4366e-66
1317.200000	3.45638e-66
1317.150000	3.47627e-66
1317.100000	3.49628e-66
1317.050000	3.5164e-66
1317.000000	3.53664e-66
1316.950000	3.55699e-66
1316.900000	3.57746e-66
1316.850000	3.59805e-66
1316.800000	3.61876e-66
1316.750000	3.63958e-66
1316.700000	3.66053e-66
1316.650000	3.6816e-66
1316.600000	3.70278e-66
1316.550000	3.72409e-66
1316.500000	3.74553e-66
1316.450000	3.76708e-66
1316.400000	3.78876e-66
1316.350000	3.81057e-66
1316.300000	3.8325e-66
1316.250000	3.85455e-66
1316.200000	3.87674e-66
1316.150000	3.89905e-66
1316.100000	3.92149e-66
1316.050000	3.94405e-66
1316.000000	3.96675e-66
1315.950000	3.98958e-66
1315.900000	4.01254e-66
1315.850000	4.03563e-66
1315.800000	4.05886e-66
1315.750000	4.08222e-66
1315.700000	4.10571e-66
1315.650000	4.12934e-66
1315.600000	4.1531e-66
1315.550000	4.17701e-66
1315.500000	4.20104e-66
1315.450000	4.22522e-66
1315.400000	4.24954e-66
1315.350000	4.27399e-66
1315.300000	4.29859e-66
1315.250000	4.32333e-66
1315.200000	4.34821e-66
1315.150000	4.37324e-66
1315.100000	4.3984e-66
1315.050000	4.42372e-66
1315.000000	4.44918e-66
1314.950000	4.47478e-66
1314.900000	4.50053e-66
1314.850000	4.52643e-66
1314.800000	4.55248e-66
1314.750000	4.57868e-66
1314.700000	4.60503e-66
1314.650000	4.63154e-66
1314.600000	4.65819e-66
1314.550000	4.685e-66
1314.500000	4.71196e-66
1314.450000	4.73908e-66
1314.400000	4.76635e-66
1314.350000	4.79378e-66
1314.300000	4.82137e-66
1314.250000	4.84912e-66
1314.200000	4.87703e-66
1314.150000	4.90509e-66
1314.100000	4.93332e-66
1314.050000	4.96172e-66
1314.000000	4.99027e-66
1313.950000	5.01899e-66
1313.900000	5.04787e-66
1313.850000	5.07693e-66
1313.800000	5.10614e-66
1313.750000	5.13553e-66
1313.700000	5.16508e-66
1313.650000	5.19481e-66
1313.600000	5.22471e-66
1313.550000	5.25478e-66
1313.500000	5.28502e-66
1313.450000	5.31543e-66
1313.400000	5.34602e-66
1313.350000	5.37679e-66
1313.300000	5.40773e-66
1313.250000	5.43886e-66
1313.200000	5.47016e-66
1313.150000	5.50164e-66
1313.100000	5.5333e-66
1313.050000	5.56514e-66
1313.000000	5.59717e-66
1312.950000	5.62938e-66
1312.900000	5.66178e-66
1312.850000	5.69436e-66
1312.800000	5.72714e-66
1312.750000	5.7601e-66
1312.700000	5.79325e-66
1312.650000	5.82659e-66
1312.600000	5.86012e-66
1312.550000	5.89384e-66
1312.500000	5.92776e-66
1312.450000	5.96188e-66
1312.400000	5.99619e-66
1312.350000	6.0307e-66
1312.300000	6.0654e-66
1312.250000	6.10031e-66
1312.200000	6.13542e-66
1312.150000	6.17073e-66
1312.100000	6.20624e-66
1312.050000	6.24196e-66
1312.000000	6.27788e-66
1311.950000	6.31401e-66
1311.900000	6.35035e-66
1311.850000	6.3869e-66
1311.800000	6.42365e-66
1311.750000	6.46062e-66
1311.700000	6.4978e-66
1311.650000	6.5352e-66
1311.600000	6.57281e-66
1311.550000	6.61063e-66
1311.500000	6.64868e-66
1311.450000	6.68694e-66
1311.400000	6.72543e-66
1311.350000	6.76413e-66
1311.300000	6.80306e-66
1311.250000	6.84221e-66
1311.200000	6.88159e-66
1311.150000	6.92119e-66
1311.100000	6.96103e-66
1311.050000	7.00109e-66
1311.000000	7.04138e-66
1310.950000	7.0819e-66
1310.900000	7.12266e-66
1310.850000	7.16365e-66
1310.800000	7.20488e-66
1310.750000	7.24634e-66
1310.700000	7.28804e-66
1310.650000	7.32999e-66
1310.600000	7.37217e-66
1310.550000	7.4146e-66
1310.500000	7.45727e-66
1310.450000	7.50019e-66
1310.400000	7.54335e-66
1310.350000	7.58676e-66
1310.300000	7.63043e-66
1310.250000	7.67434e-66
1310.200000	7.71851e-66
1310.150000	7.76293e-66
1310.100000	7.8076e-66
1310.050000	7.85254e-66
1310.000000	7.89773e-66
1309.950000	7.94318e-66
1309.900000	7.98889e-66
1309.850000	8.03487e-66
1309.800000	8.08111e-66
1309.750000	8.12762e-66
1309.700000	8.17439e-66
1309.650000	8.22144e-66
1309.600000	8.26875e-66
1309.550000	8.31634e-66
1309.500000	8.3642e-66
1309.450000	8.41234e-66
1309.400000	8.46075e-66
1309.350000	8.50944e-66
1309.300000	8.55841e-66
1309.250000	8.60767e-66
1309.200000	8.65721e-66
1309.150000	8.70703e-66
1309.100000	8.75714e-66
1309.050000	8.80754e-66
1309.000000	8.85822e-66
1308.950000	8.9092e-66
1308.900000	8.96048e-66
1308.850000	9.01205e-66
1308.800000	9.06391e-66
1308.750000	9.11607e-66
1308.700000	9.16854e-66
1308.650000	9.2213e-66
1308.600000	9.27437e-66
1308.550000	9.32775e-66
1308.500000	9.38143e-66
1308.450000	9.43542e-66
1308.400000	9.48972e-66
1308.350000	9.54433e-66
1308.300000	9.59926e-66
1308.250000	9.65451e-66
1308.200000	9.71007e-66
1308.150000	9.76595e-66
1308.100000	9.82215e-66
1308.050000	9.87868e-66
1308.000000	9.93553e-66
1307.950000	9.99271e-66
1307.900000	1.00502e-65
1307.850000	1.01081e-65
1307.800000	1.01662e-65
1307.750000	1.02247e-65
1307.700000	1.02836e-65
1307.650000	1.03428e-65
1307.600000	1.04023e-65
1307.550000	1.04622e-65
1307.500000	1.05224e-65
1307.450000	1.05829e-65
1307.400000	1.06438e-65
1307.350000	1.07051e-65
1307.300000	1.07667e-65
1307.250000	1.08287e-65
1307.200000	1.0891e-65
1307.150000	1.09537e-65
1307.100000	1.10167e-65
1307.050000	1.10801e-65
1307.000000	1.11439e-65
1306.950000	1.1208e-65
1306.900000	1.12725e-65
1306.850000	1.13374e-65
1306.800000	1.14026e-65
1306.750000	1.14682e-65
1306.700000	1.15342e-65
1306.650000	1.16006e-65
1306.600000	1.16674e-65
1306.550000	1.17345e-65
1306.500000	1.18021e-65
1306.450000	1.187e-65
1306.400000	1.19383e-65
1306.350000	1.2007e-65
1306.300000	1.20761e-65
1306.250000	1.21456e-65
1306.200000	1.22155e-65
1306.150000	1.22858e-65
1306.100000	1.23565e-65
1306.050000	1.24276e-65
1306.000000	1.24991e-65
1305.950000	1.25711e-65
1305.900000	1.26434e-65
1305.850000	1.27162e-65
1305.800000	1.27894e-65
1305.750000	1.2863e-65
1305.700000	1.2937e-65
1305.650000	1.30115e-65
1305.600000	1.30863e-65
1305.550000	1.31616e-65
1305.500000	1.32374e-65
1305.450000	1.33136e-65
1305.400000	1.33902e-65
1305.350000	1.34673e-65
1305.300000	1.35448e-65
1305.250000	1.36227e-65
1305.200000	1.37011e-65
1305.150000	1.378e-65
1305.100000	1.38593e-65
1305.050000	1.3939e-65
1305.000000	1.40192e-65
1304.950000	1.40999e-65
1304.900000	1.41811e-65
1304.850000	1.42627e-65
1304.800000	1.43448e-65
1304.750000	1.44273e-65
1304.700000	1.45104e-65
1304.650000	1.45939e-65
1304.600000	1.46779e-65
1304.550000	1.47623e-65
1304.500000	1.48473e-65
1304.450000	1.49327e-65
1304.400000	1.50187e-65
1304.350000	1.51051e-65
1304.300000	1.5192e-65
1304.250000	1.52795e-65
1304.200000	1.53674e-65
1304.150000	1.54558e-65
1304.100000	1.55448e-65
1304.050000	1.56342e-65
1304.000000	1.57242e-65
1303.950000	1.58147e-65
1303.900000	1.59057e-65
1303.850000	1.59973e-65
1303.800000	1.60893e-65
1303.750000	1.61819e-65
1303.700000	1.62751e-65
1303.650000	1.63687e-65
1303.600000	1.64629e-65
1303.550000	1.65577e-65
1303.500000	1.6653e-65
1303.450000	1.67488e-65
1303.400000	1.68452e-65
1303.350000	1.69421e-65
1303.300000	1.70396e-65
1303.250000	1.71377e-65
1303.200000	1.72363e-65
1303.150000	1.73355e-65
1303.100000	1.74353e-65
1303.050000	1.75356e-65
1303.000000	1.76365e-65
1302.950000	1.7738e-65
1302.900000	1.78401e-65
1302.850000	1.79428e-65
1302.800000	1.80461e-65
1302.750000	1.81499e-65
1302.700000	1.82544e-65
1302.650000	1.83594e-65
1302.600000	1.84651e-65
1302.550000	1.85714e-65
1302.500000	1.86782e-65
1302.450000	1.87857e-65
1302.400000	1.88938e-65
1302.350000	1.90026e-65
1302.300000	1.91119e-65
1302.250000	1.92219e-65
1302.200000	1.93326e-65
1302.150000	1.94438e-65
1302.100000	1.95557e-65
1302.050000	1.96683e-65
1302.000000	1.97814e-65
1301.950000	1.98953e-65
1301.900000	2.00098e-65
1301.850000	2.01249e-65
1301.800000	2.02408e-65
1301.750000	2.03573e-65
1301.700000	2.04744e-65
1301.650000	2.05922e-65
1301.600000	2.07108e-65
1301.550000	2.08299e-65
1301.500000	2.09498e-65
1301.450000	2.10704e-65
1301.400000	2.11917e-65
1301.350000	2.13136e-65
1301.300000	2.14363e-65
1301.250000	2.15596e-65
1301.200000	2.16837e-65
1301.150000	2.18085e-65
1301.100000	2.1934e-65
1301.050000	2.20602e-65
1301.000000	2.21872e-65
1300.950000	2.23149e-65
1300.900000	2.24433e-65
1300.850000	2.25725e-65
1300.800000	2.27024e-65
1300.750000	2.2833e-65
1300.700000	2.29644e-65
1300.650000	2.30966e-65
1300.600000	2.32295e-65
1300.550000	2.33632e-65
1300.500000	2.34977e-65
1300.450000	2.36329e-65
1300.400000	2.37689e-65
1300.350000	2.39057e-65
1300.300000	2.40433e-65
1300.250000	2.41816e-65
1300.200000	2.43208e-65
1300.150000	2.44608e-65
1300.100000	2.46016e-65
1300.050000	2.47431e-65
1300.000000	2.48855e-65
1299.950000	2.50288e-65
1299.900000	2.51728e-65
1299.850000	2.53177e-65
1299.800000	2.54634e-65
1299.750000	2.56099e-65
1299.700000	2.57573e-65
1299.650000	2.59055e-65
1299.600000	2.60546e-65
1299.550000	2.62046e-65
1299.500000	2.63554e-65
1299.450000	2.65071e-65
1299.400000	2.66596e-65
1299.350000	2.6813e-65
1299.300000	2.69673e-65
1299.250000	2.71225e-65
1299.200000	2.72786e-65
1299.150000	2.74356e-65
1299.100000	2.75935e-65
1299.050000	2.77523e-65
1299.000000	2.7912e-65
1298.950000	2.80727e-65
1298.900000	2.82342e-65
1298.850000	2.83967e-65
1298.800000	2.85601e-65
1298.750000	2.87245e-65
1298.700000	2.88898e-65
1298.650000	2.90561e-65
1298.600000	2.92233e-65
1298.550000	2.93915e-65
1298.500000	2.95606e-65
1298.450000	2.97308e-65
1298.400000	2.99019e-65
1298.350000	3.00739e-65
1298.300000	3.0247e-65
1298.250000	3.04211e-65
1298.200000	3.05962e-65
1298.150000	3.07723e-65
1298.100000	3.09493e-65
1298.050000	3.11275e-65
1298.000000	3.13066e-65
1297.950000	3.14868e-65
1297.900000	3.1668e-65
1297.850000	3.18502e-65
1297.800000	3.20335e-65
1297.750000	3.22179e-65
1297.700000	3.24033e-65
1297.650000	3.25898e-65
1297.600000	3.27773e-65
1297.550000	3.2966e-65
1297.500000	3.31557e-65
1297.450000	3.33465e-65
1297.400000	3.35384e-65
1297.350000	3.37314e-65
1297.300000	3.39256e-65
1297.250000	3.41208e-65
1297.200000	3.43172e-65
1297.150000	3.45147e-65
1297.100000	3.47133e-65
1297.050000	3.49131e-65
1297.000000	3.5114e-65
1296.950000	3.53161e-65
1296.900000	3.55193e-65
1296.850000	3.57238e-65
1296.800000	3.59293e-65
1296.750000	3.61361e-65
1296.700000	3.63441e-65
1296.650000	3.65532e-65
1296.600000	3.67636e-65
1296.550000	3.69752e-65
1296.500000	3.7188e-65
1296.450000	3.7402e-65
1296.400000	3.76173e-65
1296.350000	3.78337e-65
1296.300000	3.80515e-65
1296.250000	3.82705e-65
1296.200000	3.84907e-65
1296.150000	3.87122e-65
1296.100000	3.8935e-65
1296.050000	3.91591e-65
1296.000000	3.93845e-65
1295.950000	3.96111e-65
1295.900000	3.98391e-65
1295.850000	4.00684e-65
1295.800000	4.0299e-65
1295.750000	4.05309e-65
1295.700000	4.07641e-65
1295.650000	4.09987e-65
1295.600000	4.12347e-65
1295.550000	4.1472e-65
1295.500000	4.17107e-65
1295.450000	4.19507e-65
1295.400000	4.21921e-65
1295.350000	4.2435e-65
1295.300000	4.26792e-65
1295.250000	4.29248e-65
1295.200000	4.31718e-65
1295.150000	4.34203e-65
1295.100000	4.36702e-65
1295.050000	4.39215e-65
1295.000000	4.41743e-65
1294.950000	4.44285e-65
1294.900000	4.46842e-65
1294.850000	4.49413e-65
1294.800000	4.52e-65
1294.750000	4.54601e-65
1294.700000	4.57217e-65
1294.650000	4.59849e-65
1294.600000	4.62495e-65
1294.550000	4.65157e-65
1294.500000	4.67834e-65
1294.450000	4.70526e-65
1294.400000	4.73234e-65
1294.350000	4.75958e-65
1294.300000	4.78697e-65
1294.250000	4.81452e-65
1294.200000	4.84222e-65
1294.150000	4.87009e-65
1294.100000	4.89812e-65
1294.050000	4.92631e-65
1294.000000	4.95466e-65
1293.950000	4.98317e-65
1293.900000	5.01185e-65
1293.850000	5.04069e-65
1293.800000	5.0697e-65
1293.750000	5.09888e-65
1293.700000	5.12823e-65
1293.650000	5.15774e-65
1293.600000	5.18742e-65
1293.550000	5.21728e-65
1293.500000	5.2473e-65
1293.450000	5.2775e-65
1293.400000	5.30787e-65
1293.350000	5.33842e-65
1293.300000	5.36914e-65
1293.250000	5.40004e-65
1293.200000	5.43112e-65
1293.150000	5.46238e-65
1293.100000	5.49381e-65
1293.050000	5.52543e-65
1293.000000	5.55723e-65
1292.950000	5.58921e-65
1292.900000	5.62138e-65
1292.850000	5.65373e-65
1292.800000	5.68626e-65
1292.750000	5.71899e-65
1292.700000	5.7519e-65
1292.650000	5.78501e-65
1292.600000	5.8183e-65
1292.550000	5.85178e-65
1292.500000	5.88546e-65
1292.450000	5.91933e-65
1292.400000	5.9534e-65
1292.350000	5.98766e-65
1292.300000	6.02212e-65
1292.250000	6.05678e-65
1292.200000	6.09163e-65
1292.150000	6.12669e-65
1292.100000	6.16195e-65
1292.050000	6.19741e-65
1292.000000	6.23308e-65
1291.950000	6.26895e-65
1291.900000	6.30503e-65
1291.850000	6.34131e-65
1291.800000	6.37781e-65
1291.750000	6.41451e-65
1291.700000	6.45143e-65
1291.650000	6.48856e-65
1291.600000	6.5259e-65
1291.550000	6.56346e-65
1291.500000	6.60123e-65
1291.450000	6.63922e-65
1291.400000	6.67743e-65
1291.350000	6.71586e-65
1291.300000	6.75451e-65
1291.250000	6.79338e-65
1291.200000	6.83248e-65
1291.150000	6.8718e-65
1291.100000	6.91135e-65
1291.050000	6.95112e-65
1291.000000	6.99112e-65
1290.950000	7.03136e-65
1290.900000	7.07182e-65
1290.850000	7.11252e-65
1290.800000	7.15346e-65
1290.750000	7.19462e-65
1290.700000	7.23603e-65
1290.650000	7.27767e-65
1290.600000	7.31956e-65
1290.550000	7.36168e-65
1290.500000	7.40405e-65
1290.450000	7.44666e-65
1290.400000	7.48952e-65
1290.350000	7.53262e-65
1290.300000	7.57597e-65
1290.250000	7.61957e-65
1290.200000	7.66342e-65
1290.150000	7.70752e-65
1290.100000	7.75188e-65
1290.050000	7.79649e-65
1290.000000	7.84136e-65
1289.950000	7.88649e-65
1289.900000	7.93188e-65
1289.850000	7.97752e-65
1289.800000	8.02344e-65
1289.750000	8.06961e-65
1289.700000	8.11605e-65
1289.650000	8.16276e-65
1289.600000	8.20974e-65
1289.550000	8.25698e-65
1289.500000	8.3045e-65
1289.450000	8.3523e-65
1289.400000	8.40036e-65
1289.350000	8.44871e-65
1289.300000	8.49733e-65
1289.250000	8.54623e-65
1289.200000	8.59542e-65
1289.150000	8.64489e-65
1289.100000	8.69464e-65
1289.050000	8.74467e-65
1289.000000	8.795e-65
1288.950000	8.84562e-65
1288.900000	8.89652e-65
1288.850000	8.94772e-65
1288.800000	8.99922e-65
1288.750000	9.05101e-65
1288.700000	9.1031e-65
1288.650000	9.15549e-65
1288.600000	9.20818e-65
1288.550000	9.26117e-65
1288.500000	9.31447e-65
1288.450000	9.36807e-65
1288.400000	9.42199e-65
1288.350000	9.47621e-65
1288.300000	9.53075e-65
1288.250000	9.5856e-65
1288.200000	9.64076e-65
1288.150000	9.69625e-65
1288.100000	9.75205e-65
1288.050000	9.80817e-65
1288.000000	9.86462e-65
1287.950000	9.92139e-65
1287.900000	9.97849e-65
1287.850000	1.00359e-64
1287.800000	1.00937e-64
1287.750000	1.01518e-64
1287.700000	1.02102e-64
1287.650000	1.02689e-64
1287.600000	1.0328e-64
1287.550000	1.03875e-64
1287.500000	1.04473e-64
1287.450000	1.05074e-64
1287.400000	1.05679e-64
1287.350000	1.06287e-64
1287.300000	1.06898e-64
1287.250000	1.07514e-64
1287.200000	1.08132e-64
1287.150000	1.08755e-64
1287.100000	1.09381e-64
1287.050000	1.1001e-64
1287.000000	1.10643e-64
1286.950000	1.1128e-64
1286.900000	1.1192e-64
1286.850000	1.12564e-64
1286.800000	1.13212e-64
1286.750000	1.13864e-64
1286.700000	1.14519e-64
1286.650000	1.15178e-64
1286.600000	1.15841e-64
1286.550000	1.16508e-64
1286.500000	1.17178e-64
1286.450000	1.17853e-64
1286.400000	1.18531e-64
1286.350000	1.19213e-64
1286.300000	1.19899e-64
1286.250000	1.20589e-64
1286.200000	1.21283e-64
1286.150000	1.21981e-64
1286.100000	1.22683e-64
1286.050000	1.23389e-64
1286.000000	1.24099e-64
1285.950000	1.24813e-64
1285.900000	1.25532e-64
1285.850000	1.26254e-64
1285.800000	1.26981e-64
1285.750000	1.27712e-64
1285.700000	1.28447e-64
1285.650000	1.29186e-64
1285.600000	1.29929e-64
1285.550000	1.30677e-64
1285.500000	1.31429e-64
1285.450000	1.32185e-64
1285.400000	1.32946e-64
1285.350000	1.33711e-64
1285.300000	1.34481e-64
1285.250000	1.35255e-64
1285.200000	1.36033e-64
1285.150000	1.36816e-64
1285.100000	1.37603e-64
1285.050000	1.38395e-64
1285.000000	1.39192e-64
1284.950000	1.39993e-64
1284.900000	1.40798e-64
1284.850000	1.41609e-64
1284.800000	1.42424e-64
1284.750000	1.43243e-64
1284.700000	1.44068e-64
1284.650000	1.44897e-64
1284.600000	1.45731e-64
1284.550000	1.46569e-64
1284.500000	1.47413e-64
1284.450000	1.48261e-64
1284.400000	1.49115e-64
1284.350000	1.49973e-64
1284.300000	1.50836e-64
1284.250000	1.51704e-64
1284.200000	1.52577e-64
1284.150000	1.53455e-64
1284.100000	1.54338e-64
1284.050000	1.55226e-64
1284.000000	1.5612e-64
1283.950000	1.57018e-64
1283.900000	1.57922e-64
1283.850000	1.58831e-64
1283.800000	1.59745e-64
1283.750000	1.60664e-64
1283.700000	1.61589e-64
1283.650000	1.62519e-64
1283.600000	1.63454e-64
1283.550000	1.64395e-64
1283.500000	1.65341e-64
1283.450000	1.66292e-64
1283.400000	1.67249e-64
1283.350000	1.68212e-64
1283.300000	1.6918e-64
1283.250000	1.70154e-64
1283.200000	1.71133e-64
1283.150000	1.72118e-64
1283.100000	1.73108e-64
1283.050000	1.74105e-64
1283.000000	1.75107e-64
1282.950000	1.76114e-64
1282.900000	1.77128e-64
1282.850000	1.78147e-64
1282.800000	1.79172e-64
1282.750000	1.80204e-64
1282.700000	1.81241e-64
1282.650000	1.82284e-64
1282.600000	1.83333e-64
1282.550000	1.84388e-64
1282.500000	1.85449e-64
1282.450000	1.86516e-64
1282.400000	1.8759e-64
1282.350000	1.88669e-64
1282.300000	1.89755e-64
1282.250000	1.90847e-64
1282.200000	1.91945e-64
1282.150000	1.9305e-64
1282.100000	1.94161e-64
1282.050000	1.95279e-64
1282.000000	1.96402e-64
1281.950000	1.97533e-64
1281.900000	1.98669e-64
1281.850000	1.99813e-64
1281.800000	2.00963e-64
1281.750000	2.02119e-64
1281.700000	2.03282e-64
1281.650000	2.04452e-64
1281.600000	2.05629e-64
1281.550000	2.06812e-64
1281.500000	2.08003e-64
1281.450000	2.092e-64
1281.400000	2.10404e-64
1281.350000	2.11615e-64
1281.300000	2.12832e-64
1281.250000	2.14057e-64
1281.200000	2.15289e-64
1281.150000	2.16528e-64
1281.100000	2.17774e-64
1281.050000	2.19028e-64
1281.000000	2.20288e-64
1280.950000	2.21556e-64
1280.900000	2.22831e-64
1280.850000	2.24113e-64
1280.800000	2.25403e-64
1280.750000	2.267e-64
1280.700000	2.28005e-64
1280.650000	2.29317e-64
1280.600000	2.30637e-64
1280.550000	2.31964e-64
1280.500000	2.33299e-64
1280.450000	2.34642e-64
1280.400000	2.35992e-64
1280.350000	2.3735e-64
1280.300000	2.38716e-64
1280.250000	2.4009e-64
1280.200000	2.41472e-64
1280.150000	2.42862e-64
1280.100000	2.44259e-64
1280.050000	2.45665e-64
1280.000000	2.47079e-64
1279.950000	2.48501e-64
1279.900000	2.49931e-64
1279.850000	2.51369e-64
1279.800000	2.52816e-64
1279.750000	2.54271e-64
1279.700000	2.55734e-64
1279.650000	2.57206e-64
1279.600000	2.58686e-64
1279.550000	2.60175e-64
1279.500000	2.61672e-64
1279.450000	2.63178e-64
1279.400000	2.64693e-64
1279.350000	2.66216e-64
1279.300000	2.67748e-64
1279.250000	2.69289e-64
1279.200000	2.70839e-64
1279.150000	2.72398e-64
1279.100000	2.73965e-64
1279.050000	2.75542e-64
1279.000000	2.77128e-64
1278.950000	2.78722e-64
1278.900000	2.80327e-64
1278.850000	2.8194e-64
1278.800000	2.83562e-64
1278.750000	2.85194e-64
1278.700000	2.86836e-64
1278.650000	2.88486e-64
1278.600000	2.90147e-64
1278.550000	2.91816e-64
1278.500000	2.93496e-64
1278.450000	2.95185e-64
1278.400000	2.96884e-64
1278.350000	2.98592e-64
1278.300000	3.00311e-64
1278.250000	3.02039e-64
1278.200000	3.03777e-64
1278.150000	3.05526e-64
1278.100000	3.07284e-64
1278.050000	3.09052e-64
1278.000000	3.10831e-64
1277.950000	3.1262e-64
1277.900000	3.14419e-64
1277.850000	3.16228e-64
1277.800000	3.18048e-64
1277.750000	3.19879e-64
1277.700000	3.2172e-64
1277.650000	3.23571e-64
1277.600000	3.25433e-64
1277.550000	3.27306e-64
1277.500000	3.2919e-64
1277.450000	3.31084e-64
1277.400000	3.3299e-64
1277.350000	3.34906e-64
1277.300000	3.36833e-64
1277.250000	3.38772e-64
1277.200000	3.40722e-64
1277.150000	3.42682e-64
1277.100000	3.44655e-64
1277.050000	3.46638e-64
1277.000000	3.48633e-64
1276.950000	3.50639e-64
1276.900000	3.52657e-64
1276.850000	3.54687e-64
1276.800000	3.56728e-64
1276.750000	3.58781e-64
1276.700000	3.60846e-64
1276.650000	3.62923e-64
1276.600000	3.65011e-64
1276.550000	3.67112e-64
1276.500000	3.69225e-64
1276.450000	3.7135e-64
1276.400000	3.73487e-64
1276.350000	3.75636e-64
1276.300000	3.77798e-64
1276.250000	3.79972e-64
1276.200000	3.82159e-64
1276.150000	3.84358e-64
1276.100000	3.8657e-64
1276.050000	3.88795e-64
1276.000000	3.91033e-64
1275.950000	3.93283e-64
1275.900000	3.95546e-64
1275.850000	3.97823e-64
1275.800000	4.00112e-64
1275.750000	4.02415e-64
1275.700000	4.04731e-64
1275.650000	4.0706e-64
1275.600000	4.09403e-64
1275.550000	4.11759e-64
1275.500000	4.14128e-64
1275.450000	4.16512e-64
1275.400000	4.18909e-64
1275.350000	4.2132e-64
1275.300000	4.23744e-64
1275.250000	4.26183e-64
1275.200000	4.28636e-64
1275.150000	4.31103e-64
1275.100000	4.33584e-64
1275.050000	4.36079e-64
1275.000000	4.38588e-64
1274.950000	4.41113e-64
1274.900000	4.43651e-64
1274.850000	4.46204e-64
1274.800000	4.48772e-64
1274.750000	4.51355e-64
1274.700000	4.53953e-64
1274.650000	4.56565e-64
1274.600000	4.59193e-64
1274.550000	4.61835e-64
1274.500000	4.64493e-64
1274.450000	4.67166e-64
1274.400000	4.69855e-64
1274.350000	4.72559e-64
1274.300000	4.75279e-64
1274.250000	4.78014e-64
1274.200000	4.80765e-64
1274.150000	4.83532e-64
1274.100000	4.86314e-64
1274.050000	4.89113e-64
1274.000000	4.91928e-64
1273.950000	4.94759e-64
1273.900000	4.97606e-64
1273.850000	5.0047e-64
1273.800000	5.0335e-64
1273.750000	5.06247e-64
1273.700000	5.09161e-64
1273.650000	5.12091e-64
1273.600000	5.15038e-64
1273.550000	5.18002e-64
1273.500000	5.20983e-64
1273.450000	5.23982e-64
1273.400000	5.26997e-64
1273.350000	5.3003e-64
1273.300000	5.3308e-64
1273.250000	5.36148e-64
1273.200000	5.39234e-64
1273.150000	5.42337e-64
1273.100000	5.45458e-64
1273.050000	5.48597e-64
1273.000000	5.51755e-64
1272.950000	5.5493e-64
1272.900000	5.58124e-64
1272.850000	5.61336e-64
1272.800000	5.64566e-64
1272.750000	5.67815e-64
1272.700000	5.71083e-64
1272.650000	5.7437e-64
1272.600000	5.77675e-64
1272.550000	5.81e-64
1272.500000	5.84343e-64
1272.450000	5.87706e-64
1272.400000	5.91089e-64
1272.350000	5.9449e-64
1272.300000	5.97912e-64
1272.250000	6.01353e-64
1272.200000	6.04813e-64
1272.150000	6.08294e-64
1272.100000	6.11795e-64
1272.050000	6.15316e-64
1272.000000	6.18857e-64
1271.950000	6.22418e-64
1271.900000	6.26001e-64
1271.850000	6.29603e-64
1271.800000	6.33227e-64
1271.750000	6.36871e-64
1271.700000	6.40536e-64
1271.650000	6.44222e-64
1271.600000	6.4793e-64
1271.550000	6.51659e-64
1271.500000	6.55409e-64
1271.450000	6.59181e-64
1271.400000	6.62975e-64
1271.350000	6.6679e-64
1271.300000	6.70627e-64
1271.250000	6.74487e-64
1271.200000	6.78369e-64
1271.150000	6.82273e-64
1271.100000	6.86199e-64
1271.050000	6.90148e-64
1271.000000	6.9412e-64
1270.950000	6.98115e-64
1270.900000	7.02132e-64
1270.850000	7.06173e-64
1270.800000	7.10237e-64
1270.750000	7.14325e-64
1270.700000	7.18436e-64
1270.650000	7.2257e-64
1270.600000	7.26729e-64
1270.550000	7.30911e-64
1270.500000	7.35117e-64
1270.450000	7.39348e-64
1270.400000	7.43603e-64
1270.350000	7.47883e-64
1270.300000	7.52187e-64
1270.250000	7.56516e-64
1270.200000	7.60869e-64
1270.150000	7.65248e-64
1270.100000	7.69652e-64
1270.050000	7.74082e-64
1270.000000	7.78536e-64
1269.950000	7.83017e-64
1269.900000	7.87523e-64
1269.850000	7.92055e-64
1269.800000	7.96614e-64
1269.750000	8.01198e-64
1269.700000	8.05809e-64
1269.650000	8.10447e-64
1269.600000	8.15111e-64
1269.550000	8.19802e-64
1269.500000	8.2452e-64
1269.450000	8.29265e-64
1269.400000	8.34037e-64
1269.350000	8.38837e-64
1269.300000	8.43665e-64
1269.250000	8.4852e-64
1269.200000	8.53403e-64
1269.150000	8.58315e-64
1269.100000	8.63254e-64
1269.050000	8.68222e-64
1269.000000	8.73219e-64
1268.950000	8.78245e-64
1268.900000	8.83299e-64
1268.850000	8.88382e-64
1268.800000	8.93495e-64
1268.750000	8.98637e-64
1268.700000	9.03809e-64
1268.650000	9.0901e-64
1268.600000	9.14242e-64
1268.550000	9.19503e-64
1268.500000	9.24795e-64
1268.450000	9.30117e-64
1268.400000	9.3547e-64
1268.350000	9.40854e-64
1268.300000	9.46268e-64
1268.250000	9.51714e-64
1268.200000	9.57191e-64
1268.150000	9.627e-64
1268.100000	9.6824e-64
1268.050000	9.73812e-64
1268.000000	9.79417e-64
1267.950000	9.85053e-64
1267.900000	9.90722e-64
1267.850000	9.96424e-64
1267.800000	1.00216e-63
1267.750000	1.00793e-63
1267.700000	1.01373e-63
1267.650000	1.01956e-63
1267.600000	1.02543e-63
1267.550000	1.03133e-63
1267.500000	1.03726e-63
1267.450000	1.04323e-63
1267.400000	1.04924e-63
1267.350000	1.05528e-63
1267.300000	1.06135e-63
1267.250000	1.06746e-63
1267.200000	1.0736e-63
1267.150000	1.07978e-63
1267.100000	1.08599e-63
1267.050000	1.09224e-63
1267.000000	1.09853e-63
1266.950000	1.10485e-63
1266.900000	1.11121e-63
1266.850000	1.11761e-63
1266.800000	1.12404e-63
1266.750000	1.13051e-63
1266.700000	1.13701e-63
1266.650000	1.14356e-63
1266.600000	1.15014e-63
1266.550000	1.15676e-63
1266.500000	1.16341e-63
1266.450000	1.17011e-63
1266.400000	1.17684e-63
1266.350000	1.18362e-63
1266.300000	1.19043e-63
1266.250000	1.19728e-63
1266.200000	1.20417e-63
1266.150000	1.2111e-63
1266.100000	1.21807e-63
1266.050000	1.22508e-63
1266.000000	1.23213e-63
1265.950000	1.23922e-63
1265.900000	1.24635e-63
1265.850000	1.25352e-63
1265.800000	1.26074e-63
1265.750000	1.26799e-63
1265.700000	1.27529e-63
1265.650000	1.28263e-63
1265.600000	1.29001e-63
1265.550000	1.29744e-63
1265.500000	1.3049e-63
1265.450000	1.31241e-63
1265.400000	1.31997e-63
1265.350000	1.32756e-63
1265.300000	1.3352e-63
1265.250000	1.34289e-63
1265.200000	1.35062e-63
1265.150000	1.35839e-63
1265.100000	1.36621e-63
1265.050000	1.37407e-63
1265.000000	1.38198e-63
1264.950000	1.38993e-63
1264.900000	1.39793e-63
1264.850000	1.40597e-63
1264.800000	1.41406e-63
1264.750000	1.4222e-63
1264.700000	1.43039e-63
1264.650000	1.43862e-63
1264.600000	1.4469e-63
1264.550000	1.45523e-63
1264.500000	1.4636e-63
1264.450000	1.47202e-63
1264.400000	1.4805e-63
1264.350000	1.48902e-63
1264.300000	1.49759e-63
1264.250000	1.5062e-63
1264.200000	1.51487e-63
1264.150000	1.52359e-63
1264.100000	1.53236e-63
1264.050000	1.54118e-63
1264.000000	1.55005e-63
1263.950000	1.55897e-63
1263.900000	1.56794e-63
1263.850000	1.57696e-63
1263.800000	1.58604e-63
1263.750000	1.59517e-63
1263.700000	1.60435e-63
1263.650000	1.61358e-63
1263.600000	1.62287e-63
1263.550000	1.63221e-63
1263.500000	1.6416e-63
1263.450000	1.65105e-63
1263.400000	1.66055e-63
1263.350000	1.6701e-63
1263.300000	1.67972e-63
1263.250000	1.68938e-63
1263.200000	1.6991e-63
1263.150000	1.70888e-63
1263.100000	1.71872e-63
1263.050000	1.72861e-63
1263.000000	1.73856e-63
1262.950000	1.74856e-63
1262.900000	1.75863e-63
1262.850000	1.76875e-63
1262.800000	1.77893e-63
1262.750000	1.78916e-63
1262.700000	1.79946e-63
1262.650000	1.80982e-63
1262.600000	1.82023e-63
1262.550000	1.83071e-63
1262.500000	1.84124e-63
1262.450000	1.85184e-63
1262.400000	1.8625e-63
1262.350000	1.87322e-63
1262.300000	1.884e-63
1262.250000	1.89484e-63
1262.200000	1.90574e-63
1262.150000	1.91671e-63
1262.100000	1.92774e-63
1262.050000	1.93884e-63
1262.000000	1.94999e-63
1261.950000	1.96122e-63
1261.900000	1.9725e-63
1261.850000	1.98386e-63
1261.800000	1.99527e-63
1261.750000	2.00676e-63
1261.700000	2.0183e-63
1261.650000	2.02992e-63
1261.600000	2.0416e-63
1261.550000	2.05335e-63
1261.500000	2.06517e-63
1261.450000	2.07705e-63
1261.400000	2.08901e-63
1261.350000	2.10103e-63
1261.300000	2.11312e-63
1261.250000	2.12528e-63
1261.200000	2.13751e-63
1261.150000	2.14981e-63
1261.100000	2.16219e-63
1261.050000	2.17463e-63
1261.000000	2.18715e-63
1260.950000	2.19973e-63
1260.900000	2.21239e-63
1260.850000	2.22512e-63
1260.800000	2.23793e-63
1260.750000	2.25081e-63
1260.700000	2.26376e-63
1260.650000	2.27679e-63
1260.600000	2.28989e-63
1260.550000	2.30307e-63
1260.500000	2.31633e-63
1260.450000	2.32966e-63
1260.400000	2.34306e-63
1260.350000	2.35655e-63
1260.300000	2.37011e-63
1260.250000	2.38375e-63
1260.200000	2.39747e-63
1260.150000	2.41127e-63
1260.100000	2.42514e-63
1260.050000	2.4391e-63
1260.000000	2.45314e-63
1259.950000	2.46726e-63
1259.900000	2.48145e-63
1259.850000	2.49574e-63
1259.800000	2.5101e-63
1259.750000	2.52454e-63
1259.700000	2.53907e-63
1259.650000	2.55369e-63
1259.600000	2.56838e-63
1259.550000	2.58316e-63
1259.500000	2.59803e-63
1259.450000	2.61298e-63
1259.400000	2.62802e-63
1259.350000	2.64314e-63
1259.300000	2.65835e-63
1259.250000	2.67365e-63
1259.200000	2.68904e-63
1259.150000	2.70452e-63
1259.100000	2.72008e-63
1259.050000	2.73573e-63
1259.000000	2.75148e-63
1258.950000	2.76731e-63
1258.900000	2.78324e-63
1258.850000	2.79926e-63
1258.800000	2.81537e-63
1258.750000	2.83157e-63
1258.700000	2.84787e-63
1258.650000	2.86426e-63
1258.600000	2.88074e-63
1258.550000	2.89732e-63
1258.500000	2.91399e-63
1258.450000	2.93076e-63
1258.400000	2.94763e-63
1258.350000	2.96459e-63
1258.300000	2.98165e-63
1258.250000	2.99881e-63
1258.200000	3.01607e-63
1258.150000	3.03343e-63
1258.100000	3.05089e-63
1258.050000	3.06844e-63
1258.000000	3.0861e-63
1257.950000	3.10386e-63
1257.900000	3.12173e-63
1257.850000	3.13969e-63
1257.800000	3.15776e-63
1257.750000	3.17593e-63
1257.700000	3.19421e-63
1257.650000	3.21259e-63
1257.600000	3.23108e-63
1257.550000	3.24968e-63
1257.500000	3.26838e-63
1257.450000	3.28719e-63
1257.400000	3.30611e-63
1257.350000	3.32513e-63
1257.300000	3.34427e-63
1257.250000	3.36352e-63
1257.200000	3.38287e-63
1257.150000	3.40234e-63
1257.100000	3.42192e-63
1257.050000	3.44162e-63
1257.000000	3.46142e-63
1256.950000	3.48134e-63
1256.900000	3.50138e-63
1256.850000	3.52153e-63
1256.800000	3.5418e-63
1256.750000	3.56218e-63
1256.700000	3.58268e-63
1256.650000	3.6033e-63
1256.600000	3.62404e-63
1256.550000	3.64489e-63
1256.500000	3.66587e-63
1256.450000	3.68697e-63
1256.400000	3.70818e-63
1256.350000	3.72952e-63
1256.300000	3.75099e-63
1256.250000	3.77258e-63
1256.200000	3.79429e-63
1256.150000	3.81612e-63
1256.100000	3.83808e-63
1256.050000	3.86017e-63
1256.000000	3.88239e-63
1255.950000	3.90473e-63
1255.900000	3.9272e-63
1255.850000	3.9498e-63
1255.800000	3.97254e-63
1255.750000	3.9954e-63
1255.700000	4.01839e-63
1255.650000	4.04152e-63
1255.600000	4.06478e-63
1255.550000	4.08817e-63
1255.500000	4.1117e-63
1255.450000	4.13536e-63
1255.400000	4.15916e-63
1255.350000	4.1831e-63
1255.300000	4.20717e-63
1255.250000	4.23138e-63
1255.200000	4.25573e-63
1255.150000	4.28023e-63
1255.100000	4.30486e-63
1255.050000	4.32963e-63
1255.000000	4.35455e-63
1254.950000	4.37961e-63
1254.900000	4.40482e-63
1254.850000	4.43016e-63
1254.800000	4.45566e-63
1254.750000	4.4813e-63
1254.700000	4.50709e-63
1254.650000	4.53303e-63
1254.600000	4.55912e-63
1254.550000	4.58536e-63
1254.500000	4.61175e-63
1254.450000	4.63829e-63
1254.400000	4.66498e-63
1254.350000	4.69183e-63
1254.300000	4.71883e-63
1254.250000	4.74599e-63
1254.200000	4.7733e-63
1254.150000	4.80077e-63
1254.100000	4.8284e-63
1254.050000	4.85619e-63
1254.000000	4.88413e-63
1253.950000	4.91224e-63
1253.900000	4.94051e-63
1253.850000	4.96894e-63
1253.800000	4.99754e-63
1253.750000	5.0263e-63
1253.700000	5.05523e-63
1253.650000	5.08432e-63
1253.600000	5.11358e-63
1253.550000	5.14301e-63
1253.500000	5.17261e-63
1253.450000	5.20238e-63
1253.400000	5.23232e-63
1253.350000	5.26243e-63
1253.300000	5.29271e-63
1253.250000	5.32317e-63
1253.200000	5.35381e-63
1253.150000	5.38462e-63
1253.100000	5.41561e-63
1253.050000	5.44678e-63
1253.000000	5.47812e-63
1252.950000	5.50965e-63
1252.900000	5.54136e-63
1252.850000	5.57325e-63
1252.800000	5.60532e-63
1252.750000	5.63758e-63
1252.700000	5.67003e-63
1252.650000	5.70266e-63
1252.600000	5.73548e-63
1252.550000	5.76848e-63
1252.500000	5.80168e-63
1252.450000	5.83507e-63
1252.400000	5.86865e-63
1252.350000	5.90243e-63
1252.300000	5.93639e-63
1252.250000	5.97056e-63
1252.200000	6.00492e-63
1252.150000	6.03948e-63
1252.100000	6.07423e-63
1252.050000	6.10919e-63
1252.000000	6.14435e-63
1251.950000	6.17971e-63
1251.900000	6.21528e-63
1251.850000	6.25105e-63
1251.800000	6.28702e-63
1251.750000	6.3232e-63
1251.700000	6.35959e-63
1251.650000	6.39619e-63
1251.600000	6.433e-63
1251.550000	6.47002e-63
1251.500000	6.50726e-63
1251.450000	6.54471e-63
1251.400000	6.58237e-63
1251.350000	6.62026e-63
1251.300000	6.65836e-63
1251.250000	6.69667e-63
1251.200000	6.73521e-63
1251.150000	6.77398e-63
1251.100000	6.81296e-63
1251.050000	6.85217e-63
1251.000000	6.8916e-63
1250.950000	6.93126e-63
1250.900000	6.97115e-63
1250.850000	7.01127e-63
1250.800000	7.05162e-63
1250.750000	7.09221e-63
1250.700000	7.13302e-63
1250.650000	7.17407e-63
1250.600000	7.21536e-63
1250.550000	7.25688e-63
1250.500000	7.29865e-63
1250.450000	7.34065e-63
1250.400000	7.3829e-63
1250.350000	7.42539e-63
1250.300000	7.46812e-63
1250.250000	7.5111e-63
1250.200000	7.55432e-63
1250.150000	7.5978e-63
1250.100000	7.64152e-63
1250.050000	7.6855e-63
1250.000000	7.72973e-63
1249.950000	7.77422e-63
1249.900000	7.81896e-63
1249.850000	7.86396e-63
1249.800000	7.90921e-63
1249.750000	7.95473e-63
1249.700000	8.00051e-63
1249.650000	8.04655e-63
1249.600000	8.09286e-63
1249.550000	8.13944e-63
1249.500000	8.18628e-63
1249.450000	8.23339e-63
1249.400000	8.28078e-63
1249.350000	8.32843e-63
1249.300000	8.37636e-63
1249.250000	8.42457e-63
1249.200000	8.47305e-63
1249.150000	8.52181e-63
1249.100000	8.57086e-63
1249.050000	8.62018e-63
1249.000000	8.66979e-63
1248.950000	8.71969e-63
1248.900000	8.76987e-63
1248.850000	8.82034e-63
1248.800000	8.8711e-63
1248.750000	8.92215e-63
1248.700000	8.9735e-63
1248.650000	9.02514e-63
1248.600000	9.07708e-63
1248.550000	9.12932e-63
1248.500000	9.18186e-63
1248.450000	9.2347e-63
1248.400000	9.28785e-63
1248.350000	9.3413e-63
1248.300000	9.39506e-63
1248.250000	9.44913e-63
1248.200000	9.50351e-63
1248.150000	9.5582e-63
1248.100000	9.61321e-63
1248.050000	9.66854e-63
1248.000000	9.72418e-63
1247.950000	9.78014e-63
1247.900000	9.83643e-63
1247.850000	9.89303e-63
1247.800000	9.94997e-63
1247.750000	1.00072e-62
1247.700000	1.00648e-62
1247.650000	1.01227e-62
1247.600000	1.0181e-62
1247.550000	1.02396e-62
1247.500000	1.02985e-62
1247.450000	1.03578e-62
1247.400000	1.04174e-62
1247.350000	1.04774e-62
1247.300000	1.05377e-62
1247.250000	1.05983e-62
1247.200000	1.06593e-62
1247.150000	1.07206e-62
1247.100000	1.07823e-62
1247.050000	1.08444e-62
1247.000000	1.09068e-62
1246.950000	1.09696e-62
1246.900000	1.10327e-62
1246.850000	1.10962e-62
1246.800000	1.116e-62
1246.750000	1.12243e-62
1246.700000	1.12889e-62
1246.650000	1.13538e-62
1246.600000	1.14192e-62
1246.550000	1.14849e-62
1246.500000	1.1551e-62
1246.450000	1.16175e-62
1246.400000	1.16843e-62
1246.350000	1.17516e-62
1246.300000	1.18192e-62
1246.250000	1.18872e-62
1246.200000	1.19556e-62
1246.150000	1.20244e-62
1246.100000	1.20936e-62
1246.050000	1.21632e-62
1246.000000	1.22332e-62
1245.950000	1.23036e-62
1245.900000	1.23744e-62
1245.850000	1.24457e-62
1245.800000	1.25173e-62
1245.750000	1.25893e-62
1245.700000	1.26618e-62
1245.650000	1.27346e-62
1245.600000	1.28079e-62
1245.550000	1.28816e-62
1245.500000	1.29558e-62
1245.450000	1.30303e-62
1245.400000	1.31053e-62
1245.350000	1.31807e-62
1245.300000	1.32566e-62
1245.250000	1.33329e-62
1245.200000	1.34096e-62
1245.150000	1.34868e-62
1245.100000	1.35644e-62
1245.050000	1.36425e-62
1245.000000	1.3721e-62
1244.950000	1.38e-62
1244.900000	1.38794e-62
1244.850000	1.39593e-62
1244.800000	1.40396e-62
1244.750000	1.41204e-62
1244.700000	1.42016e-62
1244.650000	1.42834e-62
1244.600000	1.43656e-62
1244.550000	1.44483e-62
1244.500000	1.45314e-62
1244.450000	1.4615e-62
1244.400000	1.46991e-62
1244.350000	1.47837e-62
1244.300000	1.48688e-62
1244.250000	1.49544e-62
1244.200000	1.50405e-62
1244.150000	1.5127e-62
1244.100000	1.52141e-62
1244.050000	1.53016e-62
1244.000000	1.53897e-62
1243.950000	1.54783e-62
1243.900000	1.55673e-62
1243.850000	1.56569e-62
1243.800000	1.5747e-62
1243.750000	1.58377e-62
1243.700000	1.59288e-62
1243.650000	1.60205e-62
1243.600000	1.61127e-62
1243.550000	1.62054e-62
1243.500000	1.62987e-62
1243.450000	1.63925e-62
1243.400000	1.64868e-62
1243.350000	1.65817e-62
1243.300000	1.66771e-62
1243.250000	1.67731e-62
1243.200000	1.68696e-62
1243.150000	1.69667e-62
1243.100000	1.70643e-62
1243.050000	1.71625e-62
1243.000000	1.72613e-62
1242.950000	1.73607e-62
1242.900000	1.74606e-62
1242.850000	1.75611e-62
1242.800000	1.76621e-62
1242.750000	1.77638e-62
1242.700000	1.7866e-62
1242.650000	1.79688e-62
1242.600000	1.80722e-62
1242.550000	1.81762e-62
1242.500000	1.82808e-62
1242.450000	1.8386e-62
1242.400000	1.84919e-62
1242.350000	1.85983e-62
1242.300000	1.87053e-62
1242.250000	1.8813e-62
1242.200000	1.89212e-62
1242.150000	1.90301e-62
1242.100000	1.91396e-62
1242.050000	1.92498e-62
1242.000000	1.93606e-62
1241.950000	1.9472e-62
1241.900000	1.95841e-62
1241.850000	1.96968e-62
1241.800000	1.98101e-62
1241.750000	1.99241e-62
1241.700000	2.00388e-62
1241.650000	2.01541e-62
1241.600000	2.02701e-62
1241.550000	2.03868e-62
1241.500000	2.05041e-62
1241.450000	2.06221e-62
1241.400000	2.07408e-62
1241.350000	2.08601e-62
1241.300000	2.09802e-62
1241.250000	2.11009e-62
1241.200000	2.12224e-62
1241.150000	2.13445e-62
1241.100000	2.14673e-62
1241.050000	2.15909e-62
1241.000000	2.17151e-62
1240.950000	2.18401e-62
1240.900000	2.19658e-62
1240.850000	2.20922e-62
1240.800000	2.22193e-62
1240.750000	2.23472e-62
1240.700000	2.24758e-62
1240.650000	2.26052e-62
1240.600000	2.27353e-62
1240.550000	2.28661e-62
1240.500000	2.29977e-62
1240.450000	2.31301e-62
1240.400000	2.32632e-62
1240.350000	2.3397e-62
1240.300000	2.35317e-62
1240.250000	2.36671e-62
1240.200000	2.38033e-62
1240.150000	2.39403e-62
1240.100000	2.40781e-62
1240.050000	2.42167e-62
1240.000000	2.4356e-62
1239.950000	2.44962e-62
1239.900000	2.46372e-62
1239.850000	2.4779e-62
1239.800000	2.49216e-62
1239.750000	2.5065e-62
1239.700000	2.52092e-62
1239.650000	2.53543e-62
1239.600000	2.55002e-62
1239.550000	2.5647e-62
1239.500000	2.57946e-62
1239.450000	2.5943e-62
1239.400000	2.60923e-62
1239.350000	2.62425e-62
1239.300000	2.63935e-62
1239.250000	2.65454e-62
1239.200000	2.66982e-62
1239.150000	2.68518e-62
1239.100000	2.70064e-62
1239.050000	2.71618e-62
1239.000000	2.73181e-62
1238.950000	2.74753e-62
1238.900000	2.76334e-62
1238.850000	2.77925e-62
1238.800000	2.79524e-62
1238.750000	2.81133e-62
1238.700000	2.82751e-62
1238.650000	2.84378e-62
1238.600000	2.86015e-62
1238.550000	2.87661e-62
1238.500000	2.89316e-62
1238.450000	2.90981e-62
1238.400000	2.92656e-62
1238.350000	2.9434e-62
1238.300000	2.96034e-62
1238.250000	2.97738e-62
1238.200000	2.99451e-62
1238.150000	3.01175e-62
1238.100000	3.02908e-62
1238.050000	3.04651e-62
1238.000000	3.06404e-62
1237.950000	3.08168e-62
1237.900000	3.09941e-62
1237.850000	3.11725e-62
1237.800000	3.13519e-62
1237.750000	3.15323e-62
1237.700000	3.17138e-62
1237.650000	3.18963e-62
1237.600000	3.20799e-62
1237.550000	3.22645e-62
1237.500000	3.24502e-62
1237.450000	3.26369e-62
1237.400000	3.28247e-62
1237.350000	3.30137e-62
1237.300000	3.32036e-62
1237.250000	3.33947e-62
1237.200000	3.35869e-62
1237.150000	3.37802e-62
1237.100000	3.39746e-62
1237.050000	3.41701e-62
1237.000000	3.43668e-62
1236.950000	3.45646e-62
1236.900000	3.47635e-62
1236.850000	3.49636e-62
1236.800000	3.51648e-62
1236.750000	3.53671e-62
1236.700000	3.55707e-62
1236.650000	3.57754e-62
1236.600000	3.59813e-62
1236.550000	3.61884e-62
1236.500000	3.63966e-62
1236.450000	3.66061e-62
1236.400000	3.68168e-62
1236.350000	3.70286e-62
1236.300000	3.72417e-62
1236.250000	3.74561e-62
1236.200000	3.76716e-62
1236.150000	3.78884e-62
1236.100000	3.81065e-62
1236.050000	3.83258e-62
1236.000000	3.85463e-62
1235.950000	3.87682e-62
1235.900000	3.89913e-62
1235.850000	3.92157e-62
1235.800000	3.94414e-62
1235.750000	3.96684e-62
1235.700000	3.98966e-62
1235.650000	4.01263e-62
1235.600000	4.03572e-62
1235.550000	4.05894e-62
1235.500000	4.0823e-62
1235.450000	4.1058e-62
1235.400000	4.12943e-62
1235.350000	4.15319e-62
1235.300000	4.17709e-62
1235.250000	4.20113e-62
1235.200000	4.22531e-62
1235.150000	4.24963e-62
1235.100000	4.27408e-62
1235.050000	4.29868e-62
1235.000000	4.32342e-62
1234.950000	4.3483e-62
1234.900000	4.37332e-62
1234.850000	4.39849e-62
1234.800000	4.42381e-62
1234.750000	4.44927e-62
1234.700000	4.47487e-62
1234.650000	4.50062e-62
1234.600000	4.52653e-62
1234.550000	4.55258e-62
1234.500000	4.57878e-62
1234.450000	4.60513e-62
1234.400000	4.63163e-62
1234.350000	4.65828e-62
1234.300000	4.68509e-62
1234.250000	4.71206e-62
1234.200000	4.73917e-62
1234.150000	4.76645e-62
1234.100000	4.79388e-62
1234.050000	4.82147e-62
1234.000000	4.84922e-62
1233.950000	4.87712e-62
1233.900000	4.90519e-62
1233.850000	4.93342e-62
1233.800000	4.96181e-62
1233.750000	4.99037e-62
1233.700000	5.01909e-62
1233.650000	5.04797e-62
1233.600000	5.07702e-62
1233.550000	5.10624e-62
1233.500000	5.13563e-62
1233.450000	5.16518e-62
1233.400000	5.19491e-62
1233.350000	5.22481e-62
1233.300000	5.25487e-62
1233.250000	5.28512e-62
1233.200000	5.31553e-62
1233.150000	5.34612e-62
1233.100000	5.37689e-62
1233.050000	5.40783e-62
1233.000000	5.43896e-62
1232.950000	5.47026e-62
1232.900000	5.50174e-62
1232.850000	5.5334e-62
1232.800000	5.56525e-62
1232.750000	5.59728e-62
1232.700000	5.62949e-62
1232.650000	5.66189e-62
1232.600000	5.69447e-62
1232.550000	5.72724e-62
1232.500000	5.7602e-62
1232.450000	5.79335e-62
1232.400000	5.82669e-62
1232.350000	5.86023e-62
1232.300000	5.89395e-62
1232.250000	5.92787e-62
1232.200000	5.96199e-62
1232.150000	5.9963e-62
1232.100000	6.03081e-62
1232.050000	6.06551e-62
1232.000000	6.10042e-62
1231.950000	6.13553e-62
1231.900000	6.17084e-62
1231.850000	6.20635e-62
1231.800000	6.24207e-62
1231.750000	6.27799e-62
1231.700000	6.31412e-62
1231.650000	6.35046e-62
1231.600000	6.38701e-62
1231.550000	6.42376e-62
1231.500000	6.46073e-62
1231.450000	6.49792e-62
1231.400000	6.53531e-62
1231.350000	6.57292e-62
1231.300000	6.61075e-62
1231.250000	6.64879e-62
1231.200000	6.68706e-62
1231.150000	6.72554e-62
1231.100000	6.76425e-62
1231.050000	6.80318e-62
1231.000000	6.84233e-62
1230.950000	6.88171e-62
1230.900000	6.92131e-62
1230.850000	6.96114e-62
1230.800000	7.0012e-62
1230.750000	7.0415e-62
1230.700000	7.08202e-62
1230.650000	7.12278e-62
1230.600000	7.16377e-62
1230.550000	7.205e-62
1230.500000	7.24646e-62
1230.450000	7.28816e-62
1230.400000	7.33011e-62
1230.350000	7.37229e-62
1230.300000	7.41472e-62
1230.250000	7.45739e-62
1230.200000	7.50031e-62
1230.150000	7.54347e-62
1230.100000	7.58689e-62
1230.050000	7.63055e-62
1230.000000	7.67446e-62
1229.950000	7.71863e-62
1229.900000	7.76305e-62
1229.850000	7.80773e-62
1229.800000	7.85266e-62
1229.750000	7.89785e-62
1229.700000	7.94331e-62
1229.650000	7.98902e-62
1229.600000	8.035e-62
1229.550000	8.08124e-62
1229.500000	8.12775e-62
1229.450000	8.17452e-62
1229.400000	8.22157e-62
1229.350000	8.26888e-62
1229.300000	8.31647e-62
1229.250000	8.36433e-62
1229.200000	8.41247e-62
1229.150000	8.46088e-62
1229.100000	8.50957e-62
1229.050000	8.55855e-62
1229.000000	8.6078e-62
1228.950000	8.65734e-62
1228.900000	8.70716e-62
1228.850000	8.75727e-62
1228.800000	8.80767e-62
1228.750000	8.85836e-62
1228.700000	8.90934e-62
1228.650000	8.96061e-62
1228.600000	9.01218e-62
1228.550000	9.06404e-62
1228.500000	9.11621e-62
1228.450000	9.16867e-62
1228.400000	9.22144e-62
1228.350000	9.27451e-62
1228.300000	9.32788e-62
1228.250000	9.38156e-62
1228.200000	9.43555e-62
1228.150000	9.48986e-62
1228.100000	9.54447e-62
1228.050000	9.5994e-62
1228.000000	9.65464e-62
1227.950000	9.71021e-62
1227.900000	9.76609e-62
1227.850000	9.82229e-62
1227.800000	9.87882e-62
1227.750000	9.93567e-62
1227.700000	9.99285e-62
1227.650000	1.00504e-61
1227.600000	1.01082e-61
1227.550000	1.01664e-61
1227.500000	1.02249e-61
1227.450000	1.02837e-61
1227.400000	1.03429e-61
1227.350000	1.04024e-61
1227.300000	1.04623e-61
1227.250000	1.05225e-61
1227.200000	1.05831e-61
1227.150000	1.0644e-61
1227.100000	1.07052e-61
1227.050000	1.07668e-61
1227.000000	1.08288e-61
1226.950000	1.08911e-61
1226.900000	1.09538e-61
1226.850000	1.10168e-61
1226.800000	1.10802e-61
1226.750000	1.1144e-61
1226.700000	1.12081e-61
1226.650000	1.12726e-61
1226.600000	1.13375e-61
1226.550000	1.14028e-61
1226.500000	1.14684e-61
1226.450000	1.15344e-61
1226.400000	1.16008e-61
1226.350000	1.16675e-61
1226.300000	1.17347e-61
1226.250000	1.18022e-61
1226.200000	1.18701e-61
1226.150000	1.19384e-61
1226.100000	1.20072e-61
1226.050000	1.20763e-61
1226.000000	1.21458e-61
1225.950000	1.22157e-61
1225.900000	1.2286e-61
1225.850000	1.23567e-61
1225.800000	1.24278e-61
1225.750000	1.24993e-61
1225.700000	1.25712e-61
1225.650000	1.26436e-61
1225.600000	1.27163e-61
1225.550000	1.27895e-61
1225.500000	1.28631e-61
1225.450000	1.29372e-61
1225.400000	1.30116e-61
1225.350000	1.30865e-61
1225.300000	1.31618e-61
1225.250000	1.32375e-61
1225.200000	1.33137e-61
1225.150000	1.33904e-61
1225.100000	1.34674e-61
1225.050000	1.35449e-61
1225.000000	1.36229e-61
1224.950000	1.37013e-61
1224.900000	1.37801e-61
1224.850000	1.38594e-61
1224.800000	1.39392e-61
1224.750000	1.40194e-61
1224.700000	1.41001e-61
1224.650000	1.41812e-61
1224.600000	1.42628e-61
1224.550000	1.43449e-61
1224.500000	1.44275e-61
1224.450000	1.45105e-61
1224.400000	1.4594e-61
1224.350000	1.4678e-61
1224.300000	1.47625e-61
1224.250000	1.48474e-61
1224.200000	1.49329e-61
1224.150000	1.50188e-61
1224.100000	1.51053e-61
1224.050000	1.51922e-61
1224.000000	1.52796e-61
1223.950000	1.53676e-61
1223.900000	1.5456e-61
1223.850000	1.55449e-61
1223.800000	1.56344e-61
1223.750000	1.57244e-61
1223.700000	1.58149e-61
1223.650000	1.59059e-61
1223.600000	1.59974e-61
1223.550000	1.60895e-61
1223.500000	1.61821e-61
1223.450000	1.62752e-61
1223.400000	1.63689e-61
1223.350000	1.64631e-61
1223.300000	1.65578e-61
1223.250000	1.66531e-61
1223.200000	1.6749e-61
1223.150000	1.68454e-61
1223.100000	1.69423e-61
1223.050000	1.70398e-61
1223.000000	1.71379e-61
1222.950000	1.72365e-61
1222.900000	1.73357e-61
1222.850000	1.74355e-61
1222.800000	1.75358e-61
1222.750000	1.76367e-61
1222.700000	1.77382e-61
1222.650000	1.78403e-61
1222.600000	1.7943e-61
1222.550000	1.80462e-61
1222.500000	1.81501e-61
1222.450000	1.82545e-61
1222.400000	1.83596e-61
1222.350000	1.84653e-61
1222.300000	1.85715e-61
1222.250000	1.86784e-61
1222.200000	1.87859e-61
1222.150000	1.8894e-61
1222.100000	1.90028e-61
1222.050000	1.91121e-61
1222.000000	1.92221e-61
1221.950000	1.93327e-61
1221.900000	1.9444e-61
1221.850000	1.95559e-61
1221.800000	1.96684e-61
1221.750000	1.97816e-61
1221.700000	1.98955e-61
1221.650000	2.001e-61
1221.600000	2.01251e-61
1221.550000	2.02409e-61
1221.500000	2.03574e-61
1221.450000	2.04746e-61
1221.400000	2.05924e-61
1221.350000	2.07109e-61
1221.300000	2.08301e-61
1221.250000	2.095e-61
1221.200000	2.10706e-61
1221.150000	2.11918e-61
1221.100000	2.13138e-61
1221.050000	2.14364e-61
1221.000000	2.15598e-61
1220.950000	2.16839e-61
1220.900000	2.18087e-61
1220.850000	2.19342e-61
1220.800000	2.20604e-61
1220.750000	2.21874e-61
1220.700000	2.23151e-61
1220.650000	2.24435e-61
1220.600000	2.25727e-61
1220.550000	2.27026e-61
1220.500000	2.28332e-61
1220.450000	2.29646e-61
1220.400000	2.30968e-61
1220.350000	2.32297e-61
1220.300000	2.33634e-61
1220.250000	2.34978e-61
1220.200000	2.36331e-61
1220.150000	2.37691e-61
1220.100000	2.39059e-61
1220.050000	2.40435e-61
1220.000000	2.41818e-61
1219.950000	2.4321e-61
1219.900000	2.4461e-61
1219.850000	2.46017e-61
1219.800000	2.47433e-61
1219.750000	2.48857e-61
1219.700000	2.50289e-61
1219.650000	2.5173e-61
1219.600000	2.53178e-61
1219.550000	2.54635e-61
1219.500000	2.56101e-61
1219.450000	2.57575e-61
1219.400000	2.59057e-61
1219.350000	2.60548e-61
1219.300000	2.62047e-61
1219.250000	2.63556e-61
1219.200000	2.65072e-61
1219.150000	2.66598e-61
1219.100000	2.68132e-61
1219.050000	2.69675e-61
1219.000000	2.71227e-61
1218.950000	2.72788e-61
1218.900000	2.74358e-61
1218.850000	2.75937e-61
1218.800000	2.77525e-61
1218.750000	2.79122e-61
1218.700000	2.80728e-61
1218.650000	2.82344e-61
1218.600000	2.83969e-61
1218.550000	2.85603e-61
1218.500000	2.87247e-61
1218.450000	2.889e-61
1218.400000	2.90562e-61
1218.350000	2.92235e-61
1218.300000	2.93917e-61
1218.250000	2.95608e-61
1218.200000	2.97309e-61
1218.150000	2.9902e-61
1218.100000	3.00741e-61
1218.050000	3.02472e-61
1218.000000	3.04213e-61
1217.950000	3.05963e-61
1217.900000	3.07724e-61
1217.850000	3.09495e-61
1217.800000	3.11276e-61
1217.750000	3.13068e-61
1217.700000	3.14869e-61
1217.650000	3.16681e-61
1217.600000	3.18504e-61
1217.550000	3.20337e-61
1217.500000	3.2218e-61
1217.450000	3.24035e-61
1217.400000	3.25899e-61
1217.350000	3.27775e-61
1217.300000	3.29661e-61
1217.250000	3.31559e-61
1217.200000	3.33467e-61
1217.150000	3.35386e-61
1217.100000	3.37316e-61
1217.050000	3.39257e-61
1217.000000	3.4121e-61
1216.950000	3.43173e-61
1216.900000	3.45148e-61
1216.850000	3.47135e-61
1216.800000	3.49132e-61
1216.750000	3.51142e-61
1216.700000	3.53162e-61
1216.650000	3.55195e-61
1216.600000	3.57239e-61
1216.550000	3.59295e-61
1216.500000	3.61363e-61
1216.450000	3.63442e-61
1216.400000	3.65534e-61
1216.350000	3.67638e-61
1216.300000	3.69753e-61
1216.250000	3.71881e-61
1216.200000	3.74021e-61
1216.150000	3.76174e-61
1216.100000	3.78339e-61
1216.050000	3.80516e-61
1216.000000	3.82706e-61
1215.950000	3.84909e-61
1215.900000	3.87124e-61
1215.850000	3.89352e-61
1215.800000	3.91592e-61
1215.750000	3.93846e-61
1215.700000	3.96112e-61
1215.650000	3.98392e-61
1215.600000	4.00685e-61
1215.550000	4.02991e-61
1215.500000	4.0531e-61
1215.450000	4.07643e-61
1215.400000	4.09989e-61
1215.350000	4.12348e-61
1215.300000	4.14721e-61
1215.250000	4.17108e-61
1215.200000	4.19508e-61
1215.150000	4.21923e-61
1215.100000	4.24351e-61
1215.050000	4.26793e-61
1215.000000	4.29249e-61
1214.950000	4.31719e-61
1214.900000	4.34204e-61
1214.850000	4.36703e-61
1214.800000	4.39216e-61
1214.750000	4.41744e-61
1214.700000	4.44286e-61
1214.650000	4.46843e-61
1214.600000	4.49414e-61
1214.550000	4.52001e-61
1214.500000	4.54602e-61
1214.450000	4.57218e-61
1214.400000	4.5985e-61
1214.350000	4.62496e-61
1214.300000	4.65158e-61
1214.250000	4.67835e-61
1214.200000	4.70527e-61
1214.150000	4.73235e-61
1214.100000	4.75958e-61
1214.050000	4.78698e-61
1214.000000	4.81452e-61
1213.950000	4.84223e-61
1213.900000	4.8701e-61
1213.850000	4.89813e-61
1213.800000	4.92632e-61
1213.750000	4.95467e-61
1213.700000	4.98318e-61
1213.650000	5.01186e-61
1213.600000	5.0407e-61
1213.550000	5.06971e-61
1213.500000	5.09889e-61
1213.450000	5.12823e-61
1213.400000	5.15774e-61
1213.350000	5.18743e-61
1213.300000	5.21728e-61
1213.250000	5.24731e-61
1213.200000	5.2775e-61
1213.150000	5.30788e-61
1213.100000	5.33842e-61
1213.050000	5.36915e-61
1213.000000	5.40005e-61
1212.950000	5.43112e-61
1212.900000	5.46238e-61
1212.850000	5.49382e-61
1212.800000	5.52543e-61
1212.750000	5.55723e-61
1212.700000	5.58921e-61
1212.650000	5.62138e-61
1212.600000	5.65373e-61
1212.550000	5.68627e-61
1212.500000	5.71899e-61
1212.450000	5.7519e-61
1212.400000	5.78501e-61
1212.350000	5.8183e-61
1212.300000	5.85178e-61
1212.250000	5.88546e-61
1212.200000	5.91933e-61
1212.150000	5.9534e-61
1212.100000	5.98766e-61
1212.050000	6.02212e-61
1212.000000	6.05678e-61
1211.950000	6.09163e-61
1211.900000	6.12669e-61
1211.850000	6.16195e-61
1211.800000	6.19741e-61
1211.750000	6.23308e-61
1211.700000	6.26895e-61
1211.650000	6.30503e-61
1211.600000	6.34131e-61
1211.550000	6.37781e-61
1211.500000	6.41451e-61
1211.450000	6.45143e-61
1211.400000	6.48855e-61
1211.350000	6.5259e-61
1211.300000	6.56345e-61
1211.250000	6.60122e-61
1211.200000	6.63921e-61
1211.150000	6.67742e-61
1211.100000	6.71585e-61
1211.050000	6.7545e-61
1211.000000	6.79337e-61
1210.950000	6.83247e-61
1210.900000	6.87179e-61
1210.850000	6.91134e-61
1210.800000	6.95111e-61
1210.750000	6.99112e-61
1210.700000	7.03135e-61
1210.650000	7.07182e-61
1210.600000	7.11251e-61
1210.550000	7.15345e-61
1210.500000	7.19461e-61
1210.450000	7.23602e-61
1210.400000	7.27766e-61
1210.350000	7.31955e-61
1210.300000	7.36167e-61
1210.250000	7.40404e-61
1210.200000	7.44665e-61
1210.150000	7.4895e-61
1210.100000	7.5326e-61
1210.050000	7.57595e-61
1210.000000	7.61955e-61
1209.950000	7.6634e-61
1209.900000	7.70751e-61
1209.850000	7.75186e-61
1209.800000	7.79648e-61
1209.750000	7.84134e-61
1209.700000	7.88647e-61
1209.650000	7.93186e-61
1209.600000	7.97751e-61
1209.550000	8.02342e-61
1209.500000	8.06959e-61
1209.450000	8.11603e-61
1209.400000	8.16274e-61
1209.350000	8.20972e-61
1209.300000	8.25696e-61
1209.250000	8.30448e-61
1209.200000	8.35227e-61
1209.150000	8.40034e-61
1209.100000	8.44869e-61
1209.050000	8.49731e-61
1209.000000	8.54621e-61
1208.950000	8.59539e-61
1208.900000	8.64486e-61
1208.850000	8.69461e-61
1208.800000	8.74465e-61
1208.750000	8.79497e-61
1208.700000	8.84559e-61
1208.650000	8.8965e-61
1208.600000	8.9477e-61
1208.550000	8.99919e-61
1208.500000	9.05098e-61
1208.450000	9.10307e-61
1208.400000	9.15546e-61
1208.350000	9.20815e-61
1208.300000	9.26114e-61
1208.250000	9.31444e-61
1208.200000	9.36804e-61
1208.150000	9.42195e-61
1208.100000	9.47618e-61
1208.050000	9.53071e-61
1208.000000	9.58556e-61
1207.950000	9.64073e-61
1207.900000	9.69621e-61
1207.850000	9.75201e-61
1207.800000	9.80813e-61
1207.750000	9.86458e-61
1207.700000	9.92135e-61
1207.650000	9.97845e-61
1207.600000	1.00359e-60
1207.550000	1.00936e-60
1207.500000	1.01517e-60
1207.450000	1.02101e-60
1207.400000	1.02689e-60
1207.350000	1.0328e-60
1207.300000	1.03874e-60
1207.250000	1.04472e-60
1207.200000	1.05073e-60
1207.150000	1.05678e-60
1207.100000	1.06286e-60
1207.050000	1.06898e-60
1207.000000	1.07513e-60
1206.950000	1.08132e-60
1206.900000	1.08754e-60
1206.850000	1.0938e-60
1206.800000	1.1001e-60
1206.750000	1.10643e-60
1206.700000	1.11279e-60
1206.650000	1.1192e-60
1206.600000	1.12564e-60
1206.550000	1.13212e-60
1206.500000	1.13863e-60
1206.450000	1.14519e-60
1206.400000	1.15178e-60
1206.350000	1.1584e-60
1206.300000	1.16507e-60
1206.250000	1.17178e-60
1206.200000	1.17852e-60
1206.150000	1.1853e-60
1206.100000	1.19212e-60
1206.050000	1.19898e-60
1206.000000	1.20588e-60
1205.950000	1.21282e-60
1205.900000	1.2198e-60
1205.850000	1.22682e-60
1205.800000	1.23388e-60
1205.750000	1.24099e-60
1205.700000	1.24813e-60
1205.650000	1.25531e-60
1205.600000	1.26253e-60
1205.550000	1.2698e-60
1205.500000	1.27711e-60
1205.450000	1.28446e-60
1205.400000	1.29185e-60
1205.350000	1.29928e-60
1205.300000	1.30676e-60
1205.250000	1.31428e-60
1205.200000	1.32185e-60
1205.150000	1.32945e-60
1205.100000	1.3371e-60
1205.050000	1.3448e-60
1205.000000	1.35254e-60
1204.950000	1.36032e-60
1204.900000	1.36815e-60
1204.850000	1.37602e-60
1204.800000	1.38394e-60
1204.750000	1.39191e-60
1204.700000	1.39992e-60
1204.650000	1.40798e-60
1204.600000	1.41608e-60
1204.550000	1.42423e-60
1204.500000	1.43242e-60
1204.450000	1.44067e-60
1204.400000	1.44896e-60
1204.350000	1.4573e-60
1204.300000	1.46568e-60
1204.250000	1.47412e-60
1204.200000	1.4826e-60
1204.150000	1.49114e-60
1204.100000	1.49972e-60
1204.050000	1.50835e-60
1204.000000	1.51703e-60
1203.950000	1.52576e-60
1203.900000	1.53454e-60
1203.850000	1.54337e-60
1203.800000	1.55225e-60
1203.750000	1.56119e-60
1203.700000	1.57017e-60
1203.650000	1.57921e-60
1203.600000	1.5883e-60
1203.550000	1.59744e-60
1203.500000	1.60663e-60
1203.450000	1.61588e-60
1203.400000	1.62517e-60
1203.350000	1.63453e-60
1203.300000	1.64393e-60
1203.250000	1.65339e-60
1203.200000	1.66291e-60
1203.150000	1.67248e-60
1203.100000	1.68211e-60
1203.050000	1.69179e-60
1203.000000	1.70152e-60
1202.950000	1.71131e-60
1202.900000	1.72116e-60
1202.850000	1.73107e-60
1202.800000	1.74103e-60
1202.750000	1.75105e-60
1202.700000	1.76113e-60
1202.650000	1.77126e-60
1202.600000	1.78146e-60
1202.550000	1.79171e-60
1202.500000	1.80202e-60
1202.450000	1.81239e-60
1202.400000	1.82282e-60
1202.350000	1.83331e-60
1202.300000	1.84386e-60
1202.250000	1.85447e-60
1202.200000	1.86515e-60
1202.150000	1.87588e-60
1202.100000	1.88668e-60
1202.050000	1.89753e-60
1202.000000	1.90845e-60
1201.950000	1.91944e-60
1201.900000	1.93048e-60
1201.850000	1.94159e-60
1201.800000	1.95277e-60
1201.750000	1.964e-60
1201.700000	1.97531e-60
1201.650000	1.98668e-60
1201.600000	1.99811e-60
1201.550000	2.00961e-60
1201.500000	2.02117e-60
1201.450000	2.03281e-60
1201.400000	2.0445e-60
1201.350000	2.05627e-60
1201.300000	2.0681e-60
1201.250000	2.08001e-60
1201.200000	2.09198e-60
1201.150000	2.10402e-60
1201.100000	2.11612e-60
1201.050000	2.1283e-60
1201.000000	2.14055e-60
1200.950000	2.15287e-60
1200.900000	2.16526e-60
1200.850000	2.17772e-60
1200.800000	2.19025e-60
1200.750000	2.20286e-60
1200.700000	2.21554e-60
1200.650000	2.22829e-60
1200.600000	2.24111e-60
1200.550000	2.25401e-60
1200.500000	2.26698e-60
1200.450000	2.28003e-60
1200.400000	2.29315e-60
1200.350000	2.30634e-60
1200.300000	2.31962e-60
1200.250000	2.33297e-60
1200.200000	2.34639e-60
1200.150000	2.3599e-60
1200.100000	2.37348e-60
1200.050000	2.38714e-60
1200.000000	2.40087e-60
1199.950000	2.41469e-60
1199.900000	2.42859e-60
1199.850000	2.44256e-60
1199.800000	2.45662e-60
1199.750000	2.47076e-60
1199.700000	2.48498e-60
1199.650000	2.49928e-60
1199.600000	2.51366e-60
1199.550000	2.52813e-60
1199.500000	2.54268e-60
1199.450000	2.55731e-60
1199.400000	2.57203e-60
1199.350000	2.58683e-60
1199.300000	2.60172e-60
1199.250000	2.61669e-60
1199.200000	2.63175e-60
1199.150000	2.6469e-60
1199.100000	2.66213e-60
1199.050000	2.67745e-60
1199.000000	2.69286e-60
1198.950000	2.70836e-60
1198.900000	2.72394e-60
1198.850000	2.73962e-60
1198.800000	2.75538e-60
1198.750000	2.77124e-60
1198.700000	2.78719e-60
1198.650000	2.80323e-60
1198.600000	2.81936e-60
1198.550000	2.83559e-60
1198.500000	2.85191e-60
1198.450000	2.86832e-60
1198.400000	2.88483e-60
1198.350000	2.90143e-60
1198.300000	2.91813e-60
1198.250000	2.93492e-60
1198.200000	2.95181e-60
1198.150000	2.9688e-60
1198.100000	2.98588e-60
1198.050000	3.00307e-60
1198.000000	3.02035e-60
1197.950000	3.03773e-60
1197.900000	3.05522e-60
1197.850000	3.0728e-60
1197.800000	3.09048e-60
1197.750000	3.10827e-60
1197.700000	3.12616e-60
1197.650000	3.14415e-60
1197.600000	3.16224e-60
1197.550000	3.18044e-60
1197.500000	3.19874e-60
1197.450000	3.21715e-60
1197.400000	3.23567e-60
1197.350000	3.25429e-60
1197.300000	3.27302e-60
1197.250000	3.29185e-60
1197.200000	3.3108e-60
1197.150000	3.32985e-60
1197.100000	3.34901e-60
1197.050000	3.36829e-60
1197.000000	3.38767e-60
1196.950000	3.40717e-60
1196.900000	3.42678e-60
1196.850000	3.4465e-60
1196.800000	3.46633e-60
1196.750000	3.48628e-60
1196.700000	3.50634e-60
1196.650000	3.52652e-60
1196.600000	3.54682e-60
1196.550000	3.56723e-60
1196.500000	3.58776e-60
1196.450000	3.60841e-60
1196.400000	3.62917e-60
1196.350000	3.65006e-60
1196.300000	3.67107e-60
1196.250000	3.69219e-60
1196.200000	3.71344e-60
1196.150000	3.73481e-60
1196.100000	3.75631e-60
1196.050000	3.77792e-60
1196.000000	3.79967e-60
1195.950000	3.82153e-60
1195.900000	3.84353e-60
1195.850000	3.86564e-60
1195.800000	3.88789e-60
1195.750000	3.91027e-60
1195.700000	3.93277e-60
1195.650000	3.9554e-60
1195.600000	3.97817e-60
1195.550000	4.00106e-60
1195.500000	4.02409e-60
1195.450000	4.04725e-60
1195.400000	4.07054e-60
1195.350000	4.09396e-60
1195.300000	4.11752e-60
1195.250000	4.14122e-60
1195.200000	4.16505e-60
1195.150000	4.18902e-60
1195.100000	4.21313e-60
1195.050000	4.23738e-60
1195.000000	4.26176e-60
1194.950000	4.28629e-60
1194.900000	4.31096e-60
1194.850000	4.33577e-60
1194.800000	4.36072e-60
1194.750000	4.38581e-60
1194.700000	4.41106e-60
1194.650000	4.43644e-60
1194.600000	4.46197e-60
1194.550000	4.48765e-60
1194.500000	4.51348e-60
1194.450000	4.53945e-60
1194.400000	4.56558e-60
1194.350000	4.59185e-60
1194.300000	4.61828e-60
1194.250000	4.64486e-60
1194.200000	4.67159e-60
1194.150000	4.69847e-60
1194.100000	4.72551e-60
1194.050000	4.75271e-60
1194.000000	4.78006e-60
1193.950000	4.80757e-60
1193.900000	4.83524e-60
1193.850000	4.86306e-60
1193.800000	4.89105e-60
1193.750000	4.9192e-60
1193.700000	4.94751e-60
1193.650000	4.97598e-60
1193.600000	5.00462e-60
1193.550000	5.03342e-60
1193.500000	5.06239e-60
1193.450000	5.09152e-60
1193.400000	5.12082e-60
1193.350000	5.15029e-60
1193.300000	5.17993e-60
1193.250000	5.20974e-60
1193.200000	5.23972e-60
1193.150000	5.26988e-60
1193.100000	5.30021e-60
1193.050000	5.33071e-60
1193.000000	5.36139e-60
1192.950000	5.39224e-60
1192.900000	5.42327e-60
1192.850000	5.45449e-60
1192.800000	5.48588e-60
1192.750000	5.51745e-60
1192.700000	5.5492e-60
1192.650000	5.58114e-60
1192.600000	5.61325e-60
1192.550000	5.64556e-60
1192.500000	5.67805e-60
1192.450000	5.71073e-60
1192.400000	5.74359e-60
1192.350000	5.77665e-60
1192.300000	5.80989e-60
1192.250000	5.84333e-60
1192.200000	5.87695e-60
1192.150000	5.91078e-60
1192.100000	5.94479e-60
1192.050000	5.97901e-60
1192.000000	6.01341e-60
1191.950000	6.04802e-60
1191.900000	6.08283e-60
1191.850000	6.11783e-60
1191.800000	6.15304e-60
1191.750000	6.18845e-60
1191.700000	6.22407e-60
1191.650000	6.25989e-60
1191.600000	6.29591e-60
1191.550000	6.33215e-60
1191.500000	6.36859e-60
1191.450000	6.40524e-60
1191.400000	6.4421e-60
1191.350000	6.47917e-60
1191.300000	6.51646e-60
1191.250000	6.55396e-60
1191.200000	6.59168e-60
1191.150000	6.62962e-60
1191.100000	6.66777e-60
1191.050000	6.70614e-60
1191.000000	6.74474e-60
1190.950000	6.78355e-60
1190.900000	6.82259e-60
1190.850000	6.86186e-60
1190.800000	6.90135e-60
1190.750000	6.94106e-60
1190.700000	6.98101e-60
1190.650000	7.02119e-60
1190.600000	7.06159e-60
1190.550000	7.10223e-60
1190.500000	7.1431e-60
1190.450000	7.18421e-60
1190.400000	7.22556e-60
1190.350000	7.26714e-60
1190.300000	7.30896e-60
1190.250000	7.35103e-60
1190.200000	7.39333e-60
1190.150000	7.43588e-60
1190.100000	7.47867e-60
1190.050000	7.52171e-60
1190.000000	7.565e-60
1189.950000	7.60854e-60
1189.900000	7.65232e-60
1189.850000	7.69636e-60
1189.800000	7.74066e-60
1189.750000	7.7852e-60
1189.700000	7.83001e-60
1189.650000	7.87507e-60
1189.600000	7.92039e-60
1189.550000	7.96597e-60
1189.500000	8.01182e-60
1189.450000	8.05792e-60
1189.400000	8.1043e-60
1189.350000	8.15094e-60
1189.300000	8.19785e-60
1189.250000	8.24502e-60
1189.200000	8.29247e-60
1189.150000	8.3402e-60
1189.100000	8.38819e-60
1189.050000	8.43647e-60
1189.000000	8.48502e-60
1188.950000	8.53385e-60
1188.900000	8.58296e-60
1188.850000	8.63236e-60
1188.800000	8.68204e-60
1188.750000	8.732e-60
1188.700000	8.78226e-60
1188.650000	8.8328e-60
1188.600000	8.88363e-60
1188.550000	8.93475e-60
1188.500000	8.98617e-60
1188.450000	9.03789e-60
1188.400000	9.0899e-60
1188.350000	9.14221e-60
1188.300000	9.19483e-60
1188.250000	9.24774e-60
1188.200000	9.30096e-60
1188.150000	9.35449e-60
1188.100000	9.40833e-60
1188.050000	9.46247e-60
1188.000000	9.51693e-60
1187.950000	9.5717e-60
1187.900000	9.62678e-60
1187.850000	9.68218e-60
1187.800000	9.73791e-60
1187.750000	9.79395e-60
1187.700000	9.85031e-60
1187.650000	9.907e-60
1187.600000	9.96401e-60
1187.550000	1.00214e-59
1187.500000	1.0079e-59
1187.450000	1.0137e-59
1187.400000	1.01954e-59
1187.350000	1.0254e-59
1187.300000	1.03131e-59
1187.250000	1.03724e-59
1187.200000	1.04321e-59
1187.150000	1.04921e-59
1187.100000	1.05525e-59
1187.050000	1.06133e-59
1187.000000	1.06743e-59
1186.950000	1.07358e-59
1186.900000	1.07975e-59
1186.850000	1.08597e-59
1186.800000	1.09222e-59
1186.750000	1.0985e-59
1186.700000	1.10483e-59
1186.650000	1.11118e-59
1186.600000	1.11758e-59
1186.550000	1.12401e-59
1186.500000	1.13048e-59
1186.450000	1.13699e-59
1186.400000	1.14353e-59
1186.350000	1.15011e-59
1186.300000	1.15673e-59
1186.250000	1.16339e-59
1186.200000	1.17008e-59
1186.150000	1.17681e-59
1186.100000	1.18359e-59
1186.050000	1.1904e-59
1186.000000	1.19725e-59
1185.950000	1.20414e-59
1185.900000	1.21107e-59
1185.850000	1.21804e-59
1185.800000	1.22505e-59
1185.750000	1.2321e-59
1185.700000	1.23919e-59
1185.650000	1.24632e-59
1185.600000	1.25349e-59
1185.550000	1.26071e-59
1185.500000	1.26796e-59
1185.450000	1.27526e-59
1185.400000	1.2826e-59
1185.350000	1.28998e-59
1185.300000	1.2974e-59
1185.250000	1.30487e-59
1185.200000	1.31238e-59
1185.150000	1.31993e-59
1185.100000	1.32753e-59
1185.050000	1.33517e-59
1185.000000	1.34285e-59
1184.950000	1.35058e-59
1184.900000	1.35835e-59
1184.850000	1.36617e-59
1184.800000	1.37403e-59
1184.750000	1.38194e-59
1184.700000	1.38989e-59
1184.650000	1.39789e-59
1184.600000	1.40594e-59
1184.550000	1.41403e-59
1184.500000	1.42217e-59
1184.450000	1.43035e-59
1184.400000	1.43858e-59
1184.350000	1.44686e-59
1184.300000	1.45519e-59
1184.250000	1.46356e-59
1184.200000	1.47199e-59
1184.150000	1.48046e-59
1184.100000	1.48898e-59
1184.050000	1.49755e-59
1184.000000	1.50616e-59
1183.950000	1.51483e-59
1183.900000	1.52355e-59
1183.850000	1.53232e-59
1183.800000	1.54114e-59
1183.750000	1.55001e-59
1183.700000	1.55893e-59
1183.650000	1.5679e-59
1183.600000	1.57692e-59
1183.550000	1.586e-59
1183.500000	1.59512e-59
1183.450000	1.6043e-59
1183.400000	1.61354e-59
1183.350000	1.62282e-59
1183.300000	1.63216e-59
1183.250000	1.64155e-59
1183.200000	1.651e-59
1183.150000	1.6605e-59
1183.100000	1.67006e-59
1183.050000	1.67967e-59
1183.000000	1.68934e-59
1182.950000	1.69906e-59
1182.900000	1.70884e-59
1182.850000	1.71867e-59
1182.800000	1.72856e-59
1182.750000	1.73851e-59
1182.700000	1.74852e-59
1182.650000	1.75858e-59
1182.600000	1.7687e-59
1182.550000	1.77888e-59
1182.500000	1.78911e-59
1182.450000	1.79941e-59
1182.400000	1.80977e-59
1182.350000	1.82018e-59
1182.300000	1.83066e-59
1182.250000	1.84119e-59
1182.200000	1.85179e-59
1182.150000	1.86245e-59
1182.100000	1.87316e-59
1182.050000	1.88394e-59
1182.000000	1.89479e-59
1181.950000	1.90569e-59
1181.900000	1.91666e-59
1181.850000	1.92769e-59
1181.800000	1.93878e-59
1181.750000	1.94994e-59
1181.700000	1.96116e-59
1181.650000	1.97245e-59
1181.600000	1.9838e-59
1181.550000	1.99522e-59
1181.500000	2.0067e-59
1181.450000	2.01825e-59
1181.400000	2.02986e-59
1181.350000	2.04154e-59
1181.300000	2.05329e-59
1181.250000	2.06511e-59
1181.200000	2.07699e-59
1181.150000	2.08895e-59
1181.100000	2.10097e-59
1181.050000	2.11306e-59
1181.000000	2.12522e-59
1180.950000	2.13745e-59
1180.900000	2.14975e-59
1180.850000	2.16212e-59
1180.800000	2.17457e-59
1180.750000	2.18708e-59
1180.700000	2.19967e-59
1180.650000	2.21233e-59
1180.600000	2.22506e-59
1180.550000	2.23786e-59
1180.500000	2.25074e-59
1180.450000	2.2637e-59
1180.400000	2.27672e-59
1180.350000	2.28983e-59
1180.300000	2.303e-59
1180.250000	2.31626e-59
1180.200000	2.32959e-59
1180.150000	2.34299e-59
1180.100000	2.35648e-59
1180.050000	2.37004e-59
1180.000000	2.38368e-59
1179.950000	2.3974e-59
1179.900000	2.41119e-59
1179.850000	2.42507e-59
1179.800000	2.43903e-59
1179.750000	2.45306e-59
1179.700000	2.46718e-59
1179.650000	2.48138e-59
1179.600000	2.49566e-59
1179.550000	2.51002e-59
1179.500000	2.52447e-59
1179.450000	2.539e-59
1179.400000	2.55361e-59
1179.350000	2.5683e-59
1179.300000	2.58308e-59
1179.250000	2.59795e-59
1179.200000	2.6129e-59
1179.150000	2.62794e-59
1179.100000	2.64306e-59
1179.050000	2.65827e-59
1179.000000	2.67357e-59
1178.950000	2.68896e-59
1178.900000	2.70443e-59
1178.850000	2.72e-59
1178.800000	2.73565e-59
1178.750000	2.75139e-59
1178.700000	2.76723e-59
1178.650000	2.78315e-59
1178.600000	2.79917e-59
1178.550000	2.81528e-59
1178.500000	2.83148e-59
1178.450000	2.84778e-59
1178.400000	2.86416e-59
1178.350000	2.88065e-59
1178.300000	2.89723e-59
1178.250000	2.9139e-59
1178.200000	2.93067e-59
1178.150000	2.94754e-59
1178.100000	2.9645e-59
1178.050000	2.98156e-59
1178.000000	2.99872e-59
1177.950000	3.01598e-59
1177.900000	3.03333e-59
1177.850000	3.05079e-59
1177.800000	3.06835e-59
1177.750000	3.086e-59
1177.700000	3.10376e-59
1177.650000	3.12163e-59
1177.600000	3.13959e-59
1177.550000	3.15766e-59
1177.500000	3.17583e-59
1177.450000	3.19411e-59
1177.400000	3.21249e-59
1177.350000	3.23098e-59
1177.300000	3.24957e-59
1177.250000	3.26827e-59
1177.200000	3.28708e-59
1177.150000	3.306e-59
1177.100000	3.32503e-59
1177.050000	3.34416e-59
1177.000000	3.36341e-59
1176.950000	3.38276e-59
1176.900000	3.40223e-59
1176.850000	3.42181e-59
1176.800000	3.4415e-59
1176.750000	3.46131e-59
1176.700000	3.48123e-59
1176.650000	3.50126e-59
1176.600000	3.52141e-59
1176.550000	3.54168e-59
1176.500000	3.56206e-59
1176.450000	3.58256e-59
1176.400000	3.60318e-59
1176.350000	3.62391e-59
1176.300000	3.64477e-59
1176.250000	3.66575e-59
1176.200000	3.68684e-59
1176.150000	3.70806e-59
1176.100000	3.7294e-59
1176.050000	3.75086e-59
1176.000000	3.77245e-59
1175.950000	3.79416e-59
1175.900000	3.81599e-59
1175.850000	3.83795e-59
1175.800000	3.86004e-59
1175.750000	3.88226e-59
1175.700000	3.9046e-59
1175.650000	3.92707e-59
1175.600000	3.94967e-59
1175.550000	3.9724e-59
1175.500000	3.99526e-59
1175.450000	4.01825e-59
1175.400000	4.04138e-59
1175.350000	4.06464e-59
1175.300000	4.08803e-59
1175.250000	4.11156e-59
1175.200000	4.13522e-59
1175.150000	4.15902e-59
1175.100000	4.18295e-59
1175.050000	4.20702e-59
1175.000000	4.23123e-59
1174.950000	4.25559e-59
1174.900000	4.28008e-59
1174.850000	4.30471e-59
1174.800000	4.32948e-59
1174.750000	4.3544e-59
1174.700000	4.37946e-59
1174.650000	4.40466e-59
1174.600000	4.43001e-59
1174.550000	4.4555e-59
1174.500000	4.48115e-59
1174.450000	4.50693e-59
1174.400000	4.53287e-59
1174.350000	4.55896e-59
1174.300000	4.58519e-59
1174.250000	4.61158e-59
1174.200000	4.63812e-59
1174.150000	4.66481e-59
1174.100000	4.69166e-59
1174.050000	4.71866e-59
1174.000000	4.74582e-59
1173.950000	4.77313e-59
1173.900000	4.8006e-59
1173.850000	4.82822e-59
1173.800000	4.85601e-59
1173.750000	4.88396e-59
1173.700000	4.91206e-59
1173.650000	4.94033e-59
1173.600000	4.96876e-59
1173.550000	4.99736e-59
1173.500000	5.02612e-59
1173.450000	5.05504e-59
1173.400000	5.08414e-59
1173.350000	5.1134e-59
1173.300000	5.14282e-59
1173.250000	5.17242e-59
1173.200000	5.20219e-59
1173.150000	5.23213e-59
1173.100000	5.26224e-59
1173.050000	5.29252e-59
1173.000000	5.32298e-59
1172.950000	5.35361e-59
1172.900000	5.38442e-59
1172.850000	5.41541e-59
1172.800000	5.44658e-59
1172.750000	5.47792e-59
1172.700000	5.50945e-59
1172.650000	5.54115e-59
1172.600000	5.57304e-59
1172.550000	5.60511e-59
1172.500000	5.63737e-59
1172.450000	5.66981e-59
1172.400000	5.70244e-59
1172.350000	5.73526e-59
1172.300000	5.76827e-59
1172.250000	5.80146e-59
1172.200000	5.83485e-59
1172.150000	5.86843e-59
1172.100000	5.9022e-59
1172.050000	5.93617e-59
1172.000000	5.97033e-59
1171.950000	6.00469e-59
1171.900000	6.03925e-59
1171.850000	6.074e-59
1171.800000	6.10896e-59
1171.750000	6.14412e-59
1171.700000	6.17948e-59
1171.650000	6.21504e-59
1171.600000	6.25081e-59
1171.550000	6.28678e-59
1171.500000	6.32296e-59
1171.450000	6.35935e-59
1171.400000	6.39595e-59
1171.350000	6.43276e-59
1171.300000	6.46978e-59
1171.250000	6.50701e-59
1171.200000	6.54446e-59
1171.150000	6.58212e-59
1171.100000	6.62e-59
1171.050000	6.6581e-59
1171.000000	6.69642e-59
1170.950000	6.73495e-59
1170.900000	6.77371e-59
1170.850000	6.8127e-59
1170.800000	6.8519e-59
1170.750000	6.89133e-59
1170.700000	6.93099e-59
1170.650000	6.97088e-59
1170.600000	7.011e-59
1170.550000	7.05135e-59
1170.500000	7.09193e-59
1170.450000	7.13274e-59
1170.400000	7.17379e-59
1170.350000	7.21508e-59
1170.300000	7.2566e-59
1170.250000	7.29836e-59
1170.200000	7.34036e-59
1170.150000	7.3826e-59
1170.100000	7.42509e-59
1170.050000	7.46782e-59
1170.000000	7.5108e-59
1169.950000	7.55402e-59
1169.900000	7.5975e-59
1169.850000	7.64122e-59
1169.800000	7.6852e-59
1169.750000	7.72942e-59
1169.700000	7.77391e-59
1169.650000	7.81865e-59
1169.600000	7.86364e-59
1169.550000	7.9089e-59
1169.500000	7.95441e-59
1169.450000	8.00019e-59
1169.400000	8.04623e-59
1169.350000	8.09254e-59
1169.300000	8.13911e-59
1169.250000	8.18595e-59
1169.200000	8.23306e-59
1169.150000	8.28044e-59
1169.100000	8.32809e-59
1169.050000	8.37602e-59
1169.000000	8.42423e-59
1168.950000	8.47271e-59
1168.900000	8.52147e-59
1168.850000	8.57051e-59
1168.800000	8.61983e-59
1168.750000	8.66944e-59
1168.700000	8.71933e-59
1168.650000	8.76951e-59
1168.600000	8.81998e-59
1168.550000	8.87074e-59
1168.500000	8.92179e-59
1168.450000	8.97313e-59
1168.400000	9.02477e-59
1168.350000	9.07671e-59
1168.300000	9.12895e-59
1168.250000	9.18148e-59
1168.200000	9.23432e-59
1168.150000	9.28747e-59
1168.100000	9.34091e-59
1168.050000	9.39467e-59
1168.000000	9.44874e-59
1167.950000	9.50311e-59
1167.900000	9.55781e-59
1167.850000	9.61281e-59
1167.800000	9.66813e-59
1167.750000	9.72377e-59
1167.700000	9.77973e-59
1167.650000	9.83601e-59
1167.600000	9.89262e-59
1167.550000	9.94955e-59
1167.500000	1.00068e-58
1167.450000	1.00644e-58
1167.400000	1.01223e-58
1167.350000	1.01806e-58
1167.300000	1.02392e-58
1167.250000	1.02981e-58
1167.200000	1.03574e-58
1167.150000	1.0417e-58
1167.100000	1.04769e-58
1167.050000	1.05372e-58
1167.000000	1.05978e-58
1166.950000	1.06588e-58
1166.900000	1.07202e-58
1166.850000	1.07819e-58
1166.800000	1.08439e-58
1166.750000	1.09063e-58
1166.700000	1.09691e-58
1166.650000	1.10322e-58
1166.600000	1.10957e-58
1166.550000	1.11596e-58
1166.500000	1.12238e-58
1166.450000	1.12884e-58
1166.400000	1.13533e-58
1166.350000	1.14187e-58
1166.300000	1.14844e-58
1166.250000	1.15505e-58
1166.200000	1.1617e-58
1166.150000	1.16838e-58
1166.100000	1.17511e-58
1166.050000	1.18187e-58
1166.000000	1.18867e-58
1165.950000	1.19551e-58
1165.900000	1.20239e-58
1165.850000	1.20931e-58
1165.800000	1.21627e-58
1165.750000	1.22327e-58
1165.700000	1.23031e-58
1165.650000	1.23739e-58
1165.600000	1.24451e-58
1165.550000	1.25167e-58
1165.500000	1.25888e-58
1165.450000	1.26612e-58
1165.400000	1.27341e-58
1165.350000	1.28074e-58
1165.300000	1.28811e-58
1165.250000	1.29552e-58
1165.200000	1.30298e-58
1165.150000	1.31047e-58
1165.100000	1.31802e-58
1165.050000	1.3256e-58
1165.000000	1.33323e-58
1164.950000	1.3409e-58
1164.900000	1.34862e-58
1164.850000	1.35638e-58
1164.800000	1.36419e-58
1164.750000	1.37204e-58
1164.700000	1.37993e-58
1164.650000	1.38788e-58
1164.600000	1.39586e-58
1164.550000	1.4039e-58
1164.500000	1.41198e-58
1164.450000	1.4201e-58
1164.400000	1.42827e-58
1164.350000	1.43649e-58
1164.300000	1.44476e-58
1164.250000	1.45307e-58
1164.200000	1.46144e-58
1164.150000	1.46985e-58
1164.100000	1.47831e-58
1164.050000	1.48681e-58
1164.000000	1.49537e-58
1163.950000	1.50398e-58
1163.900000	1.51263e-58
1163.850000	1.52134e-58
1163.800000	1.53009e-58
1163.750000	1.5389e-58
1163.700000	1.54775e-58
1163.650000	1.55666e-58
1163.600000	1.56562e-58
1163.550000	1.57463e-58
1163.500000	1.58369e-58
1163.450000	1.59281e-58
1163.400000	1.60197e-58
1163.350000	1.61119e-58
1163.300000	1.62046e-58
1163.250000	1.62979e-58
1163.200000	1.63917e-58
1163.150000	1.6486e-58
1163.100000	1.65809e-58
1163.050000	1.66763e-58
1163.000000	1.67723e-58
1162.950000	1.68688e-58
1162.900000	1.69659e-58
1162.850000	1.70635e-58
1162.800000	1.71617e-58
1162.750000	1.72605e-58
1162.700000	1.73598e-58
1162.650000	1.74597e-58
1162.600000	1.75602e-58
1162.550000	1.76613e-58
1162.500000	1.77629e-58
1162.450000	1.78652e-58
1162.400000	1.7968e-58
1162.350000	1.80714e-58
1162.300000	1.81754e-58
1162.250000	1.828e-58
1162.200000	1.83852e-58
1162.150000	1.8491e-58
1162.100000	1.85974e-58
1162.050000	1.87044e-58
1162.000000	1.88121e-58
1161.950000	1.89203e-58
1161.900000	1.90292e-58
1161.850000	1.91387e-58
1161.800000	1.92489e-58
1161.750000	1.93596e-58
1161.700000	1.94711e-58
1161.650000	1.95831e-58
1161.600000	1.96958e-58
1161.550000	1.98092e-58
1161.500000	1.99232e-58
1161.450000	2.00378e-58
1161.400000	2.01531e-58
1161.350000	2.02691e-58
1161.300000	2.03858e-58
1161.250000	2.05031e-58
1161.200000	2.06211e-58
1161.150000	2.07398e-58
1161.100000	2.08591e-58
1161.050000	2.09792e-58
1161.000000	2.10999e-58
1160.950000	2.12213e-58
1160.900000	2.13434e-58
1160.850000	2.14663e-58
1160.800000	2.15898e-58
1160.750000	2.17141e-58
1160.700000	2.1839e-58
1160.650000	2.19647e-58
1160.600000	2.20911e-58
1160.550000	2.22183e-58
1160.500000	2.23461e-58
1160.450000	2.24747e-58
1160.400000	2.26041e-58
1160.350000	2.27341e-58
1160.300000	2.2865e-58
1160.250000	2.29966e-58
1160.200000	2.31289e-58
1160.150000	2.3262e-58
1160.100000	2.33959e-58
1160.050000	2.35305e-58
1160.000000	2.3666e-58
1159.950000	2.38021e-58
1159.900000	2.39391e-58
1159.850000	2.40769e-58
1159.800000	2.42155e-58
1159.750000	2.43548e-58
1159.700000	2.4495e-58
1159.650000	2.46359e-58
1159.600000	2.47777e-58
1159.550000	2.49203e-58
1159.500000	2.50637e-58
1159.450000	2.5208e-58
1159.400000	2.5353e-58
1159.350000	2.5499e-58
1159.300000	2.56457e-58
1159.250000	2.57933e-58
1159.200000	2.59417e-58
1159.150000	2.6091e-58
1159.100000	2.62412e-58
1159.050000	2.63922e-58
1159.000000	2.65441e-58
1158.950000	2.66968e-58
1158.900000	2.68505e-58
1158.850000	2.7005e-58
1158.800000	2.71604e-58
1158.750000	2.73167e-58
1158.700000	2.74739e-58
1158.650000	2.7632e-58
1158.600000	2.77911e-58
1158.550000	2.7951e-58
1158.500000	2.81119e-58
1158.450000	2.82736e-58
1158.400000	2.84364e-58
1158.350000	2.86e-58
1158.300000	2.87646e-58
1158.250000	2.89301e-58
1158.200000	2.90966e-58
1158.150000	2.92641e-58
1158.100000	2.94325e-58
1158.050000	2.96019e-58
1158.000000	2.97722e-58
1157.950000	2.99436e-58
1157.900000	3.01159e-58
1157.850000	3.02892e-58
1157.800000	3.04635e-58
1157.750000	3.06388e-58
1157.700000	3.08152e-58
1157.650000	3.09925e-58
1157.600000	3.11709e-58
1157.550000	3.13503e-58
1157.500000	3.15307e-58
1157.450000	3.17121e-58
1157.400000	3.18946e-58
1157.350000	3.20782e-58
1157.300000	3.22628e-58
1157.250000	3.24485e-58
1157.200000	3.26352e-58
1157.150000	3.2823e-58
1157.100000	3.30119e-58
1157.050000	3.32019e-58
1157.000000	3.3393e-58
1156.950000	3.35852e-58
1156.900000	3.37784e-58
1156.850000	3.39728e-58
1156.800000	3.41683e-58
1156.750000	3.4365e-58
1156.700000	3.45628e-58
1156.650000	3.47617e-58
1156.600000	3.49617e-58
1156.550000	3.51629e-58
1156.500000	3.53653e-58
1156.450000	3.55688e-58
1156.400000	3.57735e-58
1156.350000	3.59794e-58
1156.300000	3.61864e-58
1156.250000	3.63947e-58
1156.200000	3.66041e-58
1156.150000	3.68148e-58
1156.100000	3.70267e-58
1156.050000	3.72397e-58
1156.000000	3.74541e-58
1155.950000	3.76696e-58
1155.900000	3.78864e-58
1155.850000	3.81044e-58
1155.800000	3.83237e-58
1155.750000	3.85443e-58
1155.700000	3.87661e-58
1155.650000	3.89892e-58
1155.600000	3.92136e-58
1155.550000	3.94392e-58
1155.500000	3.96662e-58
1155.450000	3.98945e-58
1155.400000	4.01241e-58
1155.350000	4.0355e-58
1155.300000	4.05872e-58
1155.250000	4.08208e-58
1155.200000	4.10557e-58
1155.150000	4.1292e-58
1155.100000	4.15296e-58
1155.050000	4.17686e-58
1155.000000	4.2009e-58
1154.950000	4.22508e-58
1154.900000	4.24939e-58
1154.850000	4.27385e-58
1154.800000	4.29844e-58
1154.750000	4.32318e-58
1154.700000	4.34806e-58
1154.650000	4.37309e-58
1154.600000	4.39825e-58
1154.550000	4.42356e-58
1154.500000	4.44902e-58
1154.450000	4.47463e-58
1154.400000	4.50038e-58
1154.350000	4.52628e-58
1154.300000	4.55232e-58
1154.250000	4.57852e-58
1154.200000	4.60487e-58
1154.150000	4.63137e-58
1154.100000	4.65803e-58
1154.050000	4.68483e-58
1154.000000	4.71179e-58
1153.950000	4.73891e-58
1153.900000	4.76618e-58
1153.850000	4.79361e-58
1153.800000	4.8212e-58
1153.750000	4.84895e-58
1153.700000	4.87685e-58
1153.650000	4.90492e-58
1153.600000	4.93314e-58
1153.550000	4.96153e-58
1153.500000	4.99009e-58
1153.450000	5.01881e-58
1153.400000	5.04769e-58
1153.350000	5.07674e-58
1153.300000	5.10595e-58
1153.250000	5.13534e-58
1153.200000	5.16489e-58
1153.150000	5.19462e-58
1153.100000	5.22451e-58
1153.050000	5.25458e-58
1153.000000	5.28482e-58
1152.950000	5.31523e-58
1152.900000	5.34582e-58
1152.850000	5.37659e-58
1152.800000	5.40753e-58
1152.750000	5.43865e-58
1152.700000	5.46995e-58
1152.650000	5.50143e-58
1152.600000	5.53309e-58
1152.550000	5.56493e-58
1152.500000	5.59696e-58
1152.450000	5.62917e-58
1152.400000	5.66156e-58
1152.350000	5.69414e-58
1152.300000	5.72691e-58
1152.250000	5.75987e-58
1152.200000	5.79302e-58
1152.150000	5.82636e-58
1152.100000	5.85989e-58
1152.050000	5.89361e-58
1152.000000	5.92753e-58
1151.950000	5.96164e-58
1151.900000	5.99595e-58
1151.850000	6.03046e-58
1151.800000	6.06516e-58
1151.750000	6.10007e-58
1151.700000	6.13517e-58
1151.650000	6.17048e-58
1151.600000	6.20599e-58
1151.550000	6.24171e-58
1151.500000	6.27763e-58
1151.450000	6.31376e-58
1151.400000	6.35009e-58
1151.350000	6.38664e-58
1151.300000	6.42339e-58
1151.250000	6.46036e-58
1151.200000	6.49754e-58
1151.150000	6.53493e-58
1151.100000	6.57254e-58
1151.050000	6.61036e-58
1151.000000	6.6484e-58
1150.950000	6.68667e-58
1150.900000	6.72515e-58
1150.850000	6.76385e-58
1150.800000	6.80278e-58
1150.750000	6.84193e-58
1150.700000	6.8813e-58
1150.650000	6.9209e-58
1150.600000	6.96073e-58
1150.550000	7.00079e-58
1150.500000	7.04108e-58
1150.450000	7.0816e-58
1150.400000	7.12236e-58
1150.350000	7.16334e-58
1150.300000	7.20457e-58
1150.250000	7.24603e-58
1150.200000	7.28773e-58
1150.150000	7.32967e-58
1150.100000	7.37185e-58
1150.050000	7.41428e-58
1150.000000	7.45695e-58
1149.950000	7.49986e-58
1149.900000	7.54302e-58
1149.850000	7.58643e-58
1149.800000	7.63009e-58
1149.750000	7.674e-58
1149.700000	7.71817e-58
1149.650000	7.76259e-58
1149.600000	7.80726e-58
1149.550000	7.85219e-58
1149.500000	7.89738e-58
1149.450000	7.94283e-58
1149.400000	7.98854e-58
1149.350000	8.03451e-58
1149.300000	8.08075e-58
1149.250000	8.12726e-58
1149.200000	8.17403e-58
1149.150000	8.22107e-58
1149.100000	8.26838e-58
1149.050000	8.31596e-58
1149.000000	8.36382e-58
1148.950000	8.41196e-58
1148.900000	8.46037e-58
1148.850000	8.50906e-58
1148.800000	8.55803e-58
1148.750000	8.60728e-58
1148.700000	8.65681e-58
1148.650000	8.70663e-58
1148.600000	8.75674e-58
1148.550000	8.80713e-58
1148.500000	8.85782e-58
1148.450000	8.90879e-58
1148.400000	8.96006e-58
1148.350000	9.01163e-58
1148.300000	9.06349e-58
1148.250000	9.11565e-58
1148.200000	9.16811e-58
1148.150000	9.22087e-58
1148.100000	9.27394e-58
1148.050000	9.32731e-58
1148.000000	9.38099e-58
1147.950000	9.43497e-58
1147.900000	9.48927e-58
1147.850000	9.54388e-58
1147.800000	9.59881e-58
1147.750000	9.65405e-58
1147.700000	9.70961e-58
1147.650000	9.76548e-58
1147.600000	9.82168e-58
1147.550000	9.87821e-58
1147.500000	9.93506e-58
1147.450000	9.99223e-58
1147.400000	1.00497e-57
1147.350000	1.01076e-57
1147.300000	1.01657e-57
1147.250000	1.02242e-57
1147.200000	1.02831e-57
1147.150000	1.03423e-57
1147.100000	1.04018e-57
1147.050000	1.04616e-57
1147.000000	1.05219e-57
1146.950000	1.05824e-57
1146.900000	1.06433e-57
1146.850000	1.07046e-57
1146.800000	1.07662e-57
1146.750000	1.08281e-57
1146.700000	1.08904e-57
1146.650000	1.09531e-57
1146.600000	1.10161e-57
1146.550000	1.10795e-57
1146.500000	1.11433e-57
1146.450000	1.12074e-57
1146.400000	1.12719e-57
1146.350000	1.13368e-57
1146.300000	1.1402e-57
1146.250000	1.14677e-57
1146.200000	1.15337e-57
1146.150000	1.16e-57
1146.100000	1.16668e-57
1146.050000	1.17339e-57
1146.000000	1.18015e-57
1145.950000	1.18694e-57
1145.900000	1.19377e-57
1145.850000	1.20064e-57
1145.800000	1.20755e-57
1145.750000	1.2145e-57
1145.700000	1.22149e-57
1145.650000	1.22852e-57
1145.600000	1.23559e-57
1145.550000	1.2427e-57
1145.500000	1.24985e-57
1145.450000	1.25704e-57
1145.400000	1.26428e-57
1145.350000	1.27155e-57
1145.300000	1.27887e-57
1145.250000	1.28623e-57
1145.200000	1.29363e-57
1145.150000	1.30108e-57
1145.100000	1.30856e-57
1145.050000	1.3161e-57
1145.000000	1.32367e-57
1144.950000	1.33129e-57
1144.900000	1.33895e-57
1144.850000	1.34665e-57
1144.800000	1.3544e-57
1144.750000	1.3622e-57
1144.700000	1.37004e-57
1144.650000	1.37792e-57
1144.600000	1.38585e-57
1144.550000	1.39383e-57
1144.500000	1.40185e-57
1144.450000	1.40992e-57
1144.400000	1.41803e-57
1144.350000	1.42619e-57
1144.300000	1.4344e-57
1144.250000	1.44265e-57
1144.200000	1.45096e-57
1144.150000	1.45931e-57
1144.100000	1.46771e-57
1144.050000	1.47615e-57
1144.000000	1.48465e-57
1143.950000	1.49319e-57
1143.900000	1.50178e-57
1143.850000	1.51043e-57
1143.800000	1.51912e-57
1143.750000	1.52786e-57
1143.700000	1.53665e-57
1143.650000	1.5455e-57
1143.600000	1.55439e-57
1143.550000	1.56334e-57
1143.500000	1.57233e-57
1143.450000	1.58138e-57
1143.400000	1.59048e-57
1143.350000	1.59964e-57
1143.300000	1.60884e-57
1143.250000	1.6181e-57
1143.200000	1.62741e-57
1143.150000	1.63678e-57
1143.100000	1.6462e-57
1143.050000	1.65567e-57
1143.000000	1.6652e-57
1142.950000	1.67478e-57
1142.900000	1.68442e-57
1142.850000	1.69412e-57
1142.800000	1.70387e-57
1142.750000	1.71367e-57
1142.700000	1.72353e-57
1142.650000	1.73345e-57
1142.600000	1.74343e-57
1142.550000	1.75346e-57
1142.500000	1.76355e-57
1142.450000	1.7737e-57
1142.400000	1.78391e-57
1142.350000	1.79418e-57
1142.300000	1.8045e-57
1142.250000	1.81489e-57
1142.200000	1.82533e-57
1142.150000	1.83584e-57
1142.100000	1.8464e-57
1142.050000	1.85703e-57
1142.000000	1.86771e-57
1141.950000	1.87846e-57
1141.900000	1.88927e-57
1141.850000	1.90015e-57
1141.800000	1.91108e-57
1141.750000	1.92208e-57
1141.700000	1.93314e-57
1141.650000	1.94427e-57
1141.600000	1.95546e-57
1141.550000	1.96671e-57
1141.500000	1.97803e-57
1141.450000	1.98941e-57
1141.400000	2.00086e-57
1141.350000	2.01237e-57
1141.300000	2.02396e-57
1141.250000	2.0356e-57
1141.200000	2.04732e-57
1141.150000	2.0591e-57
1141.100000	2.07095e-57
1141.050000	2.08287e-57
1141.000000	2.09486e-57
1140.950000	2.10691e-57
1140.900000	2.11904e-57
1140.850000	2.13123e-57
1140.800000	2.1435e-57
1140.750000	2.15583e-57
1140.700000	2.16824e-57
1140.650000	2.18072e-57
1140.600000	2.19327e-57
1140.550000	2.20589e-57
1140.500000	2.21858e-57
1140.450000	2.23135e-57
1140.400000	2.24419e-57
1140.350000	2.25711e-57
1140.300000	2.2701e-57
1140.250000	2.28316e-57
1140.200000	2.2963e-57
1140.150000	2.30952e-57
1140.100000	2.32281e-57
1140.050000	2.33618e-57
1140.000000	2.34962e-57
1139.950000	2.36314e-57
1139.900000	2.37674e-57
1139.850000	2.39042e-57
1139.800000	2.40418e-57
1139.750000	2.41801e-57
1139.700000	2.43193e-57
1139.650000	2.44592e-57
1139.600000	2.46e-57
1139.550000	2.47416e-57
1139.500000	2.4884e-57
1139.450000	2.50272e-57
1139.400000	2.51712e-57
1139.350000	2.53161e-57
1139.300000	2.54618e-57
1139.250000	2.56083e-57
1139.200000	2.57557e-57
1139.150000	2.59039e-57
1139.100000	2.6053e-57
1139.050000	2.62029e-57
1139.000000	2.63537e-57
1138.950000	2.65054e-57
1138.900000	2.66579e-57
1138.850000	2.68113e-57
1138.800000	2.69656e-57
1138.750000	2.71208e-57
1138.700000	2.72769e-57
1138.650000	2.74338e-57
1138.600000	2.75917e-57
1138.550000	2.77505e-57
1138.500000	2.79102e-57
1138.450000	2.80708e-57
1138.400000	2.82324e-57
1138.350000	2.83949e-57
1138.300000	2.85583e-57
1138.250000	2.87226e-57
1138.200000	2.88879e-57
1138.150000	2.90542e-57
1138.100000	2.92214e-57
1138.050000	2.93895e-57
1138.000000	2.95587e-57
1137.950000	2.97288e-57
1137.900000	2.98999e-57
1137.850000	3.00719e-57
1137.800000	3.0245e-57
1137.750000	3.04191e-57
1137.700000	3.05941e-57
1137.650000	3.07702e-57
1137.600000	3.09473e-57
1137.550000	3.11254e-57
1137.500000	3.13045e-57
1137.450000	3.14847e-57
1137.400000	3.16659e-57
1137.350000	3.18481e-57
1137.300000	3.20314e-57
1137.250000	3.22157e-57
1137.200000	3.24011e-57
1137.150000	3.25876e-57
1137.100000	3.27751e-57
1137.050000	3.29637e-57
1137.000000	3.31534e-57
1136.950000	3.33442e-57
1136.900000	3.35361e-57
1136.850000	3.37291e-57
1136.800000	3.39232e-57
1136.750000	3.41185e-57
1136.700000	3.43148e-57
1136.650000	3.45123e-57
1136.600000	3.47109e-57
1136.550000	3.49107e-57
1136.500000	3.51116e-57
1136.450000	3.53136e-57
1136.400000	3.55169e-57
1136.350000	3.57213e-57
1136.300000	3.59268e-57
1136.250000	3.61336e-57
1136.200000	3.63416e-57
1136.150000	3.65507e-57
1136.100000	3.6761e-57
1136.050000	3.69726e-57
1136.000000	3.71854e-57
1135.950000	3.73994e-57
1135.900000	3.76146e-57
1135.850000	3.78311e-57
1135.800000	3.80488e-57
1135.750000	3.82678e-57
1135.700000	3.8488e-57
1135.650000	3.87095e-57
1135.600000	3.89323e-57
1135.550000	3.91563e-57
1135.500000	3.93817e-57
1135.450000	3.96083e-57
1135.400000	3.98362e-57
1135.350000	4.00655e-57
1135.300000	4.02961e-57
1135.250000	4.0528e-57
1135.200000	4.07612e-57
1135.150000	4.09958e-57
1135.100000	4.12317e-57
1135.050000	4.1469e-57
1135.000000	4.17077e-57
1134.950000	4.19477e-57
1134.900000	4.21891e-57
1134.850000	4.24319e-57
1134.800000	4.26761e-57
1134.750000	4.29217e-57
1134.700000	4.31687e-57
1134.650000	4.34171e-57
1134.600000	4.3667e-57
1134.550000	4.39183e-57
1134.500000	4.4171e-57
1134.450000	4.44252e-57
1134.400000	4.46809e-57
1134.350000	4.4938e-57
1134.300000	4.51967e-57
1134.250000	4.54568e-57
1134.200000	4.57184e-57
1134.150000	4.59815e-57
1134.100000	4.62461e-57
1134.050000	4.65122e-57
1134.000000	4.67799e-57
1133.950000	4.70491e-57
1133.900000	4.73199e-57
1133.850000	4.75922e-57
1133.800000	4.78661e-57
1133.750000	4.81416e-57
1133.700000	4.84186e-57
1133.650000	4.86973e-57
1133.600000	4.89775e-57
1133.550000	4.92594e-57
1133.500000	4.95429e-57
1133.450000	4.9828e-57
1133.400000	5.01148e-57
1133.350000	5.04032e-57
1133.300000	5.06932e-57
1133.250000	5.0985e-57
1133.200000	5.12784e-57
1133.150000	5.15735e-57
1133.100000	5.18703e-57
1133.050000	5.21688e-57
1133.000000	5.2469e-57
1132.950000	5.2771e-57
1132.900000	5.30747e-57
1132.850000	5.33801e-57
1132.800000	5.36873e-57
1132.750000	5.39963e-57
1132.700000	5.4307e-57
1132.650000	5.46196e-57
1132.600000	5.49339e-57
1132.550000	5.525e-57
1132.500000	5.5568e-57
1132.450000	5.58878e-57
1132.400000	5.62094e-57
1132.350000	5.65329e-57
1132.300000	5.68583e-57
1132.250000	5.71855e-57
1132.200000	5.75146e-57
1132.150000	5.78456e-57
1132.100000	5.81785e-57
1132.050000	5.85133e-57
1132.000000	5.885e-57
1131.950000	5.91887e-57
1131.900000	5.95293e-57
1131.850000	5.98719e-57
1131.800000	6.02165e-57
1131.750000	6.0563e-57
1131.700000	6.09116e-57
1131.650000	6.12621e-57
1131.600000	6.16147e-57
1131.550000	6.19692e-57
1131.500000	6.23259e-57
1131.450000	6.26846e-57
1131.400000	6.30453e-57
1131.350000	6.34081e-57
1131.300000	6.3773e-57
1131.250000	6.414e-57
1131.200000	6.45092e-57
1131.150000	6.48804e-57
1131.100000	6.52538e-57
1131.050000	6.56293e-57
1131.000000	6.6007e-57
1130.950000	6.63869e-57
1130.900000	6.67689e-57
1130.850000	6.71532e-57
1130.800000	6.75397e-57
1130.750000	6.79284e-57
1130.700000	6.83193e-57
1130.650000	6.87124e-57
1130.600000	6.91079e-57
1130.550000	6.95056e-57
1130.500000	6.99056e-57
1130.450000	7.03079e-57
1130.400000	7.07125e-57
1130.350000	7.11195e-57
1130.300000	7.15288e-57
1130.250000	7.19404e-57
1130.200000	7.23544e-57
1130.150000	7.27708e-57
1130.100000	7.31896e-57
1130.050000	7.36108e-57
1130.000000	7.40344e-57
1129.950000	7.44605e-57
1129.900000	7.4889e-57
1129.850000	7.532e-57
1129.800000	7.57535e-57
1129.750000	7.61894e-57
1129.700000	7.66279e-57
1129.650000	7.70689e-57
1129.600000	7.75124e-57
1129.550000	7.79585e-57
1129.500000	7.84071e-57
1129.450000	7.88584e-57
1129.400000	7.93122e-57
1129.350000	7.97686e-57
1129.300000	8.02277e-57
1129.250000	8.06894e-57
1129.200000	8.11538e-57
1129.150000	8.16208e-57
1129.100000	8.20905e-57
1129.050000	8.25629e-57
1129.000000	8.30381e-57
1128.950000	8.3516e-57
1128.900000	8.39966e-57
1128.850000	8.448e-57
1128.800000	8.49662e-57
1128.750000	8.54551e-57
1128.700000	8.59469e-57
1128.650000	8.64416e-57
1128.600000	8.6939e-57
1128.550000	8.74393e-57
1128.500000	8.79426e-57
1128.450000	8.84487e-57
1128.400000	8.89577e-57
1128.350000	8.94696e-57
1128.300000	8.99845e-57
1128.250000	9.05024e-57
1128.200000	9.10232e-57
1128.150000	9.1547e-57
1128.100000	9.20739e-57
1128.050000	9.26038e-57
1128.000000	9.31367e-57
1127.950000	9.36727e-57
1127.900000	9.42118e-57
1127.850000	9.4754e-57
1127.800000	9.52993e-57
1127.750000	9.58477e-57
1127.700000	9.63993e-57
1127.650000	9.69541e-57
1127.600000	9.75121e-57
1127.550000	9.80732e-57
1127.500000	9.86376e-57
1127.450000	9.92053e-57
1127.400000	9.97762e-57
1127.350000	1.0035e-56
1127.300000	1.00928e-56
1127.250000	1.01509e-56
1127.200000	1.02093e-56
1127.150000	1.0268e-56
1127.100000	1.03271e-56
1127.050000	1.03866e-56
1127.000000	1.04463e-56
1126.950000	1.05065e-56
1126.900000	1.05669e-56
1126.850000	1.06277e-56
1126.800000	1.06889e-56
1126.750000	1.07504e-56
1126.700000	1.08123e-56
1126.650000	1.08745e-56
1126.600000	1.09371e-56
1126.550000	1.1e-56
1126.500000	1.10633e-56
1126.450000	1.1127e-56
1126.400000	1.1191e-56
1126.350000	1.12554e-56
1126.300000	1.13202e-56
1126.250000	1.13854e-56
1126.200000	1.14509e-56
1126.150000	1.15168e-56
1126.100000	1.15831e-56
1126.050000	1.16497e-56
1126.000000	1.17168e-56
1125.950000	1.17842e-56
1125.900000	1.1852e-56
1125.850000	1.19202e-56
1125.800000	1.19888e-56
1125.750000	1.20578e-56
1125.700000	1.21272e-56
1125.650000	1.2197e-56
1125.600000	1.22672e-56
1125.550000	1.23378e-56
1125.500000	1.24088e-56
1125.450000	1.24802e-56
1125.400000	1.2552e-56
1125.350000	1.26243e-56
1125.300000	1.26969e-56
1125.250000	1.277e-56
1125.200000	1.28435e-56
1125.150000	1.29174e-56
1125.100000	1.29917e-56
1125.050000	1.30665e-56
1125.000000	1.31417e-56
1124.950000	1.32173e-56
1124.900000	1.32934e-56
1124.850000	1.33699e-56
1124.800000	1.34468e-56
1124.750000	1.35242e-56
1124.700000	1.36021e-56
1124.650000	1.36803e-56
1124.600000	1.37591e-56
1124.550000	1.38382e-56
1124.500000	1.39179e-56
1124.450000	1.3998e-56
1124.400000	1.40785e-56
1124.350000	1.41596e-56
1124.300000	1.4241e-56
1124.250000	1.4323e-56
1124.200000	1.44054e-56
1124.150000	1.44883e-56
1124.100000	1.45717e-56
1124.050000	1.46556e-56
1124.000000	1.47399e-56
1123.950000	1.48247e-56
1123.900000	1.49101e-56
1123.850000	1.49959e-56
1123.800000	1.50822e-56
1123.750000	1.5169e-56
1123.700000	1.52563e-56
1123.650000	1.53441e-56
1123.600000	1.54324e-56
1123.550000	1.55212e-56
1123.500000	1.56105e-56
1123.450000	1.57003e-56
1123.400000	1.57907e-56
1123.350000	1.58816e-56
1123.300000	1.5973e-56
1123.250000	1.60649e-56
1123.200000	1.61573e-56
1123.150000	1.62503e-56
1123.100000	1.63438e-56
1123.050000	1.64379e-56
1123.000000	1.65325e-56
1122.950000	1.66276e-56
1122.900000	1.67233e-56
1122.850000	1.68196e-56
1122.800000	1.69164e-56
1122.750000	1.70137e-56
1122.700000	1.71116e-56
1122.650000	1.72101e-56
1122.600000	1.73092e-56
1122.550000	1.74088e-56
1122.500000	1.7509e-56
1122.450000	1.76097e-56
1122.400000	1.77111e-56
1122.350000	1.7813e-56
1122.300000	1.79155e-56
1122.250000	1.80186e-56
1122.200000	1.81223e-56
1122.150000	1.82266e-56
1122.100000	1.83315e-56
1122.050000	1.8437e-56
1122.000000	1.85431e-56
1121.950000	1.86498e-56
1121.900000	1.87571e-56
1121.850000	1.88651e-56
1121.800000	1.89736e-56
1121.750000	1.90828e-56
1121.700000	1.91927e-56
1121.650000	1.93031e-56
1121.600000	1.94142e-56
1121.550000	1.95259e-56
1121.500000	1.96383e-56
1121.450000	1.97513e-56
1121.400000	1.9865e-56
1121.350000	1.99793e-56
1121.300000	2.00943e-56
1121.250000	2.02099e-56
1121.200000	2.03262e-56
1121.150000	2.04432e-56
1121.100000	2.05609e-56
1121.050000	2.06792e-56
1121.000000	2.07982e-56
1120.950000	2.09179e-56
1120.900000	2.10383e-56
1120.850000	2.11593e-56
1120.800000	2.12811e-56
1120.750000	2.14036e-56
1120.700000	2.15268e-56
1120.650000	2.16506e-56
1120.600000	2.17752e-56
1120.550000	2.19006e-56
1120.500000	2.20266e-56
1120.450000	2.21534e-56
1120.400000	2.22808e-56
1120.350000	2.24091e-56
1120.300000	2.2538e-56
1120.250000	2.26677e-56
1120.200000	2.27982e-56
1120.150000	2.29294e-56
1120.100000	2.30614e-56
1120.050000	2.31941e-56
1120.000000	2.33276e-56
1119.950000	2.34618e-56
1119.900000	2.35968e-56
1119.850000	2.37326e-56
1119.800000	2.38692e-56
1119.750000	2.40066e-56
1119.700000	2.41447e-56
1119.650000	2.42837e-56
1119.600000	2.44234e-56
1119.550000	2.4564e-56
1119.500000	2.47053e-56
1119.450000	2.48475e-56
1119.400000	2.49905e-56
1119.350000	2.51343e-56
1119.300000	2.5279e-56
1119.250000	2.54245e-56
1119.200000	2.55708e-56
1119.150000	2.57179e-56
1119.100000	2.58659e-56
1119.050000	2.60148e-56
1119.000000	2.61645e-56
1118.950000	2.63151e-56
1118.900000	2.64665e-56
1118.850000	2.66188e-56
1118.800000	2.6772e-56
1118.750000	2.69261e-56
1118.700000	2.70811e-56
1118.650000	2.72369e-56
1118.600000	2.73937e-56
1118.550000	2.75513e-56
1118.500000	2.77099e-56
1118.450000	2.78693e-56
1118.400000	2.80297e-56
1118.350000	2.8191e-56
1118.300000	2.83533e-56
1118.250000	2.85164e-56
1118.200000	2.86805e-56
1118.150000	2.88456e-56
1118.100000	2.90116e-56
1118.050000	2.91786e-56
1118.000000	2.93465e-56
1117.950000	2.95154e-56
1117.900000	2.96852e-56
1117.850000	2.98561e-56
1117.800000	3.00279e-56
1117.750000	3.02007e-56
1117.700000	3.03745e-56
1117.650000	3.05493e-56
1117.600000	3.07251e-56
1117.550000	3.09019e-56
1117.500000	3.10798e-56
1117.450000	3.12586e-56
1117.400000	3.14385e-56
1117.350000	3.16195e-56
1117.300000	3.18014e-56
1117.250000	3.19844e-56
1117.200000	3.21685e-56
1117.150000	3.23536e-56
1117.100000	3.25398e-56
1117.050000	3.27271e-56
1117.000000	3.29154e-56
1116.950000	3.31049e-56
1116.900000	3.32954e-56
1116.850000	3.3487e-56
1116.800000	3.36797e-56
1116.750000	3.38735e-56
1116.700000	3.40685e-56
1116.650000	3.42645e-56
1116.600000	3.44617e-56
1116.550000	3.46601e-56
1116.500000	3.48595e-56
1116.450000	3.50601e-56
1116.400000	3.52619e-56
1116.350000	3.54648e-56
1116.300000	3.56689e-56
1116.250000	3.58742e-56
1116.200000	3.60807e-56
1116.150000	3.62883e-56
1116.100000	3.64971e-56
1116.050000	3.67072e-56
1116.000000	3.69184e-56
1115.950000	3.71309e-56
1115.900000	3.73446e-56
1115.850000	3.75595e-56
1115.800000	3.77756e-56
1115.750000	3.7993e-56
1115.700000	3.82117e-56
1115.650000	3.84316e-56
1115.600000	3.86528e-56
1115.550000	3.88752e-56
1115.500000	3.90989e-56
1115.450000	3.93239e-56
1115.400000	3.95502e-56
1115.350000	3.97779e-56
1115.300000	4.00068e-56
1115.250000	4.0237e-56
1115.200000	4.04686e-56
1115.150000	4.07015e-56
1115.100000	4.09357e-56
1115.050000	4.11713e-56
1115.000000	4.14082e-56
1114.950000	4.16465e-56
1114.900000	4.18862e-56
1114.850000	4.21273e-56
1114.800000	4.23697e-56
1114.750000	4.26135e-56
1114.700000	4.28588e-56
1114.650000	4.31054e-56
1114.600000	4.33535e-56
1114.550000	4.3603e-56
1114.500000	4.38539e-56
1114.450000	4.41063e-56
1114.400000	4.43601e-56
1114.350000	4.46154e-56
1114.300000	4.48722e-56
1114.250000	4.51304e-56
1114.200000	4.53901e-56
1114.150000	4.56513e-56
1114.100000	4.59141e-56
1114.050000	4.61783e-56
1114.000000	4.6444e-56
1113.950000	4.67113e-56
1113.900000	4.69802e-56
1113.850000	4.72505e-56
1113.800000	4.75224e-56
1113.750000	4.77959e-56
1113.700000	4.8071e-56
1113.650000	4.83476e-56
1113.600000	4.86259e-56
1113.550000	4.89057e-56
1113.500000	4.91872e-56
1113.450000	4.94702e-56
1113.400000	4.97549e-56
1113.350000	5.00413e-56
1113.300000	5.03293e-56
1113.250000	5.06189e-56
1113.200000	5.09102e-56
1113.150000	5.12032e-56
1113.100000	5.14979e-56
1113.050000	5.17942e-56
1113.000000	5.20923e-56
1112.950000	5.23921e-56
1112.900000	5.26936e-56
1112.850000	5.29969e-56
1112.800000	5.33018e-56
1112.750000	5.36086e-56
1112.700000	5.39171e-56
1112.650000	5.42274e-56
1112.600000	5.45395e-56
1112.550000	5.48533e-56
1112.500000	5.5169e-56
1112.450000	5.54865e-56
1112.400000	5.58058e-56
1112.350000	5.6127e-56
1112.300000	5.645e-56
1112.250000	5.67749e-56
1112.200000	5.71016e-56
1112.150000	5.74302e-56
1112.100000	5.77607e-56
1112.050000	5.80931e-56
1112.000000	5.84275e-56
1111.950000	5.87637e-56
1111.900000	5.91019e-56
1111.850000	5.9442e-56
1111.800000	5.97841e-56
1111.750000	6.01282e-56
1111.700000	6.04742e-56
1111.650000	6.08222e-56
1111.600000	6.11722e-56
1111.550000	6.15243e-56
1111.500000	6.18784e-56
1111.450000	6.22345e-56
1111.400000	6.25926e-56
1111.350000	6.29528e-56
1111.300000	6.33151e-56
1111.250000	6.36795e-56
1111.200000	6.4046e-56
1111.150000	6.44145e-56
1111.100000	6.47852e-56
1111.050000	6.51581e-56
1111.000000	6.55331e-56
1110.950000	6.59102e-56
1110.900000	6.62895e-56
1110.850000	6.6671e-56
1110.800000	6.70547e-56
1110.750000	6.74406e-56
1110.700000	6.78287e-56
1110.650000	6.82191e-56
1110.600000	6.86116e-56
1110.550000	6.90065e-56
1110.500000	6.94036e-56
1110.450000	6.9803e-56
1110.400000	7.02048e-56
1110.350000	7.06088e-56
1110.300000	7.10151e-56
1110.250000	7.14238e-56
1110.200000	7.18349e-56
1110.150000	7.22483e-56
1110.100000	7.2664e-56
1110.050000	7.30822e-56
1110.000000	7.35028e-56
1109.950000	7.39258e-56
1109.900000	7.43512e-56
1109.850000	7.47791e-56
1109.800000	7.52095e-56
1109.750000	7.56423e-56
1109.700000	7.60776e-56
1109.650000	7.65154e-56
1109.600000	7.69558e-56
1109.550000	7.73987e-56
1109.500000	7.78441e-56
1109.450000	7.82921e-56
1109.400000	7.87426e-56
1109.350000	7.91958e-56
1109.300000	7.96516e-56
1109.250000	8.011e-56
1109.200000	8.0571e-56
1109.150000	8.10347e-56
1109.100000	8.1501e-56
1109.050000	8.197e-56
1109.000000	8.24418e-56
1108.950000	8.29162e-56
1108.900000	8.33934e-56
1108.850000	8.38733e-56
1108.800000	8.4356e-56
1108.750000	8.48415e-56
1108.700000	8.53297e-56
1108.650000	8.58208e-56
1108.600000	8.63147e-56
1108.550000	8.68114e-56
1108.500000	8.7311e-56
1108.450000	8.78135e-56
1108.400000	8.83189e-56
1108.350000	8.88271e-56
1108.300000	8.93383e-56
1108.250000	8.98525e-56
1108.200000	9.03695e-56
1108.150000	9.08896e-56
1108.100000	9.14127e-56
1108.050000	9.19388e-56
1108.000000	9.24679e-56
1107.950000	9.3e-56
1107.900000	9.35352e-56
1107.850000	9.40735e-56
1107.800000	9.46149e-56
1107.750000	9.51594e-56
1107.700000	9.5707e-56
1107.650000	9.62578e-56
1107.600000	9.68118e-56
1107.550000	9.73689e-56
1107.500000	9.79293e-56
1107.450000	9.84928e-56
1107.400000	9.90597e-56
1107.350000	9.96297e-56
1107.300000	1.00203e-55
1107.250000	1.0078e-55
1107.200000	1.0136e-55
1107.150000	1.01943e-55
1107.100000	1.0253e-55
1107.050000	1.0312e-55
1107.000000	1.03713e-55
1106.950000	1.0431e-55
1106.900000	1.0491e-55
1106.850000	1.05514e-55
1106.800000	1.06121e-55
1106.750000	1.06732e-55
1106.700000	1.07346e-55
1106.650000	1.07964e-55
1106.600000	1.08585e-55
1106.550000	1.0921e-55
1106.500000	1.09839e-55
1106.450000	1.10471e-55
1106.400000	1.11107e-55
1106.350000	1.11746e-55
1106.300000	1.12389e-55
1106.250000	1.13036e-55
1106.200000	1.13687e-55
1106.150000	1.14341e-55
1106.100000	1.14999e-55
1106.050000	1.15661e-55
1106.000000	1.16326e-55
1105.950000	1.16996e-55
1105.900000	1.17669e-55
1105.850000	1.18346e-55
1105.800000	1.19027e-55
1105.750000	1.19712e-55
1105.700000	1.20401e-55
1105.650000	1.21094e-55
1105.600000	1.21791e-55
1105.550000	1.22492e-55
1105.500000	1.23197e-55
1105.450000	1.23906e-55
1105.400000	1.24619e-55
1105.350000	1.25336e-55
1105.300000	1.26057e-55
1105.250000	1.26783e-55
1105.200000	1.27512e-55
1105.150000	1.28246e-55
1105.100000	1.28984e-55
1105.050000	1.29727e-55
1105.000000	1.30473e-55
1104.950000	1.31224e-55
1104.900000	1.31979e-55
1104.850000	1.32739e-55
1104.800000	1.33503e-55
1104.750000	1.34271e-55
1104.700000	1.35044e-55
1104.650000	1.35821e-55
1104.600000	1.36602e-55
1104.550000	1.37389e-55
1104.500000	1.38179e-55
1104.450000	1.38974e-55
1104.400000	1.39774e-55
1104.350000	1.40579e-55
1104.300000	1.41388e-55
1104.250000	1.42201e-55
1104.200000	1.4302e-55
1104.150000	1.43843e-55
1104.100000	1.44671e-55
1104.050000	1.45503e-55
1104.000000	1.4634e-55
1103.950000	1.47183e-55
1103.900000	1.4803e-55
1103.850000	1.48882e-55
1103.800000	1.49738e-55
1103.750000	1.506e-55
1103.700000	1.51467e-55
1103.650000	1.52338e-55
1103.600000	1.53215e-55
1103.550000	1.54097e-55
1103.500000	1.54984e-55
1103.450000	1.55876e-55
1103.400000	1.56773e-55
1103.350000	1.57675e-55
1103.300000	1.58582e-55
1103.250000	1.59495e-55
1103.200000	1.60413e-55
1103.150000	1.61336e-55
1103.100000	1.62265e-55
1103.050000	1.63198e-55
1103.000000	1.64138e-55
1102.950000	1.65082e-55
1102.900000	1.66032e-55
1102.850000	1.66988e-55
1102.800000	1.67949e-55
1102.750000	1.68915e-55
1102.700000	1.69887e-55
1102.650000	1.70865e-55
1102.600000	1.71848e-55
1102.550000	1.72837e-55
1102.500000	1.73832e-55
1102.450000	1.74832e-55
1102.400000	1.75838e-55
1102.350000	1.7685e-55
1102.300000	1.77868e-55
1102.250000	1.78892e-55
1102.200000	1.79921e-55
1102.150000	1.80957e-55
1102.100000	1.81998e-55
1102.050000	1.83046e-55
1102.000000	1.84099e-55
1101.950000	1.85158e-55
1101.900000	1.86224e-55
1101.850000	1.87296e-55
1101.800000	1.88374e-55
1101.750000	1.89458e-55
1101.700000	1.90548e-55
1101.650000	1.91645e-55
1101.600000	1.92747e-55
1101.550000	1.93857e-55
1101.500000	1.94972e-55
1101.450000	1.96094e-55
1101.400000	1.97223e-55
1101.350000	1.98358e-55
1101.300000	1.99499e-55
1101.250000	2.00648e-55
1101.200000	2.01802e-55
1101.150000	2.02964e-55
1101.100000	2.04132e-55
1101.050000	2.05306e-55
1101.000000	2.06488e-55
1100.950000	2.07676e-55
1100.900000	2.08871e-55
1100.850000	2.10073e-55
1100.800000	2.11282e-55
1100.750000	2.12498e-55
1100.700000	2.13721e-55
1100.650000	2.14951e-55
1100.600000	2.16188e-55
1100.550000	2.17432e-55
1100.500000	2.18684e-55
1100.450000	2.19942e-55
1100.400000	2.21208e-55
1100.350000	2.22481e-55
1100.300000	2.23761e-55
1100.250000	2.25049e-55
1100.200000	2.26344e-55
1100.150000	2.27647e-55
1100.100000	2.28957e-55
1100.050000	2.30275e-55
1100.000000	2.316e-55
1099.950000	2.32933e-55
1099.900000	2.34273e-55
1099.850000	2.35621e-55
1099.800000	2.36977e-55
1099.750000	2.38341e-55
1099.700000	2.39713e-55
1099.650000	2.41092e-55
1099.600000	2.4248e-55
1099.550000	2.43875e-55
1099.500000	2.45279e-55
1099.450000	2.4669e-55
1099.400000	2.4811e-55
1099.350000	2.49538e-55
1099.300000	2.50974e-55
1099.250000	2.52418e-55
1099.200000	2.53871e-55
1099.150000	2.55332e-55
1099.100000	2.56801e-55
1099.050000	2.58279e-55
1099.000000	2.59765e-55
1098.950000	2.6126e-55
1098.900000	2.62764e-55
1098.850000	2.64276e-55
1098.800000	2.65797e-55
1098.750000	2.67327e-55
1098.700000	2.68865e-55
1098.650000	2.70412e-55
1098.600000	2.71969e-55
1098.550000	2.73534e-55
1098.500000	2.75108e-55
1098.450000	2.76691e-55
1098.400000	2.78283e-55
1098.350000	2.79885e-55
1098.300000	2.81496e-55
1098.250000	2.83116e-55
1098.200000	2.84745e-55
1098.150000	2.86384e-55
1098.100000	2.88032e-55
1098.050000	2.89689e-55
1098.000000	2.91357e-55
1097.950000	2.93033e-55
1097.900000	2.9472e-55
1097.850000	2.96416e-55
1097.800000	2.98122e-55
1097.750000	2.99837e-55
1097.700000	3.01563e-55
1097.650000	3.03298e-55
1097.600000	3.05044e-55
1097.550000	3.06799e-55
1097.500000	3.08565e-55
1097.450000	3.10341e-55
1097.400000	3.12127e-55
1097.350000	3.13923e-55
1097.300000	3.15729e-55
1097.250000	3.17546e-55
1097.200000	3.19374e-55
1097.150000	3.21212e-55
1097.100000	3.2306e-55
1097.050000	3.2492e-55
1097.000000	3.2679e-55
1096.950000	3.2867e-55
1096.900000	3.30562e-55
1096.850000	3.32464e-55
1096.800000	3.34377e-55
1096.750000	3.36302e-55
1096.700000	3.38237e-55
1096.650000	3.40184e-55
1096.600000	3.42141e-55
1096.550000	3.4411e-55
1096.500000	3.46091e-55
1096.450000	3.48082e-55
1096.400000	3.50086e-55
1096.350000	3.521e-55
1096.300000	3.54127e-55
1096.250000	3.56165e-55
1096.200000	3.58214e-55
1096.150000	3.60276e-55
1096.100000	3.62349e-55
1096.050000	3.64434e-55
1096.000000	3.66532e-55
1095.950000	3.68641e-55
1095.900000	3.70763e-55
1095.850000	3.72896e-55
1095.800000	3.75042e-55
1095.750000	3.77201e-55
1095.700000	3.79371e-55
1095.650000	3.81555e-55
1095.600000	3.8375e-55
1095.550000	3.85959e-55
1095.500000	3.8818e-55
1095.450000	3.90414e-55
1095.400000	3.92661e-55
1095.350000	3.94921e-55
1095.300000	3.97193e-55
1095.250000	3.99479e-55
1095.200000	4.01778e-55
1095.150000	4.0409e-55
1095.100000	4.06416e-55
1095.050000	4.08755e-55
1095.000000	4.11107e-55
1094.950000	4.13473e-55
1094.900000	4.15852e-55
1094.850000	4.18246e-55
1094.800000	4.20653e-55
1094.750000	4.23073e-55
1094.700000	4.25508e-55
1094.650000	4.27957e-55
1094.600000	4.3042e-55
1094.550000	4.32897e-55
1094.500000	4.35388e-55
1094.450000	4.37894e-55
1094.400000	4.40414e-55
1094.350000	4.42948e-55
1094.300000	4.45497e-55
1094.250000	4.48061e-55
1094.200000	4.5064e-55
1094.150000	4.53233e-55
1094.100000	4.55842e-55
1094.050000	4.58465e-55
1094.000000	4.61103e-55
1093.950000	4.63757e-55
1093.900000	4.66426e-55
1093.850000	4.6911e-55
1093.800000	4.7181e-55
1093.750000	4.74525e-55
1093.700000	4.77256e-55
1093.650000	4.80002e-55
1093.600000	4.82765e-55
1093.550000	4.85543e-55
1093.500000	4.88337e-55
1093.450000	4.91148e-55
1093.400000	4.93974e-55
1093.350000	4.96817e-55
1093.300000	4.99676e-55
1093.250000	5.02552e-55
1093.200000	5.05444e-55
1093.150000	5.08353e-55
1093.100000	5.11278e-55
1093.050000	5.14221e-55
1093.000000	5.1718e-55
1092.950000	5.20156e-55
1092.900000	5.2315e-55
1092.850000	5.2616e-55
1092.800000	5.29188e-55
1092.750000	5.32234e-55
1092.700000	5.35297e-55
1092.650000	5.38377e-55
1092.600000	5.41476e-55
1092.550000	5.44592e-55
1092.500000	5.47726e-55
1092.450000	5.50878e-55
1092.400000	5.54048e-55
1092.350000	5.57237e-55
1092.300000	5.60444e-55
1092.250000	5.63669e-55
1092.200000	5.66913e-55
1092.150000	5.70175e-55
1092.100000	5.73457e-55
1092.050000	5.76757e-55
1092.000000	5.80076e-55
1091.950000	5.83414e-55
1091.900000	5.86772e-55
1091.850000	5.90149e-55
1091.800000	5.93545e-55
1091.750000	5.96961e-55
1091.700000	6.00396e-55
1091.650000	6.03851e-55
1091.600000	6.07326e-55
1091.550000	6.10822e-55
1091.500000	6.14337e-55
1091.450000	6.17872e-55
1091.400000	6.21428e-55
1091.350000	6.25004e-55
1091.300000	6.28601e-55
1091.250000	6.32219e-55
1091.200000	6.35857e-55
1091.150000	6.39516e-55
1091.100000	6.43197e-55
1091.050000	6.46898e-55
1091.000000	6.50621e-55
1090.950000	6.54365e-55
1090.900000	6.58131e-55
1090.850000	6.61919e-55
1090.800000	6.65728e-55
1090.750000	6.69559e-55
1090.700000	6.73413e-55
1090.650000	6.77288e-55
1090.600000	6.81186e-55
1090.550000	6.85106e-55
1090.500000	6.89049e-55
1090.450000	6.93014e-55
1090.400000	6.97002e-55
1090.350000	7.01013e-55
1090.300000	7.05048e-55
1090.250000	7.09105e-55
1090.200000	7.13186e-55
1090.150000	7.1729e-55
1090.100000	7.21418e-55
1090.050000	7.2557e-55
1090.000000	7.29746e-55
1089.950000	7.33945e-55
1089.900000	7.38169e-55
1089.850000	7.42417e-55
1089.800000	7.4669e-55
1089.750000	7.50987e-55
1089.700000	7.55309e-55
1089.650000	7.59656e-55
1089.600000	7.64027e-55
1089.550000	7.68424e-55
1089.500000	7.72846e-55
1089.450000	7.77294e-55
1089.400000	7.81767e-55
1089.350000	7.86266e-55
1089.300000	7.90791e-55
1089.250000	7.95342e-55
1089.200000	7.99919e-55
1089.150000	8.04523e-55
1089.100000	8.09153e-55
1089.050000	8.13809e-55
1089.000000	8.18493e-55
1088.950000	8.23203e-55
1088.900000	8.27941e-55
1088.850000	8.32705e-55
1088.800000	8.37497e-55
1088.750000	8.42317e-55
1088.700000	8.47165e-55
1088.650000	8.5204e-55
1088.600000	8.56943e-55
1088.550000	8.61875e-55
1088.500000	8.66835e-55
1088.450000	8.71824e-55
1088.400000	8.76841e-55
1088.350000	8.81887e-55
1088.300000	8.86962e-55
1088.250000	8.92067e-55
1088.200000	8.972e-55
1088.150000	9.02364e-55
1088.100000	9.07557e-55
1088.050000	9.1278e-55
1088.000000	9.18033e-55
1087.950000	9.23316e-55
1087.900000	9.2863e-55
1087.850000	9.33974e-55
1087.800000	9.39349e-55
1087.750000	9.44755e-55
1087.700000	9.50192e-55
1087.650000	9.5566e-55
1087.600000	9.6116e-55
1087.550000	9.66691e-55
1087.500000	9.72254e-55
1087.450000	9.77849e-55
1087.400000	9.83477e-55
1087.350000	9.89137e-55
1087.300000	9.94829e-55
1087.250000	1.00055e-54
1087.200000	1.00631e-54
1087.150000	1.0121e-54
1087.100000	1.01793e-54
1087.050000	1.02379e-54
1087.000000	1.02968e-54
1086.950000	1.0356e-54
1086.900000	1.04156e-54
1086.850000	1.04756e-54
1086.800000	1.05359e-54
1086.750000	1.05965e-54
1086.700000	1.06575e-54
1086.650000	1.07188e-54
1086.600000	1.07805e-54
1086.550000	1.08425e-54
1086.500000	1.09049e-54
1086.450000	1.09677e-54
1086.400000	1.10308e-54
1086.350000	1.10943e-54
1086.300000	1.11581e-54
1086.250000	1.12224e-54
1086.200000	1.12869e-54
1086.150000	1.13519e-54
1086.100000	1.14172e-54
1086.050000	1.14829e-54
1086.000000	1.1549e-54
1085.950000	1.16155e-54
1085.900000	1.16823e-54
1085.850000	1.17496e-54
1085.800000	1.18172e-54
1085.750000	1.18852e-54
1085.700000	1.19536e-54
1085.650000	1.20224e-54
1085.600000	1.20916e-54
1085.550000	1.21611e-54
1085.500000	1.22311e-54
1085.450000	1.23015e-54
1085.400000	1.23723e-54
1085.350000	1.24435e-54
1085.300000	1.25151e-54
1085.250000	1.25871e-54
1085.200000	1.26596e-54
1085.150000	1.27324e-54
1085.100000	1.28057e-54
1085.050000	1.28794e-54
1085.000000	1.29535e-54
1084.950000	1.30281e-54
1084.900000	1.3103e-54
1084.850000	1.31785e-54
1084.800000	1.32543e-54
1084.750000	1.33306e-54
1084.700000	1.34073e-54
1084.650000	1.34844e-54
1084.600000	1.35621e-54
1084.550000	1.36401e-54
1084.500000	1.37186e-54
1084.450000	1.37975e-54
1084.400000	1.38769e-54
1084.350000	1.39568e-54
1084.300000	1.40371e-54
1084.250000	1.41179e-54
1084.200000	1.41992e-54
1084.150000	1.42809e-54
1084.100000	1.43631e-54
1084.050000	1.44457e-54
1084.000000	1.45289e-54
1083.950000	1.46125e-54
1083.900000	1.46966e-54
1083.850000	1.47811e-54
1083.800000	1.48662e-54
1083.750000	1.49518e-54
1083.700000	1.50378e-54
1083.650000	1.51243e-54
1083.600000	1.52114e-54
1083.550000	1.52989e-54
1083.500000	1.5387e-54
1083.450000	1.54755e-54
1083.400000	1.55646e-54
1083.350000	1.56541e-54
1083.300000	1.57442e-54
1083.250000	1.58348e-54
1083.200000	1.5926e-54
1083.150000	1.60176e-54
1083.100000	1.61098e-54
1083.050000	1.62025e-54
1083.000000	1.62958e-54
1082.950000	1.63895e-54
1082.900000	1.64839e-54
1082.850000	1.65787e-54
1082.800000	1.66741e-54
1082.750000	1.67701e-54
1082.700000	1.68666e-54
1082.650000	1.69637e-54
1082.600000	1.70613e-54
1082.550000	1.71595e-54
1082.500000	1.72582e-54
1082.450000	1.73575e-54
1082.400000	1.74574e-54
1082.350000	1.75579e-54
1082.300000	1.76589e-54
1082.250000	1.77606e-54
1082.200000	1.78628e-54
1082.150000	1.79656e-54
1082.100000	1.8069e-54
1082.050000	1.8173e-54
1082.000000	1.82775e-54
1081.950000	1.83827e-54
1081.900000	1.84885e-54
1081.850000	1.85949e-54
1081.800000	1.87019e-54
1081.750000	1.88096e-54
1081.700000	1.89178e-54
1081.650000	1.90267e-54
1081.600000	1.91362e-54
1081.550000	1.92463e-54
1081.500000	1.93571e-54
1081.450000	1.94685e-54
1081.400000	1.95805e-54
1081.350000	1.96932e-54
1081.300000	1.98065e-54
1081.250000	1.99205e-54
1081.200000	2.00351e-54
1081.150000	2.01504e-54
1081.100000	2.02664e-54
1081.050000	2.0383e-54
1081.000000	2.05003e-54
1080.950000	2.06183e-54
1080.900000	2.0737e-54
1080.850000	2.08563e-54
1080.800000	2.09763e-54
1080.750000	2.10971e-54
1080.700000	2.12185e-54
1080.650000	2.13406e-54
1080.600000	2.14634e-54
1080.550000	2.15869e-54
1080.500000	2.17111e-54
1080.450000	2.18361e-54
1080.400000	2.19618e-54
1080.350000	2.20881e-54
1080.300000	2.22153e-54
1080.250000	2.23431e-54
1080.200000	2.24717e-54
1080.150000	2.2601e-54
1080.100000	2.27311e-54
1080.050000	2.28619e-54
1080.000000	2.29935e-54
1079.950000	2.31258e-54
1079.900000	2.32589e-54
1079.850000	2.33927e-54
1079.800000	2.35274e-54
1079.750000	2.36627e-54
1079.700000	2.37989e-54
1079.650000	2.39359e-54
1079.600000	2.40736e-54
1079.550000	2.42122e-54
1079.500000	2.43515e-54
1079.450000	2.44917e-54
1079.400000	2.46326e-54
1079.350000	2.47744e-54
1079.300000	2.49169e-54
1079.250000	2.50603e-54
1079.200000	2.52046e-54
1079.150000	2.53496e-54
1079.100000	2.54955e-54
1079.050000	2.56422e-54
1079.000000	2.57898e-54
1078.950000	2.59382e-54
1078.900000	2.60875e-54
1078.850000	2.62376e-54
1078.800000	2.63886e-54
1078.750000	2.65405e-54
1078.700000	2.66932e-54
1078.650000	2.68468e-54
1078.600000	2.70013e-54
1078.550000	2.71567e-54
1078.500000	2.7313e-54
1078.450000	2.74702e-54
1078.400000	2.76283e-54
1078.350000	2.77873e-54
1078.300000	2.79472e-54
1078.250000	2.8108e-54
1078.200000	2.82698e-54
1078.150000	2.84325e-54
1078.100000	2.85961e-54
1078.050000	2.87606e-54
1078.000000	2.89262e-54
1077.950000	2.90926e-54
1077.900000	2.92601e-54
1077.850000	2.94284e-54
1077.800000	2.95978e-54
1077.750000	2.97681e-54
1077.700000	2.99395e-54
1077.650000	3.01117e-54
1077.600000	3.0285e-54
1077.550000	3.04593e-54
1077.500000	3.06346e-54
1077.450000	3.08109e-54
1077.400000	3.09882e-54
1077.350000	3.11666e-54
1077.300000	3.13459e-54
1077.250000	3.15263e-54
1077.200000	3.17078e-54
1077.150000	3.18902e-54
1077.100000	3.20738e-54
1077.050000	3.22583e-54
1077.000000	3.2444e-54
1076.950000	3.26307e-54
1076.900000	3.28185e-54
1076.850000	3.30073e-54
1076.800000	3.31973e-54
1076.750000	3.33883e-54
1076.700000	3.35805e-54
1076.650000	3.37737e-54
1076.600000	3.39681e-54
1076.550000	3.41636e-54
1076.500000	3.43602e-54
1076.450000	3.45579e-54
1076.400000	3.47568e-54
1076.350000	3.49568e-54
1076.300000	3.5158e-54
1076.250000	3.53603e-54
1076.200000	3.55638e-54
1076.150000	3.57685e-54
1076.100000	3.59744e-54
1076.050000	3.61814e-54
1076.000000	3.63896e-54
1075.950000	3.6599e-54
1075.900000	3.68096e-54
1075.850000	3.70215e-54
1075.800000	3.72345e-54
1075.750000	3.74488e-54
1075.700000	3.76643e-54
1075.650000	3.78811e-54
1075.600000	3.80991e-54
1075.550000	3.83183e-54
1075.500000	3.85389e-54
1075.450000	3.87607e-54
1075.400000	3.89837e-54
1075.350000	3.92081e-54
1075.300000	3.94337e-54
1075.250000	3.96606e-54
1075.200000	3.98889e-54
1075.150000	4.01184e-54
1075.100000	4.03493e-54
1075.050000	4.05815e-54
1075.000000	4.08151e-54
1074.950000	4.105e-54
1074.900000	4.12862e-54
1074.850000	4.15238e-54
1074.800000	4.17628e-54
1074.750000	4.20031e-54
1074.700000	4.22448e-54
1074.650000	4.24879e-54
1074.600000	4.27325e-54
1074.550000	4.29784e-54
1074.500000	4.32257e-54
1074.450000	4.34745e-54
1074.400000	4.37247e-54
1074.350000	4.39763e-54
1074.300000	4.42294e-54
1074.250000	4.44839e-54
1074.200000	4.47399e-54
1074.150000	4.49974e-54
1074.100000	4.52563e-54
1074.050000	4.55168e-54
1074.000000	4.57787e-54
1073.950000	4.60422e-54
1073.900000	4.63072e-54
1073.850000	4.65736e-54
1073.800000	4.68417e-54
1073.750000	4.71112e-54
1073.700000	4.73824e-54
1073.650000	4.7655e-54
1073.600000	4.79293e-54
1073.550000	4.82051e-54
1073.500000	4.84825e-54
1073.450000	4.87616e-54
1073.400000	4.90422e-54
1073.350000	4.93244e-54
1073.300000	4.96083e-54
1073.250000	4.98938e-54
1073.200000	5.01809e-54
1073.150000	5.04697e-54
1073.100000	5.07601e-54
1073.050000	5.10522e-54
1073.000000	5.1346e-54
1072.950000	5.16415e-54
1072.900000	5.19387e-54
1072.850000	5.22376e-54
1072.800000	5.25382e-54
1072.750000	5.28406e-54
1072.700000	5.31447e-54
1072.650000	5.34505e-54
1072.600000	5.37581e-54
1072.550000	5.40675e-54
1072.500000	5.43787e-54
1072.450000	5.46916e-54
1072.400000	5.50064e-54
1072.350000	5.53229e-54
1072.300000	5.56413e-54
1072.250000	5.59615e-54
1072.200000	5.62836e-54
1072.150000	5.66075e-54
1072.100000	5.69332e-54
1072.050000	5.72609e-54
1072.000000	5.75904e-54
1071.950000	5.79218e-54
1071.900000	5.82552e-54
1071.850000	5.85904e-54
1071.800000	5.89276e-54
1071.750000	5.92667e-54
1071.700000	5.96078e-54
1071.650000	5.99508e-54
1071.600000	6.02959e-54
1071.550000	6.06428e-54
1071.500000	6.09918e-54
1071.450000	6.13428e-54
1071.400000	6.16959e-54
1071.350000	6.20509e-54
1071.300000	6.2408e-54
1071.250000	6.27672e-54
1071.200000	6.31284e-54
1071.150000	6.34917e-54
1071.100000	6.38571e-54
1071.050000	6.42246e-54
1071.000000	6.45942e-54
1070.950000	6.49659e-54
1070.900000	6.53398e-54
1070.850000	6.57158e-54
1070.800000	6.6094e-54
1070.750000	6.64744e-54
1070.700000	6.68569e-54
1070.650000	6.72417e-54
1070.600000	6.76286e-54
1070.550000	6.80178e-54
1070.500000	6.84093e-54
1070.450000	6.8803e-54
1070.400000	6.91989e-54
1070.350000	6.95971e-54
1070.300000	6.99977e-54
1070.250000	7.04005e-54
1070.200000	7.08056e-54
1070.150000	7.12131e-54
1070.100000	7.1623e-54
1070.050000	7.20351e-54
1070.000000	7.24497e-54
1069.950000	7.28666e-54
1069.900000	7.3286e-54
1069.850000	7.37077e-54
1069.800000	7.41319e-54
1069.750000	7.45585e-54
1069.700000	7.49876e-54
1069.650000	7.54192e-54
1069.600000	7.58532e-54
1069.550000	7.62897e-54
1069.500000	7.67287e-54
1069.450000	7.71703e-54
1069.400000	7.76144e-54
1069.350000	7.80611e-54
1069.300000	7.85103e-54
1069.250000	7.89621e-54
1069.200000	7.94166e-54
1069.150000	7.98736e-54
1069.100000	8.03333e-54
1069.050000	8.07956e-54
1069.000000	8.12605e-54
1068.950000	8.17282e-54
1068.900000	8.21985e-54
1068.850000	8.26716e-54
1068.800000	8.31473e-54
1068.750000	8.36258e-54
1068.700000	8.41071e-54
1068.650000	8.45911e-54
1068.600000	8.50779e-54
1068.550000	8.55676e-54
1068.500000	8.606e-54
1068.450000	8.65553e-54
1068.400000	8.70534e-54
1068.350000	8.75544e-54
1068.300000	8.80582e-54
1068.250000	8.8565e-54
1068.200000	8.90747e-54
1068.150000	8.95873e-54
1068.100000	9.01029e-54
1068.050000	9.06214e-54
1068.000000	9.11429e-54
1067.950000	9.16674e-54
1067.900000	9.2195e-54
1067.850000	9.27255e-54
1067.800000	9.32592e-54
1067.750000	9.37959e-54
1067.700000	9.43356e-54
1067.650000	9.48785e-54
1067.600000	9.54246e-54
1067.550000	9.59737e-54
1067.500000	9.6526e-54
1067.450000	9.70815e-54
1067.400000	9.76402e-54
1067.350000	9.82021e-54
1067.300000	9.87673e-54
1067.250000	9.93357e-54
1067.200000	9.99073e-54
1067.150000	1.00482e-53
1067.100000	1.01061e-53
1067.050000	1.01642e-53
1067.000000	1.02227e-53
1066.950000	1.02815e-53
1066.900000	1.03407e-53
1066.850000	1.04002e-53
1066.800000	1.04601e-53
1066.750000	1.05203e-53
1066.700000	1.05808e-53
1066.650000	1.06417e-53
1066.600000	1.07029e-53
1066.550000	1.07645e-53
1066.500000	1.08265e-53
1066.450000	1.08888e-53
1066.400000	1.09515e-53
1066.350000	1.10145e-53
1066.300000	1.10779e-53
1066.250000	1.11416e-53
1066.200000	1.12057e-53
1066.150000	1.12702e-53
1066.100000	1.13351e-53
1066.050000	1.14003e-53
1066.000000	1.14659e-53
1065.950000	1.15319e-53
1065.900000	1.15983e-53
1065.850000	1.1665e-53
1065.800000	1.17322e-53
1065.750000	1.17997e-53
1065.700000	1.18676e-53
1065.650000	1.19359e-53
1065.600000	1.20046e-53
1065.550000	1.20737e-53
1065.500000	1.21431e-53
1065.450000	1.2213e-53
1065.400000	1.22833e-53
1065.350000	1.2354e-53
1065.300000	1.24251e-53
1065.250000	1.24966e-53
1065.200000	1.25685e-53
1065.150000	1.26408e-53
1065.100000	1.27136e-53
1065.050000	1.27868e-53
1065.000000	1.28603e-53
1064.950000	1.29343e-53
1064.900000	1.30088e-53
1064.850000	1.30836e-53
1064.800000	1.31589e-53
1064.750000	1.32347e-53
1064.700000	1.33108e-53
1064.650000	1.33874e-53
1064.600000	1.34645e-53
1064.550000	1.3542e-53
1064.500000	1.36199e-53
1064.450000	1.36983e-53
1064.400000	1.37771e-53
1064.350000	1.38564e-53
1064.300000	1.39361e-53
1064.250000	1.40163e-53
1064.200000	1.4097e-53
1064.150000	1.41781e-53
1064.100000	1.42597e-53
1064.050000	1.43418e-53
1064.000000	1.44243e-53
1063.950000	1.45073e-53
1063.900000	1.45908e-53
1063.850000	1.46748e-53
1063.800000	1.47592e-53
1063.750000	1.48442e-53
1063.700000	1.49296e-53
1063.650000	1.50155e-53
1063.600000	1.51019e-53
1063.550000	1.51889e-53
1063.500000	1.52763e-53
1063.450000	1.53642e-53
1063.400000	1.54526e-53
1063.350000	1.55415e-53
1063.300000	1.5631e-53
1063.250000	1.57209e-53
1063.200000	1.58114e-53
1063.150000	1.59024e-53
1063.100000	1.59939e-53
1063.050000	1.60859e-53
1063.000000	1.61785e-53
1062.950000	1.62716e-53
1062.900000	1.63653e-53
1062.850000	1.64594e-53
1062.800000	1.65542e-53
1062.750000	1.66494e-53
1062.700000	1.67452e-53
1062.650000	1.68416e-53
1062.600000	1.69385e-53
1062.550000	1.7036e-53
1062.500000	1.71341e-53
1062.450000	1.72327e-53
1062.400000	1.73318e-53
1062.350000	1.74316e-53
1062.300000	1.75319e-53
1062.250000	1.76328e-53
1062.200000	1.77343e-53
1062.150000	1.78363e-53
1062.100000	1.7939e-53
1062.050000	1.80422e-53
1062.000000	1.8146e-53
1061.950000	1.82505e-53
1061.900000	1.83555e-53
1061.850000	1.84611e-53
1061.800000	1.85674e-53
1061.750000	1.86742e-53
1061.700000	1.87817e-53
1061.650000	1.88898e-53
1061.600000	1.89985e-53
1061.550000	1.91078e-53
1061.500000	1.92178e-53
1061.450000	1.93284e-53
1061.400000	1.94396e-53
1061.350000	1.95515e-53
1061.300000	1.9664e-53
1061.250000	1.97772e-53
1061.200000	1.9891e-53
1061.150000	2.00055e-53
1061.100000	2.01206e-53
1061.050000	2.02364e-53
1061.000000	2.03528e-53
1060.950000	2.047e-53
1060.900000	2.05878e-53
1060.850000	2.07062e-53
1060.800000	2.08254e-53
1060.750000	2.09453e-53
1060.700000	2.10658e-53
1060.650000	2.1187e-53
1060.600000	2.1309e-53
1060.550000	2.14316e-53
1060.500000	2.15549e-53
1060.450000	2.1679e-53
1060.400000	2.18037e-53
1060.350000	2.19292e-53
1060.300000	2.20554e-53
1060.250000	2.21823e-53
1060.200000	2.231e-53
1060.150000	2.24384e-53
1060.100000	2.25675e-53
1060.050000	2.26974e-53
1060.000000	2.2828e-53
1059.950000	2.29594e-53
1059.900000	2.30915e-53
1059.850000	2.32244e-53
1059.800000	2.33581e-53
1059.750000	2.34925e-53
1059.700000	2.36277e-53
1059.650000	2.37636e-53
1059.600000	2.39004e-53
1059.550000	2.40379e-53
1059.500000	2.41763e-53
1059.450000	2.43154e-53
1059.400000	2.44553e-53
1059.350000	2.45961e-53
1059.300000	2.47376e-53
1059.250000	2.488e-53
1059.200000	2.50232e-53
1059.150000	2.51672e-53
1059.100000	2.5312e-53
1059.050000	2.54577e-53
1059.000000	2.56042e-53
1058.950000	2.57515e-53
1058.900000	2.58997e-53
1058.850000	2.60488e-53
1058.800000	2.61987e-53
1058.750000	2.63495e-53
1058.700000	2.65011e-53
1058.650000	2.66536e-53
1058.600000	2.6807e-53
1058.550000	2.69613e-53
1058.500000	2.71164e-53
1058.450000	2.72725e-53
1058.400000	2.74294e-53
1058.350000	2.75873e-53
1058.300000	2.77461e-53
1058.250000	2.79057e-53
1058.200000	2.80663e-53
1058.150000	2.82278e-53
1058.100000	2.83903e-53
1058.050000	2.85537e-53
1058.000000	2.8718e-53
1057.950000	2.88833e-53
1057.900000	2.90495e-53
1057.850000	2.92167e-53
1057.800000	2.93848e-53
1057.750000	2.95539e-53
1057.700000	2.9724e-53
1057.650000	2.98951e-53
1057.600000	3.00671e-53
1057.550000	3.02401e-53
1057.500000	3.04142e-53
1057.450000	3.05892e-53
1057.400000	3.07652e-53
1057.350000	3.09423e-53
1057.300000	3.11203e-53
1057.250000	3.12994e-53
1057.200000	3.14796e-53
1057.150000	3.16607e-53
1057.100000	3.18429e-53
1057.050000	3.20262e-53
1057.000000	3.22105e-53
1056.950000	3.23959e-53
1056.900000	3.25823e-53
1056.850000	3.27698e-53
1056.800000	3.29584e-53
1056.750000	3.31481e-53
1056.700000	3.33388e-53
1056.650000	3.35307e-53
1056.600000	3.37236e-53
1056.550000	3.39177e-53
1056.500000	3.41129e-53
1056.450000	3.43092e-53
1056.400000	3.45067e-53
1056.350000	3.47053e-53
1056.300000	3.4905e-53
1056.250000	3.51059e-53
1056.200000	3.53079e-53
1056.150000	3.55111e-53
1056.100000	3.57154e-53
1056.050000	3.5921e-53
1056.000000	3.61277e-53
1055.950000	3.63356e-53
1055.900000	3.65447e-53
1055.850000	3.6755e-53
1055.800000	3.69666e-53
1055.750000	3.71793e-53
1055.700000	3.73933e-53
1055.650000	3.76085e-53
1055.600000	3.78249e-53
1055.550000	3.80426e-53
1055.500000	3.82615e-53
1055.450000	3.84817e-53
1055.400000	3.87031e-53
1055.350000	3.89259e-53
1055.300000	3.91499e-53
1055.250000	3.93752e-53
1055.200000	3.96018e-53
1055.150000	3.98297e-53
1055.100000	4.00589e-53
1055.050000	4.02894e-53
1055.000000	4.05213e-53
1054.950000	4.07545e-53
1054.900000	4.0989e-53
1054.850000	4.12249e-53
1054.800000	4.14622e-53
1054.750000	4.17008e-53
1054.700000	4.19408e-53
1054.650000	4.21821e-53
1054.600000	4.24249e-53
1054.550000	4.2669e-53
1054.500000	4.29146e-53
1054.450000	4.31616e-53
1054.400000	4.341e-53
1054.350000	4.36598e-53
1054.300000	4.3911e-53
1054.250000	4.41637e-53
1054.200000	4.44179e-53
1054.150000	4.46735e-53
1054.100000	4.49306e-53
1054.050000	4.51892e-53
1054.000000	4.54492e-53
1053.950000	4.57108e-53
1053.900000	4.59738e-53
1053.850000	4.62384e-53
1053.800000	4.65045e-53
1053.750000	4.67721e-53
1053.700000	4.70413e-53
1053.650000	4.7312e-53
1053.600000	4.75843e-53
1053.550000	4.78582e-53
1053.500000	4.81336e-53
1053.450000	4.84106e-53
1053.400000	4.86892e-53
1053.350000	4.89694e-53
1053.300000	4.92512e-53
1053.250000	4.95346e-53
1053.200000	4.98197e-53
1053.150000	5.01064e-53
1053.100000	5.03948e-53
1053.050000	5.06848e-53
1053.000000	5.09765e-53
1052.950000	5.12698e-53
1052.900000	5.15649e-53
1052.850000	5.18616e-53
1052.800000	5.21601e-53
1052.750000	5.24603e-53
1052.700000	5.27622e-53
1052.650000	5.30658e-53
1052.600000	5.33712e-53
1052.550000	5.36783e-53
1052.500000	5.39872e-53
1052.450000	5.42979e-53
1052.400000	5.46104e-53
1052.350000	5.49247e-53
1052.300000	5.52408e-53
1052.250000	5.55587e-53
1052.200000	5.58784e-53
1052.150000	5.62e-53
1052.100000	5.65234e-53
1052.050000	5.68487e-53
1052.000000	5.71759e-53
1051.950000	5.75049e-53
1051.900000	5.78358e-53
1051.850000	5.81687e-53
1051.800000	5.85034e-53
1051.750000	5.88401e-53
1051.700000	5.91787e-53
1051.650000	5.95193e-53
1051.600000	5.98618e-53
1051.550000	6.02063e-53
1051.500000	6.05528e-53
1051.450000	6.09013e-53
1051.400000	6.12518e-53
1051.350000	6.16042e-53
1051.300000	6.19588e-53
1051.250000	6.23153e-53
1051.200000	6.2674e-53
1051.150000	6.30346e-53
1051.100000	6.33974e-53
1051.050000	6.37622e-53
1051.000000	6.41292e-53
1050.950000	6.44982e-53
1050.900000	6.48694e-53
1050.850000	6.52427e-53
1050.800000	6.56182e-53
1050.750000	6.59958e-53
1050.700000	6.63756e-53
1050.650000	6.67576e-53
1050.600000	6.71418e-53
1050.550000	6.75282e-53
1050.500000	6.79168e-53
1050.450000	6.83077e-53
1050.400000	6.87008e-53
1050.350000	6.90961e-53
1050.300000	6.94938e-53
1050.250000	6.98937e-53
1050.200000	7.02959e-53
1050.150000	7.07005e-53
1050.100000	7.11073e-53
1050.050000	7.15166e-53
1050.000000	7.19281e-53
1049.950000	7.23421e-53
1049.900000	7.27584e-53
1049.850000	7.31771e-53
1049.800000	7.35982e-53
1049.750000	7.40218e-53
1049.700000	7.44478e-53
1049.650000	7.48762e-53
1049.600000	7.53071e-53
1049.550000	7.57405e-53
1049.500000	7.61764e-53
1049.450000	7.66148e-53
1049.400000	7.70557e-53
1049.350000	7.74991e-53
1049.300000	7.79451e-53
1049.250000	7.83937e-53
1049.200000	7.88448e-53
1049.150000	7.92986e-53
1049.100000	7.97549e-53
1049.050000	8.02139e-53
1049.000000	8.06755e-53
1048.950000	8.11398e-53
1048.900000	8.16068e-53
1048.850000	8.20764e-53
1048.800000	8.25487e-53
1048.750000	8.30238e-53
1048.700000	8.35016e-53
1048.650000	8.39821e-53
1048.600000	8.44654e-53
1048.550000	8.49515e-53
1048.500000	8.54404e-53
1048.450000	8.59321e-53
1048.400000	8.64266e-53
1048.350000	8.6924e-53
1048.300000	8.74243e-53
1048.250000	8.79274e-53
1048.200000	8.84334e-53
1048.150000	8.89423e-53
1048.100000	8.94542e-53
1048.050000	8.9969e-53
1048.000000	9.04867e-53
1047.950000	9.10075e-53
1047.900000	9.15312e-53
1047.850000	9.2058e-53
1047.800000	9.25877e-53
1047.750000	9.31206e-53
1047.700000	9.36565e-53
1047.650000	9.41954e-53
1047.600000	9.47375e-53
1047.550000	9.52827e-53
1047.500000	9.58311e-53
1047.450000	9.63826e-53
1047.400000	9.69372e-53
1047.350000	9.74951e-53
1047.300000	9.80562e-53
1047.250000	9.86205e-53
1047.200000	9.9188e-53
1047.150000	9.97588e-53
1047.100000	1.00333e-52
1047.050000	1.0091e-52
1047.000000	1.01491e-52
1046.950000	1.02075e-52
1046.900000	1.02663e-52
1046.850000	1.03253e-52
1046.800000	1.03848e-52
1046.750000	1.04445e-52
1046.700000	1.05046e-52
1046.650000	1.05651e-52
1046.600000	1.06259e-52
1046.550000	1.0687e-52
1046.500000	1.07485e-52
1046.450000	1.08104e-52
1046.400000	1.08726e-52
1046.350000	1.09352e-52
1046.300000	1.09981e-52
1046.250000	1.10614e-52
1046.200000	1.11251e-52
1046.150000	1.11891e-52
1046.100000	1.12535e-52
1046.050000	1.13182e-52
1046.000000	1.13834e-52
1045.950000	1.14489e-52
1045.900000	1.15148e-52
1045.850000	1.1581e-52
1045.800000	1.16477e-52
1045.750000	1.17147e-52
1045.700000	1.17821e-52
1045.650000	1.18499e-52
1045.600000	1.19181e-52
1045.550000	1.19867e-52
1045.500000	1.20557e-52
1045.450000	1.21251e-52
1045.400000	1.21949e-52
1045.350000	1.2265e-52
1045.300000	1.23356e-52
1045.250000	1.24066e-52
1045.200000	1.2478e-52
1045.150000	1.25498e-52
1045.100000	1.2622e-52
1045.050000	1.26947e-52
1045.000000	1.27677e-52
1044.950000	1.28412e-52
1044.900000	1.29151e-52
1044.850000	1.29894e-52
1044.800000	1.30642e-52
1044.750000	1.31394e-52
1044.700000	1.3215e-52
1044.650000	1.3291e-52
1044.600000	1.33675e-52
1044.550000	1.34445e-52
1044.500000	1.35218e-52
1044.450000	1.35996e-52
1044.400000	1.36779e-52
1044.350000	1.37566e-52
1044.300000	1.38358e-52
1044.250000	1.39154e-52
1044.200000	1.39955e-52
1044.150000	1.4076e-52
1044.100000	1.4157e-52
1044.050000	1.42385e-52
1044.000000	1.43205e-52
1043.950000	1.44029e-52
1043.900000	1.44858e-52
1043.850000	1.45691e-52
1043.800000	1.4653e-52
1043.750000	1.47373e-52
1043.700000	1.48221e-52
1043.650000	1.49074e-52
1043.600000	1.49932e-52
1043.550000	1.50795e-52
1043.500000	1.51663e-52
1043.450000	1.52535e-52
1043.400000	1.53413e-52
1043.350000	1.54296e-52
1043.300000	1.55184e-52
1043.250000	1.56077e-52
1043.200000	1.56975e-52
1043.150000	1.57879e-52
1043.100000	1.58787e-52
1043.050000	1.59701e-52
1043.000000	1.6062e-52
1042.950000	1.61544e-52
1042.900000	1.62474e-52
1042.850000	1.63409e-52
1042.800000	1.6435e-52
1042.750000	1.65295e-52
1042.700000	1.66247e-52
1042.650000	1.67203e-52
1042.600000	1.68166e-52
1042.550000	1.69133e-52
1042.500000	1.70107e-52
1042.450000	1.71086e-52
1042.400000	1.7207e-52
1042.350000	1.7306e-52
1042.300000	1.74056e-52
1042.250000	1.75058e-52
1042.200000	1.76066e-52
1042.150000	1.77079e-52
1042.100000	1.78098e-52
1042.050000	1.79123e-52
1042.000000	1.80154e-52
1041.950000	1.8119e-52
1041.900000	1.82233e-52
1041.850000	1.83282e-52
1041.800000	1.84337e-52
1041.750000	1.85397e-52
1041.700000	1.86464e-52
1041.650000	1.87537e-52
1041.600000	1.88617e-52
1041.550000	1.89702e-52
1041.500000	1.90794e-52
1041.450000	1.91892e-52
1041.400000	1.92996e-52
1041.350000	1.94107e-52
1041.300000	1.95224e-52
1041.250000	1.96347e-52
1041.200000	1.97477e-52
1041.150000	1.98614e-52
1041.100000	1.99757e-52
1041.050000	2.00906e-52
1041.000000	2.02063e-52
1040.950000	2.03225e-52
1040.900000	2.04395e-52
1040.850000	2.05571e-52
1040.800000	2.06754e-52
1040.750000	2.07944e-52
1040.700000	2.09141e-52
1040.650000	2.10344e-52
1040.600000	2.11555e-52
1040.550000	2.12772e-52
1040.500000	2.13997e-52
1040.450000	2.15228e-52
1040.400000	2.16467e-52
1040.350000	2.17713e-52
1040.300000	2.18966e-52
1040.250000	2.20226e-52
1040.200000	2.21493e-52
1040.150000	2.22768e-52
1040.100000	2.2405e-52
1040.050000	2.25339e-52
1040.000000	2.26636e-52
1039.950000	2.2794e-52
1039.900000	2.29252e-52
1039.850000	2.30571e-52
1039.800000	2.31898e-52
1039.750000	2.33233e-52
1039.700000	2.34575e-52
1039.650000	2.35925e-52
1039.600000	2.37283e-52
1039.550000	2.38648e-52
1039.500000	2.40022e-52
1039.450000	2.41403e-52
1039.400000	2.42792e-52
1039.350000	2.44189e-52
1039.300000	2.45595e-52
1039.250000	2.47008e-52
1039.200000	2.4843e-52
1039.150000	2.49859e-52
1039.100000	2.51297e-52
1039.050000	2.52743e-52
1039.000000	2.54198e-52
1038.950000	2.55661e-52
1038.900000	2.57132e-52
1038.850000	2.58612e-52
1038.800000	2.601e-52
1038.750000	2.61597e-52
1038.700000	2.63102e-52
1038.650000	2.64616e-52
1038.600000	2.66139e-52
1038.550000	2.67671e-52
1038.500000	2.69211e-52
1038.450000	2.70761e-52
1038.400000	2.72319e-52
1038.350000	2.73886e-52
1038.300000	2.75462e-52
1038.250000	2.77047e-52
1038.200000	2.78642e-52
1038.150000	2.80245e-52
1038.100000	2.81858e-52
1038.050000	2.8348e-52
1038.000000	2.85112e-52
1037.950000	2.86752e-52
1037.900000	2.88403e-52
1037.850000	2.90062e-52
1037.800000	2.91732e-52
1037.750000	2.9341e-52
1037.700000	2.95099e-52
1037.650000	2.96797e-52
1037.600000	2.98505e-52
1037.550000	3.00223e-52
1037.500000	3.01951e-52
1037.450000	3.03689e-52
1037.400000	3.05436e-52
1037.350000	3.07194e-52
1037.300000	3.08962e-52
1037.250000	3.1074e-52
1037.200000	3.12528e-52
1037.150000	3.14327e-52
1037.100000	3.16136e-52
1037.050000	3.17955e-52
1037.000000	3.19785e-52
1036.950000	3.21625e-52
1036.900000	3.23476e-52
1036.850000	3.25338e-52
1036.800000	3.2721e-52
1036.750000	3.29093e-52
1036.700000	3.30987e-52
1036.650000	3.32892e-52
1036.600000	3.34807e-52
1036.550000	3.36734e-52
1036.500000	3.38672e-52
1036.450000	3.40621e-52
1036.400000	3.42581e-52
1036.350000	3.44553e-52
1036.300000	3.46536e-52
1036.250000	3.4853e-52
1036.200000	3.50536e-52
1036.150000	3.52553e-52
1036.100000	3.54582e-52
1036.050000	3.56622e-52
1036.000000	3.58675e-52
1035.950000	3.60739e-52
1035.900000	3.62815e-52
1035.850000	3.64903e-52
1035.800000	3.67003e-52
1035.750000	3.69115e-52
1035.700000	3.71239e-52
1035.650000	3.73375e-52
1035.600000	3.75524e-52
1035.550000	3.77685e-52
1035.500000	3.79859e-52
1035.450000	3.82045e-52
1035.400000	3.84243e-52
1035.350000	3.86455e-52
1035.300000	3.88679e-52
1035.250000	3.90915e-52
1035.200000	3.93165e-52
1035.150000	3.95428e-52
1035.100000	3.97703e-52
1035.050000	3.99992e-52
1035.000000	4.02294e-52
1034.950000	4.04609e-52
1034.900000	4.06938e-52
1034.850000	4.0928e-52
1034.800000	4.11635e-52
1034.750000	4.14004e-52
1034.700000	4.16386e-52
1034.650000	4.18783e-52
1034.600000	4.21193e-52
1034.550000	4.23617e-52
1034.500000	4.26054e-52
1034.450000	4.28506e-52
1034.400000	4.30972e-52
1034.350000	4.33452e-52
1034.300000	4.35947e-52
1034.250000	4.38456e-52
1034.200000	4.40979e-52
1034.150000	4.43517e-52
1034.100000	4.46069e-52
1034.050000	4.48636e-52
1034.000000	4.51218e-52
1033.950000	4.53815e-52
1033.900000	4.56426e-52
1033.850000	4.59053e-52
1033.800000	4.61695e-52
1033.750000	4.64352e-52
1033.700000	4.67024e-52
1033.650000	4.69712e-52
1033.600000	4.72415e-52
1033.550000	4.75134e-52
1033.500000	4.77868e-52
1033.450000	4.80618e-52
1033.400000	4.83384e-52
1033.350000	4.86166e-52
1033.300000	4.88964e-52
1033.250000	4.91778e-52
1033.200000	4.94608e-52
1033.150000	4.97454e-52
1033.100000	5.00317e-52
1033.050000	5.03196e-52
1033.000000	5.06092e-52
1032.950000	5.09004e-52
1032.900000	5.11934e-52
1032.850000	5.1488e-52
1032.800000	5.17843e-52
1032.750000	5.20823e-52
1032.700000	5.2382e-52
1032.650000	5.26835e-52
1032.600000	5.29867e-52
1032.550000	5.32916e-52
1032.500000	5.35983e-52
1032.450000	5.39067e-52
1032.400000	5.4217e-52
1032.350000	5.4529e-52
1032.300000	5.48428e-52
1032.250000	5.51584e-52
1032.200000	5.54758e-52
1032.150000	5.57951e-52
1032.100000	5.61162e-52
1032.050000	5.64391e-52
1032.000000	5.67639e-52
1031.950000	5.70906e-52
1031.900000	5.74191e-52
1031.850000	5.77496e-52
1031.800000	5.80819e-52
1031.750000	5.84162e-52
1031.700000	5.87523e-52
1031.650000	5.90905e-52
1031.600000	5.94305e-52
1031.550000	5.97725e-52
1031.500000	6.01165e-52
1031.450000	6.04625e-52
1031.400000	6.08104e-52
1031.350000	6.11604e-52
1031.300000	6.15124e-52
1031.250000	6.18664e-52
1031.200000	6.22224e-52
1031.150000	6.25805e-52
1031.100000	6.29406e-52
1031.050000	6.33028e-52
1031.000000	6.36671e-52
1030.950000	6.40335e-52
1030.900000	6.4402e-52
1030.850000	6.47727e-52
1030.800000	6.51454e-52
1030.750000	6.55203e-52
1030.700000	6.58974e-52
1030.650000	6.62766e-52
1030.600000	6.6658e-52
1030.550000	6.70416e-52
1030.500000	6.74274e-52
1030.450000	6.78155e-52
1030.400000	6.82058e-52
1030.350000	6.85983e-52
1030.300000	6.8993e-52
1030.250000	6.93901e-52
1030.200000	6.97894e-52
1030.150000	7.01911e-52
1030.100000	7.0595e-52
1030.050000	7.10013e-52
1030.000000	7.14099e-52
1029.950000	7.18208e-52
1029.900000	7.22341e-52
1029.850000	7.26498e-52
1029.800000	7.30679e-52
1029.750000	7.34884e-52
1029.700000	7.39113e-52
1029.650000	7.43367e-52
1029.600000	7.47645e-52
1029.550000	7.51947e-52
1029.500000	7.56275e-52
1029.450000	7.60627e-52
1029.400000	7.65004e-52
1029.350000	7.69407e-52
1029.300000	7.73835e-52
1029.250000	7.78288e-52
1029.200000	7.82767e-52
1029.150000	7.87272e-52
1029.100000	7.91802e-52
1029.050000	7.96359e-52
1029.000000	8.00942e-52
1028.950000	8.05551e-52
1028.900000	8.10187e-52
1028.850000	8.1485e-52
1028.800000	8.19539e-52
1028.750000	8.24255e-52
1028.700000	8.28999e-52
1028.650000	8.3377e-52
1028.600000	8.38568e-52
1028.550000	8.43394e-52
1028.500000	8.48247e-52
1028.450000	8.53129e-52
1028.400000	8.58039e-52
1028.350000	8.62976e-52
1028.300000	8.67943e-52
1028.250000	8.72938e-52
1028.200000	8.77961e-52
1028.150000	8.83014e-52
1028.100000	8.88095e-52
1028.050000	8.93206e-52
1028.000000	8.98347e-52
1027.950000	9.03517e-52
1027.900000	9.08716e-52
1027.850000	9.13946e-52
1027.800000	9.19205e-52
1027.750000	9.24495e-52
1027.700000	9.29816e-52
1027.650000	9.35167e-52
1027.600000	9.40548e-52
1027.550000	9.45961e-52
1027.500000	9.51405e-52
1027.450000	9.5688e-52
1027.400000	9.62387e-52
1027.350000	9.67925e-52
1027.300000	9.73496e-52
1027.250000	9.79098e-52
1027.200000	9.84732e-52
1027.150000	9.90399e-52
1027.100000	9.96099e-52
1027.050000	1.00183e-51
1027.000000	1.0076e-51
1026.950000	1.0134e-51
1026.900000	1.01923e-51
1026.850000	1.02509e-51
1026.800000	1.03099e-51
1026.750000	1.03693e-51
1026.700000	1.04289e-51
1026.650000	1.04889e-51
1026.600000	1.05493e-51
1026.550000	1.061e-51
1026.500000	1.06711e-51
1026.450000	1.07325e-51
1026.400000	1.07943e-51
1026.350000	1.08564e-51
1026.300000	1.09188e-51
1026.250000	1.09817e-51
1026.200000	1.10449e-51
1026.150000	1.11084e-51
1026.100000	1.11724e-51
1026.050000	1.12367e-51
1026.000000	1.13013e-51
1025.950000	1.13664e-51
1025.900000	1.14318e-51
1025.850000	1.14976e-51
1025.800000	1.15637e-51
1025.750000	1.16303e-51
1025.700000	1.16972e-51
1025.650000	1.17645e-51
1025.600000	1.18322e-51
1025.550000	1.19003e-51
1025.500000	1.19688e-51
1025.450000	1.20377e-51
1025.400000	1.2107e-51
1025.350000	1.21766e-51
1025.300000	1.22467e-51
1025.250000	1.23172e-51
1025.200000	1.23881e-51
1025.150000	1.24594e-51
1025.100000	1.25311e-51
1025.050000	1.26032e-51
1025.000000	1.26757e-51
1024.950000	1.27487e-51
1024.900000	1.2822e-51
1024.850000	1.28958e-51
1024.800000	1.297e-51
1024.750000	1.30447e-51
1024.700000	1.31197e-51
1024.650000	1.31952e-51
1024.600000	1.32712e-51
1024.550000	1.33476e-51
1024.500000	1.34244e-51
1024.450000	1.35016e-51
1024.400000	1.35793e-51
1024.350000	1.36575e-51
1024.300000	1.37361e-51
1024.250000	1.38151e-51
1024.200000	1.38946e-51
1024.150000	1.39746e-51
1024.100000	1.4055e-51
1024.050000	1.41359e-51
1024.000000	1.42172e-51
1023.950000	1.42991e-51
1023.900000	1.43814e-51
1023.850000	1.44641e-51
1023.800000	1.45474e-51
1023.750000	1.46311e-51
1023.700000	1.47153e-51
1023.650000	1.48e-51
1023.600000	1.48851e-51
1023.550000	1.49708e-51
1023.500000	1.50569e-51
1023.450000	1.51436e-51
1023.400000	1.52307e-51
1023.350000	1.53184e-51
1023.300000	1.54066e-51
1023.250000	1.54952e-51
1023.200000	1.55844e-51
1023.150000	1.56741e-51
1023.100000	1.57643e-51
1023.050000	1.5855e-51
1023.000000	1.59462e-51
1022.950000	1.6038e-51
1022.900000	1.61303e-51
1022.850000	1.62231e-51
1022.800000	1.63165e-51
1022.750000	1.64104e-51
1022.700000	1.65048e-51
1022.650000	1.65998e-51
1022.600000	1.66953e-51
1022.550000	1.67914e-51
1022.500000	1.68881e-51
1022.450000	1.69852e-51
1022.400000	1.7083e-51
1022.350000	1.71813e-51
1022.300000	1.72802e-51
1022.250000	1.73796e-51
1022.200000	1.74796e-51
1022.150000	1.75802e-51
1022.100000	1.76814e-51
1022.050000	1.77832e-51
1022.000000	1.78855e-51
1021.950000	1.79884e-51
1021.900000	1.8092e-51
1021.850000	1.81961e-51
1021.800000	1.83008e-51
1021.750000	1.84061e-51
1021.700000	1.8512e-51
1021.650000	1.86186e-51
1021.600000	1.87257e-51
1021.550000	1.88335e-51
1021.500000	1.89419e-51
1021.450000	1.90509e-51
1021.400000	1.91605e-51
1021.350000	1.92708e-51
1021.300000	1.93817e-51
1021.250000	1.94932e-51
1021.200000	1.96054e-51
1021.150000	1.97182e-51
1021.100000	1.98317e-51
1021.050000	1.99458e-51
1021.000000	2.00606e-51
1020.950000	2.0176e-51
1020.900000	2.02922e-51
1020.850000	2.04089e-51
1020.800000	2.05264e-51
1020.750000	2.06445e-51
1020.700000	2.07633e-51
1020.650000	2.08828e-51
1020.600000	2.1003e-51
1020.550000	2.11239e-51
1020.500000	2.12454e-51
1020.450000	2.13677e-51
1020.400000	2.14907e-51
1020.350000	2.16143e-51
1020.300000	2.17387e-51
1020.250000	2.18638e-51
1020.200000	2.19896e-51
1020.150000	2.21162e-51
1020.100000	2.22435e-51
1020.050000	2.23715e-51
1020.000000	2.25002e-51
1019.950000	2.26297e-51
1019.900000	2.27599e-51
1019.850000	2.28909e-51
1019.800000	2.30227e-51
1019.750000	2.31551e-51
1019.700000	2.32884e-51
1019.650000	2.34224e-51
1019.600000	2.35572e-51
1019.550000	2.36928e-51
1019.500000	2.38291e-51
1019.450000	2.39663e-51
1019.400000	2.41042e-51
1019.350000	2.42429e-51
1019.300000	2.43824e-51
1019.250000	2.45227e-51
1019.200000	2.46639e-51
1019.150000	2.48058e-51
1019.100000	2.49485e-51
1019.050000	2.50921e-51
1019.000000	2.52365e-51
1018.950000	2.53818e-51
1018.900000	2.55278e-51
1018.850000	2.56747e-51
1018.800000	2.58225e-51
1018.750000	2.59711e-51
1018.700000	2.61206e-51
1018.650000	2.62709e-51
1018.600000	2.64221e-51
1018.550000	2.65741e-51
1018.500000	2.6727e-51
1018.450000	2.68809e-51
1018.400000	2.70356e-51
1018.350000	2.71911e-51
1018.300000	2.73476e-51
1018.250000	2.7505e-51
1018.200000	2.76633e-51
1018.150000	2.78225e-51
1018.100000	2.79826e-51
1018.050000	2.81436e-51
1018.000000	2.83056e-51
1017.950000	2.84685e-51
1017.900000	2.86323e-51
1017.850000	2.87971e-51
1017.800000	2.89628e-51
1017.750000	2.91295e-51
1017.700000	2.92971e-51
1017.650000	2.94657e-51
1017.600000	2.96353e-51
1017.550000	2.98059e-51
1017.500000	2.99774e-51
1017.450000	3.01499e-51
1017.400000	3.03234e-51
1017.350000	3.04979e-51
1017.300000	3.06734e-51
1017.250000	3.085e-51
1017.200000	3.10275e-51
1017.150000	3.1206e-51
1017.100000	3.13856e-51
1017.050000	3.15663e-51
1017.000000	3.17479e-51
1016.950000	3.19306e-51
1016.900000	3.21144e-51
1016.850000	3.22992e-51
1016.800000	3.24851e-51
1016.750000	3.2672e-51
1016.700000	3.286e-51
1016.650000	3.30491e-51
1016.600000	3.32393e-51
1016.550000	3.34306e-51
1016.500000	3.3623e-51
1016.450000	3.38165e-51
1016.400000	3.40111e-51
1016.350000	3.42068e-51
1016.300000	3.44037e-51
1016.250000	3.46017e-51
1016.200000	3.48008e-51
1016.150000	3.50011e-51
1016.100000	3.52025e-51
1016.050000	3.54051e-51
1016.000000	3.56089e-51
1015.950000	3.58138e-51
1015.900000	3.60199e-51
1015.850000	3.62272e-51
1015.800000	3.64357e-51
1015.750000	3.66453e-51
1015.700000	3.68562e-51
1015.650000	3.70683e-51
1015.600000	3.72816e-51
1015.550000	3.74962e-51
1015.500000	3.7712e-51
1015.450000	3.7929e-51
1015.400000	3.81473e-51
1015.350000	3.83668e-51
1015.300000	3.85876e-51
1015.250000	3.88097e-51
1015.200000	3.9033e-51
1015.150000	3.92577e-51
1015.100000	3.94836e-51
1015.050000	3.97108e-51
1015.000000	3.99393e-51
1014.950000	4.01692e-51
1014.900000	4.04003e-51
1014.850000	4.06328e-51
1014.800000	4.08667e-51
1014.750000	4.11019e-51
1014.700000	4.13384e-51
1014.650000	4.15763e-51
1014.600000	4.18156e-51
1014.550000	4.20562e-51
1014.500000	4.22982e-51
1014.450000	4.25416e-51
1014.400000	4.27865e-51
1014.350000	4.30327e-51
1014.300000	4.32803e-51
1014.250000	4.35294e-51
1014.200000	4.37799e-51
1014.150000	4.40319e-51
1014.100000	4.42853e-51
1014.050000	4.45401e-51
1014.000000	4.47964e-51
1013.950000	4.50542e-51
1013.900000	4.53135e-51
1013.850000	4.55743e-51
1013.800000	4.58366e-51
1013.750000	4.61004e-51
1013.700000	4.63657e-51
1013.650000	4.66325e-51
1013.600000	4.69008e-51
1013.550000	4.71708e-51
1013.500000	4.74422e-51
1013.450000	4.77152e-51
1013.400000	4.79898e-51
1013.350000	4.8266e-51
1013.300000	4.85438e-51
1013.250000	4.88231e-51
1013.200000	4.91041e-51
1013.150000	4.93867e-51
1013.100000	4.96709e-51
1013.050000	4.99568e-51
1013.000000	5.02442e-51
1012.950000	5.05334e-51
1012.900000	5.08242e-51
1012.850000	5.11167e-51
1012.800000	5.14109e-51
1012.750000	5.17067e-51
1012.700000	5.20043e-51
1012.650000	5.23036e-51
1012.600000	5.26046e-51
1012.550000	5.29073e-51
1012.500000	5.32118e-51
1012.450000	5.3518e-51
1012.400000	5.3826e-51
1012.350000	5.41357e-51
1012.300000	5.44473e-51
1012.250000	5.47606e-51
1012.200000	5.50758e-51
1012.150000	5.53927e-51
1012.100000	5.57115e-51
1012.050000	5.60321e-51
1012.000000	5.63546e-51
1011.950000	5.66789e-51
1011.900000	5.70051e-51
1011.850000	5.73331e-51
1011.800000	5.76631e-51
1011.750000	5.79949e-51
1011.700000	5.83287e-51
1011.650000	5.86643e-51
1011.600000	5.90019e-51
1011.550000	5.93415e-51
1011.500000	5.9683e-51
1011.450000	6.00264e-51
1011.400000	6.03719e-51
1011.350000	6.07193e-51
1011.300000	6.10687e-51
1011.250000	6.14202e-51
1011.200000	6.17737e-51
1011.150000	6.21292e-51
1011.100000	6.24867e-51
1011.050000	6.28463e-51
1011.000000	6.3208e-51
1010.950000	6.35717e-51
1010.900000	6.39376e-51
1010.850000	6.43055e-51
1010.800000	6.46756e-51
1010.750000	6.50478e-51
1010.700000	6.54221e-51
1010.650000	6.57986e-51
1010.600000	6.61773e-51
1010.550000	6.65581e-51
1010.500000	6.69412e-51
1010.450000	6.73264e-51
1010.400000	6.77138e-51
1010.350000	6.81035e-51
1010.300000	6.84955e-51
1010.250000	6.88896e-51
1010.200000	6.92861e-51
1010.150000	6.96848e-51
1010.100000	7.00858e-51
1010.050000	7.04892e-51
1010.000000	7.08948e-51
1009.950000	7.13028e-51
1009.900000	7.17132e-51
1009.850000	7.21259e-51
1009.800000	7.25409e-51
1009.750000	7.29584e-51
1009.700000	7.33783e-51
1009.650000	7.38005e-51
1009.600000	7.42253e-51
1009.550000	7.46524e-51
1009.500000	7.5082e-51
1009.450000	7.55141e-51
1009.400000	7.59487e-51
1009.350000	7.63858e-51
1009.300000	7.68253e-51
1009.250000	7.72675e-51
1009.200000	7.77121e-51
1009.150000	7.81593e-51
1009.100000	7.86091e-51
1009.050000	7.90615e-51
1009.000000	7.95165e-51
1008.950000	7.99741e-51
1008.900000	8.04344e-51
1008.850000	8.08972e-51
1008.800000	8.13628e-51
1008.750000	8.1831e-51
1008.700000	8.2302e-51
1008.650000	8.27756e-51
1008.600000	8.3252e-51
1008.550000	8.37311e-51
1008.500000	8.42129e-51
1008.450000	8.46976e-51
1008.400000	8.5185e-51
1008.350000	8.56752e-51
1008.300000	8.61682e-51
1008.250000	8.66641e-51
1008.200000	8.71629e-51
1008.150000	8.76645e-51
1008.100000	8.8169e-51
1008.050000	8.86764e-51
1008.000000	8.91867e-51
1007.950000	8.97e-51
1007.900000	9.02162e-51
1007.850000	9.07353e-51
1007.800000	9.12575e-51
1007.750000	9.17827e-51
1007.700000	9.23109e-51
1007.650000	9.28421e-51
1007.600000	9.33764e-51
1007.550000	9.39138e-51
1007.500000	9.44542e-51
1007.450000	9.49978e-51
1007.400000	9.55445e-51
1007.350000	9.60943e-51
1007.300000	9.66474e-51
1007.250000	9.72035e-51
1007.200000	9.77629e-51
1007.150000	9.83256e-51
1007.100000	9.88914e-51
1007.050000	9.94605e-51
1007.000000	1.00033e-50
1006.950000	1.00609e-50
1006.900000	1.01188e-50
1006.850000	1.0177e-50
1006.800000	1.02356e-50
1006.750000	1.02945e-50
1006.700000	1.03537e-50
1006.650000	1.04133e-50
1006.600000	1.04732e-50
1006.550000	1.05335e-50
1006.500000	1.05941e-50
1006.450000	1.06551e-50
1006.400000	1.07164e-50
1006.350000	1.07781e-50
1006.300000	1.08401e-50
1006.250000	1.09025e-50
1006.200000	1.09652e-50
1006.150000	1.10283e-50
1006.100000	1.10918e-50
1006.050000	1.11556e-50
1006.000000	1.12198e-50
1005.950000	1.12844e-50
1005.900000	1.13493e-50
1005.850000	1.14146e-50
1005.800000	1.14803e-50
1005.750000	1.15464e-50
1005.700000	1.16128e-50
1005.650000	1.16797e-50
1005.600000	1.17469e-50
1005.550000	1.18145e-50
1005.500000	1.18825e-50
1005.450000	1.19509e-50
1005.400000	1.20196e-50
1005.350000	1.20888e-50
1005.300000	1.21584e-50
1005.250000	1.22283e-50
1005.200000	1.22987e-50
1005.150000	1.23695e-50
1005.100000	1.24407e-50
1005.050000	1.25123e-50
1005.000000	1.25843e-50
1004.950000	1.26567e-50
1004.900000	1.27295e-50
1004.850000	1.28028e-50
1004.800000	1.28765e-50
1004.750000	1.29506e-50
1004.700000	1.30251e-50
1004.650000	1.31001e-50
1004.600000	1.31754e-50
1004.550000	1.32513e-50
1004.500000	1.33275e-50
1004.450000	1.34042e-50
1004.400000	1.34814e-50
1004.350000	1.35589e-50
1004.300000	1.3637e-50
1004.250000	1.37155e-50
1004.200000	1.37944e-50
1004.150000	1.38738e-50
1004.100000	1.39536e-50
1004.050000	1.40339e-50
1004.000000	1.41147e-50
1003.950000	1.41959e-50
1003.900000	1.42776e-50
1003.850000	1.43598e-50
1003.800000	1.44424e-50
1003.750000	1.45255e-50
1003.700000	1.46091e-50
1003.650000	1.46932e-50
1003.600000	1.47777e-50
1003.550000	1.48628e-50
1003.500000	1.49483e-50
1003.450000	1.50343e-50
1003.400000	1.51209e-50
1003.350000	1.52079e-50
1003.300000	1.52954e-50
1003.250000	1.53834e-50
1003.200000	1.5472e-50
1003.150000	1.5561e-50
1003.100000	1.56505e-50
1003.050000	1.57406e-50
1003.000000	1.58312e-50
1002.950000	1.59223e-50
1002.900000	1.60139e-50
1002.850000	1.61061e-50
1002.800000	1.61988e-50
1002.750000	1.6292e-50
1002.700000	1.63858e-50
1002.650000	1.64801e-50
1002.600000	1.65749e-50
1002.550000	1.66703e-50
1002.500000	1.67662e-50
1002.450000	1.68627e-50
1002.400000	1.69597e-50
1002.350000	1.70573e-50
1002.300000	1.71555e-50
1002.250000	1.72542e-50
1002.200000	1.73535e-50
1002.150000	1.74534e-50
1002.100000	1.75538e-50
1002.050000	1.76549e-50
1002.000000	1.77565e-50
1001.950000	1.78586e-50
1001.900000	1.79614e-50
1001.850000	1.80648e-50
1001.800000	1.81687e-50
1001.750000	1.82733e-50
1001.700000	1.83785e-50
1001.650000	1.84842e-50
1001.600000	1.85906e-50
1001.550000	1.86976e-50
1001.500000	1.88052e-50
1001.450000	1.89134e-50
1001.400000	1.90223e-50
1001.350000	1.91317e-50
1001.300000	1.92418e-50
1001.250000	1.93526e-50
1001.200000	1.94639e-50
1001.150000	1.95759e-50
1001.100000	1.96886e-50
1001.050000	1.98019e-50
1001.000000	1.99159e-50
1000.950000	2.00305e-50
1000.900000	2.01457e-50
1000.850000	2.02617e-50
1000.800000	2.03783e-50
1000.750000	2.04956e-50
1000.700000	2.06135e-50
1000.650000	2.07321e-50
1000.600000	2.08514e-50
1000.550000	2.09714e-50
1000.500000	2.10921e-50
1000.450000	2.12135e-50
1000.400000	2.13356e-50
1000.350000	2.14584e-50
1000.300000	2.15819e-50
1000.250000	2.17061e-50
1000.200000	2.1831e-50
1000.150000	2.19566e-50
1000.100000	2.2083e-50
1000.050000	2.221e-50
1000.000000	2.23379e-50
999.950000	2.24664e-50
999.900000	2.25957e-50
999.850000	2.27257e-50
999.800000	2.28565e-50
999.750000	2.29881e-50
999.700000	2.31204e-50
999.650000	2.32534e-50
999.600000	2.33872e-50
999.550000	2.35218e-50
999.500000	2.36572e-50
999.450000	2.37933e-50
999.400000	2.39303e-50
999.350000	2.4068e-50
999.300000	2.42065e-50
999.250000	2.43458e-50
999.200000	2.44859e-50
999.150000	2.46268e-50
999.100000	2.47685e-50
999.050000	2.49111e-50
999.000000	2.50544e-50
998.950000	2.51986e-50
998.900000	2.53436e-50
998.850000	2.54895e-50
998.800000	2.56362e-50
998.750000	2.57837e-50
998.700000	2.59321e-50
998.650000	2.60813e-50
998.600000	2.62314e-50
998.550000	2.63824e-50
998.500000	2.65342e-50
998.450000	2.66869e-50
998.400000	2.68405e-50
998.350000	2.69949e-50
998.300000	2.71503e-50
998.250000	2.73065e-50
998.200000	2.74637e-50
998.150000	2.76217e-50
998.100000	2.77807e-50
998.050000	2.79405e-50
998.000000	2.81013e-50
997.950000	2.82631e-50
997.900000	2.84257e-50
997.850000	2.85893e-50
997.800000	2.87538e-50
997.750000	2.89193e-50
997.700000	2.90857e-50
997.650000	2.92531e-50
997.600000	2.94214e-50
997.550000	2.95908e-50
997.500000	2.97611e-50
997.450000	2.99323e-50
997.400000	3.01046e-50
997.350000	3.02778e-50
997.300000	3.04521e-50
997.250000	3.06273e-50
997.200000	3.08036e-50
997.150000	3.09808e-50
997.100000	3.11591e-50
997.050000	3.13384e-50
997.000000	3.15188e-50
996.950000	3.17002e-50
996.900000	3.18826e-50
996.850000	3.20661e-50
996.800000	3.22506e-50
996.750000	3.24362e-50
996.700000	3.26229e-50
996.650000	3.28106e-50
996.600000	3.29994e-50
996.550000	3.31894e-50
996.500000	3.33804e-50
996.450000	3.35725e-50
996.400000	3.37657e-50
996.350000	3.396e-50
996.300000	3.41554e-50
996.250000	3.4352e-50
996.200000	3.45497e-50
996.150000	3.47485e-50
996.100000	3.49485e-50
996.050000	3.51496e-50
996.000000	3.53519e-50
995.950000	3.55553e-50
995.900000	3.57599e-50
995.850000	3.59657e-50
995.800000	3.61727e-50
995.750000	3.63809e-50
995.700000	3.65902e-50
995.650000	3.68008e-50
995.600000	3.70126e-50
995.550000	3.72256e-50
995.500000	3.74398e-50
995.450000	3.76553e-50
995.400000	3.7872e-50
995.350000	3.80899e-50
995.300000	3.83091e-50
995.250000	3.85296e-50
995.200000	3.87513e-50
995.150000	3.89743e-50
995.100000	3.91986e-50
995.050000	3.94242e-50
995.000000	3.96511e-50
994.950000	3.98793e-50
994.900000	4.01088e-50
994.850000	4.03396e-50
994.800000	4.05717e-50
994.750000	4.08052e-50
994.700000	4.104e-50
994.650000	4.12762e-50
994.600000	4.15137e-50
994.550000	4.17527e-50
994.500000	4.19929e-50
994.450000	4.22346e-50
994.400000	4.24776e-50
994.350000	4.27221e-50
994.300000	4.2968e-50
994.250000	4.32152e-50
994.200000	4.34639e-50
994.150000	4.37141e-50
994.100000	4.39656e-50
994.050000	4.42186e-50
994.000000	4.44731e-50
993.950000	4.4729e-50
993.900000	4.49865e-50
993.850000	4.52453e-50
993.800000	4.55057e-50
993.750000	4.57676e-50
993.700000	4.6031e-50
993.650000	4.62959e-50
993.600000	4.65623e-50
993.550000	4.68303e-50
993.500000	4.70998e-50
993.450000	4.73708e-50
993.400000	4.76434e-50
993.350000	4.79176e-50
993.300000	4.81934e-50
993.250000	4.84707e-50
993.200000	4.87497e-50
993.150000	4.90302e-50
993.100000	4.93124e-50
993.050000	4.95962e-50
993.000000	4.98816e-50
992.950000	5.01686e-50
992.900000	5.04573e-50
992.850000	5.07477e-50
992.800000	5.10398e-50
992.750000	5.13335e-50
992.700000	5.16289e-50
992.650000	5.1926e-50
992.600000	5.22248e-50
992.550000	5.25254e-50
992.500000	5.28277e-50
992.450000	5.31317e-50
992.400000	5.34374e-50
992.350000	5.3745e-50
992.300000	5.40543e-50
992.250000	5.43653e-50
992.200000	5.46782e-50
992.150000	5.49929e-50
992.100000	5.53093e-50
992.050000	5.56276e-50
992.000000	5.59478e-50
991.950000	5.62697e-50
991.900000	5.65936e-50
991.850000	5.69192e-50
991.800000	5.72468e-50
991.750000	5.75763e-50
991.700000	5.79076e-50
991.650000	5.82408e-50
991.600000	5.8576e-50
991.550000	5.89131e-50
991.500000	5.92521e-50
991.450000	5.95931e-50
991.400000	5.99361e-50
991.350000	6.0281e-50
991.300000	6.06279e-50
991.250000	6.09768e-50
991.200000	6.13277e-50
991.150000	6.16807e-50
991.100000	6.20356e-50
991.050000	6.23926e-50
991.000000	6.27517e-50
990.950000	6.31128e-50
990.900000	6.3476e-50
990.850000	6.38413e-50
990.800000	6.42087e-50
990.750000	6.45782e-50
990.700000	6.49498e-50
990.650000	6.53236e-50
990.600000	6.56995e-50
990.550000	6.60776e-50
990.500000	6.64579e-50
990.450000	6.68404e-50
990.400000	6.7225e-50
990.350000	6.76119e-50
990.300000	6.8001e-50
990.250000	6.83923e-50
990.200000	6.87859e-50
990.150000	6.91818e-50
990.100000	6.95799e-50
990.050000	6.99803e-50
990.000000	7.0383e-50
989.950000	7.07881e-50
989.900000	7.11954e-50
989.850000	7.16052e-50
989.800000	7.20172e-50
989.750000	7.24317e-50
989.700000	7.28485e-50
989.650000	7.32677e-50
989.600000	7.36894e-50
989.550000	7.41135e-50
989.500000	7.454e-50
989.450000	7.49689e-50
989.400000	7.54004e-50
989.350000	7.58343e-50
989.300000	7.62707e-50
989.250000	7.67096e-50
989.200000	7.71511e-50
989.150000	7.75951e-50
989.100000	7.80416e-50
989.050000	7.84907e-50
989.000000	7.89424e-50
988.950000	7.93967e-50
988.900000	7.98537e-50
988.850000	8.03132e-50
988.800000	8.07754e-50
988.750000	8.12402e-50
988.700000	8.17078e-50
988.650000	8.2178e-50
988.600000	8.26509e-50
988.550000	8.31265e-50
988.500000	8.36049e-50
988.450000	8.4086e-50
988.400000	8.45699e-50
988.350000	8.50566e-50
988.300000	8.55461e-50
988.250000	8.60384e-50
988.200000	8.65336e-50
988.150000	8.70315e-50
988.100000	8.75324e-50
988.050000	8.80361e-50
988.000000	8.85428e-50
987.950000	8.90523e-50
987.900000	8.95648e-50
987.850000	9.00802e-50
987.800000	9.05986e-50
987.750000	9.112e-50
987.700000	9.16444e-50
987.650000	9.21718e-50
987.600000	9.27022e-50
987.550000	9.32357e-50
987.500000	9.37723e-50
987.450000	9.43119e-50
987.400000	9.48547e-50
987.350000	9.54005e-50
987.300000	9.59495e-50
987.250000	9.65017e-50
987.200000	9.70571e-50
987.150000	9.76156e-50
987.100000	9.81774e-50
987.050000	9.87424e-50
987.000000	9.93106e-50
986.950000	9.98821e-50
986.900000	1.00457e-49
986.850000	1.01035e-49
986.800000	1.01616e-49
986.750000	1.02201e-49
986.700000	1.02789e-49
986.650000	1.03381e-49
986.600000	1.03976e-49
986.550000	1.04574e-49
986.500000	1.05176e-49
986.450000	1.05781e-49
986.400000	1.0639e-49
986.350000	1.07002e-49
986.300000	1.07618e-49
986.250000	1.08237e-49
986.200000	1.0886e-49
986.150000	1.09487e-49
986.100000	1.10117e-49
986.050000	1.10751e-49
986.000000	1.11388e-49
985.950000	1.12029e-49
985.900000	1.12674e-49
985.850000	1.13322e-49
985.800000	1.13974e-49
985.750000	1.1463e-49
985.700000	1.1529e-49
985.650000	1.15953e-49
985.600000	1.16621e-49
985.550000	1.17292e-49
985.500000	1.17967e-49
985.450000	1.18646e-49
985.400000	1.19328e-49
985.350000	1.20015e-49
985.300000	1.20706e-49
985.250000	1.214e-49
985.200000	1.22099e-49
985.150000	1.22802e-49
985.100000	1.23508e-49
985.050000	1.24219e-49
985.000000	1.24934e-49
984.950000	1.25653e-49
984.900000	1.26376e-49
984.850000	1.27103e-49
984.800000	1.27835e-49
984.750000	1.28571e-49
984.700000	1.2931e-49
984.650000	1.30055e-49
984.600000	1.30803e-49
984.550000	1.31556e-49
984.500000	1.32313e-49
984.450000	1.33074e-49
984.400000	1.3384e-49
984.350000	1.3461e-49
984.300000	1.35385e-49
984.250000	1.36164e-49
984.200000	1.36948e-49
984.150000	1.37736e-49
984.100000	1.38528e-49
984.050000	1.39326e-49
984.000000	1.40127e-49
983.950000	1.40934e-49
983.900000	1.41745e-49
983.850000	1.42561e-49
983.800000	1.43381e-49
983.750000	1.44206e-49
983.700000	1.45036e-49
983.650000	1.45871e-49
983.600000	1.4671e-49
983.550000	1.47554e-49
983.500000	1.48404e-49
983.450000	1.49258e-49
983.400000	1.50117e-49
983.350000	1.50981e-49
983.300000	1.51849e-49
983.250000	1.52723e-49
983.200000	1.53602e-49
983.150000	1.54486e-49
983.100000	1.55375e-49
983.050000	1.56269e-49
983.000000	1.57169e-49
982.950000	1.58073e-49
982.900000	1.58983e-49
982.850000	1.59898e-49
982.800000	1.60818e-49
982.750000	1.61743e-49
982.700000	1.62674e-49
982.650000	1.6361e-49
982.600000	1.64552e-49
982.550000	1.65499e-49
982.500000	1.66451e-49
982.450000	1.67409e-49
982.400000	1.68373e-49
982.350000	1.69342e-49
982.300000	1.70316e-49
982.250000	1.71296e-49
982.200000	1.72282e-49
982.150000	1.73273e-49
982.100000	1.74271e-49
982.050000	1.75273e-49
982.000000	1.76282e-49
981.950000	1.77297e-49
981.900000	1.78317e-49
981.850000	1.79343e-49
981.800000	1.80375e-49
981.750000	1.81413e-49
981.700000	1.82457e-49
981.650000	1.83507e-49
981.600000	1.84563e-49
981.550000	1.85625e-49
981.500000	1.86694e-49
981.450000	1.87768e-49
981.400000	1.88849e-49
981.350000	1.89935e-49
981.300000	1.91028e-49
981.250000	1.92128e-49
981.200000	1.93233e-49
981.150000	1.94346e-49
981.100000	1.95464e-49
981.050000	1.96589e-49
981.000000	1.9772e-49
980.950000	1.98858e-49
980.900000	2.00002e-49
980.850000	2.01153e-49
980.800000	2.02311e-49
980.750000	2.03475e-49
980.700000	2.04646e-49
980.650000	2.05824e-49
980.600000	2.07008e-49
980.550000	2.082e-49
980.500000	2.09398e-49
980.450000	2.10603e-49
980.400000	2.11815e-49
980.350000	2.13034e-49
980.300000	2.1426e-49
980.250000	2.15493e-49
980.200000	2.16733e-49
980.150000	2.1798e-49
980.100000	2.19235e-49
980.050000	2.20496e-49
980.000000	2.21765e-49
979.950000	2.23041e-49
979.900000	2.24325e-49
979.850000	2.25616e-49
979.800000	2.26914e-49
979.750000	2.2822e-49
979.700000	2.29534e-49
979.650000	2.30854e-49
979.600000	2.32183e-49
979.550000	2.33519e-49
979.500000	2.34863e-49
979.450000	2.36215e-49
979.400000	2.37574e-49
979.350000	2.38941e-49
979.300000	2.40316e-49
979.250000	2.41699e-49
979.200000	2.4309e-49
979.150000	2.44489e-49
979.100000	2.45896e-49
979.050000	2.47311e-49
979.000000	2.48734e-49
978.950000	2.50166e-49
978.900000	2.51606e-49
978.850000	2.53053e-49
978.800000	2.5451e-49
978.750000	2.55974e-49
978.700000	2.57447e-49
978.650000	2.58929e-49
978.600000	2.60419e-49
978.550000	2.61918e-49
978.500000	2.63425e-49
978.450000	2.64941e-49
978.400000	2.66466e-49
978.350000	2.67999e-49
978.300000	2.69542e-49
978.250000	2.71093e-49
978.200000	2.72653e-49
978.150000	2.74222e-49
978.100000	2.758e-49
978.050000	2.77387e-49
978.000000	2.78983e-49
977.950000	2.80589e-49
977.900000	2.82204e-49
977.850000	2.83828e-49
977.800000	2.85461e-49
977.750000	2.87104e-49
977.700000	2.88756e-49
977.650000	2.90418e-49
977.600000	2.92089e-49
977.550000	2.9377e-49
977.500000	2.95461e-49
977.450000	2.97161e-49
977.400000	2.98871e-49
977.350000	3.00591e-49
977.300000	3.02321e-49
977.250000	3.04061e-49
977.200000	3.0581e-49
977.150000	3.0757e-49
977.100000	3.0934e-49
977.050000	3.11121e-49
977.000000	3.12911e-49
976.950000	3.14712e-49
976.900000	3.16523e-49
976.850000	3.18344e-49
976.800000	3.20176e-49
976.750000	3.22019e-49
976.700000	3.23872e-49
976.650000	3.25736e-49
976.600000	3.27611e-49
976.550000	3.29496e-49
976.500000	3.31392e-49
976.450000	3.33299e-49
976.400000	3.35217e-49
976.350000	3.37146e-49
976.300000	3.39087e-49
976.250000	3.41038e-49
976.200000	3.43001e-49
976.150000	3.44974e-49
976.100000	3.4696e-49
976.050000	3.48956e-49
976.000000	3.50965e-49
975.950000	3.52984e-49
975.900000	3.55016e-49
975.850000	3.57059e-49
975.800000	3.59114e-49
975.750000	3.6118e-49
975.700000	3.63259e-49
975.650000	3.65349e-49
975.600000	3.67452e-49
975.550000	3.69566e-49
975.500000	3.71693e-49
975.450000	3.73832e-49
975.400000	3.75984e-49
975.350000	3.78147e-49
975.300000	3.80323e-49
975.250000	3.82512e-49
975.200000	3.84713e-49
975.150000	3.86927e-49
975.100000	3.89154e-49
975.050000	3.91394e-49
975.000000	3.93646e-49
974.950000	3.95911e-49
974.900000	3.9819e-49
974.850000	4.00481e-49
974.800000	4.02786e-49
974.750000	4.05104e-49
974.700000	4.07435e-49
974.650000	4.0978e-49
974.600000	4.12138e-49
974.550000	4.1451e-49
974.500000	4.16895e-49
974.450000	4.19295e-49
974.400000	4.21707e-49
974.350000	4.24134e-49
974.300000	4.26575e-49
974.250000	4.2903e-49
974.200000	4.31499e-49
974.150000	4.33982e-49
974.100000	4.3648e-49
974.050000	4.38992e-49
974.000000	4.41518e-49
973.950000	4.44059e-49
973.900000	4.46614e-49
973.850000	4.49184e-49
973.800000	4.51769e-49
973.750000	4.54369e-49
973.700000	4.56984e-49
973.650000	4.59614e-49
973.600000	4.62259e-49
973.550000	4.64919e-49
973.500000	4.67595e-49
973.450000	4.70286e-49
973.400000	4.72992e-49
973.350000	4.75714e-49
973.300000	4.78452e-49
973.250000	4.81205e-49
973.200000	4.83974e-49
973.150000	4.86759e-49
973.100000	4.89561e-49
973.050000	4.92378e-49
973.000000	4.95212e-49
972.950000	4.98061e-49
972.900000	5.00928e-49
972.850000	5.0381e-49
972.800000	5.0671e-49
972.750000	5.09626e-49
972.700000	5.12559e-49
972.650000	5.15508e-49
972.600000	5.18475e-49
972.550000	5.21459e-49
972.500000	5.24459e-49
972.450000	5.27478e-49
972.400000	5.30513e-49
972.350000	5.33566e-49
972.300000	5.36637e-49
972.250000	5.39725e-49
972.200000	5.42831e-49
972.150000	5.45955e-49
972.100000	5.49097e-49
972.050000	5.52257e-49
972.000000	5.55435e-49
971.950000	5.58631e-49
971.900000	5.61846e-49
971.850000	5.65079e-49
971.800000	5.68331e-49
971.750000	5.71602e-49
971.700000	5.74892e-49
971.650000	5.782e-49
971.600000	5.81527e-49
971.550000	5.84874e-49
971.500000	5.8824e-49
971.450000	5.91625e-49
971.400000	5.9503e-49
971.350000	5.98454e-49
971.300000	6.01898e-49
971.250000	6.05362e-49
971.200000	6.08846e-49
971.150000	6.12349e-49
971.100000	6.15873e-49
971.050000	6.19418e-49
971.000000	6.22982e-49
970.950000	6.26567e-49
970.900000	6.30173e-49
970.850000	6.338e-49
970.800000	6.37447e-49
970.750000	6.41115e-49
970.700000	6.44805e-49
970.650000	6.48516e-49
970.600000	6.52248e-49
970.550000	6.56001e-49
970.500000	6.59776e-49
970.450000	6.63573e-49
970.400000	6.67392e-49
970.350000	6.71233e-49
970.300000	6.75096e-49
970.250000	6.78981e-49
970.200000	6.82888e-49
970.150000	6.86818e-49
970.100000	6.90771e-49
970.050000	6.94746e-49
970.000000	6.98744e-49
969.950000	7.02765e-49
969.900000	7.06809e-49
969.850000	7.10877e-49
969.800000	7.14968e-49
969.750000	7.19082e-49
969.700000	7.23221e-49
969.650000	7.27383e-49
969.600000	7.31569e-49
969.550000	7.35779e-49
969.500000	7.40013e-49
969.450000	7.44271e-49
969.400000	7.48555e-49
969.350000	7.52862e-49
969.300000	7.57195e-49
969.250000	7.61552e-49
969.200000	7.65935e-49
969.150000	7.70343e-49
969.100000	7.74776e-49
969.050000	7.79235e-49
969.000000	7.83719e-49
968.950000	7.88229e-49
968.900000	7.92765e-49
968.850000	7.97328e-49
968.800000	8.01916e-49
968.750000	8.06531e-49
968.700000	8.11172e-49
968.650000	8.15841e-49
968.600000	8.20536e-49
968.550000	8.25258e-49
968.500000	8.30007e-49
968.450000	8.34783e-49
968.400000	8.39587e-49
968.350000	8.44419e-49
968.300000	8.49279e-49
968.250000	8.54166e-49
968.200000	8.59082e-49
968.150000	8.64025e-49
968.100000	8.68998e-49
968.050000	8.73999e-49
968.000000	8.79028e-49
967.950000	8.84087e-49
967.900000	8.89175e-49
967.850000	8.94292e-49
967.800000	8.99438e-49
967.750000	9.04614e-49
967.700000	9.0982e-49
967.650000	9.15056e-49
967.600000	9.20322e-49
967.550000	9.25618e-49
967.500000	9.30945e-49
967.450000	9.36302e-49
967.400000	9.41691e-49
967.350000	9.4711e-49
967.300000	9.5256e-49
967.250000	9.58042e-49
967.200000	9.63556e-49
967.150000	9.69101e-49
967.100000	9.74678e-49
967.050000	9.80287e-49
967.000000	9.85928e-49
966.950000	9.91602e-49
966.900000	9.97308e-49
966.850000	1.00305e-48
966.800000	1.00882e-48
966.750000	1.01463e-48
966.700000	1.02046e-48
966.650000	1.02634e-48
966.600000	1.03224e-48
966.550000	1.03818e-48
966.500000	1.04416e-48
966.450000	1.05017e-48
966.400000	1.05621e-48
966.350000	1.06229e-48
966.300000	1.0684e-48
966.250000	1.07455e-48
966.200000	1.08073e-48
966.150000	1.08695e-48
966.100000	1.09321e-48
966.050000	1.0995e-48
966.000000	1.10583e-48
965.950000	1.11219e-48
965.900000	1.11859e-48
965.850000	1.12503e-48
965.800000	1.1315e-48
965.750000	1.13802e-48
965.700000	1.14456e-48
965.650000	1.15115e-48
965.600000	1.15778e-48
965.550000	1.16444e-48
965.500000	1.17114e-48
965.450000	1.17788e-48
965.400000	1.18466e-48
965.350000	1.19148e-48
965.300000	1.19833e-48
965.250000	1.20523e-48
965.200000	1.21216e-48
965.150000	1.21914e-48
965.100000	1.22616e-48
965.050000	1.23321e-48
965.000000	1.24031e-48
964.950000	1.24745e-48
964.900000	1.25463e-48
964.850000	1.26185e-48
964.800000	1.26911e-48
964.750000	1.27641e-48
964.700000	1.28376e-48
964.650000	1.29114e-48
964.600000	1.29857e-48
964.550000	1.30605e-48
964.500000	1.31356e-48
964.450000	1.32112e-48
964.400000	1.32873e-48
964.350000	1.33637e-48
964.300000	1.34406e-48
964.250000	1.3518e-48
964.200000	1.35958e-48
964.150000	1.3674e-48
964.100000	1.37527e-48
964.050000	1.38319e-48
964.000000	1.39115e-48
963.950000	1.39915e-48
963.900000	1.4072e-48
963.850000	1.4153e-48
963.800000	1.42345e-48
963.750000	1.43164e-48
963.700000	1.43988e-48
963.650000	1.44816e-48
963.600000	1.4565e-48
963.550000	1.46488e-48
963.500000	1.47331e-48
963.450000	1.48179e-48
963.400000	1.49031e-48
963.350000	1.49889e-48
963.300000	1.50752e-48
963.250000	1.51619e-48
963.200000	1.52492e-48
963.150000	1.53369e-48
963.100000	1.54252e-48
963.050000	1.5514e-48
963.000000	1.56032e-48
962.950000	1.5693e-48
962.900000	1.57833e-48
962.850000	1.58742e-48
962.800000	1.59655e-48
962.750000	1.60574e-48
962.700000	1.61498e-48
962.650000	1.62428e-48
962.600000	1.63362e-48
962.550000	1.64302e-48
962.500000	1.65248e-48
962.450000	1.66199e-48
962.400000	1.67155e-48
962.350000	1.68117e-48
962.300000	1.69085e-48
962.250000	1.70058e-48
962.200000	1.71036e-48
962.150000	1.72021e-48
962.100000	1.73011e-48
962.050000	1.74006e-48
962.000000	1.75008e-48
961.950000	1.76015e-48
961.900000	1.77028e-48
961.850000	1.78047e-48
961.800000	1.79071e-48
961.750000	1.80102e-48
961.700000	1.81138e-48
961.650000	1.82181e-48
961.600000	1.83229e-48
961.550000	1.84283e-48
961.500000	1.85344e-48
961.450000	1.86411e-48
961.400000	1.87483e-48
961.350000	1.88562e-48
961.300000	1.89647e-48
961.250000	1.90739e-48
961.200000	1.91836e-48
961.150000	1.9294e-48
961.100000	1.94051e-48
961.050000	1.95167e-48
961.000000	1.96291e-48
960.950000	1.9742e-48
960.900000	1.98556e-48
960.850000	1.99699e-48
960.800000	2.00848e-48
960.750000	2.02004e-48
960.700000	2.03167e-48
960.650000	2.04336e-48
960.600000	2.05512e-48
960.550000	2.06694e-48
960.500000	2.07884e-48
960.450000	2.0908e-48
960.400000	2.10283e-48
960.350000	2.11493e-48
960.300000	2.12711e-48
960.250000	2.13935e-48
960.200000	2.15166e-48
960.150000	2.16404e-48
960.100000	2.17649e-48
960.050000	2.18902e-48
960.000000	2.20162e-48
959.950000	2.21429e-48
959.900000	2.22703e-48
959.850000	2.23985e-48
959.800000	2.25274e-48
959.750000	2.2657e-48
959.700000	2.27874e-48
959.650000	2.29185e-48
959.600000	2.30504e-48
959.550000	2.31831e-48
959.500000	2.33165e-48
959.450000	2.34507e-48
959.400000	2.35856e-48
959.350000	2.37213e-48
959.300000	2.38579e-48
959.250000	2.39952e-48
959.200000	2.41332e-48
959.150000	2.42721e-48
959.100000	2.44118e-48
959.050000	2.45523e-48
959.000000	2.46936e-48
958.950000	2.48357e-48
958.900000	2.49786e-48
958.850000	2.51224e-48
958.800000	2.52669e-48
958.750000	2.54123e-48
958.700000	2.55586e-48
958.650000	2.57057e-48
958.600000	2.58536e-48
958.550000	2.60024e-48
958.500000	2.6152e-48
958.450000	2.63025e-48
958.400000	2.64539e-48
958.350000	2.66061e-48
958.300000	2.67592e-48
958.250000	2.69132e-48
958.200000	2.70681e-48
958.150000	2.72239e-48
958.100000	2.73806e-48
958.050000	2.75381e-48
958.000000	2.76966e-48
957.950000	2.7856e-48
957.900000	2.80163e-48
957.850000	2.81775e-48
957.800000	2.83397e-48
957.750000	2.85028e-48
957.700000	2.86668e-48
957.650000	2.88318e-48
957.600000	2.89977e-48
957.550000	2.91646e-48
957.500000	2.93324e-48
957.450000	2.95012e-48
957.400000	2.9671e-48
957.350000	2.98417e-48
957.300000	3.00135e-48
957.250000	3.01862e-48
957.200000	3.03599e-48
957.150000	3.05346e-48
957.100000	3.07103e-48
957.050000	3.08871e-48
957.000000	3.10648e-48
956.950000	3.12436e-48
956.900000	3.14234e-48
956.850000	3.16042e-48
956.800000	3.17861e-48
956.750000	3.1969e-48
956.700000	3.2153e-48
956.650000	3.2338e-48
956.600000	3.25241e-48
956.550000	3.27113e-48
956.500000	3.28995e-48
956.450000	3.30889e-48
956.400000	3.32793e-48
956.350000	3.34708e-48
956.300000	3.36634e-48
956.250000	3.38572e-48
956.200000	3.4052e-48
956.150000	3.4248e-48
956.100000	3.44451e-48
956.050000	3.46433e-48
956.000000	3.48426e-48
955.950000	3.50432e-48
955.900000	3.52448e-48
955.850000	3.54476e-48
955.800000	3.56516e-48
955.750000	3.58568e-48
955.700000	3.60632e-48
955.650000	3.62707e-48
955.600000	3.64794e-48
955.550000	3.66894e-48
955.500000	3.69005e-48
955.450000	3.71129e-48
955.400000	3.73264e-48
955.350000	3.75412e-48
955.300000	3.77573e-48
955.250000	3.79746e-48
955.200000	3.81931e-48
955.150000	3.84129e-48
955.100000	3.8634e-48
955.050000	3.88563e-48
955.000000	3.90799e-48
954.950000	3.93048e-48
954.900000	3.9531e-48
954.850000	3.97585e-48
954.800000	3.99873e-48
954.750000	4.02174e-48
954.700000	4.04488e-48
954.650000	4.06816e-48
954.600000	4.09157e-48
954.550000	4.11512e-48
954.500000	4.1388e-48
954.450000	4.16262e-48
954.400000	4.18657e-48
954.350000	4.21067e-48
954.300000	4.2349e-48
954.250000	4.25927e-48
954.200000	4.28378e-48
954.150000	4.30843e-48
954.100000	4.33323e-48
954.050000	4.35816e-48
954.000000	4.38324e-48
953.950000	4.40847e-48
953.900000	4.43384e-48
953.850000	4.45935e-48
953.800000	4.48502e-48
953.750000	4.51083e-48
953.700000	4.53679e-48
953.650000	4.5629e-48
953.600000	4.58915e-48
953.550000	4.61556e-48
953.500000	4.64212e-48
953.450000	4.66884e-48
953.400000	4.69571e-48
953.350000	4.72273e-48
953.300000	4.74991e-48
953.250000	4.77724e-48
953.200000	4.80474e-48
953.150000	4.83239e-48
953.100000	4.8602e-48
953.050000	4.88816e-48
953.000000	4.9163e-48
952.950000	4.94459e-48
952.900000	4.97304e-48
952.850000	5.00166e-48
952.800000	5.03045e-48
952.750000	5.05939e-48
952.700000	5.08851e-48
952.650000	5.11779e-48
952.600000	5.14725e-48
952.550000	5.17687e-48
952.500000	5.20666e-48
952.450000	5.23662e-48
952.400000	5.26676e-48
952.350000	5.29707e-48
952.300000	5.32755e-48
952.250000	5.35821e-48
952.200000	5.38904e-48
952.150000	5.42006e-48
952.100000	5.45125e-48
952.050000	5.48262e-48
952.000000	5.51417e-48
951.950000	5.5459e-48
951.900000	5.57782e-48
951.850000	5.60992e-48
951.800000	5.6422e-48
951.750000	5.67467e-48
951.700000	5.70733e-48
951.650000	5.74017e-48
951.600000	5.77321e-48
951.550000	5.80643e-48
951.500000	5.83985e-48
951.450000	5.87345e-48
951.400000	5.90725e-48
951.350000	5.94125e-48
951.300000	5.97544e-48
951.250000	6.00983e-48
951.200000	6.04441e-48
951.150000	6.0792e-48
951.100000	6.11418e-48
951.050000	6.14937e-48
951.000000	6.18475e-48
950.950000	6.22035e-48
950.900000	6.25614e-48
950.850000	6.29215e-48
950.800000	6.32836e-48
950.750000	6.36478e-48
950.700000	6.4014e-48
950.650000	6.43824e-48
950.600000	6.47529e-48
950.550000	6.51256e-48
950.500000	6.55004e-48
950.450000	6.58773e-48
950.400000	6.62564e-48
950.350000	6.66377e-48
950.300000	6.70212e-48
950.250000	6.74069e-48
950.200000	6.77948e-48
950.150000	6.81849e-48
950.100000	6.85773e-48
950.050000	6.8972e-48
950.000000	6.93689e-48
949.950000	6.97681e-48
949.900000	7.01696e-48
949.850000	7.05734e-48
949.800000	7.09795e-48
949.750000	7.1388e-48
949.700000	7.17988e-48
949.650000	7.2212e-48
949.600000	7.26276e-48
949.550000	7.30456e-48
949.500000	7.34659e-48
949.450000	7.38887e-48
949.400000	7.43139e-48
949.350000	7.47416e-48
949.300000	7.51717e-48
949.250000	7.56043e-48
949.200000	7.60394e-48
949.150000	7.6477e-48
949.100000	7.69171e-48
949.050000	7.73597e-48
949.000000	7.78049e-48
948.950000	7.82527e-48
948.900000	7.8703e-48
948.850000	7.91559e-48
948.800000	7.96114e-48
948.750000	8.00696e-48
948.700000	8.05304e-48
948.650000	8.09938e-48
948.600000	8.14599e-48
948.550000	8.19287e-48
948.500000	8.24002e-48
948.450000	8.28744e-48
948.400000	8.33513e-48
948.350000	8.3831e-48
948.300000	8.43134e-48
948.250000	8.47986e-48
948.200000	8.52866e-48
948.150000	8.57774e-48
948.100000	8.6271e-48
948.050000	8.67675e-48
948.000000	8.72668e-48
947.950000	8.7769e-48
947.900000	8.82741e-48
947.850000	8.87821e-48
947.800000	8.92931e-48
947.750000	8.98069e-48
947.700000	9.03237e-48
947.650000	9.08435e-48
947.600000	9.13663e-48
947.550000	9.18921e-48
947.500000	9.24209e-48
947.450000	9.29528e-48
947.400000	9.34877e-48
947.350000	9.40257e-48
947.300000	9.45668e-48
947.250000	9.5111e-48
947.200000	9.56584e-48
947.150000	9.62089e-48
947.100000	9.67625e-48
947.050000	9.73194e-48
947.000000	9.78794e-48
946.950000	9.84427e-48
946.900000	9.90092e-48
946.850000	9.9579e-48
946.800000	1.00152e-47
946.750000	1.00728e-47
946.700000	1.01308e-47
946.650000	1.01891e-47
946.600000	1.02477e-47
946.550000	1.03067e-47
946.500000	1.0366e-47
946.450000	1.04257e-47
946.400000	1.04857e-47
946.350000	1.0546e-47
946.300000	1.06067e-47
946.250000	1.06678e-47
946.200000	1.07291e-47
946.150000	1.07909e-47
946.100000	1.0853e-47
946.050000	1.09154e-47
946.000000	1.09783e-47
945.950000	1.10414e-47
945.900000	1.1105e-47
945.850000	1.11689e-47
945.800000	1.12332e-47
945.750000	1.12978e-47
945.700000	1.13628e-47
945.650000	1.14282e-47
945.600000	1.1494e-47
945.550000	1.15601e-47
945.500000	1.16267e-47
945.450000	1.16936e-47
945.400000	1.17609e-47
945.350000	1.18285e-47
945.300000	1.18966e-47
945.250000	1.19651e-47
945.200000	1.20339e-47
945.150000	1.21032e-47
945.100000	1.21728e-47
945.050000	1.22429e-47
945.000000	1.23133e-47
944.950000	1.23842e-47
944.900000	1.24555e-47
944.850000	1.25271e-47
944.800000	1.25992e-47
944.750000	1.26717e-47
944.700000	1.27447e-47
944.650000	1.2818e-47
944.600000	1.28918e-47
944.550000	1.2966e-47
944.500000	1.30406e-47
944.450000	1.31156e-47
944.400000	1.31911e-47
944.350000	1.3267e-47
944.300000	1.33434e-47
944.250000	1.34202e-47
944.200000	1.34974e-47
944.150000	1.35751e-47
944.100000	1.36532e-47
944.050000	1.37318e-47
944.000000	1.38108e-47
943.950000	1.38903e-47
943.900000	1.39702e-47
943.850000	1.40506e-47
943.800000	1.41314e-47
943.750000	1.42128e-47
943.700000	1.42946e-47
943.650000	1.43768e-47
943.600000	1.44596e-47
943.550000	1.45428e-47
943.500000	1.46265e-47
943.450000	1.47106e-47
943.400000	1.47953e-47
943.350000	1.48804e-47
943.300000	1.49661e-47
943.250000	1.50522e-47
943.200000	1.51388e-47
943.150000	1.52259e-47
943.100000	1.53136e-47
943.050000	1.54017e-47
943.000000	1.54903e-47
942.950000	1.55795e-47
942.900000	1.56691e-47
942.850000	1.57593e-47
942.800000	1.585e-47
942.750000	1.59412e-47
942.700000	1.60329e-47
942.650000	1.61252e-47
942.600000	1.6218e-47
942.550000	1.63113e-47
942.500000	1.64052e-47
942.450000	1.64996e-47
942.400000	1.65946e-47
942.350000	1.66901e-47
942.300000	1.67861e-47
942.250000	1.68827e-47
942.200000	1.69799e-47
942.150000	1.70776e-47
942.100000	1.71759e-47
942.050000	1.72747e-47
942.000000	1.73741e-47
941.950000	1.74741e-47
941.900000	1.75746e-47
941.850000	1.76758e-47
941.800000	1.77775e-47
941.750000	1.78798e-47
941.700000	1.79827e-47
941.650000	1.80862e-47
941.600000	1.81903e-47
941.550000	1.8295e-47
941.500000	1.84002e-47
941.450000	1.85061e-47
941.400000	1.86126e-47
941.350000	1.87197e-47
941.300000	1.88275e-47
941.250000	1.89358e-47
941.200000	1.90448e-47
941.150000	1.91544e-47
941.100000	1.92646e-47
941.050000	1.93755e-47
941.000000	1.9487e-47
940.950000	1.95991e-47
940.900000	1.97119e-47
940.850000	1.98254e-47
940.800000	1.99394e-47
940.750000	2.00542e-47
940.700000	2.01696e-47
940.650000	2.02857e-47
940.600000	2.04024e-47
940.550000	2.05198e-47
940.500000	2.06379e-47
940.450000	2.07567e-47
940.400000	2.08761e-47
940.350000	2.09963e-47
940.300000	2.11171e-47
940.250000	2.12386e-47
940.200000	2.13608e-47
940.150000	2.14838e-47
940.100000	2.16074e-47
940.050000	2.17317e-47
940.000000	2.18568e-47
939.950000	2.19826e-47
939.900000	2.21091e-47
939.850000	2.22363e-47
939.800000	2.23643e-47
939.750000	2.2493e-47
939.700000	2.26224e-47
939.650000	2.27526e-47
939.600000	2.28836e-47
939.550000	2.30153e-47
939.500000	2.31477e-47
939.450000	2.32809e-47
939.400000	2.34149e-47
939.350000	2.35496e-47
939.300000	2.36852e-47
939.250000	2.38215e-47
939.200000	2.39585e-47
939.150000	2.40964e-47
939.100000	2.42351e-47
939.050000	2.43746e-47
939.000000	2.45148e-47
938.950000	2.46559e-47
938.900000	2.47978e-47
938.850000	2.49405e-47
938.800000	2.5084e-47
938.750000	2.52284e-47
938.700000	2.53736e-47
938.650000	2.55196e-47
938.600000	2.56665e-47
938.550000	2.58142e-47
938.500000	2.59627e-47
938.450000	2.61121e-47
938.400000	2.62624e-47
938.350000	2.64135e-47
938.300000	2.65655e-47
938.250000	2.67184e-47
938.200000	2.68722e-47
938.150000	2.70268e-47
938.100000	2.71823e-47
938.050000	2.73388e-47
938.000000	2.74961e-47
937.950000	2.76543e-47
937.900000	2.78135e-47
937.850000	2.79735e-47
937.800000	2.81345e-47
937.750000	2.82964e-47
937.700000	2.84593e-47
937.650000	2.8623e-47
937.600000	2.87878e-47
937.550000	2.89534e-47
937.500000	2.91201e-47
937.450000	2.92876e-47
937.400000	2.94562e-47
937.350000	2.96257e-47
937.300000	2.97962e-47
937.250000	2.99677e-47
937.200000	3.01401e-47
937.150000	3.03136e-47
937.100000	3.0488e-47
937.050000	3.06635e-47
937.000000	3.08399e-47
936.950000	3.10174e-47
936.900000	3.11959e-47
936.850000	3.13754e-47
936.800000	3.1556e-47
936.750000	3.17376e-47
936.700000	3.19202e-47
936.650000	3.21039e-47
936.600000	3.22887e-47
936.550000	3.24745e-47
936.500000	3.26614e-47
936.450000	3.28493e-47
936.400000	3.30384e-47
936.350000	3.32285e-47
936.300000	3.34197e-47
936.250000	3.3612e-47
936.200000	3.38055e-47
936.150000	3.4e-47
936.100000	3.41957e-47
936.050000	3.43925e-47
936.000000	3.45904e-47
935.950000	3.47894e-47
935.900000	3.49896e-47
935.850000	3.5191e-47
935.800000	3.53935e-47
935.750000	3.55972e-47
935.700000	3.58021e-47
935.650000	3.60081e-47
935.600000	3.62153e-47
935.550000	3.64237e-47
935.500000	3.66333e-47
935.450000	3.68441e-47
935.400000	3.70562e-47
935.350000	3.72694e-47
935.300000	3.74839e-47
935.250000	3.76996e-47
935.200000	3.79166e-47
935.150000	3.81348e-47
935.100000	3.83542e-47
935.050000	3.8575e-47
935.000000	3.87969e-47
934.950000	3.90202e-47
934.900000	3.92448e-47
934.850000	3.94706e-47
934.800000	3.96978e-47
934.750000	3.99262e-47
934.700000	4.0156e-47
934.650000	4.03871e-47
934.600000	4.06195e-47
934.550000	4.08532e-47
934.500000	4.10883e-47
934.450000	4.13248e-47
934.400000	4.15626e-47
934.350000	4.18018e-47
934.300000	4.20423e-47
934.250000	4.22843e-47
934.200000	4.25276e-47
934.150000	4.27724e-47
934.100000	4.30185e-47
934.050000	4.32661e-47
934.000000	4.35151e-47
933.950000	4.37655e-47
933.900000	4.40173e-47
933.850000	4.42707e-47
933.800000	4.45254e-47
933.750000	4.47817e-47
933.700000	4.50394e-47
933.650000	4.52986e-47
933.600000	4.55592e-47
933.550000	4.58214e-47
933.500000	4.60851e-47
933.450000	4.63503e-47
933.400000	4.66171e-47
933.350000	4.68853e-47
933.300000	4.71551e-47
933.250000	4.74265e-47
933.200000	4.76994e-47
933.150000	4.79739e-47
933.100000	4.825e-47
933.050000	4.85277e-47
933.000000	4.8807e-47
932.950000	4.90878e-47
932.900000	4.93703e-47
932.850000	4.96544e-47
932.800000	4.99402e-47
932.750000	5.02276e-47
932.700000	5.05166e-47
932.650000	5.08073e-47
932.600000	5.10997e-47
932.550000	5.13938e-47
932.500000	5.16895e-47
932.450000	5.1987e-47
932.400000	5.22862e-47
932.350000	5.25871e-47
932.300000	5.28897e-47
932.250000	5.31941e-47
932.200000	5.35002e-47
932.150000	5.38081e-47
932.100000	5.41177e-47
932.050000	5.44292e-47
932.000000	5.47424e-47
931.950000	5.50574e-47
931.900000	5.53743e-47
931.850000	5.56929e-47
931.800000	5.60134e-47
931.750000	5.63358e-47
931.700000	5.666e-47
931.650000	5.6986e-47
931.600000	5.7314e-47
931.550000	5.76438e-47
931.500000	5.79755e-47
931.450000	5.83092e-47
931.400000	5.86447e-47
931.350000	5.89822e-47
931.300000	5.93217e-47
931.250000	5.9663e-47
931.200000	6.00064e-47
931.150000	6.03517e-47
931.100000	6.0699e-47
931.050000	6.10483e-47
931.000000	6.13996e-47
930.950000	6.1753e-47
930.900000	6.21084e-47
930.850000	6.24658e-47
930.800000	6.28253e-47
930.750000	6.31868e-47
930.700000	6.35504e-47
930.650000	6.39161e-47
930.600000	6.4284e-47
930.550000	6.46539e-47
930.500000	6.5026e-47
930.450000	6.54002e-47
930.400000	6.57766e-47
930.350000	6.61551e-47
930.300000	6.65358e-47
930.250000	6.69187e-47
930.200000	6.73038e-47
930.150000	6.76911e-47
930.100000	6.80807e-47
930.050000	6.84724e-47
930.000000	6.88665e-47
929.950000	6.92628e-47
929.900000	6.96614e-47
929.850000	7.00623e-47
929.800000	7.04655e-47
929.750000	7.0871e-47
929.700000	7.12788e-47
929.650000	7.1689e-47
929.600000	7.21016e-47
929.550000	7.25165e-47
929.500000	7.29338e-47
929.450000	7.33535e-47
929.400000	7.37757e-47
929.350000	7.42002e-47
929.300000	7.46272e-47
929.250000	7.50567e-47
929.200000	7.54886e-47
929.150000	7.59231e-47
929.100000	7.636e-47
929.050000	7.67994e-47
929.000000	7.72414e-47
928.950000	7.76859e-47
928.900000	7.81329e-47
928.850000	7.85826e-47
928.800000	7.90348e-47
928.750000	7.94896e-47
928.700000	7.99471e-47
928.650000	8.04072e-47
928.600000	8.08699e-47
928.550000	8.13353e-47
928.500000	8.18033e-47
928.450000	8.22741e-47
928.400000	8.27476e-47
928.350000	8.32238e-47
928.300000	8.37027e-47
928.250000	8.41844e-47
928.200000	8.46688e-47
928.150000	8.51561e-47
928.100000	8.56462e-47
928.050000	8.6139e-47
928.000000	8.66347e-47
927.950000	8.71333e-47
927.900000	8.76347e-47
927.850000	8.81391e-47
927.800000	8.86463e-47
927.750000	8.91564e-47
927.700000	8.96695e-47
927.650000	9.01855e-47
927.600000	9.07045e-47
927.550000	9.12265e-47
927.500000	9.17515e-47
927.450000	9.22795e-47
927.400000	9.28105e-47
927.350000	9.33446e-47
927.300000	9.38818e-47
927.250000	9.44221e-47
927.200000	9.49655e-47
927.150000	9.5512e-47
927.100000	9.60616e-47
927.050000	9.66144e-47
927.000000	9.71704e-47
926.950000	9.77296e-47
926.900000	9.8292e-47
926.850000	9.88577e-47
926.800000	9.94266e-47
926.750000	9.99988e-47
926.700000	1.00574e-46
926.650000	1.01153e-46
926.600000	1.01735e-46
926.550000	1.02321e-46
926.500000	1.02909e-46
926.450000	1.03502e-46
926.400000	1.04097e-46
926.350000	1.04696e-46
926.300000	1.05299e-46
926.250000	1.05905e-46
926.200000	1.06514e-46
926.150000	1.07127e-46
926.100000	1.07744e-46
926.050000	1.08364e-46
926.000000	1.08987e-46
925.950000	1.09615e-46
925.900000	1.10245e-46
925.850000	1.1088e-46
925.800000	1.11518e-46
925.750000	1.1216e-46
925.700000	1.12805e-46
925.650000	1.13454e-46
925.600000	1.14107e-46
925.550000	1.14764e-46
925.500000	1.15424e-46
925.450000	1.16089e-46
925.400000	1.16757e-46
925.350000	1.17428e-46
925.300000	1.18104e-46
925.250000	1.18784e-46
925.200000	1.19467e-46
925.150000	1.20155e-46
925.100000	1.20846e-46
925.050000	1.21542e-46
925.000000	1.22241e-46
924.950000	1.22945e-46
924.900000	1.23652e-46
924.850000	1.24364e-46
924.800000	1.2508e-46
924.750000	1.25799e-46
924.700000	1.26523e-46
924.650000	1.27251e-46
924.600000	1.27984e-46
924.550000	1.2872e-46
924.500000	1.29461e-46
924.450000	1.30206e-46
924.400000	1.30955e-46
924.350000	1.31709e-46
924.300000	1.32467e-46
924.250000	1.33229e-46
924.200000	1.33996e-46
924.150000	1.34767e-46
924.100000	1.35543e-46
924.050000	1.36323e-46
924.000000	1.37107e-46
923.950000	1.37896e-46
923.900000	1.3869e-46
923.850000	1.39488e-46
923.800000	1.40291e-46
923.750000	1.41098e-46
923.700000	1.4191e-46
923.650000	1.42727e-46
923.600000	1.43548e-46
923.550000	1.44374e-46
923.500000	1.45205e-46
923.450000	1.4604e-46
923.400000	1.46881e-46
923.350000	1.47726e-46
923.300000	1.48576e-46
923.250000	1.49431e-46
923.200000	1.50291e-46
923.150000	1.51156e-46
923.100000	1.52026e-46
923.050000	1.52901e-46
923.000000	1.53781e-46
922.950000	1.54666e-46
922.900000	1.55556e-46
922.850000	1.56451e-46
922.800000	1.57351e-46
922.750000	1.58257e-46
922.700000	1.59168e-46
922.650000	1.60084e-46
922.600000	1.61005e-46
922.550000	1.61931e-46
922.500000	1.62863e-46
922.450000	1.63801e-46
922.400000	1.64743e-46
922.350000	1.65691e-46
922.300000	1.66645e-46
922.250000	1.67604e-46
922.200000	1.68568e-46
922.150000	1.69538e-46
922.100000	1.70514e-46
922.050000	1.71495e-46
922.000000	1.72482e-46
921.950000	1.73475e-46
921.900000	1.74473e-46
921.850000	1.75477e-46
921.800000	1.76487e-46
921.750000	1.77503e-46
921.700000	1.78524e-46
921.650000	1.79551e-46
921.600000	1.80585e-46
921.550000	1.81624e-46
921.500000	1.82669e-46
921.450000	1.8372e-46
921.400000	1.84778e-46
921.350000	1.85841e-46
921.300000	1.8691e-46
921.250000	1.87986e-46
921.200000	1.89068e-46
921.150000	1.90156e-46
921.100000	1.9125e-46
921.050000	1.92351e-46
921.000000	1.93458e-46
920.950000	1.94571e-46
920.900000	1.95691e-46
920.850000	1.96817e-46
920.800000	1.9795e-46
920.750000	1.99089e-46
920.700000	2.00234e-46
920.650000	2.01387e-46
920.600000	2.02546e-46
920.550000	2.03711e-46
920.500000	2.04884e-46
920.450000	2.06063e-46
920.400000	2.07248e-46
920.350000	2.08441e-46
920.300000	2.09641e-46
920.250000	2.10847e-46
920.200000	2.1206e-46
920.150000	2.13281e-46
920.100000	2.14508e-46
920.050000	2.15743e-46
920.000000	2.16984e-46
919.950000	2.18233e-46
919.900000	2.19489e-46
919.850000	2.20752e-46
919.800000	2.22022e-46
919.750000	2.233e-46
919.700000	2.24585e-46
919.650000	2.25877e-46
919.600000	2.27177e-46
919.550000	2.28485e-46
919.500000	2.298e-46
919.450000	2.31122e-46
919.400000	2.32452e-46
919.350000	2.3379e-46
919.300000	2.35135e-46
919.250000	2.36488e-46
919.200000	2.37849e-46
919.150000	2.39218e-46
919.100000	2.40595e-46
919.050000	2.41979e-46
919.000000	2.43372e-46
918.950000	2.44772e-46
918.900000	2.46181e-46
918.850000	2.47598e-46
918.800000	2.49022e-46
918.750000	2.50456e-46
918.700000	2.51897e-46
918.650000	2.53346e-46
918.600000	2.54804e-46
918.550000	2.56271e-46
918.500000	2.57746e-46
918.450000	2.59229e-46
918.400000	2.60721e-46
918.350000	2.62221e-46
918.300000	2.6373e-46
918.250000	2.65248e-46
918.200000	2.66774e-46
918.150000	2.68309e-46
918.100000	2.69853e-46
918.050000	2.71406e-46
918.000000	2.72968e-46
917.950000	2.74539e-46
917.900000	2.76119e-46
917.850000	2.77708e-46
917.800000	2.79306e-46
917.750000	2.80913e-46
917.700000	2.8253e-46
917.650000	2.84156e-46
917.600000	2.85791e-46
917.550000	2.87436e-46
917.500000	2.8909e-46
917.450000	2.90754e-46
917.400000	2.92427e-46
917.350000	2.9411e-46
917.300000	2.95802e-46
917.250000	2.97505e-46
917.200000	2.99217e-46
917.150000	3.00939e-46
917.100000	3.0267e-46
917.050000	3.04412e-46
917.000000	3.06164e-46
916.950000	3.07926e-46
916.900000	3.09698e-46
916.850000	3.1148e-46
916.800000	3.13273e-46
916.750000	3.15075e-46
916.700000	3.16889e-46
916.650000	3.18712e-46
916.600000	3.20546e-46
916.550000	3.22391e-46
916.500000	3.24246e-46
916.450000	3.26112e-46
916.400000	3.27989e-46
916.350000	3.29876e-46
916.300000	3.31775e-46
916.250000	3.33684e-46
916.200000	3.35604e-46
916.150000	3.37536e-46
916.100000	3.39478e-46
916.050000	3.41432e-46
916.000000	3.43397e-46
915.950000	3.45373e-46
915.900000	3.4736e-46
915.850000	3.49359e-46
915.800000	3.5137e-46
915.750000	3.53392e-46
915.700000	3.55425e-46
915.650000	3.57471e-46
915.600000	3.59528e-46
915.550000	3.61597e-46
915.500000	3.63678e-46
915.450000	3.65771e-46
915.400000	3.67876e-46
915.350000	3.69993e-46
915.300000	3.72122e-46
915.250000	3.74263e-46
915.200000	3.76417e-46
915.150000	3.78583e-46
915.100000	3.80762e-46
915.050000	3.82953e-46
915.000000	3.85157e-46
914.950000	3.87374e-46
914.900000	3.89603e-46
914.850000	3.91845e-46
914.800000	3.941e-46
914.750000	3.96368e-46
914.700000	3.98649e-46
914.650000	4.00943e-46
914.600000	4.0325e-46
914.550000	4.05571e-46
914.500000	4.07905e-46
914.450000	4.10252e-46
914.400000	4.12613e-46
914.350000	4.14988e-46
914.300000	4.17376e-46
914.250000	4.19778e-46
914.200000	4.22193e-46
914.150000	4.24623e-46
914.100000	4.27067e-46
914.050000	4.29524e-46
914.000000	4.31996e-46
913.950000	4.34482e-46
913.900000	4.36982e-46
913.850000	4.39497e-46
913.800000	4.42026e-46
913.750000	4.4457e-46
913.700000	4.47129e-46
913.650000	4.49702e-46
913.600000	4.5229e-46
913.550000	4.54892e-46
913.500000	4.5751e-46
913.450000	4.60143e-46
913.400000	4.62791e-46
913.350000	4.65454e-46
913.300000	4.68133e-46
913.250000	4.70827e-46
913.200000	4.73536e-46
913.150000	4.76261e-46
913.100000	4.79002e-46
913.050000	4.81759e-46
913.000000	4.84531e-46
912.950000	4.8732e-46
912.900000	4.90124e-46
912.850000	4.92945e-46
912.800000	4.95781e-46
912.750000	4.98634e-46
912.700000	5.01504e-46
912.650000	5.0439e-46
912.600000	5.07293e-46
912.550000	5.10212e-46
912.500000	5.13148e-46
912.450000	5.16101e-46
912.400000	5.19071e-46
912.350000	5.22058e-46
912.300000	5.25063e-46
912.250000	5.28084e-46
912.200000	5.31123e-46
912.150000	5.3418e-46
912.100000	5.37254e-46
912.050000	5.40346e-46
912.000000	5.43455e-46
911.950000	5.46583e-46
911.900000	5.49728e-46
911.850000	5.52892e-46
911.800000	5.56073e-46
911.750000	5.59273e-46
911.700000	5.62492e-46
911.650000	5.65729e-46
911.600000	5.68984e-46
911.550000	5.72259e-46
911.500000	5.75552e-46
911.450000	5.78864e-46
911.400000	5.82195e-46
911.350000	5.85546e-46
911.300000	5.88916e-46
911.250000	5.92305e-46
911.200000	5.95713e-46
911.150000	5.99141e-46
911.100000	6.02589e-46
911.050000	6.06057e-46
911.000000	6.09545e-46
910.950000	6.13052e-46
910.900000	6.1658e-46
910.850000	6.20129e-46
910.800000	6.23697e-46
910.750000	6.27287e-46
910.700000	6.30897e-46
910.650000	6.34527e-46
910.600000	6.38179e-46
910.550000	6.41851e-46
910.500000	6.45545e-46
910.450000	6.4926e-46
910.400000	6.52996e-46
910.350000	6.56754e-46
910.300000	6.60534e-46
910.250000	6.64335e-46
910.200000	6.68158e-46
910.150000	6.72003e-46
910.100000	6.7587e-46
910.050000	6.7976e-46
910.000000	6.83671e-46
909.950000	6.87606e-46
909.900000	6.91563e-46
909.850000	6.95543e-46
909.800000	6.99545e-46
909.750000	7.03571e-46
909.700000	7.0762e-46
909.650000	7.11692e-46
909.600000	7.15788e-46
909.550000	7.19907e-46
909.500000	7.2405e-46
909.450000	7.28216e-46
909.400000	7.32407e-46
909.350000	7.36622e-46
909.300000	7.40861e-46
909.250000	7.45125e-46
909.200000	7.49413e-46
909.150000	7.53725e-46
909.100000	7.58063e-46
909.050000	7.62425e-46
909.000000	7.66813e-46
908.950000	7.71226e-46
908.900000	7.75664e-46
908.850000	7.80128e-46
908.800000	7.84617e-46
908.750000	7.89132e-46
908.700000	7.93673e-46
908.650000	7.98241e-46
908.600000	8.02835e-46
908.550000	8.07455e-46
908.500000	8.12101e-46
908.450000	8.16775e-46
908.400000	8.21475e-46
908.350000	8.26203e-46
908.300000	8.30957e-46
908.250000	8.35739e-46
908.200000	8.40549e-46
908.150000	8.45386e-46
908.100000	8.50251e-46
908.050000	8.55144e-46
908.000000	8.60065e-46
907.950000	8.65014e-46
907.900000	8.69992e-46
907.850000	8.74999e-46
907.800000	8.80034e-46
907.750000	8.85099e-46
907.700000	8.90192e-46
907.650000	8.95315e-46
907.600000	9.00467e-46
907.550000	9.05649e-46
907.500000	9.10861e-46
907.450000	9.16103e-46
907.400000	9.21375e-46
907.350000	9.26677e-46
907.300000	9.3201e-46
907.250000	9.37373e-46
907.200000	9.42768e-46
907.150000	9.48193e-46
907.100000	9.5365e-46
907.050000	9.59138e-46
907.000000	9.64657e-46
906.950000	9.70209e-46
906.900000	9.75792e-46
906.850000	9.81407e-46
906.800000	9.87055e-46
906.750000	9.92735e-46
906.700000	9.98448e-46
906.650000	1.00419e-45
906.600000	1.00997e-45
906.550000	1.01579e-45
906.500000	1.02163e-45
906.450000	1.02751e-45
906.400000	1.03342e-45
906.350000	1.03937e-45
906.300000	1.04535e-45
906.250000	1.05137e-45
906.200000	1.05742e-45
906.150000	1.0635e-45
906.100000	1.06962e-45
906.050000	1.07578e-45
906.000000	1.08197e-45
905.950000	1.0882e-45
905.900000	1.09446e-45
905.850000	1.10076e-45
905.800000	1.10709e-45
905.750000	1.11346e-45
905.700000	1.11987e-45
905.650000	1.12631e-45
905.600000	1.1328e-45
905.550000	1.13931e-45
905.500000	1.14587e-45
905.450000	1.15247e-45
905.400000	1.1591e-45
905.350000	1.16577e-45
905.300000	1.17248e-45
905.250000	1.17922e-45
905.200000	1.18601e-45
905.150000	1.19284e-45
905.100000	1.1997e-45
905.050000	1.2066e-45
905.000000	1.21355e-45
904.950000	1.22053e-45
904.900000	1.22755e-45
904.850000	1.23462e-45
904.800000	1.24172e-45
904.750000	1.24887e-45
904.700000	1.25606e-45
904.650000	1.26329e-45
904.600000	1.27055e-45
904.550000	1.27787e-45
904.500000	1.28522e-45
904.450000	1.29262e-45
904.400000	1.30006e-45
904.350000	1.30754e-45
904.300000	1.31506e-45
904.250000	1.32263e-45
904.200000	1.33024e-45
904.150000	1.3379e-45
904.100000	1.34559e-45
904.050000	1.35334e-45
904.000000	1.36113e-45
903.950000	1.36896e-45
903.900000	1.37684e-45
903.850000	1.38476e-45
903.800000	1.39273e-45
903.750000	1.40074e-45
903.700000	1.40881e-45
903.650000	1.41691e-45
903.600000	1.42507e-45
903.550000	1.43327e-45
903.500000	1.44152e-45
903.450000	1.44981e-45
903.400000	1.45815e-45
903.350000	1.46655e-45
903.300000	1.47499e-45
903.250000	1.48347e-45
903.200000	1.49201e-45
903.150000	1.5006e-45
903.100000	1.50923e-45
903.050000	1.51792e-45
903.000000	1.52665e-45
902.950000	1.53544e-45
902.900000	1.54427e-45
902.850000	1.55316e-45
902.800000	1.5621e-45
902.750000	1.57109e-45
902.700000	1.58013e-45
902.650000	1.58922e-45
902.600000	1.59837e-45
902.550000	1.60757e-45
902.500000	1.61682e-45
902.450000	1.62612e-45
902.400000	1.63548e-45
902.350000	1.64489e-45
902.300000	1.65436e-45
902.250000	1.66388e-45
902.200000	1.67345e-45
902.150000	1.68308e-45
902.100000	1.69277e-45
902.050000	1.70251e-45
902.000000	1.71231e-45
901.950000	1.72216e-45
901.900000	1.73207e-45
901.850000	1.74204e-45
901.800000	1.75207e-45
901.750000	1.76215e-45
901.700000	1.77229e-45
901.650000	1.78249e-45
901.600000	1.79275e-45
901.550000	1.80306e-45
901.500000	1.81344e-45
901.450000	1.82388e-45
901.400000	1.83437e-45
901.350000	1.84493e-45
901.300000	1.85554e-45
901.250000	1.86622e-45
901.200000	1.87696e-45
901.150000	1.88776e-45
901.100000	1.89863e-45
901.050000	1.90955e-45
901.000000	1.92054e-45
900.950000	1.93159e-45
900.900000	1.94271e-45
900.850000	1.95389e-45
900.800000	1.96513e-45
900.750000	1.97644e-45
900.700000	1.98782e-45
900.650000	1.99926e-45
900.600000	2.01076e-45
900.550000	2.02233e-45
900.500000	2.03397e-45
900.450000	2.04568e-45
900.400000	2.05745e-45
900.350000	2.06929e-45
900.300000	2.0812e-45
900.250000	2.09317e-45
900.200000	2.10522e-45
900.150000	2.11733e-45
900.100000	2.12952e-45
900.050000	2.14177e-45
900.000000	2.1541e-45
899.950000	2.1665e-45
899.900000	2.17896e-45
899.850000	2.1915e-45
899.800000	2.20411e-45
899.750000	2.2168e-45
899.700000	2.22956e-45
899.650000	2.24239e-45
899.600000	2.25529e-45
899.550000	2.26827e-45
899.500000	2.28132e-45
899.450000	2.29445e-45
899.400000	2.30765e-45
899.350000	2.32093e-45
899.300000	2.33429e-45
899.250000	2.34772e-45
899.200000	2.36123e-45
899.150000	2.37482e-45
899.100000	2.38849e-45
899.050000	2.40223e-45
899.000000	2.41606e-45
898.950000	2.42996e-45
898.900000	2.44395e-45
898.850000	2.45801e-45
898.800000	2.47216e-45
898.750000	2.48638e-45
898.700000	2.50069e-45
898.650000	2.51508e-45
898.600000	2.52956e-45
898.550000	2.54411e-45
898.500000	2.55875e-45
898.450000	2.57348e-45
898.400000	2.58829e-45
898.350000	2.60318e-45
898.300000	2.61816e-45
898.250000	2.63323e-45
898.200000	2.64838e-45
898.150000	2.66362e-45
898.100000	2.67895e-45
898.050000	2.69437e-45
898.000000	2.70988e-45
897.950000	2.72547e-45
897.900000	2.74115e-45
897.850000	2.75693e-45
897.800000	2.77279e-45
897.750000	2.78875e-45
897.700000	2.8048e-45
897.650000	2.82094e-45
897.600000	2.83717e-45
897.550000	2.8535e-45
897.500000	2.86992e-45
897.450000	2.88644e-45
897.400000	2.90305e-45
897.350000	2.91976e-45
897.300000	2.93656e-45
897.250000	2.95346e-45
897.200000	2.97045e-45
897.150000	2.98755e-45
897.100000	3.00474e-45
897.050000	3.02203e-45
897.000000	3.03942e-45
896.950000	3.05691e-45
896.900000	3.07451e-45
896.850000	3.0922e-45
896.800000	3.10999e-45
896.750000	3.12789e-45
896.700000	3.14589e-45
896.650000	3.16399e-45
896.600000	3.1822e-45
896.550000	3.20051e-45
896.500000	3.21893e-45
896.450000	3.23746e-45
896.400000	3.25609e-45
896.350000	3.27483e-45
896.300000	3.29367e-45
896.250000	3.31263e-45
896.200000	3.33169e-45
896.150000	3.35086e-45
896.100000	3.37015e-45
896.050000	3.38954e-45
896.000000	3.40905e-45
895.950000	3.42866e-45
895.900000	3.44839e-45
895.850000	3.46824e-45
895.800000	3.4882e-45
895.750000	3.50827e-45
895.700000	3.52846e-45
895.650000	3.54877e-45
895.600000	3.56919e-45
895.550000	3.58973e-45
895.500000	3.61039e-45
895.450000	3.63116e-45
895.400000	3.65206e-45
895.350000	3.67308e-45
895.300000	3.69421e-45
895.250000	3.71547e-45
895.200000	3.73685e-45
895.150000	3.75836e-45
895.100000	3.77999e-45
895.050000	3.80174e-45
895.000000	3.82362e-45
894.950000	3.84562e-45
894.900000	3.86775e-45
894.850000	3.89001e-45
894.800000	3.9124e-45
894.750000	3.93491e-45
894.700000	3.95756e-45
894.650000	3.98033e-45
894.600000	4.00324e-45
894.550000	4.02627e-45
894.500000	4.04944e-45
894.450000	4.07275e-45
894.400000	4.09619e-45
894.350000	4.11976e-45
894.300000	4.14347e-45
894.250000	4.16731e-45
894.200000	4.19129e-45
894.150000	4.21541e-45
894.100000	4.23967e-45
894.050000	4.26407e-45
894.000000	4.28861e-45
893.950000	4.31329e-45
893.900000	4.33811e-45
893.850000	4.36307e-45
893.800000	4.38818e-45
893.750000	4.41343e-45
893.700000	4.43883e-45
893.650000	4.46438e-45
893.600000	4.49007e-45
893.550000	4.51591e-45
893.500000	4.5419e-45
893.450000	4.56803e-45
893.400000	4.59432e-45
893.350000	4.62076e-45
893.300000	4.64735e-45
893.250000	4.6741e-45
893.200000	4.70099e-45
893.150000	4.72805e-45
893.100000	4.75525e-45
893.050000	4.78262e-45
893.000000	4.81014e-45
892.950000	4.83782e-45
892.900000	4.86566e-45
892.850000	4.89366e-45
892.800000	4.92183e-45
892.750000	4.95015e-45
892.700000	4.97864e-45
892.650000	5.00729e-45
892.600000	5.0361e-45
892.550000	5.06509e-45
892.500000	5.09423e-45
892.450000	5.12355e-45
892.400000	5.15303e-45
892.350000	5.18269e-45
892.300000	5.21251e-45
892.250000	5.24251e-45
892.200000	5.27268e-45
892.150000	5.30302e-45
892.100000	5.33354e-45
892.050000	5.36423e-45
892.000000	5.3951e-45
891.950000	5.42615e-45
891.900000	5.45738e-45
891.850000	5.48878e-45
891.800000	5.52037e-45
891.750000	5.55214e-45
891.700000	5.58409e-45
891.650000	5.61622e-45
891.600000	5.64854e-45
891.550000	5.68105e-45
891.500000	5.71374e-45
891.450000	5.74662e-45
891.400000	5.77969e-45
891.350000	5.81295e-45
891.300000	5.8464e-45
891.250000	5.88005e-45
891.200000	5.91389e-45
891.150000	5.94792e-45
891.100000	5.98215e-45
891.050000	6.01657e-45
891.000000	6.0512e-45
890.950000	6.08602e-45
890.900000	6.12104e-45
890.850000	6.15627e-45
890.800000	6.1917e-45
890.750000	6.22733e-45
890.700000	6.26317e-45
890.650000	6.29921e-45
890.600000	6.33546e-45
890.550000	6.37192e-45
890.500000	6.40859e-45
890.450000	6.44547e-45
890.400000	6.48256e-45
890.350000	6.51986e-45
890.300000	6.55738e-45
890.250000	6.59512e-45
890.200000	6.63307e-45
890.150000	6.67124e-45
890.100000	6.70963e-45
890.050000	6.74825e-45
890.000000	6.78708e-45
889.950000	6.82614e-45
889.900000	6.86542e-45
889.850000	6.90493e-45
889.800000	6.94467e-45
889.750000	6.98463e-45
889.700000	7.02483e-45
889.650000	7.06525e-45
889.600000	7.10591e-45
889.550000	7.1468e-45
889.500000	7.18793e-45
889.450000	7.2293e-45
889.400000	7.2709e-45
889.350000	7.31274e-45
889.300000	7.35482e-45
889.250000	7.39715e-45
889.200000	7.43972e-45
889.150000	7.48253e-45
889.100000	7.52559e-45
889.050000	7.5689e-45
889.000000	7.61246e-45
888.950000	7.65626e-45
888.900000	7.70032e-45
888.850000	7.74464e-45
888.800000	7.7892e-45
888.750000	7.83403e-45
888.700000	7.87911e-45
888.650000	7.92445e-45
888.600000	7.97006e-45
888.550000	8.01592e-45
888.500000	8.06205e-45
888.450000	8.10845e-45
888.400000	8.15511e-45
888.350000	8.20204e-45
888.300000	8.24924e-45
888.250000	8.29671e-45
888.200000	8.34446e-45
888.150000	8.39248e-45
888.100000	8.44077e-45
888.050000	8.48935e-45
888.000000	8.5382e-45
887.950000	8.58734e-45
887.900000	8.63675e-45
887.850000	8.68646e-45
887.800000	8.73644e-45
887.750000	8.78672e-45
887.700000	8.83729e-45
887.650000	8.88814e-45
887.600000	8.93929e-45
887.550000	8.99073e-45
887.500000	9.04247e-45
887.450000	9.09451e-45
887.400000	9.14685e-45
887.350000	9.19948e-45
887.300000	9.25242e-45
887.250000	9.30567e-45
887.200000	9.35922e-45
887.150000	9.41308e-45
887.100000	9.46725e-45
887.050000	9.52173e-45
887.000000	9.57653e-45
886.950000	9.63164e-45
886.900000	9.68707e-45
886.850000	9.74281e-45
886.800000	9.79888e-45
886.750000	9.85527e-45
886.700000	9.91198e-45
886.650000	9.96902e-45
886.600000	1.00264e-44
886.550000	1.00841e-44
886.500000	1.01421e-44
886.450000	1.02005e-44
886.400000	1.02592e-44
886.350000	1.03182e-44
886.300000	1.03776e-44
886.250000	1.04373e-44
886.200000	1.04974e-44
886.150000	1.05578e-44
886.100000	1.06186e-44
886.050000	1.06797e-44
886.000000	1.07411e-44
885.950000	1.08029e-44
885.900000	1.08651e-44
885.850000	1.09276e-44
885.800000	1.09905e-44
885.750000	1.10538e-44
885.700000	1.11174e-44
885.650000	1.11814e-44
885.600000	1.12457e-44
885.550000	1.13104e-44
885.500000	1.13755e-44
885.450000	1.1441e-44
885.400000	1.15068e-44
885.350000	1.1573e-44
885.300000	1.16396e-44
885.250000	1.17066e-44
885.200000	1.1774e-44
885.150000	1.18417e-44
885.100000	1.19099e-44
885.050000	1.19784e-44
885.000000	1.20473e-44
884.950000	1.21167e-44
884.900000	1.21864e-44
884.850000	1.22565e-44
884.800000	1.23271e-44
884.750000	1.2398e-44
884.700000	1.24694e-44
884.650000	1.25411e-44
884.600000	1.26133e-44
884.550000	1.26859e-44
884.500000	1.27589e-44
884.450000	1.28323e-44
884.400000	1.29061e-44
884.350000	1.29804e-44
884.300000	1.30551e-44
884.250000	1.31302e-44
884.200000	1.32058e-44
884.150000	1.32818e-44
884.100000	1.33582e-44
884.050000	1.34351e-44
884.000000	1.35124e-44
883.950000	1.35902e-44
883.900000	1.36684e-44
883.850000	1.3747e-44
883.800000	1.38262e-44
883.750000	1.39057e-44
883.700000	1.39857e-44
883.650000	1.40662e-44
883.600000	1.41472e-44
883.550000	1.42286e-44
883.500000	1.43105e-44
883.450000	1.43928e-44
883.400000	1.44756e-44
883.350000	1.45589e-44
883.300000	1.46427e-44
883.250000	1.4727e-44
883.200000	1.48117e-44
883.150000	1.4897e-44
883.100000	1.49827e-44
883.050000	1.50689e-44
883.000000	1.51557e-44
882.950000	1.52429e-44
882.900000	1.53306e-44
882.850000	1.54188e-44
882.800000	1.55075e-44
882.750000	1.55968e-44
882.700000	1.56865e-44
882.650000	1.57768e-44
882.600000	1.58676e-44
882.550000	1.59589e-44
882.500000	1.60508e-44
882.450000	1.61431e-44
882.400000	1.6236e-44
882.350000	1.63295e-44
882.300000	1.64234e-44
882.250000	1.65179e-44
882.200000	1.6613e-44
882.150000	1.67086e-44
882.100000	1.68047e-44
882.050000	1.69015e-44
882.000000	1.69987e-44
881.950000	1.70965e-44
881.900000	1.71949e-44
881.850000	1.72939e-44
881.800000	1.73934e-44
881.750000	1.74935e-44
881.700000	1.75942e-44
881.650000	1.76954e-44
881.600000	1.77972e-44
881.550000	1.78997e-44
881.500000	1.80027e-44
881.450000	1.81063e-44
881.400000	1.82105e-44
881.350000	1.83153e-44
881.300000	1.84207e-44
881.250000	1.85267e-44
881.200000	1.86333e-44
881.150000	1.87405e-44
881.100000	1.88484e-44
881.050000	1.89568e-44
881.000000	1.90659e-44
880.950000	1.91756e-44
880.900000	1.9286e-44
880.850000	1.9397e-44
880.800000	1.95086e-44
880.750000	1.96209e-44
880.700000	1.97338e-44
880.650000	1.98473e-44
880.600000	1.99616e-44
880.550000	2.00764e-44
880.500000	2.0192e-44
880.450000	2.03082e-44
880.400000	2.0425e-44
880.350000	2.05426e-44
880.300000	2.06608e-44
880.250000	2.07797e-44
880.200000	2.08993e-44
880.150000	2.10195e-44
880.100000	2.11405e-44
880.050000	2.12622e-44
880.000000	2.13845e-44
879.950000	2.15076e-44
879.900000	2.16313e-44
879.850000	2.17558e-44
879.800000	2.1881e-44
879.750000	2.20069e-44
879.700000	2.21336e-44
879.650000	2.2261e-44
879.600000	2.23891e-44
879.550000	2.25179e-44
879.500000	2.26475e-44
879.450000	2.27778e-44
879.400000	2.29089e-44
879.350000	2.30407e-44
879.300000	2.31733e-44
879.250000	2.33067e-44
879.200000	2.34408e-44
879.150000	2.35757e-44
879.100000	2.37114e-44
879.050000	2.38478e-44
879.000000	2.39851e-44
878.950000	2.41231e-44
878.900000	2.42619e-44
878.850000	2.44015e-44
878.800000	2.4542e-44
878.750000	2.46832e-44
878.700000	2.48252e-44
878.650000	2.49681e-44
878.600000	2.51118e-44
878.550000	2.52563e-44
878.500000	2.54016e-44
878.450000	2.55478e-44
878.400000	2.56948e-44
878.350000	2.58427e-44
878.300000	2.59914e-44
878.250000	2.6141e-44
878.200000	2.62914e-44
878.150000	2.64427e-44
878.100000	2.65949e-44
878.050000	2.67479e-44
878.000000	2.69019e-44
877.950000	2.70567e-44
877.900000	2.72124e-44
877.850000	2.7369e-44
877.800000	2.75265e-44
877.750000	2.76849e-44
877.700000	2.78442e-44
877.650000	2.80044e-44
877.600000	2.81656e-44
877.550000	2.83277e-44
877.500000	2.84907e-44
877.450000	2.86547e-44
877.400000	2.88196e-44
877.350000	2.89854e-44
877.300000	2.91522e-44
877.250000	2.932e-44
877.200000	2.94887e-44
877.150000	2.96584e-44
877.100000	2.98291e-44
877.050000	3.00007e-44
877.000000	3.01734e-44
876.950000	3.0347e-44
876.900000	3.05217e-44
876.850000	3.06973e-44
876.800000	3.0874e-44
876.750000	3.10516e-44
876.700000	3.12303e-44
876.650000	3.141e-44
876.600000	3.15908e-44
876.550000	3.17726e-44
876.500000	3.19554e-44
876.450000	3.21393e-44
876.400000	3.23243e-44
876.350000	3.25103e-44
876.300000	3.26974e-44
876.250000	3.28856e-44
876.200000	3.30748e-44
876.150000	3.32651e-44
876.100000	3.34566e-44
876.050000	3.36491e-44
876.000000	3.38427e-44
875.950000	3.40375e-44
875.900000	3.42334e-44
875.850000	3.44304e-44
875.800000	3.46285e-44
875.750000	3.48278e-44
875.700000	3.50282e-44
875.650000	3.52298e-44
875.600000	3.54325e-44
875.550000	3.56364e-44
875.500000	3.58415e-44
875.450000	3.60478e-44
875.400000	3.62552e-44
875.350000	3.64639e-44
875.300000	3.66737e-44
875.250000	3.68847e-44
875.200000	3.7097e-44
875.150000	3.73105e-44
875.100000	3.75252e-44
875.050000	3.77411e-44
875.000000	3.79583e-44
874.950000	3.81768e-44
874.900000	3.83965e-44
874.850000	3.86174e-44
874.800000	3.88397e-44
874.750000	3.90632e-44
874.700000	3.9288e-44
874.650000	3.95141e-44
874.600000	3.97415e-44
874.550000	3.99702e-44
874.500000	4.02002e-44
874.450000	4.04315e-44
874.400000	4.06642e-44
874.350000	4.08982e-44
874.300000	4.11336e-44
874.250000	4.13703e-44
874.200000	4.16083e-44
874.150000	4.18478e-44
874.100000	4.20886e-44
874.050000	4.23308e-44
874.000000	4.25744e-44
873.950000	4.28194e-44
873.900000	4.30658e-44
873.850000	4.33137e-44
873.800000	4.35629e-44
873.750000	4.38136e-44
873.700000	4.40657e-44
873.650000	4.43193e-44
873.600000	4.45744e-44
873.550000	4.48309e-44
873.500000	4.50889e-44
873.450000	4.53483e-44
873.400000	4.56093e-44
873.350000	4.58718e-44
873.300000	4.61358e-44
873.250000	4.64013e-44
873.200000	4.66683e-44
873.150000	4.69368e-44
873.100000	4.7207e-44
873.050000	4.74786e-44
873.000000	4.77518e-44
872.950000	4.80266e-44
872.900000	4.8303e-44
872.850000	4.8581e-44
872.800000	4.88606e-44
872.750000	4.91417e-44
872.700000	4.94245e-44
872.650000	4.9709e-44
872.600000	4.9995e-44
872.550000	5.02827e-44
872.500000	5.05721e-44
872.450000	5.08631e-44
872.400000	5.11558e-44
872.350000	5.14502e-44
872.300000	5.17463e-44
872.250000	5.20441e-44
872.200000	5.23436e-44
872.150000	5.26448e-44
872.100000	5.29478e-44
872.050000	5.32524e-44
872.000000	5.35589e-44
871.950000	5.38671e-44
871.900000	5.41771e-44
871.850000	5.44889e-44
871.800000	5.48024e-44
871.750000	5.51178e-44
871.700000	5.5435e-44
871.650000	5.5754e-44
871.600000	5.60749e-44
871.550000	5.63976e-44
871.500000	5.67221e-44
871.450000	5.70485e-44
871.400000	5.73768e-44
871.350000	5.7707e-44
871.300000	5.80391e-44
871.250000	5.83731e-44
871.200000	5.8709e-44
871.150000	5.90469e-44
871.100000	5.93867e-44
871.050000	5.97284e-44
871.000000	6.00721e-44
870.950000	6.04178e-44
870.900000	6.07655e-44
870.850000	6.11152e-44
870.800000	6.14669e-44
870.750000	6.18206e-44
870.700000	6.21764e-44
870.650000	6.25342e-44
870.600000	6.28941e-44
870.550000	6.3256e-44
870.500000	6.362e-44
870.450000	6.39861e-44
870.400000	6.43544e-44
870.350000	6.47247e-44
870.300000	6.50972e-44
870.250000	6.54718e-44
870.200000	6.58486e-44
870.150000	6.62275e-44
870.100000	6.66086e-44
870.050000	6.69919e-44
870.000000	6.73775e-44
869.950000	6.77652e-44
869.900000	6.81552e-44
869.850000	6.85474e-44
869.800000	6.89418e-44
869.750000	6.93386e-44
869.700000	6.97376e-44
869.650000	7.01389e-44
869.600000	7.05426e-44
869.550000	7.09485e-44
869.500000	7.13568e-44
869.450000	7.17674e-44
869.400000	7.21804e-44
869.350000	7.25958e-44
869.300000	7.30136e-44
869.250000	7.34338e-44
869.200000	7.38563e-44
869.150000	7.42814e-44
869.100000	7.47088e-44
869.050000	7.51388e-44
869.000000	7.55712e-44
868.950000	7.60061e-44
868.900000	7.64434e-44
868.850000	7.68834e-44
868.800000	7.73258e-44
868.750000	7.77708e-44
868.700000	7.82183e-44
868.650000	7.86685e-44
868.600000	7.91212e-44
868.550000	7.95765e-44
868.500000	8.00344e-44
868.450000	8.0495e-44
868.400000	8.09582e-44
868.350000	8.14241e-44
868.300000	8.18927e-44
868.250000	8.2364e-44
868.200000	8.28379e-44
868.150000	8.33146e-44
868.100000	8.37941e-44
868.050000	8.42763e-44
868.000000	8.47613e-44
867.950000	8.52491e-44
867.900000	8.57396e-44
867.850000	8.62331e-44
867.800000	8.67293e-44
867.750000	8.72284e-44
867.700000	8.77304e-44
867.650000	8.82352e-44
867.600000	8.8743e-44
867.550000	8.92537e-44
867.500000	8.97673e-44
867.450000	9.02839e-44
867.400000	9.08035e-44
867.350000	9.1326e-44
867.300000	9.18516e-44
867.250000	9.23801e-44
867.200000	9.29118e-44
867.150000	9.34464e-44
867.100000	9.39842e-44
867.050000	9.45251e-44
867.000000	9.5069e-44
866.950000	9.56161e-44
866.900000	9.61664e-44
866.850000	9.67198e-44
866.800000	9.72764e-44
866.750000	9.78362e-44
866.700000	9.83992e-44
866.650000	9.89654e-44
866.600000	9.95349e-44
866.550000	1.00108e-43
866.500000	1.00684e-43
866.450000	1.01263e-43
866.400000	1.01846e-43
866.350000	1.02432e-43
866.300000	1.03022e-43
866.250000	1.03614e-43
866.200000	1.04211e-43
866.150000	1.0481e-43
866.100000	1.05414e-43
866.050000	1.0602e-43
866.000000	1.0663e-43
865.950000	1.07244e-43
865.900000	1.07861e-43
865.850000	1.08482e-43
865.800000	1.09106e-43
865.750000	1.09734e-43
865.700000	1.10365e-43
865.650000	1.11001e-43
865.600000	1.11639e-43
865.550000	1.12282e-43
865.500000	1.12928e-43
865.450000	1.13578e-43
865.400000	1.14231e-43
865.350000	1.14889e-43
865.300000	1.1555e-43
865.250000	1.16215e-43
865.200000	1.16884e-43
865.150000	1.17556e-43
865.100000	1.18233e-43
865.050000	1.18913e-43
865.000000	1.19597e-43
864.950000	1.20286e-43
864.900000	1.20978e-43
864.850000	1.21674e-43
864.800000	1.22374e-43
864.750000	1.23079e-43
864.700000	1.23787e-43
864.650000	1.24499e-43
864.600000	1.25216e-43
864.550000	1.25936e-43
864.500000	1.26661e-43
864.450000	1.2739e-43
864.400000	1.28123e-43
864.350000	1.2886e-43
864.300000	1.29602e-43
864.250000	1.30348e-43
864.200000	1.31098e-43
864.150000	1.31852e-43
864.100000	1.32611e-43
864.050000	1.33374e-43
864.000000	1.34142e-43
863.950000	1.34913e-43
863.900000	1.3569e-43
863.850000	1.36471e-43
863.800000	1.37256e-43
863.750000	1.38046e-43
863.700000	1.3884e-43
863.650000	1.39639e-43
863.600000	1.40443e-43
863.550000	1.41251e-43
863.500000	1.42064e-43
863.450000	1.42882e-43
863.400000	1.43704e-43
863.350000	1.44531e-43
863.300000	1.45362e-43
863.250000	1.46199e-43
863.200000	1.4704e-43
863.150000	1.47886e-43
863.100000	1.48738e-43
863.050000	1.49593e-43
863.000000	1.50454e-43
862.950000	1.5132e-43
862.900000	1.52191e-43
862.850000	1.53067e-43
862.800000	1.53948e-43
862.750000	1.54834e-43
862.700000	1.55725e-43
862.650000	1.56621e-43
862.600000	1.57522e-43
862.550000	1.58428e-43
862.500000	1.5934e-43
862.450000	1.60257e-43
862.400000	1.61179e-43
862.350000	1.62107e-43
862.300000	1.6304e-43
862.250000	1.63978e-43
862.200000	1.64922e-43
862.150000	1.65871e-43
862.100000	1.66825e-43
862.050000	1.67785e-43
862.000000	1.68751e-43
861.950000	1.69722e-43
861.900000	1.70699e-43
861.850000	1.71681e-43
861.800000	1.72669e-43
861.750000	1.73663e-43
861.700000	1.74662e-43
861.650000	1.75667e-43
861.600000	1.76678e-43
861.550000	1.77695e-43
861.500000	1.78717e-43
861.450000	1.79746e-43
861.400000	1.8078e-43
861.350000	1.81821e-43
861.300000	1.82867e-43
861.250000	1.83919e-43
861.200000	1.84978e-43
861.150000	1.86042e-43
861.100000	1.87113e-43
861.050000	1.88189e-43
861.000000	1.89272e-43
860.950000	1.90362e-43
860.900000	1.91457e-43
860.850000	1.92559e-43
860.800000	1.93667e-43
860.750000	1.94782e-43
860.700000	1.95902e-43
860.650000	1.9703e-43
860.600000	1.98164e-43
860.550000	1.99304e-43
860.500000	2.00451e-43
860.450000	2.01604e-43
860.400000	2.02765e-43
860.350000	2.03932e-43
860.300000	2.05105e-43
860.250000	2.06285e-43
860.200000	2.07473e-43
860.150000	2.08666e-43
860.100000	2.09867e-43
860.050000	2.11075e-43
860.000000	2.1229e-43
859.950000	2.13511e-43
859.900000	2.1474e-43
859.850000	2.15976e-43
859.800000	2.17219e-43
859.750000	2.18469e-43
859.700000	2.19726e-43
859.650000	2.2099e-43
859.600000	2.22262e-43
859.550000	2.23541e-43
859.500000	2.24828e-43
859.450000	2.26121e-43
859.400000	2.27423e-43
859.350000	2.28731e-43
859.300000	2.30048e-43
859.250000	2.31371e-43
859.200000	2.32703e-43
859.150000	2.34042e-43
859.100000	2.35389e-43
859.050000	2.36744e-43
859.000000	2.38106e-43
858.950000	2.39476e-43
858.900000	2.40854e-43
858.850000	2.4224e-43
858.800000	2.43634e-43
858.750000	2.45036e-43
858.700000	2.46446e-43
858.650000	2.47865e-43
858.600000	2.49291e-43
858.550000	2.50726e-43
858.500000	2.52169e-43
858.450000	2.5362e-43
858.400000	2.55079e-43
858.350000	2.56547e-43
858.300000	2.58023e-43
858.250000	2.59508e-43
858.200000	2.61002e-43
858.150000	2.62504e-43
858.100000	2.64014e-43
858.050000	2.65534e-43
858.000000	2.67062e-43
857.950000	2.68599e-43
857.900000	2.70144e-43
857.850000	2.71699e-43
857.800000	2.73262e-43
857.750000	2.74835e-43
857.700000	2.76416e-43
857.650000	2.78007e-43
857.600000	2.79607e-43
857.550000	2.81216e-43
857.500000	2.82834e-43
857.450000	2.84462e-43
857.400000	2.86099e-43
857.350000	2.87745e-43
857.300000	2.89401e-43
857.250000	2.91067e-43
857.200000	2.92742e-43
857.150000	2.94426e-43
857.100000	2.96121e-43
857.050000	2.97825e-43
857.000000	2.99539e-43
856.950000	3.01262e-43
856.900000	3.02996e-43
856.850000	3.0474e-43
856.800000	3.06493e-43
856.750000	3.08257e-43
856.700000	3.10031e-43
856.650000	3.11815e-43
856.600000	3.1361e-43
856.550000	3.15414e-43
856.500000	3.17229e-43
856.450000	3.19055e-43
856.400000	3.20891e-43
856.350000	3.22738e-43
856.300000	3.24595e-43
856.250000	3.26463e-43
856.200000	3.28342e-43
856.150000	3.30231e-43
856.100000	3.32131e-43
856.050000	3.34043e-43
856.000000	3.35965e-43
855.950000	3.37899e-43
855.900000	3.39843e-43
855.850000	3.41799e-43
855.800000	3.43766e-43
855.750000	3.45744e-43
855.700000	3.47734e-43
855.650000	3.49735e-43
855.600000	3.51747e-43
855.550000	3.53771e-43
855.500000	3.55807e-43
855.450000	3.57855e-43
855.400000	3.59914e-43
855.350000	3.61985e-43
855.300000	3.64069e-43
855.250000	3.66164e-43
855.200000	3.68271e-43
855.150000	3.7039e-43
855.100000	3.72522e-43
855.050000	3.74665e-43
855.000000	3.76821e-43
854.950000	3.7899e-43
854.900000	3.81171e-43
854.850000	3.83364e-43
854.800000	3.8557e-43
854.750000	3.87789e-43
854.700000	3.90021e-43
854.650000	3.92265e-43
854.600000	3.94523e-43
854.550000	3.96793e-43
854.500000	3.99077e-43
854.450000	4.01373e-43
854.400000	4.03683e-43
854.350000	4.06006e-43
854.300000	4.08342e-43
854.250000	4.10692e-43
854.200000	4.13056e-43
854.150000	4.15433e-43
854.100000	4.17823e-43
854.050000	4.20228e-43
854.000000	4.22646e-43
853.950000	4.25078e-43
853.900000	4.27524e-43
853.850000	4.29985e-43
853.800000	4.32459e-43
853.750000	4.34948e-43
853.700000	4.37451e-43
853.650000	4.39968e-43
853.600000	4.425e-43
853.550000	4.45047e-43
853.500000	4.47608e-43
853.450000	4.50183e-43
853.400000	4.52774e-43
853.350000	4.5538e-43
853.300000	4.58e-43
853.250000	4.60636e-43
853.200000	4.63287e-43
853.150000	4.65953e-43
853.100000	4.68634e-43
853.050000	4.71331e-43
853.000000	4.74043e-43
852.950000	4.76771e-43
852.900000	4.79515e-43
852.850000	4.82275e-43
852.800000	4.8505e-43
852.750000	4.87841e-43
852.700000	4.90649e-43
852.650000	4.93472e-43
852.600000	4.96312e-43
852.550000	4.99168e-43
852.500000	5.02041e-43
852.450000	5.0493e-43
852.400000	5.07835e-43
852.350000	5.10758e-43
852.300000	5.13697e-43
852.250000	5.16653e-43
852.200000	5.19626e-43
852.150000	5.22617e-43
852.100000	5.25624e-43
852.050000	5.28649e-43
852.000000	5.31691e-43
851.950000	5.34751e-43
851.900000	5.37828e-43
851.850000	5.40923e-43
851.800000	5.44036e-43
851.750000	5.47167e-43
851.700000	5.50316e-43
851.650000	5.53482e-43
851.600000	5.56668e-43
851.550000	5.59871e-43
851.500000	5.63093e-43
851.450000	5.66333e-43
851.400000	5.69592e-43
851.350000	5.7287e-43
851.300000	5.76167e-43
851.250000	5.79483e-43
851.200000	5.82817e-43
851.150000	5.86171e-43
851.100000	5.89544e-43
851.050000	5.92937e-43
851.000000	5.96349e-43
850.950000	5.99781e-43
850.900000	6.03233e-43
850.850000	6.06704e-43
850.800000	6.10195e-43
850.750000	6.13707e-43
850.700000	6.17239e-43
850.650000	6.20791e-43
850.600000	6.24363e-43
850.550000	6.27956e-43
850.500000	6.3157e-43
850.450000	6.35204e-43
850.400000	6.3886e-43
850.350000	6.42536e-43
850.300000	6.46234e-43
850.250000	6.49952e-43
850.200000	6.53693e-43
850.150000	6.57455e-43
850.100000	6.61238e-43
850.050000	6.65043e-43
850.000000	6.6887e-43
849.950000	6.72719e-43
849.900000	6.76591e-43
849.850000	6.80484e-43
849.800000	6.844e-43
849.750000	6.88339e-43
849.700000	6.923e-43
849.650000	6.96284e-43
849.600000	7.00291e-43
849.550000	7.04321e-43
849.500000	7.08374e-43
849.450000	7.1245e-43
849.400000	7.1655e-43
849.350000	7.20674e-43
849.300000	7.24821e-43
849.250000	7.28992e-43
849.200000	7.33187e-43
849.150000	7.37407e-43
849.100000	7.4165e-43
849.050000	7.45918e-43
849.000000	7.50211e-43
848.950000	7.54528e-43
848.900000	7.5887e-43
848.850000	7.63237e-43
848.800000	7.67629e-43
848.750000	7.72047e-43
848.700000	7.76489e-43
848.650000	7.80958e-43
848.600000	7.85452e-43
848.550000	7.89972e-43
848.500000	7.94518e-43
848.450000	7.9909e-43
848.400000	8.03689e-43
848.350000	8.08314e-43
848.300000	8.12965e-43
848.250000	8.17644e-43
848.200000	8.22349e-43
848.150000	8.27081e-43
848.100000	8.31841e-43
848.050000	8.36628e-43
848.000000	8.41442e-43
847.950000	8.46285e-43
847.900000	8.51155e-43
847.850000	8.56053e-43
847.800000	8.60979e-43
847.750000	8.65934e-43
847.700000	8.70917e-43
847.650000	8.75929e-43
847.600000	8.8097e-43
847.550000	8.86039e-43
847.500000	8.91138e-43
847.450000	8.96266e-43
847.400000	9.01424e-43
847.350000	9.06611e-43
847.300000	9.11829e-43
847.250000	9.17076e-43
847.200000	9.22353e-43
847.150000	9.27661e-43
847.100000	9.33e-43
847.050000	9.38369e-43
847.000000	9.43769e-43
846.950000	9.492e-43
846.900000	9.54662e-43
846.850000	9.60156e-43
846.800000	9.65681e-43
846.750000	9.71239e-43
846.700000	9.76828e-43
846.650000	9.82449e-43
846.600000	9.88103e-43
846.550000	9.93789e-43
846.500000	9.99508e-43
846.450000	1.00526e-42
846.400000	1.01104e-42
846.350000	1.01686e-42
846.300000	1.02271e-42
846.250000	1.0286e-42
846.200000	1.03452e-42
846.150000	1.04047e-42
846.100000	1.04646e-42
846.050000	1.05248e-42
846.000000	1.05854e-42
845.950000	1.06463e-42
845.900000	1.07076e-42
845.850000	1.07692e-42
845.800000	1.08312e-42
845.750000	1.08935e-42
845.700000	1.09562e-42
845.650000	1.10192e-42
845.600000	1.10826e-42
845.550000	1.11464e-42
845.500000	1.12106e-42
845.450000	1.12751e-42
845.400000	1.134e-42
845.350000	1.14052e-42
845.300000	1.14709e-42
845.250000	1.15369e-42
845.200000	1.16033e-42
845.150000	1.167e-42
845.100000	1.17372e-42
845.050000	1.18047e-42
845.000000	1.18727e-42
844.950000	1.1941e-42
844.900000	1.20097e-42
844.850000	1.20788e-42
844.800000	1.21483e-42
844.750000	1.22182e-42
844.700000	1.22885e-42
844.650000	1.23593e-42
844.600000	1.24304e-42
844.550000	1.25019e-42
844.500000	1.25739e-42
844.450000	1.26462e-42
844.400000	1.2719e-42
844.350000	1.27922e-42
844.300000	1.28658e-42
844.250000	1.29398e-42
844.200000	1.30143e-42
844.150000	1.30892e-42
844.100000	1.31645e-42
844.050000	1.32403e-42
844.000000	1.33165e-42
843.950000	1.33931e-42
843.900000	1.34702e-42
843.850000	1.35477e-42
843.800000	1.36257e-42
843.750000	1.37041e-42
843.700000	1.37829e-42
843.650000	1.38622e-42
843.600000	1.3942e-42
843.550000	1.40223e-42
843.500000	1.41029e-42
843.450000	1.41841e-42
843.400000	1.42657e-42
843.350000	1.43478e-42
843.300000	1.44304e-42
843.250000	1.45134e-42
843.200000	1.4597e-42
843.150000	1.4681e-42
843.100000	1.47654e-42
843.050000	1.48504e-42
843.000000	1.49359e-42
842.950000	1.50218e-42
842.900000	1.51083e-42
842.850000	1.51952e-42
842.800000	1.52827e-42
842.750000	1.53706e-42
842.700000	1.5459e-42
842.650000	1.5548e-42
842.600000	1.56375e-42
842.550000	1.57275e-42
842.500000	1.5818e-42
842.450000	1.5909e-42
842.400000	1.60006e-42
842.350000	1.60926e-42
842.300000	1.61852e-42
842.250000	1.62784e-42
842.200000	1.63721e-42
842.150000	1.64663e-42
842.100000	1.6561e-42
842.050000	1.66563e-42
842.000000	1.67522e-42
841.950000	1.68486e-42
841.900000	1.69456e-42
841.850000	1.70431e-42
841.800000	1.71411e-42
841.750000	1.72398e-42
841.700000	1.7339e-42
841.650000	1.74388e-42
841.600000	1.75391e-42
841.550000	1.76401e-42
841.500000	1.77416e-42
841.450000	1.78437e-42
841.400000	1.79464e-42
841.350000	1.80496e-42
841.300000	1.81535e-42
841.250000	1.8258e-42
841.200000	1.8363e-42
841.150000	1.84687e-42
841.100000	1.8575e-42
841.050000	1.86819e-42
841.000000	1.87894e-42
840.950000	1.88975e-42
840.900000	1.90063e-42
840.850000	1.91156e-42
840.800000	1.92256e-42
840.750000	1.93363e-42
840.700000	1.94476e-42
840.650000	1.95595e-42
840.600000	1.9672e-42
840.550000	1.97852e-42
840.500000	1.98991e-42
840.450000	2.00136e-42
840.400000	2.01288e-42
840.350000	2.02446e-42
840.300000	2.03611e-42
840.250000	2.04783e-42
840.200000	2.05961e-42
840.150000	2.07147e-42
840.100000	2.08339e-42
840.050000	2.09538e-42
840.000000	2.10743e-42
839.950000	2.11956e-42
839.900000	2.13176e-42
839.850000	2.14403e-42
839.800000	2.15636e-42
839.750000	2.16877e-42
839.700000	2.18125e-42
839.650000	2.19381e-42
839.600000	2.20643e-42
839.550000	2.21913e-42
839.500000	2.2319e-42
839.450000	2.24474e-42
839.400000	2.25766e-42
839.350000	2.27065e-42
839.300000	2.28372e-42
839.250000	2.29686e-42
839.200000	2.31008e-42
839.150000	2.32337e-42
839.100000	2.33674e-42
839.050000	2.35019e-42
839.000000	2.36371e-42
838.950000	2.37732e-42
838.900000	2.391e-42
838.850000	2.40476e-42
838.800000	2.4186e-42
838.750000	2.43251e-42
838.700000	2.44651e-42
838.650000	2.46059e-42
838.600000	2.47475e-42
838.550000	2.48899e-42
838.500000	2.50332e-42
838.450000	2.51772e-42
838.400000	2.53221e-42
838.350000	2.54678e-42
838.300000	2.56144e-42
838.250000	2.57618e-42
838.200000	2.591e-42
838.150000	2.60591e-42
838.100000	2.62091e-42
838.050000	2.63599e-42
838.000000	2.65116e-42
837.950000	2.66642e-42
837.900000	2.68176e-42
837.850000	2.69719e-42
837.800000	2.71272e-42
837.750000	2.72833e-42
837.700000	2.74403e-42
837.650000	2.75982e-42
837.600000	2.7757e-42
837.550000	2.79167e-42
837.500000	2.80774e-42
837.450000	2.8239e-42
837.400000	2.84015e-42
837.350000	2.85649e-42
837.300000	2.87293e-42
837.250000	2.88946e-42
837.200000	2.90609e-42
837.150000	2.92281e-42
837.100000	2.93963e-42
837.050000	2.95655e-42
837.000000	2.97356e-42
836.950000	2.99068e-42
836.900000	3.00789e-42
836.850000	3.0252e-42
836.800000	3.0426e-42
836.750000	3.06011e-42
836.700000	3.07772e-42
836.650000	3.09543e-42
836.600000	3.11325e-42
836.550000	3.13116e-42
836.500000	3.14918e-42
836.450000	3.16731e-42
836.400000	3.18553e-42
836.350000	3.20386e-42
836.300000	3.2223e-42
836.250000	3.24084e-42
836.200000	3.25949e-42
836.150000	3.27825e-42
836.100000	3.29712e-42
836.050000	3.31609e-42
836.000000	3.33517e-42
835.950000	3.35437e-42
835.900000	3.37367e-42
835.850000	3.39308e-42
835.800000	3.41261e-42
835.750000	3.43225e-42
835.700000	3.452e-42
835.650000	3.47186e-42
835.600000	3.49184e-42
835.550000	3.51194e-42
835.500000	3.53215e-42
835.450000	3.55247e-42
835.400000	3.57292e-42
835.350000	3.59348e-42
835.300000	3.61416e-42
835.250000	3.63496e-42
835.200000	3.65587e-42
835.150000	3.67691e-42
835.100000	3.69807e-42
835.050000	3.71935e-42
835.000000	3.74076e-42
834.950000	3.76228e-42
834.900000	3.78393e-42
834.850000	3.80571e-42
834.800000	3.82761e-42
834.750000	3.84964e-42
834.700000	3.87179e-42
834.650000	3.89407e-42
834.600000	3.91648e-42
834.550000	3.93902e-42
834.500000	3.96169e-42
834.450000	3.98448e-42
834.400000	4.00741e-42
834.350000	4.03047e-42
834.300000	4.05367e-42
834.250000	4.077e-42
834.200000	4.10046e-42
834.150000	4.12405e-42
834.100000	4.14779e-42
834.050000	4.17166e-42
834.000000	4.19566e-42
833.950000	4.21981e-42
833.900000	4.24409e-42
833.850000	4.26851e-42
833.800000	4.29308e-42
833.750000	4.31778e-42
833.700000	4.34263e-42
833.650000	4.36762e-42
833.600000	4.39276e-42
833.550000	4.41803e-42
833.500000	4.44346e-42
833.450000	4.46903e-42
833.400000	4.49475e-42
833.350000	4.52061e-42
833.300000	4.54663e-42
833.250000	4.57279e-42
833.200000	4.59911e-42
833.150000	4.62557e-42
833.100000	4.65219e-42
833.050000	4.67896e-42
833.000000	4.70589e-42
832.950000	4.73297e-42
832.900000	4.76021e-42
832.850000	4.7876e-42
832.800000	4.81515e-42
832.750000	4.84286e-42
832.700000	4.87073e-42
832.650000	4.89876e-42
832.600000	4.92695e-42
832.550000	4.9553e-42
832.500000	4.98382e-42
832.450000	5.0125e-42
832.400000	5.04134e-42
832.350000	5.07035e-42
832.300000	5.09953e-42
832.250000	5.12888e-42
832.200000	5.15839e-42
832.150000	5.18808e-42
832.100000	5.21793e-42
832.050000	5.24796e-42
832.000000	5.27816e-42
831.950000	5.30854e-42
831.900000	5.33908e-42
831.850000	5.36981e-42
831.800000	5.40071e-42
831.750000	5.43179e-42
831.700000	5.46305e-42
831.650000	5.49449e-42
831.600000	5.5261e-42
831.550000	5.55791e-42
831.500000	5.58989e-42
831.450000	5.62206e-42
831.400000	5.65441e-42
831.350000	5.68695e-42
831.300000	5.71968e-42
831.250000	5.75259e-42
831.200000	5.78569e-42
831.150000	5.81899e-42
831.100000	5.85248e-42
831.050000	5.88615e-42
831.000000	5.92003e-42
830.950000	5.9541e-42
830.900000	5.98836e-42
830.850000	6.02282e-42
830.800000	6.05748e-42
830.750000	6.09234e-42
830.700000	6.1274e-42
830.650000	6.16266e-42
830.600000	6.19812e-42
830.550000	6.23379e-42
830.500000	6.26966e-42
830.450000	6.30574e-42
830.400000	6.34203e-42
830.350000	6.37853e-42
830.300000	6.41523e-42
830.250000	6.45215e-42
830.200000	6.48928e-42
830.150000	6.52662e-42
830.100000	6.56418e-42
830.050000	6.60196e-42
830.000000	6.63995e-42
829.950000	6.67816e-42
829.900000	6.71659e-42
829.850000	6.75524e-42
829.800000	6.79412e-42
829.750000	6.83321e-42
829.700000	6.87254e-42
829.650000	6.91209e-42
829.600000	6.95186e-42
829.550000	6.99187e-42
829.500000	7.0321e-42
829.450000	7.07257e-42
829.400000	7.11327e-42
829.350000	7.15421e-42
829.300000	7.19538e-42
829.250000	7.23678e-42
829.200000	7.27843e-42
829.150000	7.32031e-42
829.100000	7.36244e-42
829.050000	7.40481e-42
829.000000	7.44742e-42
828.950000	7.49028e-42
828.900000	7.53338e-42
828.850000	7.57673e-42
828.800000	7.62033e-42
828.750000	7.66419e-42
828.700000	7.70829e-42
828.650000	7.75265e-42
828.600000	7.79726e-42
828.550000	7.84213e-42
828.500000	7.88726e-42
828.450000	7.93265e-42
828.400000	7.9783e-42
828.350000	8.02421e-42
828.300000	8.07039e-42
828.250000	8.11683e-42
828.200000	8.16354e-42
828.150000	8.21052e-42
828.100000	8.25777e-42
828.050000	8.30529e-42
828.000000	8.35308e-42
827.950000	8.40115e-42
827.900000	8.4495e-42
827.850000	8.49812e-42
827.800000	8.54703e-42
827.750000	8.59621e-42
827.700000	8.64568e-42
827.650000	8.69543e-42
827.600000	8.74547e-42
827.550000	8.7958e-42
827.500000	8.84641e-42
827.450000	8.89732e-42
827.400000	8.94852e-42
827.350000	9.00002e-42
827.300000	9.05181e-42
827.250000	9.1039e-42
827.200000	9.15629e-42
827.150000	9.20898e-42
827.100000	9.26198e-42
827.050000	9.31528e-42
827.000000	9.36888e-42
826.950000	9.4228e-42
826.900000	9.47702e-42
826.850000	9.53156e-42
826.800000	9.58641e-42
826.750000	9.64158e-42
826.700000	9.69706e-42
826.650000	9.75286e-42
826.600000	9.80899e-42
826.550000	9.86543e-42
826.500000	9.92221e-42
826.450000	9.97931e-42
826.400000	1.00367e-41
826.350000	1.00945e-41
826.300000	1.01526e-41
826.250000	1.0211e-41
826.200000	1.02698e-41
826.150000	1.03289e-41
826.100000	1.03883e-41
826.050000	1.04481e-41
826.000000	1.05082e-41
825.950000	1.05687e-41
825.900000	1.06295e-41
825.850000	1.06907e-41
825.800000	1.07522e-41
825.750000	1.08141e-41
825.700000	1.08763e-41
825.650000	1.09389e-41
825.600000	1.10018e-41
825.550000	1.10651e-41
825.500000	1.11288e-41
825.450000	1.11929e-41
825.400000	1.12573e-41
825.350000	1.13221e-41
825.300000	1.13872e-41
825.250000	1.14527e-41
825.200000	1.15186e-41
825.150000	1.15849e-41
825.100000	1.16516e-41
825.050000	1.17187e-41
825.000000	1.17861e-41
824.950000	1.18539e-41
824.900000	1.19221e-41
824.850000	1.19907e-41
824.800000	1.20597e-41
824.750000	1.21291e-41
824.700000	1.21989e-41
824.650000	1.22691e-41
824.600000	1.23397e-41
824.550000	1.24108e-41
824.500000	1.24822e-41
824.450000	1.2554e-41
824.400000	1.26262e-41
824.350000	1.26989e-41
824.300000	1.2772e-41
824.250000	1.28455e-41
824.200000	1.29194e-41
824.150000	1.29938e-41
824.100000	1.30685e-41
824.050000	1.31437e-41
824.000000	1.32194e-41
823.950000	1.32954e-41
823.900000	1.3372e-41
823.850000	1.34489e-41
823.800000	1.35263e-41
823.750000	1.36041e-41
823.700000	1.36824e-41
823.650000	1.37612e-41
823.600000	1.38403e-41
823.550000	1.392e-41
823.500000	1.40001e-41
823.450000	1.40807e-41
823.400000	1.41617e-41
823.350000	1.42432e-41
823.300000	1.43252e-41
823.250000	1.44076e-41
823.200000	1.44905e-41
823.150000	1.45739e-41
823.100000	1.46578e-41
823.050000	1.47421e-41
823.000000	1.48269e-41
822.950000	1.49123e-41
822.900000	1.49981e-41
822.850000	1.50844e-41
822.800000	1.51712e-41
822.750000	1.52585e-41
822.700000	1.53463e-41
822.650000	1.54346e-41
822.600000	1.55234e-41
822.550000	1.56128e-41
822.500000	1.57026e-41
822.450000	1.5793e-41
822.400000	1.58839e-41
822.350000	1.59753e-41
822.300000	1.60672e-41
822.250000	1.61597e-41
822.200000	1.62527e-41
822.150000	1.63462e-41
822.100000	1.64403e-41
822.050000	1.65349e-41
822.000000	1.663e-41
821.950000	1.67257e-41
821.900000	1.6822e-41
821.850000	1.69188e-41
821.800000	1.70161e-41
821.750000	1.71141e-41
821.700000	1.72125e-41
821.650000	1.73116e-41
821.600000	1.74112e-41
821.550000	1.75114e-41
821.500000	1.76122e-41
821.450000	1.77135e-41
821.400000	1.78155e-41
821.350000	1.7918e-41
821.300000	1.80211e-41
821.250000	1.81248e-41
821.200000	1.82291e-41
821.150000	1.8334e-41
821.100000	1.84395e-41
821.050000	1.85456e-41
821.000000	1.86523e-41
820.950000	1.87597e-41
820.900000	1.88676e-41
820.850000	1.89762e-41
820.800000	1.90854e-41
820.750000	1.91952e-41
820.700000	1.93057e-41
820.650000	1.94168e-41
820.600000	1.95285e-41
820.550000	1.96409e-41
820.500000	1.97539e-41
820.450000	1.98676e-41
820.400000	1.9982e-41
820.350000	2.00969e-41
820.300000	2.02126e-41
820.250000	2.03289e-41
820.200000	2.04459e-41
820.150000	2.05636e-41
820.100000	2.06819e-41
820.050000	2.08009e-41
820.000000	2.09206e-41
819.950000	2.1041e-41
819.900000	2.11621e-41
819.850000	2.12839e-41
819.800000	2.14063e-41
819.750000	2.15295e-41
819.700000	2.16534e-41
819.650000	2.1778e-41
819.600000	2.19034e-41
819.550000	2.20294e-41
819.500000	2.21562e-41
819.450000	2.22837e-41
819.400000	2.24119e-41
819.350000	2.25409e-41
819.300000	2.26706e-41
819.250000	2.28011e-41
819.200000	2.29323e-41
819.150000	2.30642e-41
819.100000	2.3197e-41
819.050000	2.33305e-41
819.000000	2.34647e-41
818.950000	2.35997e-41
818.900000	2.37356e-41
818.850000	2.38721e-41
818.800000	2.40095e-41
818.750000	2.41477e-41
818.700000	2.42866e-41
818.650000	2.44264e-41
818.600000	2.4567e-41
818.550000	2.47083e-41
818.500000	2.48505e-41
818.450000	2.49935e-41
818.400000	2.51374e-41
818.350000	2.5282e-41
818.300000	2.54275e-41
818.250000	2.55738e-41
818.200000	2.5721e-41
818.150000	2.5869e-41
818.100000	2.60179e-41
818.050000	2.61676e-41
818.000000	2.63182e-41
817.950000	2.64697e-41
817.900000	2.6622e-41
817.850000	2.67752e-41
817.800000	2.69293e-41
817.750000	2.70842e-41
817.700000	2.72401e-41
817.650000	2.73968e-41
817.600000	2.75545e-41
817.550000	2.77131e-41
817.500000	2.78725e-41
817.450000	2.80329e-41
817.400000	2.81943e-41
817.350000	2.83565e-41
817.300000	2.85197e-41
817.250000	2.86838e-41
817.200000	2.88489e-41
817.150000	2.90149e-41
817.100000	2.91819e-41
817.050000	2.93498e-41
817.000000	2.95187e-41
816.950000	2.96886e-41
816.900000	2.98594e-41
816.850000	3.00312e-41
816.800000	3.02041e-41
816.750000	3.03779e-41
816.700000	3.05527e-41
816.650000	3.07285e-41
816.600000	3.09053e-41
816.550000	3.10832e-41
816.500000	3.12621e-41
816.450000	3.1442e-41
816.400000	3.16229e-41
816.350000	3.18049e-41
816.300000	3.19879e-41
816.250000	3.2172e-41
816.200000	3.23571e-41
816.150000	3.25433e-41
816.100000	3.27306e-41
816.050000	3.29189e-41
816.000000	3.31084e-41
815.950000	3.32989e-41
815.900000	3.34905e-41
815.850000	3.36833e-41
815.800000	3.38771e-41
815.750000	3.4072e-41
815.700000	3.42681e-41
815.650000	3.44653e-41
815.600000	3.46636e-41
815.550000	3.48631e-41
815.500000	3.50637e-41
815.450000	3.52655e-41
815.400000	3.54685e-41
815.350000	3.56726e-41
815.300000	3.58779e-41
815.250000	3.60843e-41
815.200000	3.6292e-41
815.150000	3.65008e-41
815.100000	3.67109e-41
815.050000	3.69221e-41
815.000000	3.71346e-41
814.950000	3.73483e-41
814.900000	3.75632e-41
814.850000	3.77794e-41
814.800000	3.79968e-41
814.750000	3.82155e-41
814.700000	3.84354e-41
814.650000	3.86565e-41
814.600000	3.8879e-41
814.550000	3.91027e-41
814.500000	3.93278e-41
814.450000	3.95541e-41
814.400000	3.97817e-41
814.350000	4.00106e-41
814.300000	4.02409e-41
814.250000	4.04724e-41
814.200000	4.07053e-41
814.150000	4.09396e-41
814.100000	4.11752e-41
814.050000	4.14121e-41
814.000000	4.16504e-41
813.950000	4.18901e-41
813.900000	4.21312e-41
813.850000	4.23736e-41
813.800000	4.26175e-41
813.750000	4.28627e-41
813.700000	4.31094e-41
813.650000	4.33575e-41
813.600000	4.3607e-41
813.550000	4.38579e-41
813.500000	4.41103e-41
813.450000	4.43641e-41
813.400000	4.46194e-41
813.350000	4.48762e-41
813.300000	4.51345e-41
813.250000	4.53942e-41
813.200000	4.56554e-41
813.150000	4.59181e-41
813.100000	4.61824e-41
813.050000	4.64481e-41
813.000000	4.67154e-41
812.950000	4.69843e-41
812.900000	4.72546e-41
812.850000	4.75266e-41
812.800000	4.78001e-41
812.750000	4.80752e-41
812.700000	4.83518e-41
812.650000	4.86301e-41
812.600000	4.89099e-41
812.550000	4.91914e-41
812.500000	4.94744e-41
812.450000	4.97591e-41
812.400000	5.00455e-41
812.350000	5.03335e-41
812.300000	5.06231e-41
812.250000	5.09144e-41
812.200000	5.12074e-41
812.150000	5.15021e-41
812.100000	5.17985e-41
812.050000	5.20966e-41
812.000000	5.23964e-41
811.950000	5.26979e-41
811.900000	5.30012e-41
811.850000	5.33062e-41
811.800000	5.36129e-41
811.750000	5.39214e-41
811.700000	5.42317e-41
811.650000	5.45438e-41
811.600000	5.48577e-41
811.550000	5.51734e-41
811.500000	5.54909e-41
811.450000	5.58102e-41
811.400000	5.61314e-41
811.350000	5.64544e-41
811.300000	5.67793e-41
811.250000	5.7106e-41
811.200000	5.74346e-41
811.150000	5.77652e-41
811.100000	5.80976e-41
811.050000	5.84319e-41
811.000000	5.87682e-41
810.950000	5.91063e-41
810.900000	5.94465e-41
810.850000	5.97886e-41
810.800000	6.01326e-41
810.750000	6.04787e-41
810.700000	6.08267e-41
810.650000	6.11767e-41
810.600000	6.15288e-41
810.550000	6.18829e-41
810.500000	6.2239e-41
810.450000	6.25971e-41
810.400000	6.29574e-41
810.350000	6.33197e-41
810.300000	6.3684e-41
810.250000	6.40505e-41
810.200000	6.44191e-41
810.150000	6.47898e-41
810.100000	6.51627e-41
810.050000	6.55376e-41
810.000000	6.59148e-41
809.950000	6.62941e-41
809.900000	6.66756e-41
809.850000	6.70593e-41
809.800000	6.74452e-41
809.750000	6.78333e-41
809.700000	6.82237e-41
809.650000	6.86163e-41
809.600000	6.90111e-41
809.550000	6.94083e-41
809.500000	6.98077e-41
809.450000	7.02094e-41
809.400000	7.06134e-41
809.350000	7.10198e-41
809.300000	7.14285e-41
809.250000	7.18395e-41
809.200000	7.22529e-41
809.150000	7.26687e-41
809.100000	7.30869e-41
809.050000	7.35075e-41
809.000000	7.39305e-41
808.950000	7.43559e-41
808.900000	7.47838e-41
808.850000	7.52142e-41
808.800000	7.5647e-41
808.750000	7.60823e-41
808.700000	7.65202e-41
808.650000	7.69605e-41
808.600000	7.74034e-41
808.550000	7.78488e-41
808.500000	7.82968e-41
808.450000	7.87474e-41
808.400000	7.92005e-41
808.350000	7.96563e-41
808.300000	8.01147e-41
808.250000	8.05757e-41
808.200000	8.10394e-41
808.150000	8.15058e-41
808.100000	8.19748e-41
808.050000	8.24465e-41
808.000000	8.2921e-41
807.950000	8.33982e-41
807.900000	8.38781e-41
807.850000	8.43608e-41
807.800000	8.48462e-41
807.750000	8.53345e-41
807.700000	8.58256e-41
807.650000	8.63194e-41
807.600000	8.68162e-41
807.550000	8.73158e-41
807.500000	8.78182e-41
807.450000	8.83236e-41
807.400000	8.88319e-41
807.350000	8.93431e-41
807.300000	8.98572e-41
807.250000	9.03743e-41
807.200000	9.08944e-41
807.150000	9.14174e-41
807.100000	9.19435e-41
807.050000	9.24726e-41
807.000000	9.30048e-41
806.950000	9.354e-41
806.900000	9.40782e-41
806.850000	9.46196e-41
806.800000	9.51641e-41
806.750000	9.57118e-41
806.700000	9.62626e-41
806.650000	9.68165e-41
806.600000	9.73736e-41
806.550000	9.7934e-41
806.500000	9.84976e-41
806.450000	9.90644e-41
806.400000	9.96345e-41
806.350000	1.00208e-40
806.300000	1.00784e-40
806.250000	1.01364e-40
806.200000	1.01948e-40
806.150000	1.02534e-40
806.100000	1.03124e-40
806.050000	1.03718e-40
806.000000	1.04315e-40
805.950000	1.04915e-40
805.900000	1.05519e-40
805.850000	1.06126e-40
805.800000	1.06737e-40
805.750000	1.07351e-40
805.700000	1.07969e-40
805.650000	1.0859e-40
805.600000	1.09215e-40
805.550000	1.09843e-40
805.500000	1.10476e-40
805.450000	1.11111e-40
805.400000	1.11751e-40
805.350000	1.12394e-40
805.300000	1.13041e-40
805.250000	1.13691e-40
805.200000	1.14345e-40
805.150000	1.15003e-40
805.100000	1.15665e-40
805.050000	1.16331e-40
805.000000	1.17e-40
804.950000	1.17673e-40
804.900000	1.18351e-40
804.850000	1.19032e-40
804.800000	1.19717e-40
804.750000	1.20406e-40
804.700000	1.21099e-40
804.650000	1.21795e-40
804.600000	1.22496e-40
804.550000	1.23201e-40
804.500000	1.2391e-40
804.450000	1.24623e-40
804.400000	1.2534e-40
804.350000	1.26062e-40
804.300000	1.26787e-40
804.250000	1.27517e-40
804.200000	1.28251e-40
804.150000	1.28989e-40
804.100000	1.29731e-40
804.050000	1.30477e-40
804.000000	1.31228e-40
803.950000	1.31983e-40
803.900000	1.32743e-40
803.850000	1.33507e-40
803.800000	1.34275e-40
803.750000	1.35048e-40
803.700000	1.35825e-40
803.650000	1.36607e-40
803.600000	1.37393e-40
803.550000	1.38183e-40
803.500000	1.38979e-40
803.450000	1.39778e-40
803.400000	1.40583e-40
803.350000	1.41392e-40
803.300000	1.42205e-40
803.250000	1.43024e-40
803.200000	1.43847e-40
803.150000	1.44674e-40
803.100000	1.45507e-40
803.050000	1.46344e-40
803.000000	1.47187e-40
802.950000	1.48034e-40
802.900000	1.48885e-40
802.850000	1.49742e-40
802.800000	1.50604e-40
802.750000	1.51471e-40
802.700000	1.52342e-40
802.650000	1.53219e-40
802.600000	1.54101e-40
802.550000	1.54987e-40
802.500000	1.55879e-40
802.450000	1.56776e-40
802.400000	1.57678e-40
802.350000	1.58586e-40
802.300000	1.59498e-40
802.250000	1.60416e-40
802.200000	1.61339e-40
802.150000	1.62268e-40
802.100000	1.63202e-40
802.050000	1.64141e-40
802.000000	1.65085e-40
801.950000	1.66035e-40
801.900000	1.66991e-40
801.850000	1.67952e-40
801.800000	1.68918e-40
801.750000	1.6989e-40
801.700000	1.70868e-40
801.650000	1.71851e-40
801.600000	1.7284e-40
801.550000	1.73835e-40
801.500000	1.74835e-40
801.450000	1.75841e-40
801.400000	1.76853e-40
801.350000	1.77871e-40
801.300000	1.78895e-40
801.250000	1.79924e-40
801.200000	1.80959e-40
801.150000	1.82001e-40
801.100000	1.83048e-40
801.050000	1.84102e-40
801.000000	1.85161e-40
800.950000	1.86226e-40
800.900000	1.87298e-40
800.850000	1.88376e-40
800.800000	1.8946e-40
800.750000	1.9055e-40
800.700000	1.91647e-40
800.650000	1.9275e-40
800.600000	1.93859e-40
800.550000	1.94974e-40
800.500000	1.96096e-40
800.450000	1.97225e-40
800.400000	1.9836e-40
800.350000	1.99501e-40
800.300000	2.00649e-40
800.250000	2.01804e-40
800.200000	2.02965e-40
800.150000	2.04133e-40
800.100000	2.05308e-40
800.050000	2.0649e-40
800.000000	2.07678e-40
799.950000	2.08873e-40
799.900000	2.10075e-40
799.850000	2.11284e-40
799.800000	2.125e-40
799.750000	2.13722e-40
799.700000	2.14952e-40
799.650000	2.16189e-40
799.600000	2.17433e-40
799.550000	2.18685e-40
799.500000	2.19943e-40
799.450000	2.21209e-40
799.400000	2.22482e-40
799.350000	2.23762e-40
799.300000	2.2505e-40
799.250000	2.26345e-40
799.200000	2.27647e-40
799.150000	2.28957e-40
799.100000	2.30275e-40
799.050000	2.316e-40
799.000000	2.32933e-40
798.950000	2.34273e-40
798.900000	2.35621e-40
798.850000	2.36977e-40
798.800000	2.38341e-40
798.750000	2.39713e-40
798.700000	2.41092e-40
798.650000	2.42479e-40
798.600000	2.43875e-40
798.550000	2.45278e-40
798.500000	2.4669e-40
798.450000	2.48109e-40
798.400000	2.49537e-40
798.350000	2.50973e-40
798.300000	2.52417e-40
798.250000	2.5387e-40
798.200000	2.55331e-40
798.150000	2.568e-40
798.100000	2.58278e-40
798.050000	2.59764e-40
798.000000	2.61259e-40
797.950000	2.62762e-40
797.900000	2.64275e-40
797.850000	2.65795e-40
797.800000	2.67325e-40
797.750000	2.68863e-40
797.700000	2.7041e-40
797.650000	2.71967e-40
797.600000	2.73532e-40
797.550000	2.75106e-40
797.500000	2.76689e-40
797.450000	2.78281e-40
797.400000	2.79882e-40
797.350000	2.81493e-40
797.300000	2.83113e-40
797.250000	2.84742e-40
797.200000	2.86381e-40
797.150000	2.88029e-40
797.100000	2.89686e-40
797.050000	2.91353e-40
797.000000	2.9303e-40
796.950000	2.94716e-40
796.900000	2.96412e-40
796.850000	2.98118e-40
796.800000	2.99833e-40
796.750000	3.01559e-40
796.700000	3.03294e-40
796.650000	3.0504e-40
796.600000	3.06795e-40
796.550000	3.0856e-40
796.500000	3.10336e-40
796.450000	3.12122e-40
796.400000	3.13918e-40
796.350000	3.15725e-40
796.300000	3.17541e-40
796.250000	3.19369e-40
796.200000	3.21207e-40
796.150000	3.23055e-40
796.100000	3.24914e-40
796.050000	3.26784e-40
796.000000	3.28664e-40
795.950000	3.30556e-40
795.900000	3.32458e-40
795.850000	3.34371e-40
795.800000	3.36295e-40
795.750000	3.3823e-40
795.700000	3.40177e-40
795.650000	3.42134e-40
795.600000	3.44103e-40
795.550000	3.46083e-40
795.500000	3.48075e-40
795.450000	3.50078e-40
795.400000	3.52093e-40
795.350000	3.54119e-40
795.300000	3.56157e-40
795.250000	3.58206e-40
795.200000	3.60267e-40
795.150000	3.62341e-40
795.100000	3.64426e-40
795.050000	3.66523e-40
795.000000	3.68632e-40
794.950000	3.70753e-40
794.900000	3.72887e-40
794.850000	3.75033e-40
794.800000	3.77191e-40
794.750000	3.79362e-40
794.700000	3.81545e-40
794.650000	3.8374e-40
794.600000	3.85949e-40
794.550000	3.8817e-40
794.500000	3.90403e-40
794.450000	3.9265e-40
794.400000	3.94909e-40
794.350000	3.97182e-40
794.300000	3.99468e-40
794.250000	4.01766e-40
794.200000	4.04078e-40
794.150000	4.06404e-40
794.100000	4.08742e-40
794.050000	4.11095e-40
794.000000	4.1346e-40
793.950000	4.1584e-40
793.900000	4.18233e-40
793.850000	4.20639e-40
793.800000	4.2306e-40
793.750000	4.25494e-40
793.700000	4.27943e-40
793.650000	4.30406e-40
793.600000	4.32882e-40
793.550000	4.35374e-40
793.500000	4.37879e-40
793.450000	4.40399e-40
793.400000	4.42933e-40
793.350000	4.45482e-40
793.300000	4.48046e-40
793.250000	4.50624e-40
793.200000	4.53217e-40
793.150000	4.55825e-40
793.100000	4.58448e-40
793.050000	4.61086e-40
793.000000	4.6374e-40
792.950000	4.66408e-40
792.900000	4.69092e-40
792.850000	4.71792e-40
792.800000	4.74507e-40
792.750000	4.77237e-40
792.700000	4.79984e-40
792.650000	4.82746e-40
792.600000	4.85524e-40
792.550000	4.88318e-40
792.500000	4.91128e-40
792.450000	4.93954e-40
792.400000	4.96797e-40
792.350000	4.99656e-40
792.300000	5.02531e-40
792.250000	5.05423e-40
792.200000	5.08331e-40
792.150000	5.11256e-40
792.100000	5.14199e-40
792.050000	5.17158e-40
792.000000	5.20134e-40
791.950000	5.23127e-40
791.900000	5.26137e-40
791.850000	5.29165e-40
791.800000	5.3221e-40
791.750000	5.35273e-40
791.700000	5.38353e-40
791.650000	5.41451e-40
791.600000	5.44567e-40
791.550000	5.47701e-40
791.500000	5.50852e-40
791.450000	5.54022e-40
791.400000	5.5721e-40
791.350000	5.60417e-40
791.300000	5.63642e-40
791.250000	5.66885e-40
791.200000	5.70148e-40
791.150000	5.73429e-40
791.100000	5.76728e-40
791.050000	5.80047e-40
791.000000	5.83385e-40
790.950000	5.86742e-40
790.900000	5.90119e-40
790.850000	5.93515e-40
790.800000	5.9693e-40
790.750000	6.00365e-40
790.700000	6.0382e-40
790.650000	6.07295e-40
790.600000	6.1079e-40
790.550000	6.14304e-40
790.500000	6.1784e-40
790.450000	6.21395e-40
790.400000	6.24971e-40
790.350000	6.28567e-40
790.300000	6.32184e-40
790.250000	6.35822e-40
790.200000	6.39481e-40
790.150000	6.43161e-40
790.100000	6.46862e-40
790.050000	6.50585e-40
790.000000	6.54329e-40
789.950000	6.58094e-40
789.900000	6.61881e-40
789.850000	6.6569e-40
789.800000	6.69521e-40
789.750000	6.73374e-40
789.700000	6.77249e-40
789.650000	6.81146e-40
789.600000	6.85066e-40
789.550000	6.89008e-40
789.500000	6.92973e-40
789.450000	6.96961e-40
789.400000	7.00971e-40
789.350000	7.05005e-40
789.300000	7.09062e-40
789.250000	7.13143e-40
789.200000	7.17246e-40
789.150000	7.21374e-40
789.100000	7.25525e-40
789.050000	7.297e-40
789.000000	7.33899e-40
788.950000	7.38123e-40
788.900000	7.4237e-40
788.850000	7.46642e-40
788.800000	7.50939e-40
788.750000	7.5526e-40
788.700000	7.59606e-40
788.650000	7.63978e-40
788.600000	7.68374e-40
788.550000	7.72796e-40
788.500000	7.77243e-40
788.450000	7.81716e-40
788.400000	7.86214e-40
788.350000	7.90738e-40
788.300000	7.95289e-40
788.250000	7.99865e-40
788.200000	8.04468e-40
788.150000	8.09098e-40
788.100000	8.13754e-40
788.050000	8.18436e-40
788.000000	8.23146e-40
787.950000	8.27883e-40
787.900000	8.32647e-40
787.850000	8.37439e-40
787.800000	8.42258e-40
787.750000	8.47105e-40
787.700000	8.5198e-40
787.650000	8.56882e-40
787.600000	8.61813e-40
787.550000	8.66773e-40
787.500000	8.71761e-40
787.450000	8.76777e-40
787.400000	8.81823e-40
787.350000	8.86897e-40
787.300000	8.92001e-40
787.250000	8.97134e-40
787.200000	9.02297e-40
787.150000	9.07489e-40
787.100000	9.12711e-40
787.050000	9.17964e-40
787.000000	9.23246e-40
786.950000	9.28559e-40
786.900000	9.33903e-40
786.850000	9.39277e-40
786.800000	9.44682e-40
786.750000	9.50118e-40
786.700000	9.55586e-40
786.650000	9.61085e-40
786.600000	9.66615e-40
786.550000	9.72178e-40
786.500000	9.77772e-40
786.450000	9.83399e-40
786.400000	9.89058e-40
786.350000	9.9475e-40
786.300000	1.00047e-39
786.250000	1.00623e-39
786.200000	1.01202e-39
786.150000	1.01785e-39
786.100000	1.0237e-39
786.050000	1.02959e-39
786.000000	1.03552e-39
785.950000	1.04148e-39
785.900000	1.04747e-39
785.850000	1.0535e-39
785.800000	1.05956e-39
785.750000	1.06566e-39
785.700000	1.07179e-39
785.650000	1.07796e-39
785.600000	1.08416e-39
785.550000	1.0904e-39
785.500000	1.09668e-39
785.450000	1.10299e-39
785.400000	1.10933e-39
785.350000	1.11572e-39
785.300000	1.12214e-39
785.250000	1.1286e-39
785.200000	1.13509e-39
785.150000	1.14162e-39
785.100000	1.14819e-39
785.050000	1.1548e-39
785.000000	1.16144e-39
784.950000	1.16813e-39
784.900000	1.17485e-39
784.850000	1.18161e-39
784.800000	1.18841e-39
784.750000	1.19525e-39
784.700000	1.20213e-39
784.650000	1.20905e-39
784.600000	1.216e-39
784.550000	1.223e-39
784.500000	1.23004e-39
784.450000	1.23712e-39
784.400000	1.24424e-39
784.350000	1.2514e-39
784.300000	1.2586e-39
784.250000	1.26584e-39
784.200000	1.27312e-39
784.150000	1.28045e-39
784.100000	1.28782e-39
784.050000	1.29523e-39
784.000000	1.30268e-39
783.950000	1.31018e-39
783.900000	1.31772e-39
783.850000	1.3253e-39
783.800000	1.33293e-39
783.750000	1.3406e-39
783.700000	1.34831e-39
783.650000	1.35607e-39
783.600000	1.36388e-39
783.550000	1.37173e-39
783.500000	1.37962e-39
783.450000	1.38756e-39
783.400000	1.39554e-39
783.350000	1.40357e-39
783.300000	1.41165e-39
783.250000	1.41977e-39
783.200000	1.42794e-39
783.150000	1.43616e-39
783.100000	1.44443e-39
783.050000	1.45274e-39
783.000000	1.4611e-39
782.950000	1.46951e-39
782.900000	1.47796e-39
782.850000	1.48647e-39
782.800000	1.49502e-39
782.750000	1.50362e-39
782.700000	1.51228e-39
782.650000	1.52098e-39
782.600000	1.52973e-39
782.550000	1.53854e-39
782.500000	1.54739e-39
782.450000	1.55629e-39
782.400000	1.56525e-39
782.350000	1.57426e-39
782.300000	1.58332e-39
782.250000	1.59243e-39
782.200000	1.60159e-39
782.150000	1.61081e-39
782.100000	1.62008e-39
782.050000	1.6294e-39
782.000000	1.63878e-39
781.950000	1.64821e-39
781.900000	1.65769e-39
781.850000	1.66723e-39
781.800000	1.67683e-39
781.750000	1.68647e-39
781.700000	1.69618e-39
781.650000	1.70594e-39
781.600000	1.71576e-39
781.550000	1.72563e-39
781.500000	1.73556e-39
781.450000	1.74555e-39
781.400000	1.75559e-39
781.350000	1.7657e-39
781.300000	1.77586e-39
781.250000	1.78608e-39
781.200000	1.79635e-39
781.150000	1.80669e-39
781.100000	1.81709e-39
781.050000	1.82755e-39
781.000000	1.83806e-39
780.950000	1.84864e-39
780.900000	1.85928e-39
780.850000	1.86998e-39
780.800000	1.88074e-39
780.750000	1.89156e-39
780.700000	1.90245e-39
780.650000	1.91339e-39
780.600000	1.9244e-39
780.550000	1.93548e-39
780.500000	1.94662e-39
780.450000	1.95782e-39
780.400000	1.96908e-39
780.350000	1.98042e-39
780.300000	1.99181e-39
780.250000	2.00327e-39
780.200000	2.0148e-39
780.150000	2.0264e-39
780.100000	2.03806e-39
780.050000	2.04979e-39
780.000000	2.06158e-39
779.950000	2.07345e-39
779.900000	2.08538e-39
779.850000	2.09738e-39
779.800000	2.10945e-39
779.750000	2.12159e-39
779.700000	2.1338e-39
779.650000	2.14607e-39
779.600000	2.15842e-39
779.550000	2.17084e-39
779.500000	2.18334e-39
779.450000	2.1959e-39
779.400000	2.20854e-39
779.350000	2.22125e-39
779.300000	2.23403e-39
779.250000	2.24689e-39
779.200000	2.25982e-39
779.150000	2.27282e-39
779.100000	2.2859e-39
779.050000	2.29905e-39
779.000000	2.31228e-39
778.950000	2.32559e-39
778.900000	2.33897e-39
778.850000	2.35243e-39
778.800000	2.36597e-39
778.750000	2.37958e-39
778.700000	2.39328e-39
778.650000	2.40705e-39
778.600000	2.4209e-39
778.550000	2.43483e-39
778.500000	2.44884e-39
778.450000	2.46294e-39
778.400000	2.47711e-39
778.350000	2.49136e-39
778.300000	2.5057e-39
778.250000	2.52012e-39
778.200000	2.53462e-39
778.150000	2.54921e-39
778.100000	2.56388e-39
778.050000	2.57863e-39
778.000000	2.59347e-39
777.950000	2.6084e-39
777.900000	2.62341e-39
777.850000	2.6385e-39
777.800000	2.65369e-39
777.750000	2.66896e-39
777.700000	2.68431e-39
777.650000	2.69976e-39
777.600000	2.7153e-39
777.550000	2.73092e-39
777.500000	2.74664e-39
777.450000	2.76244e-39
777.400000	2.77834e-39
777.350000	2.79433e-39
777.300000	2.81041e-39
777.250000	2.82658e-39
777.200000	2.84285e-39
777.150000	2.85921e-39
777.100000	2.87566e-39
777.050000	2.89221e-39
777.000000	2.90885e-39
776.950000	2.92559e-39
776.900000	2.94243e-39
776.850000	2.95936e-39
776.800000	2.97639e-39
776.750000	2.99352e-39
776.700000	3.01074e-39
776.650000	3.02807e-39
776.600000	3.04549e-39
776.550000	3.06302e-39
776.500000	3.08065e-39
776.450000	3.09837e-39
776.400000	3.1162e-39
776.350000	3.13414e-39
776.300000	3.15217e-39
776.250000	3.17031e-39
776.200000	3.18856e-39
776.150000	3.2069e-39
776.100000	3.22536e-39
776.050000	3.24392e-39
776.000000	3.26259e-39
775.950000	3.28136e-39
775.900000	3.30024e-39
775.850000	3.31924e-39
775.800000	3.33834e-39
775.750000	3.35755e-39
775.700000	3.37687e-39
775.650000	3.3963e-39
775.600000	3.41585e-39
775.550000	3.4355e-39
775.500000	3.45527e-39
775.450000	3.47516e-39
775.400000	3.49515e-39
775.350000	3.51527e-39
775.300000	3.5355e-39
775.250000	3.55584e-39
775.200000	3.5763e-39
775.150000	3.59688e-39
775.100000	3.61758e-39
775.050000	3.6384e-39
775.000000	3.65934e-39
774.950000	3.68039e-39
774.900000	3.70157e-39
774.850000	3.72287e-39
774.800000	3.7443e-39
774.750000	3.76585e-39
774.700000	3.78752e-39
774.650000	3.80931e-39
774.600000	3.83123e-39
774.550000	3.85328e-39
774.500000	3.87545e-39
774.450000	3.89776e-39
774.400000	3.92019e-39
774.350000	3.94274e-39
774.300000	3.96543e-39
774.250000	3.98825e-39
774.200000	4.0112e-39
774.150000	4.03429e-39
774.100000	4.0575e-39
774.050000	4.08085e-39
774.000000	4.10433e-39
773.950000	4.12795e-39
773.900000	4.15171e-39
773.850000	4.1756e-39
773.800000	4.19963e-39
773.750000	4.22379e-39
773.700000	4.2481e-39
773.650000	4.27255e-39
773.600000	4.29713e-39
773.550000	4.32186e-39
773.500000	4.34673e-39
773.450000	4.37175e-39
773.400000	4.3969e-39
773.350000	4.42221e-39
773.300000	4.44765e-39
773.250000	4.47325e-39
773.200000	4.49899e-39
773.150000	4.52488e-39
773.100000	4.55092e-39
773.050000	4.57711e-39
773.000000	4.60345e-39
772.950000	4.62994e-39
772.900000	4.65658e-39
772.850000	4.68338e-39
772.800000	4.71033e-39
772.750000	4.73743e-39
772.700000	4.7647e-39
772.650000	4.79211e-39
772.600000	4.81969e-39
772.550000	4.84743e-39
772.500000	4.87532e-39
772.450000	4.90338e-39
772.400000	4.93159e-39
772.350000	4.95997e-39
772.300000	4.98851e-39
772.250000	5.01722e-39
772.200000	5.04609e-39
772.150000	5.07513e-39
772.100000	5.10434e-39
772.050000	5.13371e-39
772.000000	5.16325e-39
771.950000	5.19296e-39
771.900000	5.22285e-39
771.850000	5.2529e-39
771.800000	5.28313e-39
771.750000	5.31353e-39
771.700000	5.34411e-39
771.650000	5.37486e-39
771.600000	5.40579e-39
771.550000	5.4369e-39
771.500000	5.46819e-39
771.450000	5.49966e-39
771.400000	5.5313e-39
771.350000	5.56313e-39
771.300000	5.59515e-39
771.250000	5.62734e-39
771.200000	5.65973e-39
771.150000	5.6923e-39
771.100000	5.72505e-39
771.050000	5.758e-39
771.000000	5.79113e-39
770.950000	5.82446e-39
770.900000	5.85798e-39
770.850000	5.89169e-39
770.800000	5.92559e-39
770.750000	5.95969e-39
770.700000	5.99399e-39
770.650000	6.02848e-39
770.600000	6.06317e-39
770.550000	6.09806e-39
770.500000	6.13315e-39
770.450000	6.16845e-39
770.400000	6.20394e-39
770.350000	6.23964e-39
770.300000	6.27555e-39
770.250000	6.31166e-39
770.200000	6.34798e-39
770.150000	6.38451e-39
770.100000	6.42125e-39
770.050000	6.45821e-39
770.000000	6.49537e-39
769.950000	6.53275e-39
769.900000	6.57034e-39
769.850000	6.60815e-39
769.800000	6.64618e-39
769.750000	6.68442e-39
769.700000	6.72289e-39
769.650000	6.76158e-39
769.600000	6.80049e-39
769.550000	6.83962e-39
769.500000	6.87898e-39
769.450000	6.91856e-39
769.400000	6.95838e-39
769.350000	6.99842e-39
769.300000	7.03869e-39
769.250000	7.0792e-39
769.200000	7.11994e-39
769.150000	7.16091e-39
769.100000	7.20212e-39
769.050000	7.24356e-39
769.000000	7.28524e-39
768.950000	7.32717e-39
768.900000	7.36933e-39
768.850000	7.41174e-39
768.800000	7.45439e-39
768.750000	7.49729e-39
768.700000	7.54043e-39
768.650000	7.58382e-39
768.600000	7.62746e-39
768.550000	7.67136e-39
768.500000	7.7155e-39
768.450000	7.7599e-39
768.400000	7.80456e-39
768.350000	7.84947e-39
768.300000	7.89464e-39
768.250000	7.94007e-39
768.200000	7.98576e-39
768.150000	8.03172e-39
768.100000	8.07793e-39
768.050000	8.12442e-39
768.000000	8.17117e-39
767.950000	8.21819e-39
767.900000	8.26549e-39
767.850000	8.31305e-39
767.800000	8.36089e-39
767.750000	8.409e-39
767.700000	8.45739e-39
767.650000	8.50606e-39
767.600000	8.55501e-39
767.550000	8.60424e-39
767.500000	8.65375e-39
767.450000	8.70355e-39
767.400000	8.75364e-39
767.350000	8.80401e-39
767.300000	8.85467e-39
767.250000	8.90563e-39
767.200000	8.95688e-39
767.150000	9.00842e-39
767.100000	9.06026e-39
767.050000	9.1124e-39
767.000000	9.16483e-39
766.950000	9.21757e-39
766.900000	9.27062e-39
766.850000	9.32396e-39
766.800000	9.37762e-39
766.750000	9.43158e-39
766.700000	9.48586e-39
766.650000	9.54045e-39
766.600000	9.59535e-39
766.550000	9.65056e-39
766.500000	9.7061e-39
766.450000	9.76195e-39
766.400000	9.81813e-39
766.350000	9.87463e-39
766.300000	9.93145e-39
766.250000	9.9886e-39
766.200000	1.00461e-38
766.150000	1.01039e-38
766.100000	1.0162e-38
766.050000	1.02205e-38
766.000000	1.02793e-38
765.950000	1.03385e-38
765.900000	1.0398e-38
765.850000	1.04578e-38
765.800000	1.0518e-38
765.750000	1.05785e-38
765.700000	1.06394e-38
765.650000	1.07006e-38
765.600000	1.07622e-38
765.550000	1.08241e-38
765.500000	1.08864e-38
765.450000	1.09491e-38
765.400000	1.10121e-38
765.350000	1.10754e-38
765.300000	1.11392e-38
765.250000	1.12033e-38
765.200000	1.12677e-38
765.150000	1.13326e-38
765.100000	1.13978e-38
765.050000	1.14634e-38
765.000000	1.15294e-38
764.950000	1.15957e-38
764.900000	1.16624e-38
764.850000	1.17295e-38
764.800000	1.1797e-38
764.750000	1.18649e-38
764.700000	1.19332e-38
764.650000	1.20019e-38
764.600000	1.20709e-38
764.550000	1.21404e-38
764.500000	1.22103e-38
764.450000	1.22805e-38
764.400000	1.23512e-38
764.350000	1.24223e-38
764.300000	1.24938e-38
764.250000	1.25657e-38
764.200000	1.2638e-38
764.150000	1.27107e-38
764.100000	1.27838e-38
764.050000	1.28574e-38
764.000000	1.29314e-38
763.950000	1.30058e-38
763.900000	1.30806e-38
763.850000	1.31559e-38
763.800000	1.32316e-38
763.750000	1.33078e-38
763.700000	1.33843e-38
763.650000	1.34614e-38
763.600000	1.35388e-38
763.550000	1.36167e-38
763.500000	1.36951e-38
763.450000	1.37739e-38
763.400000	1.38532e-38
763.350000	1.39329e-38
763.300000	1.40131e-38
763.250000	1.40937e-38
763.200000	1.41748e-38
763.150000	1.42564e-38
763.100000	1.43384e-38
763.050000	1.44209e-38
763.000000	1.45039e-38
762.950000	1.45874e-38
762.900000	1.46713e-38
762.850000	1.47558e-38
762.800000	1.48407e-38
762.750000	1.49261e-38
762.700000	1.5012e-38
762.650000	1.50983e-38
762.600000	1.51852e-38
762.550000	1.52726e-38
762.500000	1.53605e-38
762.450000	1.54489e-38
762.400000	1.55378e-38
762.350000	1.56272e-38
762.300000	1.57171e-38
762.250000	1.58076e-38
762.200000	1.58985e-38
762.150000	1.599e-38
762.100000	1.60821e-38
762.050000	1.61746e-38
762.000000	1.62677e-38
761.950000	1.63613e-38
761.900000	1.64554e-38
761.850000	1.65501e-38
761.800000	1.66454e-38
761.750000	1.67412e-38
761.700000	1.68375e-38
761.650000	1.69344e-38
761.600000	1.70318e-38
761.550000	1.71298e-38
761.500000	1.72284e-38
761.450000	1.73276e-38
761.400000	1.74273e-38
761.350000	1.75276e-38
761.300000	1.76284e-38
761.250000	1.77299e-38
761.200000	1.78319e-38
761.150000	1.79345e-38
761.100000	1.80377e-38
761.050000	1.81415e-38
761.000000	1.82459e-38
760.950000	1.83509e-38
760.900000	1.84565e-38
760.850000	1.85627e-38
760.800000	1.86695e-38
760.750000	1.8777e-38
760.700000	1.8885e-38
760.650000	1.89937e-38
760.600000	1.9103e-38
760.550000	1.92129e-38
760.500000	1.93235e-38
760.450000	1.94347e-38
760.400000	1.95465e-38
760.350000	1.9659e-38
760.300000	1.97721e-38
760.250000	1.98859e-38
760.200000	2.00004e-38
760.150000	2.01154e-38
760.100000	2.02312e-38
760.050000	2.03476e-38
760.000000	2.04647e-38
759.950000	2.05825e-38
759.900000	2.07009e-38
759.850000	2.082e-38
759.800000	2.09399e-38
759.750000	2.10604e-38
759.700000	2.11816e-38
759.650000	2.13034e-38
759.600000	2.1426e-38
759.550000	2.15493e-38
759.500000	2.16733e-38
759.450000	2.17981e-38
759.400000	2.19235e-38
759.350000	2.20497e-38
759.300000	2.21765e-38
759.250000	2.23042e-38
759.200000	2.24325e-38
759.150000	2.25616e-38
759.100000	2.26914e-38
759.050000	2.2822e-38
759.000000	2.29533e-38
758.950000	2.30854e-38
758.900000	2.32183e-38
758.850000	2.33519e-38
758.800000	2.34863e-38
758.750000	2.36214e-38
758.700000	2.37573e-38
758.650000	2.38941e-38
758.600000	2.40316e-38
758.550000	2.41698e-38
758.500000	2.43089e-38
758.450000	2.44488e-38
758.400000	2.45895e-38
758.350000	2.4731e-38
758.300000	2.48733e-38
758.250000	2.50165e-38
758.200000	2.51604e-38
758.150000	2.53052e-38
758.100000	2.54508e-38
758.050000	2.55973e-38
758.000000	2.57446e-38
757.950000	2.58927e-38
757.900000	2.60417e-38
757.850000	2.61916e-38
757.800000	2.63423e-38
757.750000	2.64939e-38
757.700000	2.66464e-38
757.650000	2.67997e-38
757.600000	2.69539e-38
757.550000	2.7109e-38
757.500000	2.7265e-38
757.450000	2.74219e-38
757.400000	2.75797e-38
757.350000	2.77384e-38
757.300000	2.78981e-38
757.250000	2.80586e-38
757.200000	2.82201e-38
757.150000	2.83825e-38
757.100000	2.85458e-38
757.050000	2.87101e-38
757.000000	2.88753e-38
756.950000	2.90414e-38
756.900000	2.92086e-38
756.850000	2.93766e-38
756.800000	2.95457e-38
756.750000	2.97157e-38
756.700000	2.98867e-38
756.650000	3.00587e-38
756.600000	3.02317e-38
756.550000	3.04056e-38
756.500000	3.05806e-38
756.450000	3.07566e-38
756.400000	3.09336e-38
756.350000	3.11116e-38
756.300000	3.12906e-38
756.250000	3.14707e-38
756.200000	3.16518e-38
756.150000	3.18339e-38
756.100000	3.20171e-38
756.050000	3.22014e-38
756.000000	3.23867e-38
755.950000	3.2573e-38
755.900000	3.27605e-38
755.850000	3.2949e-38
755.800000	3.31386e-38
755.750000	3.33293e-38
755.700000	3.35211e-38
755.650000	3.3714e-38
755.600000	3.3908e-38
755.550000	3.41031e-38
755.500000	3.42994e-38
755.450000	3.44967e-38
755.400000	3.46953e-38
755.350000	3.48949e-38
755.300000	3.50957e-38
755.250000	3.52977e-38
755.200000	3.55008e-38
755.150000	3.57051e-38
755.100000	3.59106e-38
755.050000	3.61172e-38
755.000000	3.6325e-38
754.950000	3.65341e-38
754.900000	3.67443e-38
754.850000	3.69558e-38
754.800000	3.71684e-38
754.750000	3.73823e-38
754.700000	3.75974e-38
754.650000	3.78138e-38
754.600000	3.80314e-38
754.550000	3.82502e-38
754.500000	3.84704e-38
754.450000	3.86917e-38
754.400000	3.89144e-38
754.350000	3.91383e-38
754.300000	3.93635e-38
754.250000	3.95901e-38
754.200000	3.98179e-38
754.150000	4.0047e-38
754.100000	4.02775e-38
754.050000	4.05092e-38
754.000000	4.07424e-38
753.950000	4.09768e-38
753.900000	4.12126e-38
753.850000	4.14498e-38
753.800000	4.16883e-38
753.750000	4.19282e-38
753.700000	4.21695e-38
753.650000	4.24121e-38
753.600000	4.26562e-38
753.550000	4.29017e-38
753.500000	4.31485e-38
753.450000	4.33968e-38
753.400000	4.36466e-38
753.350000	4.38977e-38
753.300000	4.41504e-38
753.250000	4.44044e-38
753.200000	4.46599e-38
753.150000	4.49169e-38
753.100000	4.51754e-38
753.050000	4.54354e-38
753.000000	4.56968e-38
752.950000	4.59598e-38
752.900000	4.62243e-38
752.850000	4.64903e-38
752.800000	4.67578e-38
752.750000	4.70269e-38
752.700000	4.72975e-38
752.650000	4.75697e-38
752.600000	4.78434e-38
752.550000	4.81187e-38
752.500000	4.83956e-38
752.450000	4.86741e-38
752.400000	4.89542e-38
752.350000	4.92359e-38
752.300000	4.95193e-38
752.250000	4.98042e-38
752.200000	5.00908e-38
752.150000	5.03791e-38
752.100000	5.0669e-38
752.050000	5.09606e-38
752.000000	5.12538e-38
751.950000	5.15488e-38
751.900000	5.18454e-38
751.850000	5.21437e-38
751.800000	5.24438e-38
751.750000	5.27456e-38
751.700000	5.30491e-38
751.650000	5.33544e-38
751.600000	5.36614e-38
751.550000	5.39702e-38
751.500000	5.42808e-38
751.450000	5.45932e-38
751.400000	5.49073e-38
751.350000	5.52233e-38
751.300000	5.55411e-38
751.250000	5.58607e-38
751.200000	5.61821e-38
751.150000	5.65054e-38
751.100000	5.68306e-38
751.050000	5.71576e-38
751.000000	5.74865e-38
750.950000	5.78174e-38
750.900000	5.81501e-38
750.850000	5.84847e-38
750.800000	5.88212e-38
750.750000	5.91597e-38
750.700000	5.95002e-38
750.650000	5.98426e-38
750.600000	6.01869e-38
750.550000	6.05333e-38
750.500000	6.08816e-38
750.450000	6.1232e-38
750.400000	6.15843e-38
750.350000	6.19387e-38
750.300000	6.22951e-38
750.250000	6.26536e-38
750.200000	6.30142e-38
750.150000	6.33768e-38
750.100000	6.37415e-38
750.050000	6.41083e-38
750.000000	6.44772e-38
749.950000	6.48482e-38
749.900000	6.52214e-38
749.850000	6.55967e-38
749.800000	6.59742e-38
749.750000	6.63539e-38
749.700000	6.67357e-38
749.650000	6.71197e-38
749.600000	6.7506e-38
749.550000	6.78944e-38
749.500000	6.82851e-38
749.450000	6.86781e-38
749.400000	6.90733e-38
749.350000	6.94708e-38
749.300000	6.98705e-38
749.250000	7.02726e-38
749.200000	7.0677e-38
749.150000	7.10837e-38
749.100000	7.14928e-38
749.050000	7.19042e-38
749.000000	7.2318e-38
748.950000	7.27341e-38
748.900000	7.31527e-38
748.850000	7.35736e-38
748.800000	7.3997e-38
748.750000	7.44228e-38
748.700000	7.48511e-38
748.650000	7.52818e-38
748.600000	7.5715e-38
748.550000	7.61507e-38
748.500000	7.6589e-38
748.450000	7.70297e-38
748.400000	7.7473e-38
748.350000	7.79188e-38
748.300000	7.83672e-38
748.250000	7.88181e-38
748.200000	7.92717e-38
748.150000	7.97279e-38
748.100000	8.01867e-38
748.050000	8.06481e-38
748.000000	8.11122e-38
747.950000	8.15789e-38
747.900000	8.20484e-38
747.850000	8.25205e-38
747.800000	8.29954e-38
747.750000	8.3473e-38
747.700000	8.39534e-38
747.650000	8.44365e-38
747.600000	8.49224e-38
747.550000	8.54111e-38
747.500000	8.59026e-38
747.450000	8.63969e-38
747.400000	8.68941e-38
747.350000	8.73941e-38
747.300000	8.7897e-38
747.250000	8.84028e-38
747.200000	8.89115e-38
747.150000	8.94232e-38
747.100000	8.99378e-38
747.050000	9.04553e-38
747.000000	9.09758e-38
746.950000	9.14994e-38
746.900000	9.20259e-38
746.850000	9.25555e-38
746.800000	9.30881e-38
746.750000	9.36237e-38
746.700000	9.41625e-38
746.650000	9.47044e-38
746.600000	9.52493e-38
746.550000	9.57975e-38
746.500000	9.63487e-38
746.450000	9.69032e-38
746.400000	9.74608e-38
746.350000	9.80216e-38
746.300000	9.85857e-38
746.250000	9.9153e-38
746.200000	9.97236e-38
746.150000	1.00297e-37
746.100000	1.00875e-37
746.050000	1.01455e-37
746.000000	1.02039e-37
745.950000	1.02626e-37
745.900000	1.03217e-37
745.850000	1.03811e-37
745.800000	1.04408e-37
745.750000	1.05009e-37
745.700000	1.05613e-37
745.650000	1.06221e-37
745.600000	1.06832e-37
745.550000	1.07447e-37
745.500000	1.08065e-37
745.450000	1.08687e-37
745.400000	1.09313e-37
745.350000	1.09942e-37
745.300000	1.10574e-37
745.250000	1.11211e-37
745.200000	1.1185e-37
745.150000	1.12494e-37
745.100000	1.13141e-37
745.050000	1.13793e-37
745.000000	1.14447e-37
744.950000	1.15106e-37
744.900000	1.15768e-37
744.850000	1.16435e-37
744.800000	1.17105e-37
744.750000	1.17778e-37
744.700000	1.18456e-37
744.650000	1.19138e-37
744.600000	1.19823e-37
744.550000	1.20513e-37
744.500000	1.21206e-37
744.450000	1.21904e-37
744.400000	1.22605e-37
744.350000	1.23311e-37
744.300000	1.24021e-37
744.250000	1.24734e-37
744.200000	1.25452e-37
744.150000	1.26174e-37
744.100000	1.269e-37
744.050000	1.2763e-37
744.000000	1.28365e-37
743.950000	1.29103e-37
743.900000	1.29846e-37
743.850000	1.30594e-37
743.800000	1.31345e-37
743.750000	1.32101e-37
743.700000	1.32861e-37
743.650000	1.33626e-37
743.600000	1.34395e-37
743.550000	1.35168e-37
743.500000	1.35946e-37
743.450000	1.36728e-37
743.400000	1.37515e-37
743.350000	1.38306e-37
743.300000	1.39102e-37
743.250000	1.39903e-37
743.200000	1.40708e-37
743.150000	1.41517e-37
743.100000	1.42332e-37
743.050000	1.43151e-37
743.000000	1.43975e-37
742.950000	1.44803e-37
742.900000	1.45636e-37
742.850000	1.46474e-37
742.800000	1.47317e-37
742.750000	1.48165e-37
742.700000	1.49018e-37
742.650000	1.49875e-37
742.600000	1.50738e-37
742.550000	1.51605e-37
742.500000	1.52477e-37
742.450000	1.53355e-37
742.400000	1.54237e-37
742.350000	1.55125e-37
742.300000	1.56018e-37
742.250000	1.56915e-37
742.200000	1.57818e-37
742.150000	1.58727e-37
742.100000	1.5964e-37
742.050000	1.60559e-37
742.000000	1.61483e-37
741.950000	1.62412e-37
741.900000	1.63346e-37
741.850000	1.64286e-37
741.800000	1.65232e-37
741.750000	1.66183e-37
741.700000	1.67139e-37
741.650000	1.68101e-37
741.600000	1.69068e-37
741.550000	1.70041e-37
741.500000	1.71019e-37
741.450000	1.72004e-37
741.400000	1.72993e-37
741.350000	1.73989e-37
741.300000	1.7499e-37
741.250000	1.75997e-37
741.200000	1.7701e-37
741.150000	1.78028e-37
741.100000	1.79053e-37
741.050000	1.80083e-37
741.000000	1.8112e-37
740.950000	1.82162e-37
740.900000	1.8321e-37
740.850000	1.84264e-37
740.800000	1.85325e-37
740.750000	1.86391e-37
740.700000	1.87464e-37
740.650000	1.88543e-37
740.600000	1.89627e-37
740.550000	1.90719e-37
740.500000	1.91816e-37
740.450000	1.9292e-37
740.400000	1.9403e-37
740.350000	1.95147e-37
740.300000	1.9627e-37
740.250000	1.97399e-37
740.200000	1.98535e-37
740.150000	1.99678e-37
740.100000	2.00827e-37
740.050000	2.01982e-37
740.000000	2.03145e-37
739.950000	2.04314e-37
739.900000	2.05489e-37
739.850000	2.06672e-37
739.800000	2.07861e-37
739.750000	2.09057e-37
739.700000	2.1026e-37
739.650000	2.1147e-37
739.600000	2.12687e-37
739.550000	2.13911e-37
739.500000	2.15142e-37
739.450000	2.1638e-37
739.400000	2.17625e-37
739.350000	2.18877e-37
739.300000	2.20137e-37
739.250000	2.21404e-37
739.200000	2.22678e-37
739.150000	2.23959e-37
739.100000	2.25248e-37
739.050000	2.26544e-37
739.000000	2.27848e-37
738.950000	2.29159e-37
738.900000	2.30478e-37
738.850000	2.31804e-37
738.800000	2.33138e-37
738.750000	2.3448e-37
738.700000	2.35829e-37
738.650000	2.37186e-37
738.600000	2.38551e-37
738.550000	2.39924e-37
738.500000	2.41304e-37
738.450000	2.42693e-37
738.400000	2.44089e-37
738.350000	2.45494e-37
738.300000	2.46907e-37
738.250000	2.48328e-37
738.200000	2.49757e-37
738.150000	2.51194e-37
738.100000	2.52639e-37
738.050000	2.54093e-37
738.000000	2.55555e-37
737.950000	2.57026e-37
737.900000	2.58505e-37
737.850000	2.59992e-37
737.800000	2.61489e-37
737.750000	2.62993e-37
737.700000	2.64507e-37
737.650000	2.66029e-37
737.600000	2.6756e-37
737.550000	2.69099e-37
737.500000	2.70648e-37
737.450000	2.72205e-37
737.400000	2.73772e-37
737.350000	2.75347e-37
737.300000	2.76932e-37
737.250000	2.78525e-37
737.200000	2.80128e-37
737.150000	2.8174e-37
737.100000	2.83361e-37
737.050000	2.84992e-37
737.000000	2.86632e-37
736.950000	2.88281e-37
736.900000	2.8994e-37
736.850000	2.91609e-37
736.800000	2.93287e-37
736.750000	2.94975e-37
736.700000	2.96672e-37
736.650000	2.98379e-37
736.600000	3.00096e-37
736.550000	3.01823e-37
736.500000	3.0356e-37
736.450000	3.05307e-37
736.400000	3.07064e-37
736.350000	3.08831e-37
736.300000	3.10608e-37
736.250000	3.12395e-37
736.200000	3.14193e-37
736.150000	3.16001e-37
736.100000	3.17819e-37
736.050000	3.19648e-37
736.000000	3.21488e-37
735.950000	3.23338e-37
735.900000	3.25198e-37
735.850000	3.2707e-37
735.800000	3.28952e-37
735.750000	3.30845e-37
735.700000	3.32749e-37
735.650000	3.34663e-37
735.600000	3.36589e-37
735.550000	3.38526e-37
735.500000	3.40474e-37
735.450000	3.42433e-37
735.400000	3.44404e-37
735.350000	3.46386e-37
735.300000	3.48379e-37
735.250000	3.50384e-37
735.200000	3.524e-37
735.150000	3.54428e-37
735.100000	3.56468e-37
735.050000	3.58519e-37
735.000000	3.60582e-37
734.950000	3.62657e-37
734.900000	3.64744e-37
734.850000	3.66843e-37
734.800000	3.68954e-37
734.750000	3.71077e-37
734.700000	3.73212e-37
734.650000	3.7536e-37
734.600000	3.7752e-37
734.550000	3.79692e-37
734.500000	3.81877e-37
734.450000	3.84075e-37
734.400000	3.86285e-37
734.350000	3.88508e-37
734.300000	3.90744e-37
734.250000	3.92992e-37
734.200000	3.95254e-37
734.150000	3.97528e-37
734.100000	3.99816e-37
734.050000	4.02116e-37
734.000000	4.0443e-37
733.950000	4.06758e-37
733.900000	4.09098e-37
733.850000	4.11453e-37
733.800000	4.1382e-37
733.750000	4.16202e-37
733.700000	4.18597e-37
733.650000	4.21005e-37
733.600000	4.23428e-37
733.550000	4.25865e-37
733.500000	4.28315e-37
733.450000	4.3078e-37
733.400000	4.33259e-37
733.350000	4.35752e-37
733.300000	4.3826e-37
733.250000	4.40782e-37
733.200000	4.43318e-37
733.150000	4.45869e-37
733.100000	4.48435e-37
733.050000	4.51016e-37
733.000000	4.53611e-37
732.950000	4.56221e-37
732.900000	4.58847e-37
732.850000	4.61487e-37
732.800000	4.64143e-37
732.750000	4.66814e-37
732.700000	4.695e-37
732.650000	4.72202e-37
732.600000	4.74919e-37
732.550000	4.77652e-37
732.500000	4.804e-37
732.450000	4.83165e-37
732.400000	4.85945e-37
732.350000	4.88742e-37
732.300000	4.91554e-37
732.250000	4.94383e-37
732.200000	4.97228e-37
732.150000	5.00089e-37
732.100000	5.02967e-37
732.050000	5.05861e-37
732.000000	5.08772e-37
731.950000	5.117e-37
731.900000	5.14644e-37
731.850000	5.17606e-37
731.800000	5.20584e-37
731.750000	5.2358e-37
731.700000	5.26593e-37
731.650000	5.29623e-37
731.600000	5.32671e-37
731.550000	5.35736e-37
731.500000	5.38819e-37
731.450000	5.4192e-37
731.400000	5.45038e-37
731.350000	5.48175e-37
731.300000	5.51329e-37
731.250000	5.54502e-37
731.200000	5.57693e-37
731.150000	5.60902e-37
731.100000	5.6413e-37
731.050000	5.67376e-37
731.000000	5.70641e-37
730.950000	5.73925e-37
730.900000	5.77227e-37
730.850000	5.80549e-37
730.800000	5.8389e-37
730.750000	5.8725e-37
730.700000	5.90629e-37
730.650000	5.94028e-37
730.600000	5.97446e-37
730.550000	6.00884e-37
730.500000	6.04342e-37
730.450000	6.0782e-37
730.400000	6.11317e-37
730.350000	6.14835e-37
730.300000	6.18373e-37
730.250000	6.21932e-37
730.200000	6.25511e-37
730.150000	6.2911e-37
730.100000	6.3273e-37
730.050000	6.36371e-37
730.000000	6.40033e-37
729.950000	6.43716e-37
729.900000	6.47421e-37
729.850000	6.51146e-37
729.800000	6.54893e-37
729.750000	6.58662e-37
729.700000	6.62452e-37
729.650000	6.66264e-37
729.600000	6.70098e-37
729.550000	6.73954e-37
729.500000	6.77833e-37
729.450000	6.81733e-37
729.400000	6.85656e-37
729.350000	6.89602e-37
729.300000	6.9357e-37
729.250000	6.97561e-37
729.200000	7.01575e-37
729.150000	7.05613e-37
729.100000	7.09673e-37
729.050000	7.13757e-37
729.000000	7.17864e-37
728.950000	7.21995e-37
728.900000	7.2615e-37
728.850000	7.30328e-37
728.800000	7.34531e-37
728.750000	7.38758e-37
728.700000	7.43009e-37
728.650000	7.47285e-37
728.600000	7.51585e-37
728.550000	7.5591e-37
728.500000	7.6026e-37
728.450000	7.64635e-37
728.400000	7.69035e-37
728.350000	7.7346e-37
728.300000	7.77911e-37
728.250000	7.82388e-37
728.200000	7.8689e-37
728.150000	7.91418e-37
728.100000	7.95972e-37
728.050000	8.00553e-37
728.000000	8.0516e-37
727.950000	8.09793e-37
727.900000	8.14453e-37
727.850000	8.1914e-37
727.800000	8.23853e-37
727.750000	8.28594e-37
727.700000	8.33362e-37
727.650000	8.38158e-37
727.600000	8.42981e-37
727.550000	8.47832e-37
727.500000	8.52711e-37
727.450000	8.57618e-37
727.400000	8.62553e-37
727.350000	8.67516e-37
727.300000	8.72509e-37
727.250000	8.77529e-37
727.200000	8.82579e-37
727.150000	8.87658e-37
727.100000	8.92766e-37
727.050000	8.97903e-37
727.000000	9.0307e-37
726.950000	9.08267e-37
726.900000	9.13494e-37
726.850000	9.1875e-37
726.800000	9.24037e-37
726.750000	9.29355e-37
726.700000	9.34703e-37
726.650000	9.40081e-37
726.600000	9.45491e-37
726.550000	9.50932e-37
726.500000	9.56404e-37
726.450000	9.61908e-37
726.400000	9.67443e-37
726.350000	9.7301e-37
726.300000	9.78609e-37
726.250000	9.84241e-37
726.200000	9.89904e-37
726.150000	9.95601e-37
726.100000	1.00133e-36
726.050000	1.00709e-36
726.000000	1.01289e-36
725.950000	1.01872e-36
725.900000	1.02458e-36
725.850000	1.03047e-36
725.800000	1.0364e-36
725.750000	1.04237e-36
725.700000	1.04837e-36
725.650000	1.0544e-36
725.600000	1.06047e-36
725.550000	1.06657e-36
725.500000	1.07271e-36
725.450000	1.07888e-36
725.400000	1.08509e-36
725.350000	1.09133e-36
725.300000	1.09761e-36
725.250000	1.10393e-36
725.200000	1.11028e-36
725.150000	1.11667e-36
725.100000	1.1231e-36
725.050000	1.12956e-36
725.000000	1.13606e-36
724.950000	1.1426e-36
724.900000	1.14917e-36
724.850000	1.15578e-36
724.800000	1.16244e-36
724.750000	1.16912e-36
724.700000	1.17585e-36
724.650000	1.18262e-36
724.600000	1.18942e-36
724.550000	1.19627e-36
724.500000	1.20315e-36
724.450000	1.21008e-36
724.400000	1.21704e-36
724.350000	1.22404e-36
724.300000	1.23109e-36
724.250000	1.23817e-36
724.200000	1.2453e-36
724.150000	1.25246e-36
724.100000	1.25967e-36
724.050000	1.26692e-36
724.000000	1.27421e-36
723.950000	1.28154e-36
723.900000	1.28892e-36
723.850000	1.29633e-36
723.800000	1.30379e-36
723.750000	1.31129e-36
723.700000	1.31884e-36
723.650000	1.32643e-36
723.600000	1.33406e-36
723.550000	1.34174e-36
723.500000	1.34946e-36
723.450000	1.35723e-36
723.400000	1.36504e-36
723.350000	1.37289e-36
723.300000	1.38079e-36
723.250000	1.38874e-36
723.200000	1.39673e-36
723.150000	1.40477e-36
723.100000	1.41285e-36
723.050000	1.42098e-36
723.000000	1.42916e-36
722.950000	1.43738e-36
722.900000	1.44565e-36
722.850000	1.45397e-36
722.800000	1.46234e-36
722.750000	1.47075e-36
722.700000	1.47922e-36
722.650000	1.48773e-36
722.600000	1.49629e-36
722.550000	1.5049e-36
722.500000	1.51356e-36
722.450000	1.52227e-36
722.400000	1.53103e-36
722.350000	1.53984e-36
722.300000	1.5487e-36
722.250000	1.55761e-36
722.200000	1.56658e-36
722.150000	1.57559e-36
722.100000	1.58466e-36
722.050000	1.59378e-36
722.000000	1.60295e-36
721.950000	1.61217e-36
721.900000	1.62145e-36
721.850000	1.63078e-36
721.800000	1.64016e-36
721.750000	1.6496e-36
721.700000	1.6591e-36
721.650000	1.66864e-36
721.600000	1.67824e-36
721.550000	1.6879e-36
721.500000	1.69762e-36
721.450000	1.70738e-36
721.400000	1.71721e-36
721.350000	1.72709e-36
721.300000	1.73703e-36
721.250000	1.74703e-36
721.200000	1.75708e-36
721.150000	1.76719e-36
721.100000	1.77736e-36
721.050000	1.78759e-36
721.000000	1.79787e-36
720.950000	1.80822e-36
720.900000	1.81862e-36
720.850000	1.82909e-36
720.800000	1.83961e-36
720.750000	1.8502e-36
720.700000	1.86085e-36
720.650000	1.87156e-36
720.600000	1.88233e-36
720.550000	1.89316e-36
720.500000	1.90405e-36
720.450000	1.91501e-36
720.400000	1.92603e-36
720.350000	1.93711e-36
720.300000	1.94826e-36
720.250000	1.95947e-36
720.200000	1.97075e-36
720.150000	1.98209e-36
720.100000	1.99349e-36
720.050000	2.00496e-36
720.000000	2.0165e-36
719.950000	2.02811e-36
719.900000	2.03978e-36
719.850000	2.05151e-36
719.800000	2.06332e-36
719.750000	2.07519e-36
719.700000	2.08713e-36
719.650000	2.09914e-36
719.600000	2.11122e-36
719.550000	2.12337e-36
719.500000	2.13559e-36
719.450000	2.14788e-36
719.400000	2.16024e-36
719.350000	2.17267e-36
719.300000	2.18517e-36
719.250000	2.19775e-36
719.200000	2.2104e-36
719.150000	2.22312e-36
719.100000	2.23591e-36
719.050000	2.24878e-36
719.000000	2.26172e-36
718.950000	2.27473e-36
718.900000	2.28782e-36
718.850000	2.30099e-36
718.800000	2.31423e-36
718.750000	2.32754e-36
718.700000	2.34094e-36
718.650000	2.35441e-36
718.600000	2.36796e-36
718.550000	2.38158e-36
718.500000	2.39529e-36
718.450000	2.40907e-36
718.400000	2.42293e-36
718.350000	2.43688e-36
718.300000	2.4509e-36
718.250000	2.465e-36
718.200000	2.47919e-36
718.150000	2.49346e-36
718.100000	2.5078e-36
718.050000	2.52224e-36
718.000000	2.53675e-36
717.950000	2.55135e-36
717.900000	2.56603e-36
717.850000	2.58079e-36
717.800000	2.59565e-36
717.750000	2.61058e-36
717.700000	2.6256e-36
717.650000	2.64071e-36
717.600000	2.65591e-36
717.550000	2.67119e-36
717.500000	2.68656e-36
717.450000	2.70202e-36
717.400000	2.71757e-36
717.350000	2.73321e-36
717.300000	2.74894e-36
717.250000	2.76476e-36
717.200000	2.78067e-36
717.150000	2.79667e-36
717.100000	2.81276e-36
717.050000	2.82895e-36
717.000000	2.84523e-36
716.950000	2.8616e-36
716.900000	2.87807e-36
716.850000	2.89463e-36
716.800000	2.91129e-36
716.750000	2.92804e-36
716.700000	2.94489e-36
716.650000	2.96183e-36
716.600000	2.97888e-36
716.550000	2.99602e-36
716.500000	3.01326e-36
716.450000	3.0306e-36
716.400000	3.04804e-36
716.350000	3.06558e-36
716.300000	3.08322e-36
716.250000	3.10096e-36
716.200000	3.11881e-36
716.150000	3.13675e-36
716.100000	3.1548e-36
716.050000	3.17296e-36
716.000000	3.19122e-36
715.950000	3.20958e-36
715.900000	3.22805e-36
715.850000	3.24663e-36
715.800000	3.26531e-36
715.750000	3.2841e-36
715.700000	3.303e-36
715.650000	3.322e-36
715.600000	3.34112e-36
715.550000	3.36035e-36
715.500000	3.37968e-36
715.450000	3.39913e-36
715.400000	3.41869e-36
715.350000	3.43837e-36
715.300000	3.45815e-36
715.250000	3.47805e-36
715.200000	3.49807e-36
715.150000	3.5182e-36
715.100000	3.53844e-36
715.050000	3.5588e-36
715.000000	3.57928e-36
714.950000	3.59988e-36
714.900000	3.62059e-36
714.850000	3.64143e-36
714.800000	3.66238e-36
714.750000	3.68346e-36
714.700000	3.70465e-36
714.650000	3.72597e-36
714.600000	3.74741e-36
714.550000	3.76898e-36
714.500000	3.79067e-36
714.450000	3.81248e-36
714.400000	3.83442e-36
714.350000	3.85648e-36
714.300000	3.87868e-36
714.250000	3.901e-36
714.200000	3.92344e-36
714.150000	3.94602e-36
714.100000	3.96873e-36
714.050000	3.99157e-36
714.000000	4.01454e-36
713.950000	4.03764e-36
713.900000	4.06087e-36
713.850000	4.08424e-36
713.800000	4.10774e-36
713.750000	4.13138e-36
713.700000	4.15515e-36
713.650000	4.17906e-36
713.600000	4.20311e-36
713.550000	4.2273e-36
713.500000	4.25163e-36
713.450000	4.27609e-36
713.400000	4.3007e-36
713.350000	4.32545e-36
713.300000	4.35034e-36
713.250000	4.37537e-36
713.200000	4.40055e-36
713.150000	4.42587e-36
713.100000	4.45134e-36
713.050000	4.47696e-36
713.000000	4.50272e-36
712.950000	4.52863e-36
712.900000	4.55469e-36
712.850000	4.5809e-36
712.800000	4.60726e-36
712.750000	4.63377e-36
712.700000	4.66044e-36
712.650000	4.68725e-36
712.600000	4.71423e-36
712.550000	4.74135e-36
712.500000	4.76864e-36
712.450000	4.79608e-36
712.400000	4.82368e-36
712.350000	4.85144e-36
712.300000	4.87935e-36
712.250000	4.90743e-36
712.200000	4.93567e-36
712.150000	4.96407e-36
712.100000	4.99264e-36
712.050000	5.02137e-36
712.000000	5.05026e-36
711.950000	5.07933e-36
711.900000	5.10855e-36
711.850000	5.13795e-36
711.800000	5.16752e-36
711.750000	5.19725e-36
711.700000	5.22716e-36
711.650000	5.25724e-36
711.600000	5.28749e-36
711.550000	5.31792e-36
711.500000	5.34852e-36
711.450000	5.3793e-36
711.400000	5.41025e-36
711.350000	5.44139e-36
711.300000	5.4727e-36
711.250000	5.50419e-36
711.200000	5.53587e-36
711.150000	5.56772e-36
711.100000	5.59976e-36
711.050000	5.63199e-36
711.000000	5.66439e-36
710.950000	5.69699e-36
710.900000	5.72977e-36
710.850000	5.76274e-36
710.800000	5.79591e-36
710.750000	5.82926e-36
710.700000	5.8628e-36
710.650000	5.89654e-36
710.600000	5.93047e-36
710.550000	5.9646e-36
710.500000	5.99892e-36
710.450000	6.03344e-36
710.400000	6.06816e-36
710.350000	6.10308e-36
710.300000	6.1382e-36
710.250000	6.17352e-36
710.200000	6.20905e-36
710.150000	6.24478e-36
710.100000	6.28071e-36
710.050000	6.31685e-36
710.000000	6.3532e-36
709.950000	6.38976e-36
709.900000	6.42653e-36
709.850000	6.46351e-36
709.800000	6.50071e-36
709.750000	6.53812e-36
709.700000	6.57574e-36
709.650000	6.61358e-36
709.600000	6.65164e-36
709.550000	6.68991e-36
709.500000	6.72841e-36
709.450000	6.76713e-36
709.400000	6.80607e-36
709.350000	6.84524e-36
709.300000	6.88463e-36
709.250000	6.92424e-36
709.200000	6.96409e-36
709.150000	7.00416e-36
709.100000	7.04447e-36
709.050000	7.08501e-36
709.000000	7.12578e-36
708.950000	7.16678e-36
708.900000	7.20802e-36
708.850000	7.2495e-36
708.800000	7.29122e-36
708.750000	7.33317e-36
708.700000	7.37537e-36
708.650000	7.41781e-36
708.600000	7.4605e-36
708.550000	7.50343e-36
708.500000	7.54661e-36
708.450000	7.59004e-36
708.400000	7.63371e-36
708.350000	7.67764e-36
708.300000	7.72182e-36
708.250000	7.76626e-36
708.200000	7.81095e-36
708.150000	7.85589e-36
708.100000	7.9011e-36
708.050000	7.94657e-36
708.000000	7.99229e-36
707.950000	8.03829e-36
707.900000	8.08454e-36
707.850000	8.13106e-36
707.800000	8.17785e-36
707.750000	8.22491e-36
707.700000	8.27224e-36
707.650000	8.31985e-36
707.600000	8.36772e-36
707.550000	8.41587e-36
707.500000	8.4643e-36
707.450000	8.51301e-36
707.400000	8.562e-36
707.350000	8.61127e-36
707.300000	8.66082e-36
707.250000	8.71066e-36
707.200000	8.76078e-36
707.150000	8.8112e-36
707.100000	8.8619e-36
707.050000	8.9129e-36
707.000000	8.96418e-36
706.950000	9.01577e-36
706.900000	9.06765e-36
706.850000	9.11983e-36
706.800000	9.17231e-36
706.750000	9.22509e-36
706.700000	9.27818e-36
706.650000	9.33157e-36
706.600000	9.38526e-36
706.550000	9.43927e-36
706.500000	9.49359e-36
706.450000	9.54822e-36
706.400000	9.60316e-36
706.350000	9.65843e-36
706.300000	9.714e-36
706.250000	9.7699e-36
706.200000	9.82612e-36
706.150000	9.88267e-36
706.100000	9.93954e-36
706.050000	9.99673e-36
706.000000	1.00543e-35
705.950000	1.01121e-35
705.900000	1.01703e-35
705.850000	1.02288e-35
705.800000	1.02877e-35
705.750000	1.03469e-35
705.700000	1.04064e-35
705.650000	1.04663e-35
705.600000	1.05265e-35
705.550000	1.05871e-35
705.500000	1.0648e-35
705.450000	1.07093e-35
705.400000	1.07709e-35
705.350000	1.08329e-35
705.300000	1.08953e-35
705.250000	1.0958e-35
705.200000	1.1021e-35
705.150000	1.10844e-35
705.100000	1.11482e-35
705.050000	1.12124e-35
705.000000	1.12769e-35
704.950000	1.13418e-35
704.900000	1.1407e-35
704.850000	1.14727e-35
704.800000	1.15387e-35
704.750000	1.16051e-35
704.700000	1.16719e-35
704.650000	1.17391e-35
704.600000	1.18066e-35
704.550000	1.18745e-35
704.500000	1.19429e-35
704.450000	1.20116e-35
704.400000	1.20807e-35
704.350000	1.21502e-35
704.300000	1.22202e-35
704.250000	1.22905e-35
704.200000	1.23612e-35
704.150000	1.24323e-35
704.100000	1.25039e-35
704.050000	1.25758e-35
704.000000	1.26482e-35
703.950000	1.2721e-35
703.900000	1.27942e-35
703.850000	1.28678e-35
703.800000	1.29419e-35
703.750000	1.30163e-35
703.700000	1.30912e-35
703.650000	1.31666e-35
703.600000	1.32423e-35
703.550000	1.33185e-35
703.500000	1.33952e-35
703.450000	1.34723e-35
703.400000	1.35498e-35
703.350000	1.36277e-35
703.300000	1.37062e-35
703.250000	1.3785e-35
703.200000	1.38644e-35
703.150000	1.39441e-35
703.100000	1.40244e-35
703.050000	1.41051e-35
703.000000	1.41863e-35
702.950000	1.42679e-35
702.900000	1.435e-35
702.850000	1.44326e-35
702.800000	1.45156e-35
702.750000	1.45992e-35
702.700000	1.46832e-35
702.650000	1.47677e-35
702.600000	1.48526e-35
702.550000	1.49381e-35
702.500000	1.50241e-35
702.450000	1.51105e-35
702.400000	1.51975e-35
702.350000	1.52849e-35
702.300000	1.53729e-35
702.250000	1.54613e-35
702.200000	1.55503e-35
702.150000	1.56398e-35
702.100000	1.57298e-35
702.050000	1.58203e-35
702.000000	1.59114e-35
701.950000	1.60029e-35
701.900000	1.6095e-35
701.850000	1.61876e-35
701.800000	1.62808e-35
701.750000	1.63745e-35
701.700000	1.64687e-35
701.650000	1.65635e-35
701.600000	1.66588e-35
701.550000	1.67546e-35
701.500000	1.6851e-35
701.450000	1.6948e-35
701.400000	1.70455e-35
701.350000	1.71436e-35
701.300000	1.72423e-35
701.250000	1.73415e-35
701.200000	1.74413e-35
701.150000	1.75416e-35
701.100000	1.76426e-35
701.050000	1.77441e-35
701.000000	1.78462e-35
700.950000	1.79489e-35
700.900000	1.80522e-35
700.850000	1.81561e-35
700.800000	1.82606e-35
700.750000	1.83656e-35
700.700000	1.84713e-35
700.650000	1.85776e-35
700.600000	1.86845e-35
700.550000	1.8792e-35
700.500000	1.89002e-35
700.450000	1.90089e-35
700.400000	1.91183e-35
700.350000	1.92283e-35
700.300000	1.9339e-35
700.250000	1.94503e-35
700.200000	1.95622e-35
700.150000	1.96748e-35
700.100000	1.9788e-35
700.050000	1.99019e-35
700.000000	2.00164e-35
699.950000	2.01316e-35
699.900000	2.02474e-35
699.850000	2.03639e-35
699.800000	2.04811e-35
699.750000	2.0599e-35
699.700000	2.07175e-35
699.650000	2.08367e-35
699.600000	2.09566e-35
699.550000	2.10772e-35
699.500000	2.11985e-35
699.450000	2.13205e-35
699.400000	2.14432e-35
699.350000	2.15666e-35
699.300000	2.16907e-35
699.250000	2.18155e-35
699.200000	2.1941e-35
699.150000	2.20673e-35
699.100000	2.21943e-35
699.050000	2.2322e-35
699.000000	2.24504e-35
698.950000	2.25796e-35
698.900000	2.27096e-35
698.850000	2.28402e-35
698.800000	2.29717e-35
698.750000	2.31039e-35
698.700000	2.32368e-35
698.650000	2.33705e-35
698.600000	2.3505e-35
698.550000	2.36403e-35
698.500000	2.37763e-35
698.450000	2.39131e-35
698.400000	2.40507e-35
698.350000	2.41891e-35
698.300000	2.43283e-35
698.250000	2.44683e-35
698.200000	2.46091e-35
698.150000	2.47507e-35
698.100000	2.48932e-35
698.050000	2.50364e-35
698.000000	2.51805e-35
697.950000	2.53254e-35
697.900000	2.54711e-35
697.850000	2.56177e-35
697.800000	2.57651e-35
697.750000	2.59134e-35
697.700000	2.60625e-35
697.650000	2.62124e-35
697.600000	2.63633e-35
697.550000	2.6515e-35
697.500000	2.66676e-35
697.450000	2.6821e-35
697.400000	2.69754e-35
697.350000	2.71306e-35
697.300000	2.72867e-35
697.250000	2.74437e-35
697.200000	2.76017e-35
697.150000	2.77605e-35
697.100000	2.79202e-35
697.050000	2.80809e-35
697.000000	2.82425e-35
696.950000	2.8405e-35
696.900000	2.85685e-35
696.850000	2.87329e-35
696.800000	2.88982e-35
696.750000	2.90645e-35
696.700000	2.92317e-35
696.650000	2.94e-35
696.600000	2.95691e-35
696.550000	2.97393e-35
696.500000	2.99104e-35
696.450000	3.00825e-35
696.400000	3.02556e-35
696.350000	3.04297e-35
696.300000	3.06049e-35
696.250000	3.0781e-35
696.200000	3.09581e-35
696.150000	3.11362e-35
696.100000	3.13154e-35
696.050000	3.14956e-35
696.000000	3.16769e-35
695.950000	3.18591e-35
695.900000	3.20425e-35
695.850000	3.22269e-35
695.800000	3.24123e-35
695.750000	3.25988e-35
695.700000	3.27864e-35
695.650000	3.29751e-35
695.600000	3.31648e-35
695.550000	3.33557e-35
695.500000	3.35476e-35
695.450000	3.37407e-35
695.400000	3.39348e-35
695.350000	3.41301e-35
695.300000	3.43265e-35
695.250000	3.4524e-35
695.200000	3.47227e-35
695.150000	3.49225e-35
695.100000	3.51235e-35
695.050000	3.53256e-35
695.000000	3.55289e-35
694.950000	3.57333e-35
694.900000	3.59389e-35
694.850000	3.61457e-35
694.800000	3.63537e-35
694.750000	3.65629e-35
694.700000	3.67733e-35
694.650000	3.69849e-35
694.600000	3.71978e-35
694.550000	3.74118e-35
694.500000	3.76271e-35
694.450000	3.78436e-35
694.400000	3.80614e-35
694.350000	3.82804e-35
694.300000	3.85007e-35
694.250000	3.87222e-35
694.200000	3.89451e-35
694.150000	3.91692e-35
694.100000	3.93946e-35
694.050000	3.96213e-35
694.000000	3.98493e-35
693.950000	4.00786e-35
693.900000	4.03092e-35
693.850000	4.05412e-35
693.800000	4.07744e-35
693.750000	4.10091e-35
693.700000	4.12451e-35
693.650000	4.14824e-35
693.600000	4.17211e-35
693.550000	4.19612e-35
693.500000	4.22027e-35
693.450000	4.24455e-35
693.400000	4.26898e-35
693.350000	4.29354e-35
693.300000	4.31825e-35
693.250000	4.3431e-35
693.200000	4.36809e-35
693.150000	4.39323e-35
693.100000	4.41851e-35
693.050000	4.44393e-35
693.000000	4.4695e-35
692.950000	4.49522e-35
692.900000	4.52109e-35
692.850000	4.54711e-35
692.800000	4.57327e-35
692.750000	4.59959e-35
692.700000	4.62606e-35
692.650000	4.65268e-35
692.600000	4.67945e-35
692.550000	4.70638e-35
692.500000	4.73346e-35
692.450000	4.7607e-35
692.400000	4.78809e-35
692.350000	4.81565e-35
692.300000	4.84336e-35
692.250000	4.87123e-35
692.200000	4.89926e-35
692.150000	4.92745e-35
692.100000	4.95581e-35
692.050000	4.98433e-35
692.000000	5.01301e-35
691.950000	5.04185e-35
691.900000	5.07087e-35
691.850000	5.10005e-35
691.800000	5.1294e-35
691.750000	5.15891e-35
691.700000	5.1886e-35
691.650000	5.21846e-35
691.600000	5.24849e-35
691.550000	5.27869e-35
691.500000	5.30906e-35
691.450000	5.33961e-35
691.400000	5.37034e-35
691.350000	5.40124e-35
691.300000	5.43232e-35
691.250000	5.46358e-35
691.200000	5.49502e-35
691.150000	5.52664e-35
691.100000	5.55845e-35
691.050000	5.59043e-35
691.000000	5.6226e-35
690.950000	5.65496e-35
690.900000	5.6875e-35
690.850000	5.72023e-35
690.800000	5.75314e-35
690.750000	5.78625e-35
690.700000	5.81955e-35
690.650000	5.85303e-35
690.600000	5.88672e-35
690.550000	5.92059e-35
690.500000	5.95466e-35
690.450000	5.98892e-35
690.400000	6.02339e-35
690.350000	6.05805e-35
690.300000	6.09291e-35
690.250000	6.12797e-35
690.200000	6.16323e-35
690.150000	6.1987e-35
690.100000	6.23437e-35
690.050000	6.27024e-35
690.000000	6.30633e-35
689.950000	6.34262e-35
689.900000	6.37911e-35
689.850000	6.41582e-35
689.800000	6.45274e-35
689.750000	6.48987e-35
689.700000	6.52722e-35
689.650000	6.56478e-35
689.600000	6.60255e-35
689.550000	6.64055e-35
689.500000	6.67876e-35
689.450000	6.71719e-35
689.400000	6.75585e-35
689.350000	6.79472e-35
689.300000	6.83382e-35
689.250000	6.87315e-35
689.200000	6.9127e-35
689.150000	6.95248e-35
689.100000	6.99248e-35
689.050000	7.03272e-35
689.000000	7.07319e-35
688.950000	7.11389e-35
688.900000	7.15483e-35
688.850000	7.196e-35
688.800000	7.23741e-35
688.750000	7.27906e-35
688.700000	7.32094e-35
688.650000	7.36307e-35
688.600000	7.40544e-35
688.550000	7.44806e-35
688.500000	7.49092e-35
688.450000	7.53402e-35
688.400000	7.57738e-35
688.350000	7.62098e-35
688.300000	7.66483e-35
688.250000	7.70894e-35
688.200000	7.7533e-35
688.150000	7.79792e-35
688.100000	7.84279e-35
688.050000	7.88792e-35
688.000000	7.93331e-35
687.950000	7.97896e-35
687.900000	8.02488e-35
687.850000	8.07105e-35
687.800000	8.1175e-35
687.750000	8.16421e-35
687.700000	8.21119e-35
687.650000	8.25844e-35
687.600000	8.30596e-35
687.550000	8.35376e-35
687.500000	8.40183e-35
687.450000	8.45018e-35
687.400000	8.4988e-35
687.350000	8.54771e-35
687.300000	8.5969e-35
687.250000	8.64637e-35
687.200000	8.69612e-35
687.150000	8.74616e-35
687.100000	8.79649e-35
687.050000	8.84711e-35
687.000000	8.89802e-35
686.950000	8.94922e-35
686.900000	9.00072e-35
686.850000	9.05251e-35
686.800000	9.10461e-35
686.750000	9.157e-35
686.700000	9.20969e-35
686.650000	9.26269e-35
686.600000	9.31599e-35
686.550000	9.3696e-35
686.500000	9.42351e-35
686.450000	9.47774e-35
686.400000	9.53228e-35
686.350000	9.58713e-35
686.300000	9.6423e-35
686.250000	9.69779e-35
686.200000	9.75359e-35
686.150000	9.80972e-35
686.100000	9.86617e-35
686.050000	9.92294e-35
686.000000	9.98004e-35
685.950000	1.00375e-34
685.900000	1.00952e-34
685.850000	1.01533e-34
685.800000	1.02117e-34
685.750000	1.02705e-34
685.700000	1.03296e-34
685.650000	1.03891e-34
685.600000	1.04488e-34
685.550000	1.0509e-34
685.500000	1.05694e-34
685.450000	1.06303e-34
685.400000	1.06914e-34
685.350000	1.07529e-34
685.300000	1.08148e-34
685.250000	1.08771e-34
685.200000	1.09397e-34
685.150000	1.10026e-34
685.100000	1.10659e-34
685.050000	1.11296e-34
685.000000	1.11936e-34
684.950000	1.12581e-34
684.900000	1.13228e-34
684.850000	1.1388e-34
684.800000	1.14535e-34
684.750000	1.15194e-34
684.700000	1.15857e-34
684.650000	1.16524e-34
684.600000	1.17194e-34
684.550000	1.17869e-34
684.500000	1.18547e-34
684.450000	1.19229e-34
684.400000	1.19915e-34
684.350000	1.20605e-34
684.300000	1.21299e-34
684.250000	1.21997e-34
684.200000	1.22699e-34
684.150000	1.23405e-34
684.100000	1.24116e-34
684.050000	1.2483e-34
684.000000	1.25548e-34
683.950000	1.26271e-34
683.900000	1.26997e-34
683.850000	1.27728e-34
683.800000	1.28463e-34
683.750000	1.29202e-34
683.700000	1.29946e-34
683.650000	1.30693e-34
683.600000	1.31445e-34
683.550000	1.32202e-34
683.500000	1.32963e-34
683.450000	1.33728e-34
683.400000	1.34497e-34
683.350000	1.35271e-34
683.300000	1.3605e-34
683.250000	1.36833e-34
683.200000	1.3762e-34
683.150000	1.38412e-34
683.100000	1.39208e-34
683.050000	1.40009e-34
683.000000	1.40815e-34
682.950000	1.41625e-34
682.900000	1.4244e-34
682.850000	1.4326e-34
682.800000	1.44084e-34
682.750000	1.44913e-34
682.700000	1.45747e-34
682.650000	1.46586e-34
682.600000	1.4743e-34
682.550000	1.48278e-34
682.500000	1.49131e-34
682.450000	1.49989e-34
682.400000	1.50852e-34
682.350000	1.51721e-34
682.300000	1.52594e-34
682.250000	1.53472e-34
682.200000	1.54355e-34
682.150000	1.55243e-34
682.100000	1.56136e-34
682.050000	1.57035e-34
682.000000	1.57938e-34
681.950000	1.58847e-34
681.900000	1.59761e-34
681.850000	1.60681e-34
681.800000	1.61605e-34
681.750000	1.62535e-34
681.700000	1.63471e-34
681.650000	1.64411e-34
681.600000	1.65357e-34
681.550000	1.66309e-34
681.500000	1.67266e-34
681.450000	1.68228e-34
681.400000	1.69196e-34
681.350000	1.7017e-34
681.300000	1.71149e-34
681.250000	1.72134e-34
681.200000	1.73125e-34
681.150000	1.74121e-34
681.100000	1.75123e-34
681.050000	1.76131e-34
681.000000	1.77144e-34
680.950000	1.78163e-34
680.900000	1.79189e-34
680.850000	1.8022e-34
680.800000	1.81257e-34
680.750000	1.823e-34
680.700000	1.83349e-34
680.650000	1.84404e-34
680.600000	1.85465e-34
680.550000	1.86532e-34
680.500000	1.87606e-34
680.450000	1.88685e-34
680.400000	1.89771e-34
680.350000	1.90863e-34
680.300000	1.91961e-34
680.250000	1.93066e-34
680.200000	1.94177e-34
680.150000	1.95294e-34
680.100000	1.96418e-34
680.050000	1.97548e-34
680.000000	1.98685e-34
679.950000	1.99829e-34
679.900000	2.00978e-34
679.850000	2.02135e-34
679.800000	2.03298e-34
679.750000	2.04468e-34
679.700000	2.05645e-34
679.650000	2.06828e-34
679.600000	2.08018e-34
679.550000	2.09215e-34
679.500000	2.10419e-34
679.450000	2.1163e-34
679.400000	2.12848e-34
679.350000	2.14072e-34
679.300000	2.15304e-34
679.250000	2.16543e-34
679.200000	2.17789e-34
679.150000	2.19043e-34
679.100000	2.20303e-34
679.050000	2.21571e-34
679.000000	2.22846e-34
678.950000	2.24128e-34
678.900000	2.25418e-34
678.850000	2.26715e-34
678.800000	2.2802e-34
678.750000	2.29332e-34
678.700000	2.30651e-34
678.650000	2.31979e-34
678.600000	2.33314e-34
678.550000	2.34656e-34
678.500000	2.36006e-34
678.450000	2.37364e-34
678.400000	2.3873e-34
678.350000	2.40104e-34
678.300000	2.41486e-34
678.250000	2.42875e-34
678.200000	2.44273e-34
678.150000	2.45679e-34
678.100000	2.47092e-34
678.050000	2.48514e-34
678.000000	2.49944e-34
677.950000	2.51383e-34
677.900000	2.52829e-34
677.850000	2.54284e-34
677.800000	2.55747e-34
677.750000	2.57219e-34
677.700000	2.58699e-34
677.650000	2.60188e-34
677.600000	2.61685e-34
677.550000	2.63191e-34
677.500000	2.64705e-34
677.450000	2.66229e-34
677.400000	2.6776e-34
677.350000	2.69301e-34
677.300000	2.70851e-34
677.250000	2.7241e-34
677.200000	2.73977e-34
677.150000	2.75554e-34
677.100000	2.77139e-34
677.050000	2.78734e-34
677.000000	2.80338e-34
676.950000	2.81951e-34
676.900000	2.83574e-34
676.850000	2.85205e-34
676.800000	2.86847e-34
676.750000	2.88497e-34
676.700000	2.90157e-34
676.650000	2.91827e-34
676.600000	2.93506e-34
676.550000	2.95195e-34
676.500000	2.96894e-34
676.450000	2.98602e-34
676.400000	3.00321e-34
676.350000	3.02049e-34
676.300000	3.03787e-34
676.250000	3.05535e-34
676.200000	3.07293e-34
676.150000	3.09062e-34
676.100000	3.1084e-34
676.050000	3.12629e-34
676.000000	3.14428e-34
675.950000	3.16237e-34
675.900000	3.18057e-34
675.850000	3.19887e-34
675.800000	3.21728e-34
675.750000	3.23579e-34
675.700000	3.25441e-34
675.650000	3.27314e-34
675.600000	3.29197e-34
675.550000	3.31092e-34
675.500000	3.32997e-34
675.450000	3.34913e-34
675.400000	3.3684e-34
675.350000	3.38779e-34
675.300000	3.40728e-34
675.250000	3.42689e-34
675.200000	3.44661e-34
675.150000	3.46644e-34
675.100000	3.48639e-34
675.050000	3.50645e-34
675.000000	3.52663e-34
674.950000	3.54692e-34
674.900000	3.56733e-34
674.850000	3.58786e-34
674.800000	3.6085e-34
674.750000	3.62927e-34
674.700000	3.65015e-34
674.650000	3.67116e-34
674.600000	3.69228e-34
674.550000	3.71353e-34
674.500000	3.7349e-34
674.450000	3.75639e-34
674.400000	3.77801e-34
674.350000	3.79975e-34
674.300000	3.82161e-34
674.250000	3.8436e-34
674.200000	3.86572e-34
674.150000	3.88797e-34
674.100000	3.91034e-34
674.050000	3.93284e-34
674.000000	3.95547e-34
673.950000	3.97823e-34
673.900000	4.00112e-34
673.850000	4.02415e-34
673.800000	4.04731e-34
673.750000	4.0706e-34
673.700000	4.09402e-34
673.650000	4.11758e-34
673.600000	4.14127e-34
673.550000	4.1651e-34
673.500000	4.18907e-34
673.450000	4.21318e-34
673.400000	4.23742e-34
673.350000	4.2618e-34
673.300000	4.28633e-34
673.250000	4.31099e-34
673.200000	4.3358e-34
673.150000	4.36075e-34
673.100000	4.38584e-34
673.050000	4.41108e-34
673.000000	4.43646e-34
672.950000	4.46199e-34
672.900000	4.48767e-34
672.850000	4.51349e-34
672.800000	4.53947e-34
672.750000	4.56559e-34
672.700000	4.59186e-34
672.650000	4.61828e-34
672.600000	4.64486e-34
672.550000	4.67159e-34
672.500000	4.69847e-34
672.450000	4.7255e-34
672.400000	4.7527e-34
672.350000	4.78005e-34
672.300000	4.80755e-34
672.250000	4.83522e-34
672.200000	4.86304e-34
672.150000	4.89102e-34
672.100000	4.91917e-34
672.050000	4.94748e-34
672.000000	4.97595e-34
671.950000	5.00458e-34
671.900000	5.03338e-34
671.850000	5.06234e-34
671.800000	5.09147e-34
671.750000	5.12077e-34
671.700000	5.15024e-34
671.650000	5.17987e-34
671.600000	5.20968e-34
671.550000	5.23966e-34
671.500000	5.26981e-34
671.450000	5.30013e-34
671.400000	5.33063e-34
671.350000	5.36131e-34
671.300000	5.39216e-34
671.250000	5.42319e-34
671.200000	5.45439e-34
671.150000	5.48578e-34
671.100000	5.51735e-34
671.050000	5.5491e-34
671.000000	5.58103e-34
670.950000	5.61314e-34
670.900000	5.64544e-34
670.850000	5.67793e-34
670.800000	5.7106e-34
670.750000	5.74346e-34
670.700000	5.77651e-34
670.650000	5.80976e-34
670.600000	5.84319e-34
670.550000	5.87681e-34
670.500000	5.91063e-34
670.450000	5.94464e-34
670.400000	5.97885e-34
670.350000	6.01325e-34
670.300000	6.04785e-34
670.250000	6.08266e-34
670.200000	6.11766e-34
670.150000	6.15286e-34
670.100000	6.18827e-34
670.050000	6.22388e-34
670.000000	6.25969e-34
669.950000	6.29571e-34
669.900000	6.33194e-34
669.850000	6.36838e-34
669.800000	6.40502e-34
669.750000	6.44188e-34
669.700000	6.47895e-34
669.650000	6.51623e-34
669.600000	6.55373e-34
669.550000	6.59144e-34
669.500000	6.62937e-34
669.450000	6.66752e-34
669.400000	6.70589e-34
669.350000	6.74447e-34
669.300000	6.78328e-34
669.250000	6.82232e-34
669.200000	6.86158e-34
669.150000	6.90106e-34
669.100000	6.94077e-34
669.050000	6.98071e-34
669.000000	7.02088e-34
668.950000	7.06128e-34
668.900000	7.10191e-34
668.850000	7.14278e-34
668.800000	7.18388e-34
668.750000	7.22522e-34
668.700000	7.2668e-34
668.650000	7.30862e-34
668.600000	7.35067e-34
668.550000	7.39297e-34
668.500000	7.43551e-34
668.450000	7.4783e-34
668.400000	7.52133e-34
668.350000	7.56461e-34
668.300000	7.60814e-34
668.250000	7.65192e-34
668.200000	7.69595e-34
668.150000	7.74024e-34
668.100000	7.78478e-34
668.050000	7.82958e-34
668.000000	7.87463e-34
667.950000	7.91994e-34
667.900000	7.96552e-34
667.850000	8.01136e-34
667.800000	8.05746e-34
667.750000	8.10382e-34
667.700000	8.15045e-34
667.650000	8.19735e-34
667.600000	8.24453e-34
667.550000	8.29197e-34
667.500000	8.33968e-34
667.450000	8.38767e-34
667.400000	8.43594e-34
667.350000	8.48448e-34
667.300000	8.5333e-34
667.250000	8.58241e-34
667.200000	8.63179e-34
667.150000	8.68146e-34
667.100000	8.73142e-34
667.050000	8.78167e-34
667.000000	8.8322e-34
666.950000	8.88302e-34
666.900000	8.93414e-34
666.850000	8.98555e-34
666.800000	9.03725e-34
666.750000	9.08926e-34
666.700000	9.14156e-34
666.650000	9.19417e-34
666.600000	9.24707e-34
666.550000	9.30028e-34
666.500000	9.3538e-34
666.450000	9.40763e-34
666.400000	9.46176e-34
666.350000	9.51621e-34
666.300000	9.57097e-34
666.250000	9.62604e-34
666.200000	9.68143e-34
666.150000	9.73714e-34
666.100000	9.79318e-34
666.050000	9.84953e-34
666.000000	9.90621e-34
665.950000	9.96321e-34
665.900000	1.00205e-33
665.850000	1.00782e-33
665.800000	1.01362e-33
665.750000	1.01945e-33
665.700000	1.02532e-33
665.650000	1.03122e-33
665.600000	1.03715e-33
665.550000	1.04312e-33
665.500000	1.04912e-33
665.450000	1.05516e-33
665.400000	1.06123e-33
665.350000	1.06734e-33
665.300000	1.07348e-33
665.250000	1.07966e-33
665.200000	1.08587e-33
665.150000	1.09212e-33
665.100000	1.0984e-33
665.050000	1.10472e-33
665.000000	1.11108e-33
664.950000	1.11748e-33
664.900000	1.12391e-33
664.850000	1.13037e-33
664.800000	1.13688e-33
664.750000	1.14342e-33
664.700000	1.15e-33
664.650000	1.15662e-33
664.600000	1.16327e-33
664.550000	1.16997e-33
664.500000	1.1767e-33
664.450000	1.18347e-33
664.400000	1.19028e-33
664.350000	1.19713e-33
664.300000	1.20402e-33
664.250000	1.21095e-33
664.200000	1.21791e-33
664.150000	1.22492e-33
664.100000	1.23197e-33
664.050000	1.23906e-33
664.000000	1.24619e-33
663.950000	1.25336e-33
663.900000	1.26057e-33
663.850000	1.26783e-33
663.800000	1.27512e-33
663.750000	1.28246e-33
663.700000	1.28984e-33
663.650000	1.29726e-33
663.600000	1.30473e-33
663.550000	1.31224e-33
663.500000	1.31979e-33
663.450000	1.32738e-33
663.400000	1.33502e-33
663.350000	1.3427e-33
663.300000	1.35043e-33
663.250000	1.3582e-33
663.200000	1.36601e-33
663.150000	1.37387e-33
663.100000	1.38178e-33
663.050000	1.38973e-33
663.000000	1.39773e-33
662.950000	1.40577e-33
662.900000	1.41386e-33
662.850000	1.422e-33
662.800000	1.43018e-33
662.750000	1.43841e-33
662.700000	1.44669e-33
662.650000	1.45501e-33
662.600000	1.46338e-33
662.550000	1.47181e-33
662.500000	1.48027e-33
662.450000	1.48879e-33
662.400000	1.49736e-33
662.350000	1.50598e-33
662.300000	1.51464e-33
662.250000	1.52336e-33
662.200000	1.53212e-33
662.150000	1.54094e-33
662.100000	1.54981e-33
662.050000	1.55873e-33
662.000000	1.56769e-33
661.950000	1.57672e-33
661.900000	1.58579e-33
661.850000	1.59491e-33
661.800000	1.60409e-33
661.750000	1.61332e-33
661.700000	1.62261e-33
661.650000	1.63194e-33
661.600000	1.64133e-33
661.550000	1.65078e-33
661.500000	1.66028e-33
661.450000	1.66983e-33
661.400000	1.67944e-33
661.350000	1.6891e-33
661.300000	1.69882e-33
661.250000	1.7086e-33
661.200000	1.71843e-33
661.150000	1.72832e-33
661.100000	1.73827e-33
661.050000	1.74827e-33
661.000000	1.75833e-33
660.950000	1.76845e-33
660.900000	1.77862e-33
660.850000	1.78886e-33
660.800000	1.79915e-33
660.750000	1.8095e-33
660.700000	1.81992e-33
660.650000	1.83039e-33
660.600000	1.84092e-33
660.550000	1.85152e-33
660.500000	1.86217e-33
660.450000	1.87289e-33
660.400000	1.88366e-33
660.350000	1.8945e-33
660.300000	1.9054e-33
660.250000	1.91637e-33
660.200000	1.9274e-33
660.150000	1.93849e-33
660.100000	1.94964e-33
660.050000	1.96086e-33
660.000000	1.97214e-33
659.950000	1.98349e-33
659.900000	1.99491e-33
659.850000	2.00638e-33
659.800000	2.01793e-33
659.750000	2.02954e-33
659.700000	2.04122e-33
659.650000	2.05297e-33
659.600000	2.06478e-33
659.550000	2.07666e-33
659.500000	2.08861e-33
659.450000	2.10063e-33
659.400000	2.11272e-33
659.350000	2.12488e-33
659.300000	2.1371e-33
659.250000	2.1494e-33
659.200000	2.16177e-33
659.150000	2.17421e-33
659.100000	2.18672e-33
659.050000	2.1993e-33
659.000000	2.21196e-33
658.950000	2.22469e-33
658.900000	2.23749e-33
658.850000	2.25036e-33
658.800000	2.26331e-33
658.750000	2.27634e-33
658.700000	2.28944e-33
658.650000	2.30261e-33
658.600000	2.31586e-33
658.550000	2.32919e-33
658.500000	2.34259e-33
658.450000	2.35607e-33
658.400000	2.36963e-33
658.350000	2.38326e-33
658.300000	2.39698e-33
658.250000	2.41077e-33
658.200000	2.42464e-33
658.150000	2.43859e-33
658.100000	2.45263e-33
658.050000	2.46674e-33
658.000000	2.48093e-33
657.950000	2.49521e-33
657.900000	2.50957e-33
657.850000	2.52401e-33
657.800000	2.53853e-33
657.750000	2.55314e-33
657.700000	2.56783e-33
657.650000	2.58261e-33
657.600000	2.59747e-33
657.550000	2.61242e-33
657.500000	2.62745e-33
657.450000	2.64257e-33
657.400000	2.65778e-33
657.350000	2.67307e-33
657.300000	2.68845e-33
657.250000	2.70392e-33
657.200000	2.71948e-33
657.150000	2.73513e-33
657.100000	2.75087e-33
657.050000	2.7667e-33
657.000000	2.78262e-33
656.950000	2.79863e-33
656.900000	2.81474e-33
656.850000	2.83093e-33
656.800000	2.84722e-33
656.750000	2.86361e-33
656.700000	2.88008e-33
656.650000	2.89666e-33
656.600000	2.91333e-33
656.550000	2.93009e-33
656.500000	2.94695e-33
656.450000	2.96391e-33
656.400000	2.98096e-33
656.350000	2.99812e-33
656.300000	3.01537e-33
656.250000	3.03272e-33
656.200000	3.05017e-33
656.150000	3.06772e-33
656.100000	3.08538e-33
656.050000	3.10313e-33
656.000000	3.12099e-33
655.950000	3.13895e-33
655.900000	3.15701e-33
655.850000	3.17518e-33
655.800000	3.19345e-33
655.750000	3.21182e-33
655.700000	3.23031e-33
655.650000	3.24889e-33
655.600000	3.26759e-33
655.550000	3.28639e-33
655.500000	3.3053e-33
655.450000	3.32432e-33
655.400000	3.34345e-33
655.350000	3.36269e-33
655.300000	3.38204e-33
655.250000	3.4015e-33
655.200000	3.42108e-33
655.150000	3.44076e-33
655.100000	3.46056e-33
655.050000	3.48048e-33
655.000000	3.5005e-33
654.950000	3.52065e-33
654.900000	3.54091e-33
654.850000	3.56128e-33
654.800000	3.58177e-33
654.750000	3.60238e-33
654.700000	3.62311e-33
654.650000	3.64396e-33
654.600000	3.66493e-33
654.550000	3.68602e-33
654.500000	3.70723e-33
654.450000	3.72856e-33
654.400000	3.75002e-33
654.350000	3.7716e-33
654.300000	3.7933e-33
654.250000	3.81513e-33
654.200000	3.83708e-33
654.150000	3.85916e-33
654.100000	3.88137e-33
654.050000	3.9037e-33
654.000000	3.92617e-33
653.950000	3.94876e-33
653.900000	3.97148e-33
653.850000	3.99434e-33
653.800000	4.01732e-33
653.750000	4.04044e-33
653.700000	4.06369e-33
653.650000	4.08707e-33
653.600000	4.11059e-33
653.550000	4.13424e-33
653.500000	4.15803e-33
653.450000	4.18196e-33
653.400000	4.20602e-33
653.350000	4.23023e-33
653.300000	4.25457e-33
653.250000	4.27905e-33
653.200000	4.30367e-33
653.150000	4.32844e-33
653.100000	4.35335e-33
653.050000	4.3784e-33
653.000000	4.40359e-33
652.950000	4.42893e-33
652.900000	4.45442e-33
652.850000	4.48005e-33
652.800000	4.50583e-33
652.750000	4.53176e-33
652.700000	4.55784e-33
652.650000	4.58406e-33
652.600000	4.61044e-33
652.550000	4.63697e-33
652.500000	4.66365e-33
652.450000	4.69049e-33
652.400000	4.71748e-33
652.350000	4.74463e-33
652.300000	4.77193e-33
652.250000	4.79939e-33
652.200000	4.82701e-33
652.150000	4.85478e-33
652.100000	4.88272e-33
652.050000	4.91081e-33
652.000000	4.93907e-33
651.950000	4.96749e-33
651.900000	4.99608e-33
651.850000	5.02483e-33
651.800000	5.05374e-33
651.750000	5.08282e-33
651.700000	5.11207e-33
651.650000	5.14149e-33
651.600000	5.17107e-33
651.550000	5.20083e-33
651.500000	5.23076e-33
651.450000	5.26086e-33
651.400000	5.29113e-33
651.350000	5.32158e-33
651.300000	5.3522e-33
651.250000	5.383e-33
651.200000	5.41397e-33
651.150000	5.44513e-33
651.100000	5.47646e-33
651.050000	5.50797e-33
651.000000	5.53967e-33
650.950000	5.57154e-33
650.900000	5.60361e-33
650.850000	5.63585e-33
650.800000	5.66828e-33
650.750000	5.7009e-33
650.700000	5.7337e-33
650.650000	5.7667e-33
650.600000	5.79988e-33
650.550000	5.83325e-33
650.500000	5.86682e-33
650.450000	5.90058e-33
650.400000	5.93453e-33
650.350000	5.96868e-33
650.300000	6.00303e-33
650.250000	6.03757e-33
650.200000	6.07232e-33
650.150000	6.10726e-33
650.100000	6.1424e-33
650.050000	6.17775e-33
650.000000	6.21329e-33
649.950000	6.24905e-33
649.900000	6.28501e-33
649.850000	6.32117e-33
649.800000	6.35755e-33
649.750000	6.39413e-33
649.700000	6.43092e-33
649.650000	6.46793e-33
649.600000	6.50515e-33
649.550000	6.54258e-33
649.500000	6.58023e-33
649.450000	6.6181e-33
649.400000	6.65618e-33
649.350000	6.69448e-33
649.300000	6.733e-33
649.250000	6.77175e-33
649.200000	6.81071e-33
649.150000	6.8499e-33
649.100000	6.88932e-33
649.050000	6.92896e-33
649.000000	6.96884e-33
648.950000	7.00894e-33
648.900000	7.04927e-33
648.850000	7.08983e-33
648.800000	7.13063e-33
648.750000	7.17166e-33
648.700000	7.21293e-33
648.650000	7.25443e-33
648.600000	7.29618e-33
648.550000	7.33816e-33
648.500000	7.38039e-33
648.450000	7.42286e-33
648.400000	7.46557e-33
648.350000	7.50853e-33
648.300000	7.55174e-33
648.250000	7.59519e-33
648.200000	7.6389e-33
648.150000	7.68286e-33
648.100000	7.72707e-33
648.050000	7.77153e-33
648.000000	7.81625e-33
647.950000	7.86123e-33
647.900000	7.90646e-33
647.850000	7.95196e-33
647.800000	7.99772e-33
647.750000	8.04374e-33
647.700000	8.09003e-33
647.650000	8.13658e-33
647.600000	8.1834e-33
647.550000	8.23049e-33
647.500000	8.27785e-33
647.450000	8.32548e-33
647.400000	8.37339e-33
647.350000	8.42157e-33
647.300000	8.47003e-33
647.250000	8.51877e-33
647.200000	8.56779e-33
647.150000	8.6171e-33
647.100000	8.66668e-33
647.050000	8.71655e-33
647.000000	8.76671e-33
646.950000	8.81716e-33
646.900000	8.86789e-33
646.850000	8.91892e-33
646.800000	8.97024e-33
646.750000	9.02186e-33
646.700000	9.07378e-33
646.650000	9.12599e-33
646.600000	9.1785e-33
646.550000	9.23132e-33
646.500000	9.28444e-33
646.450000	9.33787e-33
646.400000	9.3916e-33
646.350000	9.44564e-33
646.300000	9.49999e-33
646.250000	9.55466e-33
646.200000	9.60964e-33
646.150000	9.66494e-33
646.100000	9.72055e-33
646.050000	9.77649e-33
646.000000	9.83275e-33
645.950000	9.88933e-33
645.900000	9.94623e-33
645.850000	1.00035e-32
645.800000	1.0061e-32
645.750000	1.01189e-32
645.700000	1.01772e-32
645.650000	1.02357e-32
645.600000	1.02946e-32
645.550000	1.03539e-32
645.500000	1.04134e-32
645.450000	1.04734e-32
645.400000	1.05336e-32
645.350000	1.05942e-32
645.300000	1.06552e-32
645.250000	1.07165e-32
645.200000	1.07782e-32
645.150000	1.08402e-32
645.100000	1.09026e-32
645.050000	1.09653e-32
645.000000	1.10284e-32
644.950000	1.10919e-32
644.900000	1.11557e-32
644.850000	1.12199e-32
644.800000	1.12845e-32
644.750000	1.13494e-32
644.700000	1.14147e-32
644.650000	1.14804e-32
644.600000	1.15464e-32
644.550000	1.16129e-32
644.500000	1.16797e-32
644.450000	1.17469e-32
644.400000	1.18145e-32
644.350000	1.18825e-32
644.300000	1.19509e-32
644.250000	1.20196e-32
644.200000	1.20888e-32
644.150000	1.21584e-32
644.100000	1.22283e-32
644.050000	1.22987e-32
644.000000	1.23695e-32
643.950000	1.24406e-32
643.900000	1.25122e-32
643.850000	1.25842e-32
643.800000	1.26566e-32
643.750000	1.27295e-32
643.700000	1.28027e-32
643.650000	1.28764e-32
643.600000	1.29505e-32
643.550000	1.3025e-32
643.500000	1.31e-32
643.450000	1.31753e-32
643.400000	1.32512e-32
643.350000	1.33274e-32
643.300000	1.34041e-32
643.250000	1.34812e-32
643.200000	1.35588e-32
643.150000	1.36368e-32
643.100000	1.37153e-32
643.050000	1.37942e-32
643.000000	1.38736e-32
642.950000	1.39534e-32
642.900000	1.40337e-32
642.850000	1.41145e-32
642.800000	1.41957e-32
642.750000	1.42774e-32
642.700000	1.43595e-32
642.650000	1.44422e-32
642.600000	1.45253e-32
642.550000	1.46089e-32
642.500000	1.46929e-32
642.450000	1.47775e-32
642.400000	1.48625e-32
642.350000	1.4948e-32
642.300000	1.5034e-32
642.250000	1.51206e-32
642.200000	1.52076e-32
642.150000	1.52951e-32
642.100000	1.53831e-32
642.050000	1.54716e-32
642.000000	1.55606e-32
641.950000	1.56502e-32
641.900000	1.57402e-32
641.850000	1.58308e-32
641.800000	1.59219e-32
641.750000	1.60135e-32
641.700000	1.61057e-32
641.650000	1.61983e-32
641.600000	1.62916e-32
641.550000	1.63853e-32
641.500000	1.64796e-32
641.450000	1.65744e-32
641.400000	1.66698e-32
641.350000	1.67657e-32
641.300000	1.68622e-32
641.250000	1.69592e-32
641.200000	1.70568e-32
641.150000	1.7155e-32
641.100000	1.72537e-32
641.050000	1.7353e-32
641.000000	1.74528e-32
640.950000	1.75532e-32
640.900000	1.76542e-32
640.850000	1.77558e-32
640.800000	1.7858e-32
640.750000	1.79608e-32
640.700000	1.80641e-32
640.650000	1.81681e-32
640.600000	1.82726e-32
640.550000	1.83778e-32
640.500000	1.84835e-32
640.450000	1.85899e-32
640.400000	1.86968e-32
640.350000	1.88044e-32
640.300000	1.89126e-32
640.250000	1.90215e-32
640.200000	1.91309e-32
640.150000	1.9241e-32
640.100000	1.93517e-32
640.050000	1.94631e-32
640.000000	1.95751e-32
639.950000	1.96877e-32
639.900000	1.9801e-32
639.850000	1.99149e-32
639.800000	2.00295e-32
639.750000	2.01448e-32
639.700000	2.02607e-32
639.650000	2.03773e-32
639.600000	2.04946e-32
639.550000	2.06125e-32
639.500000	2.07311e-32
639.450000	2.08504e-32
639.400000	2.09704e-32
639.350000	2.10911e-32
639.300000	2.12124e-32
639.250000	2.13345e-32
639.200000	2.14572e-32
639.150000	2.15807e-32
639.100000	2.17049e-32
639.050000	2.18298e-32
639.000000	2.19554e-32
638.950000	2.20817e-32
638.900000	2.22088e-32
638.850000	2.23366e-32
638.800000	2.24651e-32
638.750000	2.25944e-32
638.700000	2.27244e-32
638.650000	2.28552e-32
638.600000	2.29867e-32
638.550000	2.3119e-32
638.500000	2.3252e-32
638.450000	2.33858e-32
638.400000	2.35204e-32
638.350000	2.36557e-32
638.300000	2.37918e-32
638.250000	2.39288e-32
638.200000	2.40664e-32
638.150000	2.42049e-32
638.100000	2.43442e-32
638.050000	2.44843e-32
638.000000	2.46252e-32
637.950000	2.47669e-32
637.900000	2.49094e-32
637.850000	2.50527e-32
637.800000	2.51969e-32
637.750000	2.53419e-32
637.700000	2.54877e-32
637.650000	2.56344e-32
637.600000	2.57819e-32
637.550000	2.59302e-32
637.500000	2.60795e-32
637.450000	2.62295e-32
637.400000	2.63805e-32
637.350000	2.65323e-32
637.300000	2.66849e-32
637.250000	2.68385e-32
637.200000	2.69929e-32
637.150000	2.71482e-32
637.100000	2.73045e-32
637.050000	2.74616e-32
637.000000	2.76196e-32
636.950000	2.77785e-32
636.900000	2.79384e-32
636.850000	2.80992e-32
636.800000	2.82608e-32
636.750000	2.84235e-32
636.700000	2.8587e-32
636.650000	2.87515e-32
636.600000	2.8917e-32
636.550000	2.90834e-32
636.500000	2.92507e-32
636.450000	2.9419e-32
636.400000	2.95883e-32
636.350000	2.97586e-32
636.300000	2.99298e-32
636.250000	3.0102e-32
636.200000	3.02753e-32
636.150000	3.04495e-32
636.100000	3.06247e-32
636.050000	3.08009e-32
636.000000	3.09782e-32
635.950000	3.11564e-32
635.900000	3.13357e-32
635.850000	3.1516e-32
635.800000	3.16974e-32
635.750000	3.18798e-32
635.700000	3.20632e-32
635.650000	3.22477e-32
635.600000	3.24333e-32
635.550000	3.26199e-32
635.500000	3.28076e-32
635.450000	3.29964e-32
635.400000	3.31863e-32
635.350000	3.33772e-32
635.300000	3.35693e-32
635.250000	3.37625e-32
635.200000	3.39567e-32
635.150000	3.41521e-32
635.100000	3.43487e-32
635.050000	3.45463e-32
635.000000	3.47451e-32
634.950000	3.4945e-32
634.900000	3.51461e-32
634.850000	3.53484e-32
634.800000	3.55518e-32
634.750000	3.57563e-32
634.700000	3.59621e-32
634.650000	3.6169e-32
634.600000	3.63771e-32
634.550000	3.65865e-32
634.500000	3.6797e-32
634.450000	3.70087e-32
634.400000	3.72217e-32
634.350000	3.74359e-32
634.300000	3.76513e-32
634.250000	3.7868e-32
634.200000	3.80859e-32
634.150000	3.8305e-32
634.100000	3.85254e-32
634.050000	3.87471e-32
634.000000	3.89701e-32
633.950000	3.91943e-32
633.900000	3.94199e-32
633.850000	3.96467e-32
633.800000	3.98748e-32
633.750000	4.01043e-32
633.700000	4.03351e-32
633.650000	4.05672e-32
633.600000	4.08006e-32
633.550000	4.10354e-32
633.500000	4.12715e-32
633.450000	4.1509e-32
633.400000	4.17479e-32
633.350000	4.19881e-32
633.300000	4.22297e-32
633.250000	4.24727e-32
633.200000	4.27171e-32
633.150000	4.29629e-32
633.100000	4.32101e-32
633.050000	4.34588e-32
633.000000	4.37088e-32
632.950000	4.39604e-32
632.900000	4.42133e-32
632.850000	4.44677e-32
632.800000	4.47236e-32
632.750000	4.4981e-32
632.700000	4.52398e-32
632.650000	4.55001e-32
632.600000	4.57619e-32
632.550000	4.60253e-32
632.500000	4.62901e-32
632.450000	4.65565e-32
632.400000	4.68244e-32
632.350000	4.70938e-32
632.300000	4.73648e-32
632.250000	4.76374e-32
632.200000	4.79115e-32
632.150000	4.81872e-32
632.100000	4.84645e-32
632.050000	4.87433e-32
632.000000	4.90238e-32
631.950000	4.93059e-32
631.900000	4.95896e-32
631.850000	4.9875e-32
631.800000	5.0162e-32
631.750000	5.04506e-32
631.700000	5.07409e-32
631.650000	5.10329e-32
631.600000	5.13266e-32
631.550000	5.16219e-32
631.500000	5.1919e-32
631.450000	5.22177e-32
631.400000	5.25182e-32
631.350000	5.28204e-32
631.300000	5.31244e-32
631.250000	5.34301e-32
631.200000	5.37375e-32
631.150000	5.40467e-32
631.100000	5.43577e-32
631.050000	5.46705e-32
631.000000	5.49851e-32
630.950000	5.53015e-32
630.900000	5.56197e-32
630.850000	5.59398e-32
630.800000	5.62617e-32
630.750000	5.65854e-32
630.700000	5.6911e-32
630.650000	5.72385e-32
630.600000	5.75679e-32
630.550000	5.78991e-32
630.500000	5.82323e-32
630.450000	5.85674e-32
630.400000	5.89044e-32
630.350000	5.92434e-32
630.300000	5.95843e-32
630.250000	5.99271e-32
630.200000	6.0272e-32
630.150000	6.06188e-32
630.100000	6.09676e-32
630.050000	6.13184e-32
630.000000	6.16713e-32
629.950000	6.20261e-32
629.900000	6.23831e-32
629.850000	6.2742e-32
629.800000	6.31031e-32
629.750000	6.34662e-32
629.700000	6.38314e-32
629.650000	6.41987e-32
629.600000	6.45681e-32
629.550000	6.49397e-32
629.500000	6.53133e-32
629.450000	6.56892e-32
629.400000	6.60672e-32
629.350000	6.64473e-32
629.300000	6.68297e-32
629.250000	6.72142e-32
629.200000	6.7601e-32
629.150000	6.799e-32
629.100000	6.83812e-32
629.050000	6.87747e-32
629.000000	6.91705e-32
628.950000	6.95685e-32
628.900000	6.99688e-32
628.850000	7.03714e-32
628.800000	7.07764e-32
628.750000	7.11836e-32
628.700000	7.15933e-32
628.650000	7.20052e-32
628.600000	7.24196e-32
628.550000	7.28363e-32
628.500000	7.32554e-32
628.450000	7.36769e-32
628.400000	7.41009e-32
628.350000	7.45273e-32
628.300000	7.49561e-32
628.250000	7.53875e-32
628.200000	7.58213e-32
628.150000	7.62576e-32
628.100000	7.66964e-32
628.050000	7.71377e-32
628.000000	7.75816e-32
627.950000	7.8028e-32
627.900000	7.8477e-32
627.850000	7.89286e-32
627.800000	7.93827e-32
627.750000	7.98395e-32
627.700000	8.0299e-32
627.650000	8.0761e-32
627.600000	8.12257e-32
627.550000	8.16931e-32
627.500000	8.21632e-32
627.450000	8.2636e-32
627.400000	8.31115e-32
627.350000	8.35898e-32
627.300000	8.40708e-32
627.250000	8.45545e-32
627.200000	8.50411e-32
627.150000	8.55304e-32
627.100000	8.60226e-32
627.050000	8.65176e-32
627.000000	8.70154e-32
626.950000	8.75162e-32
626.900000	8.80197e-32
626.850000	8.85262e-32
626.800000	8.90356e-32
626.750000	8.9548e-32
626.700000	9.00633e-32
626.650000	9.05815e-32
626.600000	9.11027e-32
626.550000	9.1627e-32
626.500000	9.21542e-32
626.450000	9.26845e-32
626.400000	9.32178e-32
626.350000	9.37542e-32
626.300000	9.42937e-32
626.250000	9.48363e-32
626.200000	9.5382e-32
626.150000	9.59309e-32
626.100000	9.64829e-32
626.050000	9.70381e-32
626.000000	9.75965e-32
625.950000	9.81581e-32
625.900000	9.87229e-32
625.850000	9.9291e-32
625.800000	9.98623e-32
625.750000	1.00437e-31
625.700000	1.01015e-31
625.650000	1.01596e-31
625.600000	1.02181e-31
625.550000	1.02769e-31
625.500000	1.0336e-31
625.450000	1.03955e-31
625.400000	1.04553e-31
625.350000	1.05155e-31
625.300000	1.0576e-31
625.250000	1.06368e-31
625.200000	1.0698e-31
625.150000	1.07596e-31
625.100000	1.08215e-31
625.050000	1.08838e-31
625.000000	1.09464e-31
624.950000	1.10094e-31
624.900000	1.10728e-31
624.850000	1.11365e-31
624.800000	1.12006e-31
624.750000	1.1265e-31
624.700000	1.13298e-31
624.650000	1.1395e-31
624.600000	1.14606e-31
624.550000	1.15265e-31
624.500000	1.15929e-31
624.450000	1.16596e-31
624.400000	1.17267e-31
624.350000	1.17941e-31
624.300000	1.1862e-31
624.250000	1.19303e-31
624.200000	1.19989e-31
624.150000	1.2068e-31
624.100000	1.21374e-31
624.050000	1.22072e-31
624.000000	1.22775e-31
623.950000	1.23481e-31
623.900000	1.24192e-31
623.850000	1.24907e-31
623.800000	1.25625e-31
623.750000	1.26348e-31
623.700000	1.27075e-31
623.650000	1.27806e-31
623.600000	1.28542e-31
623.550000	1.29282e-31
623.500000	1.30025e-31
623.450000	1.30774e-31
623.400000	1.31526e-31
623.350000	1.32283e-31
623.300000	1.33044e-31
623.250000	1.3381e-31
623.200000	1.3458e-31
623.150000	1.35354e-31
623.100000	1.36133e-31
623.050000	1.36916e-31
623.000000	1.37704e-31
622.950000	1.38497e-31
622.900000	1.39294e-31
622.850000	1.40095e-31
622.800000	1.40901e-31
622.750000	1.41712e-31
622.700000	1.42527e-31
622.650000	1.43348e-31
622.600000	1.44172e-31
622.550000	1.45002e-31
622.500000	1.45836e-31
622.450000	1.46676e-31
622.400000	1.4752e-31
622.350000	1.48369e-31
622.300000	1.49222e-31
622.250000	1.50081e-31
622.200000	1.50945e-31
622.150000	1.51813e-31
622.100000	1.52687e-31
622.050000	1.53565e-31
622.000000	1.54449e-31
621.950000	1.55338e-31
621.900000	1.56232e-31
621.850000	1.57131e-31
621.800000	1.58035e-31
621.750000	1.58944e-31
621.700000	1.59859e-31
621.650000	1.60779e-31
621.600000	1.61704e-31
621.550000	1.62634e-31
621.500000	1.6357e-31
621.450000	1.64511e-31
621.400000	1.65458e-31
621.350000	1.6641e-31
621.300000	1.67368e-31
621.250000	1.68331e-31
621.200000	1.69299e-31
621.150000	1.70273e-31
621.100000	1.71253e-31
621.050000	1.72239e-31
621.000000	1.7323e-31
620.950000	1.74227e-31
620.900000	1.75229e-31
620.850000	1.76237e-31
620.800000	1.77252e-31
620.750000	1.78272e-31
620.700000	1.79297e-31
620.650000	1.80329e-31
620.600000	1.81367e-31
620.550000	1.8241e-31
620.500000	1.8346e-31
620.450000	1.84516e-31
620.400000	1.85577e-31
620.350000	1.86645e-31
620.300000	1.87719e-31
620.250000	1.88799e-31
620.200000	1.89886e-31
620.150000	1.90979e-31
620.100000	1.92077e-31
620.050000	1.93183e-31
620.000000	1.94294e-31
619.950000	1.95412e-31
619.900000	1.96537e-31
619.850000	1.97668e-31
619.800000	1.98805e-31
619.750000	1.99949e-31
619.700000	2.011e-31
619.650000	2.02257e-31
619.600000	2.03421e-31
619.550000	2.04591e-31
619.500000	2.05769e-31
619.450000	2.06953e-31
619.400000	2.08143e-31
619.350000	2.09341e-31
619.300000	2.10546e-31
619.250000	2.11757e-31
619.200000	2.12976e-31
619.150000	2.14201e-31
619.100000	2.15434e-31
619.050000	2.16674e-31
619.000000	2.1792e-31
618.950000	2.19174e-31
618.900000	2.20436e-31
618.850000	2.21704e-31
618.800000	2.2298e-31
618.750000	2.24263e-31
618.700000	2.25553e-31
618.650000	2.26851e-31
618.600000	2.28157e-31
618.550000	2.29469e-31
618.500000	2.3079e-31
618.450000	2.32118e-31
618.400000	2.33453e-31
618.350000	2.34797e-31
618.300000	2.36148e-31
618.250000	2.37507e-31
618.200000	2.38873e-31
618.150000	2.40248e-31
618.100000	2.4163e-31
618.050000	2.43021e-31
618.000000	2.44419e-31
617.950000	2.45826e-31
617.900000	2.4724e-31
617.850000	2.48663e-31
617.800000	2.50094e-31
617.750000	2.51533e-31
617.700000	2.5298e-31
617.650000	2.54436e-31
617.600000	2.559e-31
617.550000	2.57373e-31
617.500000	2.58854e-31
617.450000	2.60343e-31
617.400000	2.61841e-31
617.350000	2.63348e-31
617.300000	2.64863e-31
617.250000	2.66387e-31
617.200000	2.6792e-31
617.150000	2.69462e-31
617.100000	2.71012e-31
617.050000	2.72572e-31
617.000000	2.7414e-31
616.950000	2.75718e-31
616.900000	2.77304e-31
616.850000	2.789e-31
616.800000	2.80505e-31
616.750000	2.82119e-31
616.700000	2.83742e-31
616.650000	2.85375e-31
616.600000	2.87017e-31
616.550000	2.88669e-31
616.500000	2.9033e-31
616.450000	2.92001e-31
616.400000	2.93681e-31
616.350000	2.95371e-31
616.300000	2.9707e-31
616.250000	2.9878e-31
616.200000	3.00499e-31
616.150000	3.02228e-31
616.100000	3.03967e-31
616.050000	3.05716e-31
616.000000	3.07475e-31
615.950000	3.09245e-31
615.900000	3.11024e-31
615.850000	3.12814e-31
615.800000	3.14614e-31
615.750000	3.16424e-31
615.700000	3.18245e-31
615.650000	3.20076e-31
615.600000	3.21918e-31
615.550000	3.23771e-31
615.500000	3.25634e-31
615.450000	3.27507e-31
615.400000	3.29392e-31
615.350000	3.31287e-31
615.300000	3.33194e-31
615.250000	3.35111e-31
615.200000	3.37039e-31
615.150000	3.38979e-31
615.100000	3.40929e-31
615.050000	3.42891e-31
615.000000	3.44864e-31
614.950000	3.46849e-31
614.900000	3.48844e-31
614.850000	3.50852e-31
614.800000	3.52871e-31
614.750000	3.54901e-31
614.700000	3.56943e-31
614.650000	3.58997e-31
614.600000	3.61063e-31
614.550000	3.63141e-31
614.500000	3.6523e-31
614.450000	3.67332e-31
614.400000	3.69446e-31
614.350000	3.71572e-31
614.300000	3.7371e-31
614.250000	3.7586e-31
614.200000	3.78023e-31
614.150000	3.80198e-31
614.100000	3.82386e-31
614.050000	3.84586e-31
614.000000	3.86799e-31
613.950000	3.89025e-31
613.900000	3.91263e-31
613.850000	3.93515e-31
613.800000	3.95779e-31
613.750000	3.98057e-31
613.700000	4.00347e-31
613.650000	4.02651e-31
613.600000	4.04968e-31
613.550000	4.07298e-31
613.500000	4.09642e-31
613.450000	4.11999e-31
613.400000	4.1437e-31
613.350000	4.16754e-31
613.300000	4.19152e-31
613.250000	4.21564e-31
613.200000	4.2399e-31
613.150000	4.2643e-31
613.100000	4.28883e-31
613.050000	4.31351e-31
613.000000	4.33833e-31
612.950000	4.3633e-31
612.900000	4.38841e-31
612.850000	4.41366e-31
612.800000	4.43905e-31
612.750000	4.4646e-31
612.700000	4.49029e-31
612.650000	4.51613e-31
612.600000	4.54211e-31
612.550000	4.56825e-31
612.500000	4.59454e-31
612.450000	4.62097e-31
612.400000	4.64756e-31
612.350000	4.67431e-31
612.300000	4.70121e-31
612.250000	4.72826e-31
612.200000	4.75546e-31
612.150000	4.78283e-31
612.100000	4.81035e-31
612.050000	4.83803e-31
612.000000	4.86587e-31
611.950000	4.89387e-31
611.900000	4.92203e-31
611.850000	4.95035e-31
611.800000	4.97884e-31
611.750000	5.00749e-31
611.700000	5.0363e-31
611.650000	5.06528e-31
611.600000	5.09443e-31
611.550000	5.12374e-31
611.500000	5.15323e-31
611.450000	5.18288e-31
611.400000	5.2127e-31
611.350000	5.2427e-31
611.300000	5.27286e-31
611.250000	5.30321e-31
611.200000	5.33372e-31
611.150000	5.36441e-31
611.100000	5.39528e-31
611.050000	5.42633e-31
611.000000	5.45755e-31
610.950000	5.48896e-31
610.900000	5.52054e-31
610.850000	5.55231e-31
610.800000	5.58426e-31
610.750000	5.61639e-31
610.700000	5.64871e-31
610.650000	5.68121e-31
610.600000	5.7139e-31
610.550000	5.74678e-31
610.500000	5.77985e-31
610.450000	5.81311e-31
610.400000	5.84656e-31
610.350000	5.8802e-31
610.300000	5.91404e-31
610.250000	5.94807e-31
610.200000	5.98229e-31
610.150000	6.01672e-31
610.100000	6.05134e-31
610.050000	6.08616e-31
610.000000	6.12118e-31
609.950000	6.1564e-31
609.900000	6.19183e-31
609.850000	6.22746e-31
609.800000	6.26329e-31
609.750000	6.29933e-31
609.700000	6.33558e-31
609.650000	6.37204e-31
609.600000	6.4087e-31
609.550000	6.44558e-31
609.500000	6.48267e-31
609.450000	6.51997e-31
609.400000	6.55749e-31
609.350000	6.59522e-31
609.300000	6.63317e-31
609.250000	6.67134e-31
609.200000	6.70973e-31
609.150000	6.74834e-31
609.100000	6.78717e-31
609.050000	6.82623e-31
609.000000	6.86551e-31
608.950000	6.90501e-31
608.900000	6.94475e-31
608.850000	6.98471e-31
608.800000	7.0249e-31
608.750000	7.06532e-31
608.700000	7.10598e-31
608.650000	7.14687e-31
608.600000	7.18799e-31
608.550000	7.22935e-31
608.500000	7.27095e-31
608.450000	7.31279e-31
608.400000	7.35487e-31
608.350000	7.39719e-31
608.300000	7.43976e-31
608.250000	7.48257e-31
608.200000	7.52562e-31
608.150000	7.56893e-31
608.100000	7.61248e-31
608.050000	7.65629e-31
608.000000	7.70034e-31
607.950000	7.74465e-31
607.900000	7.78922e-31
607.850000	7.83404e-31
607.800000	7.87912e-31
607.750000	7.92445e-31
607.700000	7.97005e-31
607.650000	8.01591e-31
607.600000	8.06204e-31
607.550000	8.10843e-31
607.500000	8.15509e-31
607.450000	8.20201e-31
607.400000	8.24921e-31
607.350000	8.29668e-31
607.300000	8.34442e-31
607.250000	8.39244e-31
607.200000	8.44073e-31
607.150000	8.4893e-31
607.100000	8.53815e-31
607.050000	8.58728e-31
607.000000	8.63669e-31
606.950000	8.68639e-31
606.900000	8.73637e-31
606.850000	8.78664e-31
606.800000	8.8372e-31
606.750000	8.88805e-31
606.700000	8.9392e-31
606.650000	8.99064e-31
606.600000	9.04237e-31
606.550000	9.0944e-31
606.500000	9.14673e-31
606.450000	9.19937e-31
606.400000	9.2523e-31
606.350000	9.30554e-31
606.300000	9.35909e-31
606.250000	9.41294e-31
606.200000	9.4671e-31
606.150000	9.52158e-31
606.100000	9.57637e-31
606.050000	9.63147e-31
606.000000	9.6869e-31
605.950000	9.74264e-31
605.900000	9.7987e-31
605.850000	9.85508e-31
605.800000	9.91179e-31
605.750000	9.96882e-31
605.700000	1.00262e-30
605.650000	1.00839e-30
605.600000	1.01419e-30
605.550000	1.02003e-30
605.500000	1.0259e-30
605.450000	1.0318e-30
605.400000	1.03774e-30
605.350000	1.04371e-30
605.300000	1.04971e-30
605.250000	1.05575e-30
605.200000	1.06183e-30
605.150000	1.06794e-30
605.100000	1.07408e-30
605.050000	1.08026e-30
605.000000	1.08648e-30
604.950000	1.09273e-30
604.900000	1.09902e-30
604.850000	1.10534e-30
604.800000	1.1117e-30
604.750000	1.1181e-30
604.700000	1.12454e-30
604.650000	1.13101e-30
604.600000	1.13751e-30
604.550000	1.14406e-30
604.500000	1.15064e-30
604.450000	1.15726e-30
604.400000	1.16392e-30
604.350000	1.17062e-30
604.300000	1.17736e-30
604.250000	1.18413e-30
604.200000	1.19095e-30
604.150000	1.1978e-30
604.100000	1.20469e-30
604.050000	1.21162e-30
604.000000	1.21859e-30
603.950000	1.22561e-30
603.900000	1.23266e-30
603.850000	1.23975e-30
603.800000	1.24689e-30
603.750000	1.25406e-30
603.700000	1.26128e-30
603.650000	1.26853e-30
603.600000	1.27583e-30
603.550000	1.28318e-30
603.500000	1.29056e-30
603.450000	1.29799e-30
603.400000	1.30545e-30
603.350000	1.31297e-30
603.300000	1.32052e-30
603.250000	1.32812e-30
603.200000	1.33576e-30
603.150000	1.34345e-30
603.100000	1.35118e-30
603.050000	1.35895e-30
603.000000	1.36677e-30
602.950000	1.37464e-30
602.900000	1.38255e-30
602.850000	1.3905e-30
602.800000	1.3985e-30
602.750000	1.40655e-30
602.700000	1.41465e-30
602.650000	1.42279e-30
602.600000	1.43097e-30
602.550000	1.43921e-30
602.500000	1.44749e-30
602.450000	1.45582e-30
602.400000	1.46419e-30
602.350000	1.47262e-30
602.300000	1.48109e-30
602.250000	1.48962e-30
602.200000	1.49819e-30
602.150000	1.50681e-30
602.100000	1.51548e-30
602.050000	1.5242e-30
602.000000	1.53297e-30
601.950000	1.54179e-30
601.900000	1.55066e-30
601.850000	1.55959e-30
601.800000	1.56856e-30
601.750000	1.57759e-30
601.700000	1.58666e-30
601.650000	1.59579e-30
601.600000	1.60498e-30
601.550000	1.61421e-30
601.500000	1.6235e-30
601.450000	1.63284e-30
601.400000	1.64224e-30
601.350000	1.65169e-30
601.300000	1.66119e-30
601.250000	1.67075e-30
601.200000	1.68036e-30
601.150000	1.69003e-30
601.100000	1.69976e-30
601.050000	1.70954e-30
601.000000	1.71938e-30
600.950000	1.72927e-30
600.900000	1.73922e-30
600.850000	1.74923e-30
600.800000	1.75929e-30
600.750000	1.76942e-30
600.700000	1.7796e-30
600.650000	1.78984e-30
600.600000	1.80014e-30
600.550000	1.8105e-30
600.500000	1.82091e-30
600.450000	1.83139e-30
600.400000	1.84193e-30
600.350000	1.85253e-30
600.300000	1.86319e-30
600.250000	1.87391e-30
600.200000	1.88469e-30
600.150000	1.89554e-30
600.100000	1.90645e-30
600.050000	1.91742e-30
600.000000	1.92845e-30
599.950000	1.93955e-30
599.900000	1.95071e-30
599.850000	1.96193e-30
599.800000	1.97322e-30
599.750000	1.98457e-30
599.700000	1.99599e-30
599.650000	2.00748e-30
599.600000	2.01903e-30
599.550000	2.03065e-30
599.500000	2.04233e-30
599.450000	2.05409e-30
599.400000	2.0659e-30
599.350000	2.07779e-30
599.300000	2.08975e-30
599.250000	2.10177e-30
599.200000	2.11387e-30
599.150000	2.12603e-30
599.100000	2.13826e-30
599.050000	2.15057e-30
599.000000	2.16294e-30
598.950000	2.17539e-30
598.900000	2.18791e-30
598.850000	2.2005e-30
598.800000	2.21316e-30
598.750000	2.22589e-30
598.700000	2.2387e-30
598.650000	2.25158e-30
598.600000	2.26454e-30
598.550000	2.27757e-30
598.500000	2.29068e-30
598.450000	2.30386e-30
598.400000	2.31711e-30
598.350000	2.33045e-30
598.300000	2.34386e-30
598.250000	2.35734e-30
598.200000	2.37091e-30
598.150000	2.38455e-30
598.100000	2.39827e-30
598.050000	2.41207e-30
598.000000	2.42595e-30
597.950000	2.43991e-30
597.900000	2.45395e-30
597.850000	2.46807e-30
597.800000	2.48227e-30
597.750000	2.49656e-30
597.700000	2.51092e-30
597.650000	2.52537e-30
597.600000	2.5399e-30
597.550000	2.55452e-30
597.500000	2.56922e-30
597.450000	2.584e-30
597.400000	2.59887e-30
597.350000	2.61382e-30
597.300000	2.62886e-30
597.250000	2.64399e-30
597.200000	2.65921e-30
597.150000	2.67451e-30
597.100000	2.6899e-30
597.050000	2.70538e-30
597.000000	2.72094e-30
596.950000	2.7366e-30
596.900000	2.75235e-30
596.850000	2.76818e-30
596.800000	2.78411e-30
596.750000	2.80013e-30
596.700000	2.81625e-30
596.650000	2.83245e-30
596.600000	2.84875e-30
596.550000	2.86514e-30
596.500000	2.88163e-30
596.450000	2.89821e-30
596.400000	2.91489e-30
596.350000	2.93166e-30
596.300000	2.94853e-30
596.250000	2.96549e-30
596.200000	2.98256e-30
596.150000	2.99972e-30
596.100000	3.01698e-30
596.050000	3.03434e-30
596.000000	3.0518e-30
595.950000	3.06936e-30
595.900000	3.08702e-30
595.850000	3.10479e-30
595.800000	3.12265e-30
595.750000	3.14062e-30
595.700000	3.15869e-30
595.650000	3.17687e-30
595.600000	3.19515e-30
595.550000	3.21354e-30
595.500000	3.23203e-30
595.450000	3.25062e-30
595.400000	3.26933e-30
595.350000	3.28814e-30
595.300000	3.30706e-30
595.250000	3.32609e-30
595.200000	3.34523e-30
595.150000	3.36448e-30
595.100000	3.38384e-30
595.050000	3.40331e-30
595.000000	3.42289e-30
594.950000	3.44259e-30
594.900000	3.4624e-30
594.850000	3.48232e-30
594.800000	3.50236e-30
594.750000	3.52251e-30
594.700000	3.54278e-30
594.650000	3.56317e-30
594.600000	3.58367e-30
594.550000	3.60429e-30
594.500000	3.62503e-30
594.450000	3.64589e-30
594.400000	3.66687e-30
594.350000	3.68797e-30
594.300000	3.70919e-30
594.250000	3.73054e-30
594.200000	3.752e-30
594.150000	3.77359e-30
594.100000	3.79531e-30
594.050000	3.81714e-30
594.000000	3.83911e-30
593.950000	3.8612e-30
593.900000	3.88342e-30
593.850000	3.90576e-30
593.800000	3.92824e-30
593.750000	3.95084e-30
593.700000	3.97358e-30
593.650000	3.99644e-30
593.600000	4.01944e-30
593.550000	4.04257e-30
593.500000	4.06583e-30
593.450000	4.08922e-30
593.400000	4.11275e-30
593.350000	4.13642e-30
593.300000	4.16022e-30
593.250000	4.18416e-30
593.200000	4.20824e-30
593.150000	4.23245e-30
593.100000	4.25681e-30
593.050000	4.2813e-30
593.000000	4.30594e-30
592.950000	4.33071e-30
592.900000	4.35563e-30
592.850000	4.3807e-30
592.800000	4.4059e-30
592.750000	4.43126e-30
592.700000	4.45675e-30
592.650000	4.4824e-30
592.600000	4.50819e-30
592.550000	4.53413e-30
592.500000	4.56022e-30
592.450000	4.58646e-30
592.400000	4.61285e-30
592.350000	4.6394e-30
592.300000	4.66609e-30
592.250000	4.69294e-30
592.200000	4.71995e-30
592.150000	4.74711e-30
592.100000	4.77442e-30
592.050000	4.80189e-30
592.000000	4.82953e-30
591.950000	4.85732e-30
591.900000	4.88527e-30
591.850000	4.91338e-30
591.800000	4.94165e-30
591.750000	4.97008e-30
591.700000	4.99868e-30
591.650000	5.02745e-30
591.600000	5.05637e-30
591.550000	5.08547e-30
591.500000	5.11473e-30
591.450000	5.14416e-30
591.400000	5.17376e-30
591.350000	5.20354e-30
591.300000	5.23348e-30
591.250000	5.26359e-30
591.200000	5.29388e-30
591.150000	5.32434e-30
591.100000	5.35498e-30
591.050000	5.38579e-30
591.000000	5.41678e-30
590.950000	5.44795e-30
590.900000	5.4793e-30
590.850000	5.51083e-30
590.800000	5.54254e-30
590.750000	5.57443e-30
590.700000	5.60651e-30
590.650000	5.63877e-30
590.600000	5.67122e-30
590.550000	5.70385e-30
590.500000	5.73667e-30
590.450000	5.76968e-30
590.400000	5.80288e-30
590.350000	5.83627e-30
590.300000	5.86985e-30
590.250000	5.90363e-30
590.200000	5.9376e-30
590.150000	5.97177e-30
590.100000	6.00613e-30
590.050000	6.04069e-30
590.000000	6.07545e-30
589.950000	6.11041e-30
589.900000	6.14557e-30
589.850000	6.18093e-30
589.800000	6.2165e-30
589.750000	6.25227e-30
589.700000	6.28824e-30
589.650000	6.32443e-30
589.600000	6.36082e-30
589.550000	6.39742e-30
589.500000	6.43423e-30
589.450000	6.47126e-30
589.400000	6.50849e-30
589.350000	6.54594e-30
589.300000	6.58361e-30
589.250000	6.62149e-30
589.200000	6.6596e-30
589.150000	6.69792e-30
589.100000	6.73646e-30
589.050000	6.77522e-30
589.000000	6.81421e-30
588.950000	6.85342e-30
588.900000	6.89285e-30
588.850000	6.93251e-30
588.800000	6.97241e-30
588.750000	7.01253e-30
588.700000	7.05288e-30
588.650000	7.09346e-30
588.600000	7.13428e-30
588.550000	7.17533e-30
588.500000	7.21662e-30
588.450000	7.25814e-30
588.400000	7.29991e-30
588.350000	7.34191e-30
588.300000	7.38416e-30
588.250000	7.42665e-30
588.200000	7.46938e-30
588.150000	7.51236e-30
588.100000	7.55559e-30
588.050000	7.59907e-30
588.000000	7.64279e-30
587.950000	7.68677e-30
587.900000	7.731e-30
587.850000	7.77549e-30
587.800000	7.82023e-30
587.750000	7.86523e-30
587.700000	7.91049e-30
587.650000	7.956e-30
587.600000	8.00178e-30
587.550000	8.04783e-30
587.500000	8.09414e-30
587.450000	8.14071e-30
587.400000	8.18755e-30
587.350000	8.23467e-30
587.300000	8.28205e-30
587.250000	8.32971e-30
587.200000	8.37764e-30
587.150000	8.42584e-30
587.100000	8.47433e-30
587.050000	8.52309e-30
587.000000	8.57213e-30
586.950000	8.62146e-30
586.900000	8.67107e-30
586.850000	8.72096e-30
586.800000	8.77115e-30
586.750000	8.82162e-30
586.700000	8.87238e-30
586.650000	8.92343e-30
586.600000	8.97478e-30
586.550000	9.02642e-30
586.500000	9.07836e-30
586.450000	9.1306e-30
586.400000	9.18314e-30
586.350000	9.23598e-30
586.300000	9.28912e-30
586.250000	9.34257e-30
586.200000	9.39633e-30
586.150000	9.4504e-30
586.100000	9.50478e-30
586.050000	9.55947e-30
586.000000	9.61448e-30
585.950000	9.6698e-30
585.900000	9.72544e-30
585.850000	9.78141e-30
585.800000	9.83769e-30
585.750000	9.8943e-30
585.700000	9.95123e-30
585.650000	1.00085e-29
585.600000	1.00661e-29
585.550000	1.0124e-29
585.500000	1.01823e-29
585.450000	1.02409e-29
585.400000	1.02998e-29
585.350000	1.0359e-29
585.300000	1.04187e-29
585.250000	1.04786e-29
585.200000	1.05389e-29
585.150000	1.05995e-29
585.100000	1.06605e-29
585.050000	1.07219e-29
585.000000	1.07836e-29
584.950000	1.08456e-29
584.900000	1.0908e-29
584.850000	1.09708e-29
584.800000	1.10339e-29
584.750000	1.10974e-29
584.700000	1.11613e-29
584.650000	1.12255e-29
584.600000	1.12901e-29
584.550000	1.13551e-29
584.500000	1.14204e-29
584.450000	1.14861e-29
584.400000	1.15522e-29
584.350000	1.16187e-29
584.300000	1.16855e-29
584.250000	1.17528e-29
584.200000	1.18204e-29
584.150000	1.18884e-29
584.100000	1.19568e-29
584.050000	1.20256e-29
584.000000	1.20948e-29
583.950000	1.21644e-29
583.900000	1.22344e-29
583.850000	1.23048e-29
583.800000	1.23756e-29
583.750000	1.24468e-29
583.700000	1.25184e-29
583.650000	1.25905e-29
583.600000	1.26629e-29
583.550000	1.27358e-29
583.500000	1.28091e-29
583.450000	1.28828e-29
583.400000	1.29569e-29
583.350000	1.30315e-29
583.300000	1.31065e-29
583.250000	1.31819e-29
583.200000	1.32577e-29
583.150000	1.3334e-29
583.100000	1.34107e-29
583.050000	1.34879e-29
583.000000	1.35655e-29
582.950000	1.36436e-29
582.900000	1.37221e-29
582.850000	1.3801e-29
582.800000	1.38804e-29
582.750000	1.39603e-29
582.700000	1.40406e-29
582.650000	1.41214e-29
582.600000	1.42027e-29
582.550000	1.42844e-29
582.500000	1.43666e-29
582.450000	1.44493e-29
582.400000	1.45324e-29
582.350000	1.4616e-29
582.300000	1.47002e-29
582.250000	1.47847e-29
582.200000	1.48698e-29
582.150000	1.49554e-29
582.100000	1.50414e-29
582.050000	1.5128e-29
582.000000	1.5215e-29
581.950000	1.53026e-29
581.900000	1.53906e-29
581.850000	1.54792e-29
581.800000	1.55683e-29
581.750000	1.56578e-29
581.700000	1.57479e-29
581.650000	1.58386e-29
581.600000	1.59297e-29
581.550000	1.60214e-29
581.500000	1.61135e-29
581.450000	1.62063e-29
581.400000	1.62995e-29
581.350000	1.63933e-29
581.300000	1.64876e-29
581.250000	1.65825e-29
581.200000	1.66779e-29
581.150000	1.67739e-29
581.100000	1.68704e-29
581.050000	1.69675e-29
581.000000	1.70651e-29
580.950000	1.71633e-29
580.900000	1.72621e-29
580.850000	1.73614e-29
580.800000	1.74613e-29
580.750000	1.75618e-29
580.700000	1.76628e-29
580.650000	1.77645e-29
580.600000	1.78667e-29
580.550000	1.79695e-29
580.500000	1.80729e-29
580.450000	1.81769e-29
580.400000	1.82815e-29
580.350000	1.83867e-29
580.300000	1.84925e-29
580.250000	1.85989e-29
580.200000	1.87059e-29
580.150000	1.88135e-29
580.100000	1.89218e-29
580.050000	1.90307e-29
580.000000	1.91402e-29
579.950000	1.92503e-29
579.900000	1.93611e-29
579.850000	1.94725e-29
579.800000	1.95845e-29
579.750000	1.96972e-29
579.700000	1.98106e-29
579.650000	1.99246e-29
579.600000	2.00392e-29
579.550000	2.01545e-29
579.500000	2.02705e-29
579.450000	2.03871e-29
579.400000	2.05045e-29
579.350000	2.06224e-29
579.300000	2.07411e-29
579.250000	2.08605e-29
579.200000	2.09805e-29
579.150000	2.11012e-29
579.100000	2.12226e-29
579.050000	2.13447e-29
579.000000	2.14676e-29
578.950000	2.15911e-29
578.900000	2.17153e-29
578.850000	2.18403e-29
578.800000	2.1966e-29
578.750000	2.20924e-29
578.700000	2.22195e-29
578.650000	2.23473e-29
578.600000	2.24759e-29
578.550000	2.26053e-29
578.500000	2.27353e-29
578.450000	2.28661e-29
578.400000	2.29977e-29
578.350000	2.31301e-29
578.300000	2.32631e-29
578.250000	2.3397e-29
578.200000	2.35316e-29
578.150000	2.3667e-29
578.100000	2.38032e-29
578.050000	2.39402e-29
578.000000	2.40779e-29
577.950000	2.42165e-29
577.900000	2.43558e-29
577.850000	2.4496e-29
577.800000	2.46369e-29
577.750000	2.47787e-29
577.700000	2.49213e-29
577.650000	2.50647e-29
577.600000	2.52089e-29
577.550000	2.5354e-29
577.500000	2.54999e-29
577.450000	2.56466e-29
577.400000	2.57942e-29
577.350000	2.59426e-29
577.300000	2.60919e-29
577.250000	2.6242e-29
577.200000	2.6393e-29
577.150000	2.65449e-29
577.100000	2.66976e-29
577.050000	2.68512e-29
577.000000	2.70057e-29
576.950000	2.71611e-29
576.900000	2.73174e-29
576.850000	2.74746e-29
576.800000	2.76327e-29
576.750000	2.77917e-29
576.700000	2.79516e-29
576.650000	2.81125e-29
576.600000	2.82742e-29
576.550000	2.84369e-29
576.500000	2.86005e-29
576.450000	2.87651e-29
576.400000	2.89306e-29
576.350000	2.90971e-29
576.300000	2.92645e-29
576.250000	2.94329e-29
576.200000	2.96023e-29
576.150000	2.97726e-29
576.100000	2.99439e-29
576.050000	3.01162e-29
576.000000	3.02895e-29
575.950000	3.04638e-29
575.900000	3.06391e-29
575.850000	3.08154e-29
575.800000	3.09927e-29
575.750000	3.11711e-29
575.700000	3.13504e-29
575.650000	3.15308e-29
575.600000	3.17123e-29
575.550000	3.18947e-29
575.500000	3.20783e-29
575.450000	3.22628e-29
575.400000	3.24485e-29
575.350000	3.26352e-29
575.300000	3.2823e-29
575.250000	3.30119e-29
575.200000	3.32018e-29
575.150000	3.33929e-29
575.100000	3.3585e-29
575.050000	3.37783e-29
575.000000	3.39726e-29
574.950000	3.41681e-29
574.900000	3.43647e-29
574.850000	3.45625e-29
574.800000	3.47613e-29
574.750000	3.49614e-29
574.700000	3.51625e-29
574.650000	3.53649e-29
574.600000	3.55684e-29
574.550000	3.5773e-29
574.500000	3.59789e-29
574.450000	3.61859e-29
574.400000	3.63941e-29
574.350000	3.66035e-29
574.300000	3.68141e-29
574.250000	3.7026e-29
574.200000	3.7239e-29
574.150000	3.74533e-29
574.100000	3.76688e-29
574.050000	3.78856e-29
574.000000	3.81036e-29
573.950000	3.83228e-29
573.900000	3.85433e-29
573.850000	3.87651e-29
573.800000	3.89882e-29
573.750000	3.92125e-29
573.700000	3.94382e-29
573.650000	3.96651e-29
573.600000	3.98933e-29
573.550000	4.01229e-29
573.500000	4.03538e-29
573.450000	4.0586e-29
573.400000	4.08195e-29
573.350000	4.10544e-29
573.300000	4.12906e-29
573.250000	4.15282e-29
573.200000	4.17672e-29
573.150000	4.20075e-29
573.100000	4.22492e-29
573.050000	4.24923e-29
573.000000	4.27368e-29
572.950000	4.29827e-29
572.900000	4.32301e-29
572.850000	4.34788e-29
572.800000	4.3729e-29
572.750000	4.39806e-29
572.700000	4.42337e-29
572.650000	4.44882e-29
572.600000	4.47442e-29
572.550000	4.50017e-29
572.500000	4.52606e-29
572.450000	4.5521e-29
572.400000	4.5783e-29
572.350000	4.60464e-29
572.300000	4.63114e-29
572.250000	4.65779e-29
572.200000	4.68459e-29
572.150000	4.71154e-29
572.100000	4.73865e-29
572.050000	4.76592e-29
572.000000	4.79334e-29
571.950000	4.82093e-29
571.900000	4.84867e-29
571.850000	4.87657e-29
571.800000	4.90463e-29
571.750000	4.93285e-29
571.700000	4.96123e-29
571.650000	4.98978e-29
571.600000	5.01849e-29
571.550000	5.04737e-29
571.500000	5.07641e-29
571.450000	5.10562e-29
571.400000	5.135e-29
571.350000	5.16455e-29
571.300000	5.19427e-29
571.250000	5.22415e-29
571.200000	5.25421e-29
571.150000	5.28445e-29
571.100000	5.31485e-29
571.050000	5.34544e-29
571.000000	5.3762e-29
570.950000	5.40713e-29
570.900000	5.43824e-29
570.850000	5.46954e-29
570.800000	5.50101e-29
570.750000	5.53266e-29
570.700000	5.5645e-29
570.650000	5.59652e-29
570.600000	5.62872e-29
570.550000	5.66111e-29
570.500000	5.69368e-29
570.450000	5.72644e-29
570.400000	5.7594e-29
570.350000	5.79254e-29
570.300000	5.82587e-29
570.250000	5.85939e-29
570.200000	5.8931e-29
570.150000	5.92701e-29
570.100000	5.96112e-29
570.050000	5.99542e-29
570.000000	6.02992e-29
569.950000	6.06462e-29
569.900000	6.09951e-29
569.850000	6.13461e-29
569.800000	6.16991e-29
569.750000	6.20541e-29
569.700000	6.24112e-29
569.650000	6.27703e-29
569.600000	6.31315e-29
569.550000	6.34948e-29
569.500000	6.38601e-29
569.450000	6.42276e-29
569.400000	6.45971e-29
569.350000	6.49688e-29
569.300000	6.53427e-29
569.250000	6.57187e-29
569.200000	6.60968e-29
569.150000	6.64771e-29
569.100000	6.68597e-29
569.050000	6.72444e-29
569.000000	6.76313e-29
568.950000	6.80205e-29
568.900000	6.84119e-29
568.850000	6.88055e-29
568.800000	6.92014e-29
568.750000	6.95996e-29
568.700000	7.00001e-29
568.650000	7.04029e-29
568.600000	7.0808e-29
568.550000	7.12154e-29
568.500000	7.16252e-29
568.450000	7.20374e-29
568.400000	7.24519e-29
568.350000	7.28688e-29
568.300000	7.32881e-29
568.250000	7.37098e-29
568.200000	7.41339e-29
568.150000	7.45605e-29
568.100000	7.49895e-29
568.050000	7.5421e-29
568.000000	7.5855e-29
567.950000	7.62915e-29
567.900000	7.67305e-29
567.850000	7.7172e-29
567.800000	7.7616e-29
567.750000	7.80626e-29
567.700000	7.85118e-29
567.650000	7.89636e-29
567.600000	7.9418e-29
567.550000	7.98749e-29
567.500000	8.03345e-29
567.450000	8.07968e-29
567.400000	8.12617e-29
567.350000	8.17293e-29
567.300000	8.21996e-29
567.250000	8.26726e-29
567.200000	8.31483e-29
567.150000	8.36267e-29
567.100000	8.41079e-29
567.050000	8.45919e-29
567.000000	8.50786e-29
566.950000	8.55682e-29
566.900000	8.60606e-29
566.850000	8.65558e-29
566.800000	8.70538e-29
566.750000	8.75547e-29
566.700000	8.80585e-29
566.650000	8.85652e-29
566.600000	8.90748e-29
566.550000	8.95874e-29
566.500000	9.01029e-29
566.450000	9.06213e-29
566.400000	9.11428e-29
566.350000	9.16672e-29
566.300000	9.21947e-29
566.250000	9.27252e-29
566.200000	9.32587e-29
566.150000	9.37954e-29
566.100000	9.43351e-29
566.050000	9.48779e-29
566.000000	9.54238e-29
565.950000	9.59729e-29
565.900000	9.65251e-29
565.850000	9.70806e-29
565.800000	9.76392e-29
565.750000	9.8201e-29
565.700000	9.87661e-29
565.650000	9.93344e-29
565.600000	9.99059e-29
565.550000	1.00481e-28
565.500000	1.01059e-28
565.450000	1.0164e-28
565.400000	1.02225e-28
565.350000	1.02814e-28
565.300000	1.03405e-28
565.250000	1.04e-28
565.200000	1.04599e-28
565.150000	1.052e-28
565.100000	1.05806e-28
565.050000	1.06415e-28
565.000000	1.07027e-28
564.950000	1.07643e-28
564.900000	1.08262e-28
564.850000	1.08885e-28
564.800000	1.09512e-28
564.750000	1.10142e-28
564.700000	1.10776e-28
564.650000	1.11413e-28
564.600000	1.12054e-28
564.550000	1.12699e-28
564.500000	1.13347e-28
564.450000	1.14e-28
564.400000	1.14655e-28
564.350000	1.15315e-28
564.300000	1.15979e-28
564.250000	1.16646e-28
564.200000	1.17317e-28
564.150000	1.17992e-28
564.100000	1.18671e-28
564.050000	1.19354e-28
564.000000	1.20041e-28
563.950000	1.20732e-28
563.900000	1.21426e-28
563.850000	1.22125e-28
563.800000	1.22828e-28
563.750000	1.23535e-28
563.700000	1.24245e-28
563.650000	1.2496e-28
563.600000	1.25679e-28
563.550000	1.26402e-28
563.500000	1.2713e-28
563.450000	1.27861e-28
563.400000	1.28597e-28
563.350000	1.29337e-28
563.300000	1.30081e-28
563.250000	1.3083e-28
563.200000	1.31583e-28
563.150000	1.3234e-28
563.100000	1.33101e-28
563.050000	1.33867e-28
563.000000	1.34637e-28
562.950000	1.35412e-28
562.900000	1.36191e-28
562.850000	1.36975e-28
562.800000	1.37763e-28
562.750000	1.38556e-28
562.700000	1.39353e-28
562.650000	1.40155e-28
562.600000	1.40961e-28
562.550000	1.41772e-28
562.500000	1.42588e-28
562.450000	1.43409e-28
562.400000	1.44234e-28
562.350000	1.45064e-28
562.300000	1.45899e-28
562.250000	1.46738e-28
562.200000	1.47582e-28
562.150000	1.48432e-28
562.100000	1.49286e-28
562.050000	1.50145e-28
562.000000	1.51009e-28
561.950000	1.51878e-28
561.900000	1.52751e-28
561.850000	1.5363e-28
561.800000	1.54514e-28
561.750000	1.55403e-28
561.700000	1.56298e-28
561.650000	1.57197e-28
561.600000	1.58102e-28
561.550000	1.59011e-28
561.500000	1.59926e-28
561.450000	1.60846e-28
561.400000	1.61772e-28
561.350000	1.62703e-28
561.300000	1.63639e-28
561.250000	1.64581e-28
561.200000	1.65528e-28
561.150000	1.6648e-28
561.100000	1.67438e-28
561.050000	1.68402e-28
561.000000	1.69371e-28
560.950000	1.70345e-28
560.900000	1.71325e-28
560.850000	1.72311e-28
560.800000	1.73303e-28
560.750000	1.743e-28
560.700000	1.75303e-28
560.650000	1.76311e-28
560.600000	1.77326e-28
560.550000	1.78346e-28
560.500000	1.79373e-28
560.450000	1.80405e-28
560.400000	1.81443e-28
560.350000	1.82487e-28
560.300000	1.83537e-28
560.250000	1.84593e-28
560.200000	1.85655e-28
560.150000	1.86723e-28
560.100000	1.87798e-28
560.050000	1.88878e-28
560.000000	1.89965e-28
559.950000	1.91058e-28
559.900000	1.92158e-28
559.850000	1.93263e-28
559.800000	1.94375e-28
559.750000	1.95494e-28
559.700000	1.96619e-28
559.650000	1.9775e-28
559.600000	1.98888e-28
559.550000	2.00032e-28
559.500000	2.01183e-28
559.450000	2.02341e-28
559.400000	2.03505e-28
559.350000	2.04676e-28
559.300000	2.05854e-28
559.250000	2.07038e-28
559.200000	2.0823e-28
559.150000	2.09428e-28
559.100000	2.10633e-28
559.050000	2.11845e-28
559.000000	2.13064e-28
558.950000	2.1429e-28
558.900000	2.15523e-28
558.850000	2.16763e-28
558.800000	2.1801e-28
558.750000	2.19265e-28
558.700000	2.20527e-28
558.650000	2.21796e-28
558.600000	2.23072e-28
558.550000	2.24355e-28
558.500000	2.25646e-28
558.450000	2.26945e-28
558.400000	2.28251e-28
558.350000	2.29564e-28
558.300000	2.30885e-28
558.250000	2.32213e-28
558.200000	2.3355e-28
558.150000	2.34893e-28
558.100000	2.36245e-28
558.050000	2.37604e-28
558.000000	2.38972e-28
557.950000	2.40347e-28
557.900000	2.4173e-28
557.850000	2.43121e-28
557.800000	2.44519e-28
557.750000	2.45926e-28
557.700000	2.47342e-28
557.650000	2.48765e-28
557.600000	2.50196e-28
557.550000	2.51636e-28
557.500000	2.53084e-28
557.450000	2.5454e-28
557.400000	2.56005e-28
557.350000	2.57478e-28
557.300000	2.58959e-28
557.250000	2.60449e-28
557.200000	2.61948e-28
557.150000	2.63455e-28
557.100000	2.64971e-28
557.050000	2.66496e-28
557.000000	2.68029e-28
556.950000	2.69572e-28
556.900000	2.71123e-28
556.850000	2.72683e-28
556.800000	2.74252e-28
556.750000	2.7583e-28
556.700000	2.77417e-28
556.650000	2.79013e-28
556.600000	2.80619e-28
556.550000	2.82233e-28
556.500000	2.83857e-28
556.450000	2.85491e-28
556.400000	2.87133e-28
556.350000	2.88786e-28
556.300000	2.90447e-28
556.250000	2.92119e-28
556.200000	2.938e-28
556.150000	2.9549e-28
556.100000	2.9719e-28
556.050000	2.989e-28
556.000000	3.0062e-28
555.950000	3.0235e-28
555.900000	3.0409e-28
555.850000	3.0584e-28
555.800000	3.07599e-28
555.750000	3.09369e-28
555.700000	3.11149e-28
555.650000	3.1294e-28
555.600000	3.14741e-28
555.550000	3.16552e-28
555.500000	3.18373e-28
555.450000	3.20205e-28
555.400000	3.22047e-28
555.350000	3.23901e-28
555.300000	3.25764e-28
555.250000	3.27639e-28
555.200000	3.29524e-28
555.150000	3.3142e-28
555.100000	3.33327e-28
555.050000	3.35245e-28
555.000000	3.37174e-28
554.950000	3.39114e-28
554.900000	3.41066e-28
554.850000	3.43028e-28
554.800000	3.45002e-28
554.750000	3.46987e-28
554.700000	3.48984e-28
554.650000	3.50992e-28
554.600000	3.53011e-28
554.550000	3.55043e-28
554.500000	3.57086e-28
554.450000	3.5914e-28
554.400000	3.61207e-28
554.350000	3.63285e-28
554.300000	3.65376e-28
554.250000	3.67478e-28
554.200000	3.69592e-28
554.150000	3.71719e-28
554.100000	3.73858e-28
554.050000	3.76009e-28
554.000000	3.78173e-28
553.950000	3.80349e-28
553.900000	3.82537e-28
553.850000	3.84738e-28
553.800000	3.86952e-28
553.750000	3.89179e-28
553.700000	3.91418e-28
553.650000	3.9367e-28
553.600000	3.95936e-28
553.550000	3.98214e-28
553.500000	4.00505e-28
553.450000	4.0281e-28
553.400000	4.05128e-28
553.350000	4.07459e-28
553.300000	4.09803e-28
553.250000	4.12161e-28
553.200000	4.14533e-28
553.150000	4.16918e-28
553.100000	4.19317e-28
553.050000	4.2173e-28
553.000000	4.24157e-28
552.950000	4.26597e-28
552.900000	4.29052e-28
552.850000	4.31521e-28
552.800000	4.34004e-28
552.750000	4.36501e-28
552.700000	4.39013e-28
552.650000	4.41539e-28
552.600000	4.44079e-28
552.550000	4.46635e-28
552.500000	4.49205e-28
552.450000	4.51789e-28
552.400000	4.54389e-28
552.350000	4.57003e-28
552.300000	4.59633e-28
552.250000	4.62278e-28
552.200000	4.64938e-28
552.150000	4.67613e-28
552.100000	4.70304e-28
552.050000	4.7301e-28
552.000000	4.75732e-28
551.950000	4.78469e-28
551.900000	4.81222e-28
551.850000	4.83991e-28
551.800000	4.86776e-28
551.750000	4.89577e-28
551.700000	4.92394e-28
551.650000	4.95227e-28
551.600000	4.98077e-28
551.550000	5.00943e-28
551.500000	5.03825e-28
551.450000	5.06724e-28
551.400000	5.0964e-28
551.350000	5.12573e-28
551.300000	5.15522e-28
551.250000	5.18488e-28
551.200000	5.21472e-28
551.150000	5.24472e-28
551.100000	5.2749e-28
551.050000	5.30525e-28
551.000000	5.33578e-28
550.950000	5.36648e-28
550.900000	5.39736e-28
550.850000	5.42842e-28
550.800000	5.45965e-28
550.750000	5.49107e-28
550.700000	5.52266e-28
550.650000	5.55444e-28
550.600000	5.5864e-28
550.550000	5.61855e-28
550.500000	5.65088e-28
550.450000	5.68339e-28
550.400000	5.7161e-28
550.350000	5.74899e-28
550.300000	5.78207e-28
550.250000	5.81534e-28
550.200000	5.8488e-28
550.150000	5.88245e-28
550.100000	5.9163e-28
550.050000	5.95034e-28
550.000000	5.98458e-28
549.950000	6.01902e-28
549.900000	6.05365e-28
549.850000	6.08848e-28
549.800000	6.12352e-28
549.750000	6.15875e-28
549.700000	6.19419e-28
549.650000	6.22983e-28
549.600000	6.26568e-28
549.550000	6.30173e-28
549.500000	6.33799e-28
549.450000	6.37446e-28
549.400000	6.41114e-28
549.350000	6.44803e-28
549.300000	6.48513e-28
549.250000	6.52245e-28
549.200000	6.55998e-28
549.150000	6.59773e-28
549.100000	6.63569e-28
549.050000	6.67387e-28
549.000000	6.71227e-28
548.950000	6.7509e-28
548.900000	6.78974e-28
548.850000	6.82881e-28
548.800000	6.8681e-28
548.750000	6.90762e-28
548.700000	6.94737e-28
548.650000	6.98734e-28
548.600000	7.02755e-28
548.550000	7.06799e-28
548.500000	7.10866e-28
548.450000	7.14956e-28
548.400000	7.1907e-28
548.350000	7.23207e-28
548.300000	7.27369e-28
548.250000	7.31554e-28
548.200000	7.35763e-28
548.150000	7.39997e-28
548.100000	7.44255e-28
548.050000	7.48538e-28
548.000000	7.52845e-28
547.950000	7.57177e-28
547.900000	7.61533e-28
547.850000	7.65915e-28
547.800000	7.70322e-28
547.750000	7.74755e-28
547.700000	7.79213e-28
547.650000	7.83696e-28
547.600000	7.88206e-28
547.550000	7.92741e-28
547.500000	7.97303e-28
547.450000	8.0189e-28
547.400000	8.06505e-28
547.350000	8.11145e-28
547.300000	8.15813e-28
547.250000	8.20507e-28
547.200000	8.25228e-28
547.150000	8.29976e-28
547.100000	8.34752e-28
547.050000	8.39555e-28
547.000000	8.44386e-28
546.950000	8.49245e-28
546.900000	8.54131e-28
546.850000	8.59046e-28
546.800000	8.63989e-28
546.750000	8.68961e-28
546.700000	8.73961e-28
546.650000	8.78989e-28
546.600000	8.84047e-28
546.550000	8.89134e-28
546.500000	8.9425e-28
546.450000	8.99396e-28
546.400000	9.04571e-28
546.350000	9.09776e-28
546.300000	9.15011e-28
546.250000	9.20276e-28
546.200000	9.25571e-28
546.150000	9.30897e-28
546.100000	9.36253e-28
546.050000	9.4164e-28
546.000000	9.47059e-28
545.950000	9.52508e-28
545.900000	9.57989e-28
545.850000	9.63501e-28
545.800000	9.69045e-28
545.750000	9.74621e-28
545.700000	9.80229e-28
545.650000	9.85869e-28
545.600000	9.91542e-28
545.550000	9.97247e-28
545.500000	1.00299e-27
545.450000	1.00876e-27
545.400000	1.01456e-27
545.350000	1.0204e-27
545.300000	1.02627e-27
545.250000	1.03218e-27
545.200000	1.03811e-27
545.150000	1.04409e-27
545.100000	1.0501e-27
545.050000	1.05614e-27
545.000000	1.06222e-27
544.950000	1.06833e-27
544.900000	1.07447e-27
544.850000	1.08066e-27
544.800000	1.08688e-27
544.750000	1.09313e-27
544.700000	1.09942e-27
544.650000	1.10575e-27
544.600000	1.11211e-27
544.550000	1.11851e-27
544.500000	1.12494e-27
544.450000	1.13142e-27
544.400000	1.13793e-27
544.350000	1.14447e-27
544.300000	1.15106e-27
544.250000	1.15768e-27
544.200000	1.16434e-27
544.150000	1.17104e-27
544.100000	1.17778e-27
544.050000	1.18456e-27
544.000000	1.19137e-27
543.950000	1.19823e-27
543.900000	1.20512e-27
543.850000	1.21206e-27
543.800000	1.21903e-27
543.750000	1.22605e-27
543.700000	1.2331e-27
543.650000	1.2402e-27
543.600000	1.24733e-27
543.550000	1.25451e-27
543.500000	1.26173e-27
543.450000	1.26899e-27
543.400000	1.27629e-27
543.350000	1.28363e-27
543.300000	1.29102e-27
543.250000	1.29845e-27
543.200000	1.30592e-27
543.150000	1.31343e-27
543.100000	1.32099e-27
543.050000	1.32859e-27
543.000000	1.33624e-27
542.950000	1.34393e-27
542.900000	1.35166e-27
542.850000	1.35944e-27
542.800000	1.36726e-27
542.750000	1.37513e-27
542.700000	1.38304e-27
542.650000	1.391e-27
542.600000	1.399e-27
542.550000	1.40705e-27
542.500000	1.41515e-27
542.450000	1.42329e-27
542.400000	1.43148e-27
542.350000	1.43972e-27
542.300000	1.448e-27
542.250000	1.45633e-27
542.200000	1.46471e-27
542.150000	1.47314e-27
542.100000	1.48162e-27
542.050000	1.49014e-27
542.000000	1.49872e-27
541.950000	1.50734e-27
541.900000	1.51601e-27
541.850000	1.52474e-27
541.800000	1.53351e-27
541.750000	1.54233e-27
541.700000	1.55121e-27
541.650000	1.56013e-27
541.600000	1.56911e-27
541.550000	1.57814e-27
541.500000	1.58722e-27
541.450000	1.59635e-27
541.400000	1.60554e-27
541.350000	1.61478e-27
541.300000	1.62407e-27
541.250000	1.63341e-27
541.200000	1.64281e-27
541.150000	1.65227e-27
541.100000	1.66177e-27
541.050000	1.67133e-27
541.000000	1.68095e-27
540.950000	1.69062e-27
540.900000	1.70035e-27
540.850000	1.71014e-27
540.800000	1.71998e-27
540.750000	1.72987e-27
540.700000	1.73983e-27
540.650000	1.74984e-27
540.600000	1.75991e-27
540.550000	1.77003e-27
540.500000	1.78022e-27
540.450000	1.79046e-27
540.400000	1.80076e-27
540.350000	1.81112e-27
540.300000	1.82155e-27
540.250000	1.83203e-27
540.200000	1.84257e-27
540.150000	1.85317e-27
540.100000	1.86383e-27
540.050000	1.87456e-27
540.000000	1.88534e-27
539.950000	1.89619e-27
539.900000	1.9071e-27
539.850000	1.91808e-27
539.800000	1.92911e-27
539.750000	1.94021e-27
539.700000	1.95138e-27
539.650000	1.96261e-27
539.600000	1.9739e-27
539.550000	1.98526e-27
539.500000	1.99668e-27
539.450000	2.00817e-27
539.400000	2.01972e-27
539.350000	2.03135e-27
539.300000	2.04303e-27
539.250000	2.05479e-27
539.200000	2.06661e-27
539.150000	2.0785e-27
539.100000	2.09046e-27
539.050000	2.10249e-27
539.000000	2.11459e-27
538.950000	2.12676e-27
538.900000	2.13899e-27
538.850000	2.1513e-27
538.800000	2.16368e-27
538.750000	2.17613e-27
538.700000	2.18865e-27
538.650000	2.20125e-27
538.600000	2.21391e-27
538.550000	2.22665e-27
538.500000	2.23946e-27
538.450000	2.25235e-27
538.400000	2.26531e-27
538.350000	2.27834e-27
538.300000	2.29145e-27
538.250000	2.30464e-27
538.200000	2.3179e-27
538.150000	2.33124e-27
538.100000	2.34465e-27
538.050000	2.35814e-27
538.000000	2.37171e-27
537.950000	2.38536e-27
537.900000	2.39908e-27
537.850000	2.41289e-27
537.800000	2.42677e-27
537.750000	2.44073e-27
537.700000	2.45478e-27
537.650000	2.4689e-27
537.600000	2.48311e-27
537.550000	2.4974e-27
537.500000	2.51177e-27
537.450000	2.52622e-27
537.400000	2.54076e-27
537.350000	2.55538e-27
537.300000	2.57008e-27
537.250000	2.58487e-27
537.200000	2.59974e-27
537.150000	2.6147e-27
537.100000	2.62974e-27
537.050000	2.64488e-27
537.000000	2.66009e-27
536.950000	2.6754e-27
536.900000	2.6908e-27
536.850000	2.70628e-27
536.800000	2.72185e-27
536.750000	2.73751e-27
536.700000	2.75326e-27
536.650000	2.76911e-27
536.600000	2.78504e-27
536.550000	2.80106e-27
536.500000	2.81718e-27
536.450000	2.83339e-27
536.400000	2.84969e-27
536.350000	2.86609e-27
536.300000	2.88258e-27
536.250000	2.89917e-27
536.200000	2.91585e-27
536.150000	2.93263e-27
536.100000	2.9495e-27
536.050000	2.96648e-27
536.000000	2.98354e-27
535.950000	3.00071e-27
535.900000	3.01798e-27
535.850000	3.03534e-27
535.800000	3.05281e-27
535.750000	3.07037e-27
535.700000	3.08804e-27
535.650000	3.10581e-27
535.600000	3.12368e-27
535.550000	3.14165e-27
535.500000	3.15973e-27
535.450000	3.17791e-27
535.400000	3.1962e-27
535.350000	3.21459e-27
535.300000	3.23309e-27
535.250000	3.25169e-27
535.200000	3.2704e-27
535.150000	3.28922e-27
535.100000	3.30814e-27
535.050000	3.32718e-27
535.000000	3.34632e-27
534.950000	3.36558e-27
534.900000	3.38494e-27
534.850000	3.40442e-27
534.800000	3.42401e-27
534.750000	3.44371e-27
534.700000	3.46353e-27
534.650000	3.48346e-27
534.600000	3.5035e-27
534.550000	3.52366e-27
534.500000	3.54393e-27
534.450000	3.56433e-27
534.400000	3.58483e-27
534.350000	3.60546e-27
534.300000	3.62621e-27
534.250000	3.64707e-27
534.200000	3.66806e-27
534.150000	3.68916e-27
534.100000	3.71039e-27
534.050000	3.73174e-27
534.000000	3.75321e-27
533.950000	3.77481e-27
533.900000	3.79653e-27
533.850000	3.81838e-27
533.800000	3.84035e-27
533.750000	3.86244e-27
533.700000	3.88467e-27
533.650000	3.90702e-27
533.600000	3.9295e-27
533.550000	3.95211e-27
533.500000	3.97485e-27
533.450000	3.99772e-27
533.400000	4.02073e-27
533.350000	4.04386e-27
533.300000	4.06713e-27
533.250000	4.09053e-27
533.200000	4.11407e-27
533.150000	4.13774e-27
533.100000	4.16155e-27
533.050000	4.1855e-27
533.000000	4.20958e-27
532.950000	4.2338e-27
532.900000	4.25816e-27
532.850000	4.28266e-27
532.800000	4.30731e-27
532.750000	4.33209e-27
532.700000	4.35702e-27
532.650000	4.38209e-27
532.600000	4.4073e-27
532.550000	4.43266e-27
532.500000	4.45817e-27
532.450000	4.48382e-27
532.400000	4.50962e-27
532.350000	4.53557e-27
532.300000	4.56166e-27
532.250000	4.58791e-27
532.200000	4.61431e-27
532.150000	4.64086e-27
532.100000	4.66757e-27
532.050000	4.69442e-27
532.000000	4.72143e-27
531.950000	4.7486e-27
531.900000	4.77592e-27
531.850000	4.80341e-27
531.800000	4.83104e-27
531.750000	4.85884e-27
531.700000	4.8868e-27
531.650000	4.91492e-27
531.600000	4.9432e-27
531.550000	4.97164e-27
531.500000	5.00025e-27
531.450000	5.02902e-27
531.400000	5.05796e-27
531.350000	5.08706e-27
531.300000	5.11633e-27
531.250000	5.14577e-27
531.200000	5.17538e-27
531.150000	5.20516e-27
531.100000	5.23511e-27
531.050000	5.26523e-27
531.000000	5.29553e-27
530.950000	5.326e-27
530.900000	5.35664e-27
530.850000	5.38747e-27
530.800000	5.41846e-27
530.750000	5.44964e-27
530.700000	5.481e-27
530.650000	5.51254e-27
530.600000	5.54426e-27
530.550000	5.57616e-27
530.500000	5.60824e-27
530.450000	5.64051e-27
530.400000	5.67297e-27
530.350000	5.70561e-27
530.300000	5.73844e-27
530.250000	5.77146e-27
530.200000	5.80467e-27
530.150000	5.83807e-27
530.100000	5.87166e-27
530.050000	5.90545e-27
530.000000	5.93943e-27
529.950000	5.9736e-27
529.900000	6.00797e-27
529.850000	6.04254e-27
529.800000	6.07731e-27
529.750000	6.11228e-27
529.700000	6.14745e-27
529.650000	6.18282e-27
529.600000	6.2184e-27
529.550000	6.25418e-27
529.500000	6.29016e-27
529.450000	6.32636e-27
529.400000	6.36276e-27
529.350000	6.39937e-27
529.300000	6.43619e-27
529.250000	6.47323e-27
529.200000	6.51047e-27
529.150000	6.54793e-27
529.100000	6.58561e-27
529.050000	6.62351e-27
529.000000	6.66162e-27
528.950000	6.69995e-27
528.900000	6.7385e-27
528.850000	6.77727e-27
528.800000	6.81627e-27
528.750000	6.85549e-27
528.700000	6.89494e-27
528.650000	6.93461e-27
528.600000	6.97451e-27
528.550000	7.01464e-27
528.500000	7.055e-27
528.450000	7.0956e-27
528.400000	7.13643e-27
528.350000	7.17749e-27
528.300000	7.21879e-27
528.250000	7.26032e-27
528.200000	7.3021e-27
528.150000	7.34412e-27
528.100000	7.38637e-27
528.050000	7.42888e-27
528.000000	7.47162e-27
527.950000	7.51461e-27
527.900000	7.55785e-27
527.850000	7.60134e-27
527.800000	7.64508e-27
527.750000	7.68907e-27
527.700000	7.73331e-27
527.650000	7.77781e-27
527.600000	7.82256e-27
527.550000	7.86757e-27
527.500000	7.91284e-27
527.450000	7.95837e-27
527.400000	8.00416e-27
527.350000	8.05022e-27
527.300000	8.09654e-27
527.250000	8.14313e-27
527.200000	8.18998e-27
527.150000	8.23711e-27
527.100000	8.2845e-27
527.050000	8.33217e-27
527.000000	8.38011e-27
526.950000	8.42833e-27
526.900000	8.47683e-27
526.850000	8.52561e-27
526.800000	8.57466e-27
526.750000	8.624e-27
526.700000	8.67362e-27
526.650000	8.72353e-27
526.600000	8.77372e-27
526.550000	8.82421e-27
526.500000	8.87498e-27
526.450000	8.92605e-27
526.400000	8.97741e-27
526.350000	9.02907e-27
526.300000	9.08102e-27
526.250000	9.13327e-27
526.200000	9.18582e-27
526.150000	9.23868e-27
526.100000	9.29184e-27
526.050000	9.3453e-27
526.000000	9.39907e-27
525.950000	9.45316e-27
525.900000	9.50755e-27
525.850000	9.56226e-27
525.800000	9.61728e-27
525.750000	9.67261e-27
525.700000	9.72827e-27
525.650000	9.78425e-27
525.600000	9.84054e-27
525.550000	9.89717e-27
525.500000	9.95411e-27
525.450000	1.00114e-26
525.400000	1.0069e-26
525.350000	1.01269e-26
525.300000	1.01852e-26
525.250000	1.02438e-26
525.200000	1.03027e-26
525.150000	1.0362e-26
525.100000	1.04217e-26
525.050000	1.04816e-26
525.000000	1.05419e-26
524.950000	1.06026e-26
524.900000	1.06636e-26
524.850000	1.0725e-26
524.800000	1.07867e-26
524.750000	1.08487e-26
524.700000	1.09112e-26
524.650000	1.09739e-26
524.600000	1.10371e-26
524.550000	1.11006e-26
524.500000	1.11645e-26
524.450000	1.12287e-26
524.400000	1.12933e-26
524.350000	1.13583e-26
524.300000	1.14236e-26
524.250000	1.14894e-26
524.200000	1.15555e-26
524.150000	1.1622e-26
524.100000	1.16888e-26
524.050000	1.17561e-26
524.000000	1.18237e-26
523.950000	1.18918e-26
523.900000	1.19602e-26
523.850000	1.2029e-26
523.800000	1.20982e-26
523.750000	1.21679e-26
523.700000	1.22379e-26
523.650000	1.23083e-26
523.600000	1.23791e-26
523.550000	1.24503e-26
523.500000	1.2522e-26
523.450000	1.2594e-26
523.400000	1.26665e-26
523.350000	1.27394e-26
523.300000	1.28127e-26
523.250000	1.28864e-26
523.200000	1.29605e-26
523.150000	1.30351e-26
523.100000	1.31101e-26
523.050000	1.31856e-26
523.000000	1.32614e-26
522.950000	1.33377e-26
522.900000	1.34145e-26
522.850000	1.34917e-26
522.800000	1.35693e-26
522.750000	1.36474e-26
522.700000	1.37259e-26
522.650000	1.38049e-26
522.600000	1.38843e-26
522.550000	1.39642e-26
522.500000	1.40445e-26
522.450000	1.41254e-26
522.400000	1.42066e-26
522.350000	1.42884e-26
522.300000	1.43706e-26
522.250000	1.44533e-26
522.200000	1.45364e-26
522.150000	1.46201e-26
522.100000	1.47042e-26
522.050000	1.47888e-26
522.000000	1.48739e-26
521.950000	1.49595e-26
521.900000	1.50456e-26
521.850000	1.51321e-26
521.800000	1.52192e-26
521.750000	1.53068e-26
521.700000	1.53949e-26
521.650000	1.54834e-26
521.600000	1.55725e-26
521.550000	1.56621e-26
521.500000	1.57523e-26
521.450000	1.58429e-26
521.400000	1.5934e-26
521.350000	1.60257e-26
521.300000	1.61179e-26
521.250000	1.62107e-26
521.200000	1.6304e-26
521.150000	1.63978e-26
521.100000	1.64921e-26
521.050000	1.6587e-26
521.000000	1.66825e-26
520.950000	1.67785e-26
520.900000	1.6875e-26
520.850000	1.69721e-26
520.800000	1.70697e-26
520.750000	1.7168e-26
520.700000	1.72668e-26
520.650000	1.73661e-26
520.600000	1.7466e-26
520.550000	1.75665e-26
520.500000	1.76676e-26
520.450000	1.77693e-26
520.400000	1.78715e-26
520.350000	1.79743e-26
520.300000	1.80778e-26
520.250000	1.81818e-26
520.200000	1.82864e-26
520.150000	1.83916e-26
520.100000	1.84974e-26
520.050000	1.86039e-26
520.000000	1.87109e-26
519.950000	1.88186e-26
519.900000	1.89269e-26
519.850000	1.90358e-26
519.800000	1.91453e-26
519.750000	1.92555e-26
519.700000	1.93662e-26
519.650000	1.94777e-26
519.600000	1.95898e-26
519.550000	1.97025e-26
519.500000	1.98158e-26
519.450000	1.99299e-26
519.400000	2.00445e-26
519.350000	2.01599e-26
519.300000	2.02759e-26
519.250000	2.03925e-26
519.200000	2.05099e-26
519.150000	2.06279e-26
519.100000	2.07466e-26
519.050000	2.0866e-26
519.000000	2.0986e-26
518.950000	2.11068e-26
518.900000	2.12282e-26
518.850000	2.13504e-26
518.800000	2.14732e-26
518.750000	2.15968e-26
518.700000	2.1721e-26
518.650000	2.1846e-26
518.600000	2.19717e-26
518.550000	2.20981e-26
518.500000	2.22253e-26
518.450000	2.23532e-26
518.400000	2.24818e-26
518.350000	2.26111e-26
518.300000	2.27413e-26
518.250000	2.28721e-26
518.200000	2.30037e-26
518.150000	2.31361e-26
518.100000	2.32692e-26
518.050000	2.34031e-26
518.000000	2.35377e-26
517.950000	2.36732e-26
517.900000	2.38094e-26
517.850000	2.39464e-26
517.800000	2.40842e-26
517.750000	2.42228e-26
517.700000	2.43621e-26
517.650000	2.45023e-26
517.600000	2.46433e-26
517.550000	2.47851e-26
517.500000	2.49277e-26
517.450000	2.50711e-26
517.400000	2.52154e-26
517.350000	2.53605e-26
517.300000	2.55064e-26
517.250000	2.56532e-26
517.200000	2.58008e-26
517.150000	2.59492e-26
517.100000	2.60985e-26
517.050000	2.62487e-26
517.000000	2.63997e-26
516.950000	2.65516e-26
516.900000	2.67044e-26
516.850000	2.68581e-26
516.800000	2.70126e-26
516.750000	2.7168e-26
516.700000	2.73244e-26
516.650000	2.74816e-26
516.600000	2.76397e-26
516.550000	2.77987e-26
516.500000	2.79587e-26
516.450000	2.81196e-26
516.400000	2.82814e-26
516.350000	2.84441e-26
516.300000	2.86078e-26
516.250000	2.87724e-26
516.200000	2.89379e-26
516.150000	2.91044e-26
516.100000	2.92719e-26
516.050000	2.94403e-26
516.000000	2.96097e-26
515.950000	2.97801e-26
515.900000	2.99515e-26
515.850000	3.01238e-26
515.800000	3.02971e-26
515.750000	3.04714e-26
515.700000	3.06468e-26
515.650000	3.08231e-26
515.600000	3.10005e-26
515.550000	3.11788e-26
515.500000	3.13582e-26
515.450000	3.15387e-26
515.400000	3.17202e-26
515.350000	3.19027e-26
515.300000	3.20862e-26
515.250000	3.22709e-26
515.200000	3.24565e-26
515.150000	3.26433e-26
515.100000	3.28311e-26
515.050000	3.302e-26
515.000000	3.321e-26
514.950000	3.34011e-26
514.900000	3.35933e-26
514.850000	3.37866e-26
514.800000	3.3981e-26
514.750000	3.41765e-26
514.700000	3.43732e-26
514.650000	3.45709e-26
514.600000	3.47699e-26
514.550000	3.49699e-26
514.500000	3.51711e-26
514.450000	3.53735e-26
514.400000	3.55771e-26
514.350000	3.57818e-26
514.300000	3.59876e-26
514.250000	3.61947e-26
514.200000	3.6403e-26
514.150000	3.66124e-26
514.100000	3.68231e-26
514.050000	3.7035e-26
514.000000	3.72481e-26
513.950000	3.74624e-26
513.900000	3.7678e-26
513.850000	3.78948e-26
513.800000	3.81128e-26
513.750000	3.83321e-26
513.700000	3.85527e-26
513.650000	3.87745e-26
513.600000	3.89976e-26
513.550000	3.9222e-26
513.500000	3.94477e-26
513.450000	3.96746e-26
513.400000	3.99029e-26
513.350000	4.01325e-26
513.300000	4.03634e-26
513.250000	4.05957e-26
513.200000	4.08293e-26
513.150000	4.10642e-26
513.100000	4.13005e-26
513.050000	4.15381e-26
513.000000	4.17771e-26
512.950000	4.20175e-26
512.900000	4.22593e-26
512.850000	4.25024e-26
512.800000	4.2747e-26
512.750000	4.29929e-26
512.700000	4.32403e-26
512.650000	4.34891e-26
512.600000	4.37394e-26
512.550000	4.3991e-26
512.500000	4.42442e-26
512.450000	4.44987e-26
512.400000	4.47548e-26
512.350000	4.50123e-26
512.300000	4.52713e-26
512.250000	4.55318e-26
512.200000	4.57938e-26
512.150000	4.60572e-26
512.100000	4.63223e-26
512.050000	4.65888e-26
512.000000	4.68569e-26
511.950000	4.71265e-26
511.900000	4.73976e-26
511.850000	4.76704e-26
511.800000	4.79446e-26
511.750000	4.82205e-26
511.700000	4.8498e-26
511.650000	4.8777e-26
511.600000	4.90577e-26
511.550000	4.934e-26
511.500000	4.96239e-26
511.450000	4.99094e-26
511.400000	5.01966e-26
511.350000	5.04854e-26
511.300000	5.07759e-26
511.250000	5.1068e-26
511.200000	5.13619e-26
511.150000	5.16574e-26
511.100000	5.19546e-26
511.050000	5.22536e-26
511.000000	5.25542e-26
510.950000	5.28566e-26
510.900000	5.31608e-26
510.850000	5.34667e-26
510.800000	5.37743e-26
510.750000	5.40837e-26
510.700000	5.43949e-26
510.650000	5.47079e-26
510.600000	5.50227e-26
510.550000	5.53393e-26
510.500000	5.56577e-26
510.450000	5.59779e-26
510.400000	5.63e-26
510.350000	5.6624e-26
510.300000	5.69498e-26
510.250000	5.72775e-26
510.200000	5.7607e-26
510.150000	5.79385e-26
510.100000	5.82719e-26
510.050000	5.86072e-26
510.000000	5.89444e-26
509.950000	5.92835e-26
509.900000	5.96246e-26
509.850000	5.99677e-26
509.800000	6.03128e-26
509.750000	6.06598e-26
509.700000	6.10088e-26
509.650000	6.13599e-26
509.600000	6.17129e-26
509.550000	6.2068e-26
509.500000	6.24252e-26
509.450000	6.27843e-26
509.400000	6.31456e-26
509.350000	6.35089e-26
509.300000	6.38744e-26
509.250000	6.42419e-26
509.200000	6.46115e-26
509.150000	6.49833e-26
509.100000	6.53572e-26
509.050000	6.57333e-26
509.000000	6.61115e-26
508.950000	6.64919e-26
508.900000	6.68745e-26
508.850000	6.72593e-26
508.800000	6.76463e-26
508.750000	6.80355e-26
508.700000	6.8427e-26
508.650000	6.88207e-26
508.600000	6.92167e-26
508.550000	6.96149e-26
508.500000	7.00155e-26
508.450000	7.04184e-26
508.400000	7.08235e-26
508.350000	7.12311e-26
508.300000	7.16409e-26
508.250000	7.20531e-26
508.200000	7.24677e-26
508.150000	7.28847e-26
508.100000	7.33041e-26
508.050000	7.37258e-26
508.000000	7.415e-26
507.950000	7.45767e-26
507.900000	7.50058e-26
507.850000	7.54374e-26
507.800000	7.58714e-26
507.750000	7.6308e-26
507.700000	7.67471e-26
507.650000	7.71887e-26
507.600000	7.76328e-26
507.550000	7.80795e-26
507.500000	7.85287e-26
507.450000	7.89806e-26
507.400000	7.9435e-26
507.350000	7.98921e-26
507.300000	8.03518e-26
507.250000	8.08141e-26
507.200000	8.12791e-26
507.150000	8.17468e-26
507.100000	8.22172e-26
507.050000	8.26902e-26
507.000000	8.3166e-26
506.950000	8.36445e-26
506.900000	8.41258e-26
506.850000	8.46099e-26
506.800000	8.50967e-26
506.750000	8.55864e-26
506.700000	8.60788e-26
506.650000	8.65741e-26
506.600000	8.70722e-26
506.550000	8.75732e-26
506.500000	8.80771e-26
506.450000	8.85839e-26
506.400000	8.90936e-26
506.350000	8.96062e-26
506.300000	9.01218e-26
506.250000	9.06404e-26
506.200000	9.11619e-26
506.150000	9.16865e-26
506.100000	9.2214e-26
506.050000	9.27446e-26
506.000000	9.32782e-26
505.950000	9.3815e-26
505.900000	9.43548e-26
505.850000	9.48977e-26
505.800000	9.54437e-26
505.750000	9.59929e-26
505.700000	9.65452e-26
505.650000	9.71007e-26
505.600000	9.76594e-26
505.550000	9.82213e-26
505.500000	9.87865e-26
505.450000	9.93549e-26
505.400000	9.99266e-26
505.350000	1.00502e-25
505.300000	1.0108e-25
505.250000	1.01661e-25
505.200000	1.02246e-25
505.150000	1.02835e-25
505.100000	1.03426e-25
505.050000	1.04021e-25
505.000000	1.0462e-25
504.950000	1.05222e-25
504.900000	1.05827e-25
504.850000	1.06436e-25
504.800000	1.07049e-25
504.750000	1.07665e-25
504.700000	1.08284e-25
504.650000	1.08907e-25
504.600000	1.09534e-25
504.550000	1.10164e-25
504.500000	1.10798e-25
504.450000	1.11436e-25
504.400000	1.12077e-25
504.350000	1.12722e-25
504.300000	1.1337e-25
504.250000	1.14022e-25
504.200000	1.14679e-25
504.150000	1.15338e-25
504.100000	1.16002e-25
504.050000	1.1667e-25
504.000000	1.17341e-25
503.950000	1.18016e-25
503.900000	1.18695e-25
503.850000	1.19378e-25
503.800000	1.20065e-25
503.750000	1.20756e-25
503.700000	1.21451e-25
503.650000	1.22149e-25
503.600000	1.22852e-25
503.550000	1.23559e-25
503.500000	1.2427e-25
503.450000	1.24985e-25
503.400000	1.25704e-25
503.350000	1.26427e-25
503.300000	1.27155e-25
503.250000	1.27887e-25
503.200000	1.28622e-25
503.150000	1.29362e-25
503.100000	1.30107e-25
503.050000	1.30855e-25
503.000000	1.31608e-25
502.950000	1.32366e-25
502.900000	1.33127e-25
502.850000	1.33893e-25
502.800000	1.34664e-25
502.750000	1.35438e-25
502.700000	1.36218e-25
502.650000	1.37002e-25
502.600000	1.3779e-25
502.550000	1.38583e-25
502.500000	1.3938e-25
502.450000	1.40182e-25
502.400000	1.40989e-25
502.350000	1.418e-25
502.300000	1.42616e-25
502.250000	1.43436e-25
502.200000	1.44262e-25
502.150000	1.45092e-25
502.100000	1.45927e-25
502.050000	1.46766e-25
502.000000	1.47611e-25
501.950000	1.4846e-25
501.900000	1.49314e-25
501.850000	1.50173e-25
501.800000	1.51037e-25
501.750000	1.51906e-25
501.700000	1.52781e-25
501.650000	1.5366e-25
501.600000	1.54544e-25
501.550000	1.55433e-25
501.500000	1.56327e-25
501.450000	1.57227e-25
501.400000	1.58131e-25
501.350000	1.59041e-25
501.300000	1.59956e-25
501.250000	1.60877e-25
501.200000	1.61802e-25
501.150000	1.62733e-25
501.100000	1.6367e-25
501.050000	1.64612e-25
501.000000	1.65559e-25
500.950000	1.66511e-25
500.900000	1.67469e-25
500.850000	1.68433e-25
500.800000	1.69402e-25
500.750000	1.70377e-25
500.700000	1.71357e-25
500.650000	1.72343e-25
500.600000	1.73335e-25
500.550000	1.74332e-25
500.500000	1.75335e-25
500.450000	1.76344e-25
500.400000	1.77359e-25
500.350000	1.78379e-25
500.300000	1.79406e-25
500.250000	1.80438e-25
500.200000	1.81476e-25
500.150000	1.8252e-25
500.100000	1.8357e-25
500.050000	1.84627e-25
500.000000	1.85689e-25
499.950000	1.86757e-25
499.900000	1.87832e-25
499.850000	1.88913e-25
499.800000	1.9e-25
499.750000	1.91093e-25
499.700000	1.92193e-25
499.650000	1.93298e-25
499.600000	1.94411e-25
499.550000	1.95529e-25
499.500000	1.96654e-25
499.450000	1.97786e-25
499.400000	1.98924e-25
499.350000	2.00068e-25
499.300000	2.0122e-25
499.250000	2.02377e-25
499.200000	2.03542e-25
499.150000	2.04713e-25
499.100000	2.05891e-25
499.050000	2.07076e-25
499.000000	2.08267e-25
498.950000	2.09465e-25
498.900000	2.10671e-25
498.850000	2.11883e-25
498.800000	2.13102e-25
498.750000	2.14328e-25
498.700000	2.15561e-25
498.650000	2.16802e-25
498.600000	2.18049e-25
498.550000	2.19304e-25
498.500000	2.20565e-25
498.450000	2.21835e-25
498.400000	2.23111e-25
498.350000	2.24395e-25
498.300000	2.25686e-25
498.250000	2.26984e-25
498.200000	2.2829e-25
498.150000	2.29604e-25
498.100000	2.30925e-25
498.050000	2.32254e-25
498.000000	2.3359e-25
497.950000	2.34934e-25
497.900000	2.36286e-25
497.850000	2.37646e-25
497.800000	2.39013e-25
497.750000	2.40388e-25
497.700000	2.41771e-25
497.650000	2.43162e-25
497.600000	2.44562e-25
497.550000	2.45969e-25
497.500000	2.47384e-25
497.450000	2.48807e-25
497.400000	2.50239e-25
497.350000	2.51679e-25
497.300000	2.53127e-25
497.250000	2.54583e-25
497.200000	2.56048e-25
497.150000	2.57522e-25
497.100000	2.59003e-25
497.050000	2.60494e-25
497.000000	2.61992e-25
496.950000	2.635e-25
496.900000	2.65016e-25
496.850000	2.66541e-25
496.800000	2.68075e-25
496.750000	2.69617e-25
496.700000	2.71168e-25
496.650000	2.72729e-25
496.600000	2.74298e-25
496.550000	2.75876e-25
496.500000	2.77463e-25
496.450000	2.7906e-25
496.400000	2.80666e-25
496.350000	2.8228e-25
496.300000	2.83905e-25
496.250000	2.85538e-25
496.200000	2.87181e-25
496.150000	2.88834e-25
496.100000	2.90495e-25
496.050000	2.92167e-25
496.000000	2.93848e-25
495.950000	2.95539e-25
495.900000	2.97239e-25
495.850000	2.9895e-25
495.800000	3.0067e-25
495.750000	3.024e-25
495.700000	3.0414e-25
495.650000	3.0589e-25
495.600000	3.0765e-25
495.550000	3.0942e-25
495.500000	3.112e-25
495.450000	3.12991e-25
495.400000	3.14792e-25
495.350000	3.16603e-25
495.300000	3.18425e-25
495.250000	3.20257e-25
495.200000	3.22099e-25
495.150000	3.23953e-25
495.100000	3.25817e-25
495.050000	3.27691e-25
495.000000	3.29577e-25
494.950000	3.31473e-25
494.900000	3.33381e-25
494.850000	3.35299e-25
494.800000	3.37228e-25
494.750000	3.39168e-25
494.700000	3.4112e-25
494.650000	3.43083e-25
494.600000	3.45057e-25
494.550000	3.47042e-25
494.500000	3.49039e-25
494.450000	3.51047e-25
494.400000	3.53067e-25
494.350000	3.55099e-25
494.300000	3.57142e-25
494.250000	3.59197e-25
494.200000	3.61263e-25
494.150000	3.63342e-25
494.100000	3.65433e-25
494.050000	3.67535e-25
494.000000	3.6965e-25
493.950000	3.71777e-25
493.900000	3.73916e-25
493.850000	3.76068e-25
493.800000	3.78231e-25
493.750000	3.80408e-25
493.700000	3.82597e-25
493.650000	3.84798e-25
493.600000	3.87012e-25
493.550000	3.89239e-25
493.500000	3.91478e-25
493.450000	3.93731e-25
493.400000	3.95996e-25
493.350000	3.98275e-25
493.300000	4.00566e-25
493.250000	4.02871e-25
493.200000	4.05189e-25
493.150000	4.07521e-25
493.100000	4.09866e-25
493.050000	4.12224e-25
493.000000	4.14596e-25
492.950000	4.16981e-25
492.900000	4.1938e-25
492.850000	4.21794e-25
492.800000	4.2422e-25
492.750000	4.26661e-25
492.700000	4.29116e-25
492.650000	4.31585e-25
492.600000	4.34069e-25
492.550000	4.36566e-25
492.500000	4.39078e-25
492.450000	4.41604e-25
492.400000	4.44145e-25
492.350000	4.46701e-25
492.300000	4.49271e-25
492.250000	4.51856e-25
492.200000	4.54456e-25
492.150000	4.57071e-25
492.100000	4.59701e-25
492.050000	4.62346e-25
492.000000	4.65006e-25
491.950000	4.67682e-25
491.900000	4.70373e-25
491.850000	4.73079e-25
491.800000	4.75801e-25
491.750000	4.78539e-25
491.700000	4.81292e-25
491.650000	4.84062e-25
491.600000	4.86847e-25
491.550000	4.89648e-25
491.500000	4.92465e-25
491.450000	4.95299e-25
491.400000	4.98149e-25
491.350000	5.01015e-25
491.300000	5.03898e-25
491.250000	5.06797e-25
491.200000	5.09713e-25
491.150000	5.12646e-25
491.100000	5.15596e-25
491.050000	5.18562e-25
491.000000	5.21546e-25
490.950000	5.24547e-25
490.900000	5.27565e-25
490.850000	5.30601e-25
490.800000	5.33654e-25
490.750000	5.36724e-25
490.700000	5.39812e-25
490.650000	5.42918e-25
490.600000	5.46042e-25
490.550000	5.49184e-25
490.500000	5.52344e-25
490.450000	5.55522e-25
490.400000	5.58718e-25
490.350000	5.61933e-25
490.300000	5.65166e-25
490.250000	5.68418e-25
490.200000	5.71689e-25
490.150000	5.74978e-25
490.100000	5.78287e-25
490.050000	5.81614e-25
490.000000	5.8496e-25
489.950000	5.88326e-25
489.900000	5.91711e-25
489.850000	5.95116e-25
489.800000	5.9854e-25
489.750000	6.01984e-25
489.700000	6.05448e-25
489.650000	6.08931e-25
489.600000	6.12435e-25
489.550000	6.15959e-25
489.500000	6.19503e-25
489.450000	6.23067e-25
489.400000	6.26653e-25
489.350000	6.30258e-25
489.300000	6.33885e-25
489.250000	6.37532e-25
489.200000	6.412e-25
489.150000	6.44889e-25
489.100000	6.486e-25
489.050000	6.52332e-25
489.000000	6.56085e-25
488.950000	6.5986e-25
488.900000	6.63657e-25
488.850000	6.67476e-25
488.800000	6.71316e-25
488.750000	6.75179e-25
488.700000	6.79064e-25
488.650000	6.82971e-25
488.600000	6.869e-25
488.550000	6.90853e-25
488.500000	6.94828e-25
488.450000	6.98826e-25
488.400000	7.02847e-25
488.350000	7.06891e-25
488.300000	7.10958e-25
488.250000	7.15049e-25
488.200000	7.19163e-25
488.150000	7.23301e-25
488.100000	7.27463e-25
488.050000	7.31648e-25
488.000000	7.35858e-25
487.950000	7.40092e-25
487.900000	7.4435e-25
487.850000	7.48633e-25
487.800000	7.52941e-25
487.750000	7.57273e-25
487.700000	7.6163e-25
487.650000	7.66013e-25
487.600000	7.7042e-25
487.550000	7.74853e-25
487.500000	7.79311e-25
487.450000	7.83795e-25
487.400000	7.88305e-25
487.350000	7.92841e-25
487.300000	7.97403e-25
487.250000	8.01991e-25
487.200000	8.06605e-25
487.150000	8.11246e-25
487.100000	8.15914e-25
487.050000	8.20609e-25
487.000000	8.2533e-25
486.950000	8.30079e-25
486.900000	8.34855e-25
486.850000	8.39659e-25
486.800000	8.4449e-25
486.750000	8.49349e-25
486.700000	8.54236e-25
486.650000	8.59151e-25
486.600000	8.64095e-25
486.550000	8.69066e-25
486.500000	8.74067e-25
486.450000	8.79096e-25
486.400000	8.84154e-25
486.350000	8.89242e-25
486.300000	8.94358e-25
486.250000	8.99504e-25
486.200000	9.0468e-25
486.150000	9.09885e-25
486.100000	9.1512e-25
486.050000	9.20386e-25
486.000000	9.25681e-25
485.950000	9.31008e-25
485.900000	9.36364e-25
485.850000	9.41752e-25
485.800000	9.47171e-25
485.750000	9.52621e-25
485.700000	9.58102e-25
485.650000	9.63614e-25
485.600000	9.69159e-25
485.550000	9.74735e-25
485.500000	9.80344e-25
485.450000	9.85984e-25
485.400000	9.91658e-25
485.350000	9.97363e-25
485.300000	1.0031e-24
485.250000	1.00887e-24
485.200000	1.01468e-24
485.150000	1.02052e-24
485.100000	1.02639e-24
485.050000	1.03229e-24
485.000000	1.03823e-24
484.950000	1.04421e-24
484.900000	1.05022e-24
484.850000	1.05626e-24
484.800000	1.06234e-24
484.750000	1.06845e-24
484.700000	1.0746e-24
484.650000	1.08078e-24
484.600000	1.087e-24
484.550000	1.09325e-24
484.500000	1.09954e-24
484.450000	1.10587e-24
484.400000	1.11223e-24
484.350000	1.11863e-24
484.300000	1.12507e-24
484.250000	1.13154e-24
484.200000	1.13805e-24
484.150000	1.1446e-24
484.100000	1.15119e-24
484.050000	1.15781e-24
484.000000	1.16447e-24
483.950000	1.17117e-24
483.900000	1.17791e-24
483.850000	1.18469e-24
483.800000	1.1915e-24
483.750000	1.19836e-24
483.700000	1.20525e-24
483.650000	1.21219e-24
483.600000	1.21916e-24
483.550000	1.22618e-24
483.500000	1.23323e-24
483.450000	1.24033e-24
483.400000	1.24747e-24
483.350000	1.25464e-24
483.300000	1.26186e-24
483.250000	1.26912e-24
483.200000	1.27643e-24
483.150000	1.28377e-24
483.100000	1.29116e-24
483.050000	1.29859e-24
483.000000	1.30606e-24
482.950000	1.31357e-24
482.900000	1.32113e-24
482.850000	1.32873e-24
482.800000	1.33638e-24
482.750000	1.34407e-24
482.700000	1.3518e-24
482.650000	1.35958e-24
482.600000	1.3674e-24
482.550000	1.37527e-24
482.500000	1.38318e-24
482.450000	1.39114e-24
482.400000	1.39914e-24
482.350000	1.40719e-24
482.300000	1.41529e-24
482.250000	1.42343e-24
482.200000	1.43162e-24
482.150000	1.43986e-24
482.100000	1.44815e-24
482.050000	1.45648e-24
482.000000	1.46486e-24
481.950000	1.47329e-24
481.900000	1.48176e-24
481.850000	1.49029e-24
481.800000	1.49887e-24
481.750000	1.50749e-24
481.700000	1.51616e-24
481.650000	1.52489e-24
481.600000	1.53366e-24
481.550000	1.54249e-24
481.500000	1.55136e-24
481.450000	1.56029e-24
481.400000	1.56926e-24
481.350000	1.57829e-24
481.300000	1.58737e-24
481.250000	1.59651e-24
481.200000	1.60569e-24
481.150000	1.61493e-24
481.100000	1.62422e-24
481.050000	1.63357e-24
481.000000	1.64297e-24
480.950000	1.65242e-24
480.900000	1.66193e-24
480.850000	1.67149e-24
480.800000	1.68111e-24
480.750000	1.69078e-24
480.700000	1.70051e-24
480.650000	1.7103e-24
480.600000	1.72014e-24
480.550000	1.73003e-24
480.500000	1.73999e-24
480.450000	1.75e-24
480.400000	1.76007e-24
480.350000	1.7702e-24
480.300000	1.78038e-24
480.250000	1.79062e-24
480.200000	1.80093e-24
480.150000	1.81129e-24
480.100000	1.82171e-24
480.050000	1.83219e-24
480.000000	1.84274e-24
479.950000	1.85334e-24
479.900000	1.864e-24
479.850000	1.87473e-24
479.800000	1.88551e-24
479.750000	1.89636e-24
479.700000	1.90727e-24
479.650000	1.91825e-24
479.600000	1.92928e-24
479.550000	1.94039e-24
479.500000	1.95155e-24
479.450000	1.96278e-24
479.400000	1.97407e-24
479.350000	1.98543e-24
479.300000	1.99685e-24
479.250000	2.00834e-24
479.200000	2.0199e-24
479.150000	2.03152e-24
479.100000	2.04321e-24
479.050000	2.05497e-24
479.000000	2.06679e-24
478.950000	2.07868e-24
478.900000	2.09064e-24
478.850000	2.10267e-24
478.800000	2.11477e-24
478.750000	2.12694e-24
478.700000	2.13918e-24
478.650000	2.15148e-24
478.600000	2.16386e-24
478.550000	2.17631e-24
478.500000	2.18884e-24
478.450000	2.20143e-24
478.400000	2.2141e-24
478.350000	2.22684e-24
478.300000	2.23965e-24
478.250000	2.25253e-24
478.200000	2.26549e-24
478.150000	2.27853e-24
478.100000	2.29164e-24
478.050000	2.30483e-24
478.000000	2.31809e-24
477.950000	2.33142e-24
477.900000	2.34484e-24
477.850000	2.35833e-24
477.800000	2.3719e-24
477.750000	2.38555e-24
477.700000	2.39927e-24
477.650000	2.41308e-24
477.600000	2.42696e-24
477.550000	2.44093e-24
477.500000	2.45497e-24
477.450000	2.4691e-24
477.400000	2.4833e-24
477.350000	2.49759e-24
477.300000	2.51196e-24
477.250000	2.52642e-24
477.200000	2.54095e-24
477.150000	2.55557e-24
477.100000	2.57028e-24
477.050000	2.58506e-24
477.000000	2.59994e-24
476.950000	2.6149e-24
476.900000	2.62994e-24
476.850000	2.64508e-24
476.800000	2.66029e-24
476.750000	2.6756e-24
476.700000	2.691e-24
476.650000	2.70648e-24
476.600000	2.72205e-24
476.550000	2.73771e-24
476.500000	2.75347e-24
476.450000	2.76931e-24
476.400000	2.78524e-24
476.350000	2.80127e-24
476.300000	2.81739e-24
476.250000	2.8336e-24
476.200000	2.8499e-24
476.150000	2.8663e-24
476.100000	2.88279e-24
476.050000	2.89938e-24
476.000000	2.91606e-24
475.950000	2.93284e-24
475.900000	2.94971e-24
475.850000	2.96668e-24
475.800000	2.98375e-24
475.750000	3.00092e-24
475.700000	3.01819e-24
475.650000	3.03555e-24
475.600000	3.05302e-24
475.550000	3.07059e-24
475.500000	3.08825e-24
475.450000	3.10602e-24
475.400000	3.12389e-24
475.350000	3.14187e-24
475.300000	3.15995e-24
475.250000	3.17813e-24
475.200000	3.19641e-24
475.150000	3.21481e-24
475.100000	3.2333e-24
475.050000	3.25191e-24
475.000000	3.27062e-24
474.950000	3.28944e-24
474.900000	3.30836e-24
474.850000	3.3274e-24
474.800000	3.34654e-24
474.750000	3.3658e-24
474.700000	3.38516e-24
474.650000	3.40464e-24
474.600000	3.42423e-24
474.550000	3.44393e-24
474.500000	3.46375e-24
474.450000	3.48368e-24
474.400000	3.50372e-24
474.350000	3.52388e-24
474.300000	3.54416e-24
474.250000	3.56455e-24
474.200000	3.58506e-24
474.150000	3.60569e-24
474.100000	3.62643e-24
474.050000	3.6473e-24
474.000000	3.66828e-24
473.950000	3.68939e-24
473.900000	3.71062e-24
473.850000	3.73197e-24
473.800000	3.75344e-24
473.750000	3.77504e-24
473.700000	3.79676e-24
473.650000	3.8186e-24
473.600000	3.84057e-24
473.550000	3.86267e-24
473.500000	3.8849e-24
473.450000	3.90725e-24
473.400000	3.92973e-24
473.350000	3.95234e-24
473.300000	3.97508e-24
473.250000	3.99795e-24
473.200000	4.02096e-24
473.150000	4.04409e-24
473.100000	4.06736e-24
473.050000	4.09076e-24
473.000000	4.1143e-24
472.950000	4.13797e-24
472.900000	4.16178e-24
472.850000	4.18573e-24
472.800000	4.20981e-24
472.750000	4.23403e-24
472.700000	4.2584e-24
472.650000	4.2829e-24
472.600000	4.30754e-24
472.550000	4.33232e-24
472.500000	4.35725e-24
472.450000	4.38232e-24
472.400000	4.40754e-24
472.350000	4.4329e-24
472.300000	4.4584e-24
472.250000	4.48406e-24
472.200000	4.50986e-24
472.150000	4.5358e-24
472.100000	4.5619e-24
472.050000	4.58815e-24
472.000000	4.61455e-24
471.950000	4.6411e-24
471.900000	4.6678e-24
471.850000	4.69466e-24
471.800000	4.72167e-24
471.750000	4.74884e-24
471.700000	4.77616e-24
471.650000	4.80364e-24
471.600000	4.83128e-24
471.550000	4.85908e-24
471.500000	4.88704e-24
471.450000	4.91516e-24
471.400000	4.94344e-24
471.350000	4.97188e-24
471.300000	5.00049e-24
471.250000	5.02926e-24
471.200000	5.0582e-24
471.150000	5.0873e-24
471.100000	5.11657e-24
471.050000	5.14601e-24
471.000000	5.17562e-24
470.950000	5.2054e-24
470.900000	5.23535e-24
470.850000	5.26547e-24
470.800000	5.29577e-24
470.750000	5.32624e-24
470.700000	5.35688e-24
470.650000	5.38771e-24
470.600000	5.41871e-24
470.550000	5.44988e-24
470.500000	5.48124e-24
470.450000	5.51278e-24
470.400000	5.5445e-24
470.350000	5.5764e-24
470.300000	5.60848e-24
470.250000	5.64075e-24
470.200000	5.67321e-24
470.150000	5.70585e-24
470.100000	5.73868e-24
470.050000	5.7717e-24
470.000000	5.80491e-24
469.950000	5.83831e-24
469.900000	5.8719e-24
469.850000	5.90569e-24
469.800000	5.93967e-24
469.750000	5.97384e-24
469.700000	6.00821e-24
469.650000	6.04278e-24
469.600000	6.07755e-24
469.550000	6.11252e-24
469.500000	6.14769e-24
469.450000	6.18306e-24
469.400000	6.21864e-24
469.350000	6.25442e-24
469.300000	6.2904e-24
469.250000	6.3266e-24
469.200000	6.363e-24
469.150000	6.39961e-24
469.100000	6.43643e-24
469.050000	6.47346e-24
469.000000	6.51071e-24
468.950000	6.54817e-24
468.900000	6.58585e-24
468.850000	6.62374e-24
468.800000	6.66185e-24
468.750000	6.70018e-24
468.700000	6.73873e-24
468.650000	6.77751e-24
468.600000	6.8165e-24
468.550000	6.85572e-24
468.500000	6.89517e-24
468.450000	6.93484e-24
468.400000	6.97474e-24
468.350000	7.01487e-24
468.300000	7.05524e-24
468.250000	7.09583e-24
468.200000	7.13666e-24
468.150000	7.17772e-24
468.100000	7.21902e-24
468.050000	7.26055e-24
468.000000	7.30233e-24
467.950000	7.34434e-24
467.900000	7.3866e-24
467.850000	7.4291e-24
467.800000	7.47185e-24
467.750000	7.51484e-24
467.700000	7.55808e-24
467.650000	7.60156e-24
467.600000	7.6453e-24
467.550000	7.68929e-24
467.500000	7.73353e-24
467.450000	7.77803e-24
467.400000	7.82278e-24
467.350000	7.86779e-24
467.300000	7.91306e-24
467.250000	7.95859e-24
467.200000	8.00438e-24
467.150000	8.05044e-24
467.100000	8.09676e-24
467.050000	8.14334e-24
467.000000	8.1902e-24
466.950000	8.23732e-24
466.900000	8.28472e-24
466.850000	8.33238e-24
466.800000	8.38033e-24
466.750000	8.42854e-24
466.700000	8.47704e-24
466.650000	8.52581e-24
466.600000	8.57487e-24
466.550000	8.62421e-24
466.500000	8.67383e-24
466.450000	8.72373e-24
466.400000	8.77393e-24
466.350000	8.82441e-24
466.300000	8.87518e-24
466.250000	8.92625e-24
466.200000	8.97761e-24
466.150000	9.02926e-24
466.100000	9.08122e-24
466.050000	9.13347e-24
466.000000	9.18602e-24
465.950000	9.23887e-24
465.900000	9.29203e-24
465.850000	9.34549e-24
465.800000	9.39926e-24
465.750000	9.45334e-24
465.700000	9.50774e-24
465.650000	9.56244e-24
465.600000	9.61746e-24
465.550000	9.6728e-24
465.500000	9.72845e-24
465.450000	9.78443e-24
465.400000	9.84072e-24
465.350000	9.89734e-24
465.300000	9.95429e-24
465.250000	1.00116e-23
465.200000	1.00692e-23
465.150000	1.01271e-23
465.100000	1.01854e-23
465.050000	1.0244e-23
465.000000	1.03029e-23
464.950000	1.03622e-23
464.900000	1.04218e-23
464.850000	1.04818e-23
464.800000	1.05421e-23
464.750000	1.06027e-23
464.700000	1.06637e-23
464.650000	1.07251e-23
464.600000	1.07868e-23
464.550000	1.08489e-23
464.500000	1.09113e-23
464.450000	1.09741e-23
464.400000	1.10372e-23
464.350000	1.11007e-23
464.300000	1.11646e-23
464.250000	1.12288e-23
464.200000	1.12934e-23
464.150000	1.13584e-23
464.100000	1.14238e-23
464.050000	1.14895e-23
464.000000	1.15556e-23
463.950000	1.16221e-23
463.900000	1.1689e-23
463.850000	1.17562e-23
463.800000	1.18239e-23
463.750000	1.18919e-23
463.700000	1.19603e-23
463.650000	1.20291e-23
463.600000	1.20983e-23
463.550000	1.2168e-23
463.500000	1.2238e-23
463.450000	1.23084e-23
463.400000	1.23792e-23
463.350000	1.24504e-23
463.300000	1.25221e-23
463.250000	1.25941e-23
463.200000	1.26666e-23
463.150000	1.27395e-23
463.100000	1.28128e-23
463.050000	1.28865e-23
463.000000	1.29606e-23
462.950000	1.30352e-23
462.900000	1.31102e-23
462.850000	1.31856e-23
462.800000	1.32615e-23
462.750000	1.33378e-23
462.700000	1.34145e-23
462.650000	1.34917e-23
462.600000	1.35693e-23
462.550000	1.36474e-23
462.500000	1.37259e-23
462.450000	1.38049e-23
462.400000	1.38843e-23
462.350000	1.39642e-23
462.300000	1.40446e-23
462.250000	1.41254e-23
462.200000	1.42067e-23
462.150000	1.42884e-23
462.100000	1.43706e-23
462.050000	1.44533e-23
462.000000	1.45365e-23
461.950000	1.46201e-23
461.900000	1.47042e-23
461.850000	1.47888e-23
461.800000	1.48739e-23
461.750000	1.49595e-23
461.700000	1.50456e-23
461.650000	1.51321e-23
461.600000	1.52192e-23
461.550000	1.53068e-23
461.500000	1.53948e-23
461.450000	1.54834e-23
461.400000	1.55725e-23
461.350000	1.56621e-23
461.300000	1.57522e-23
461.250000	1.58428e-23
461.200000	1.5934e-23
461.150000	1.60257e-23
461.100000	1.61179e-23
461.050000	1.62106e-23
461.000000	1.63039e-23
460.950000	1.63977e-23
460.900000	1.6492e-23
460.850000	1.65869e-23
460.800000	1.66824e-23
460.750000	1.67783e-23
460.700000	1.68749e-23
460.650000	1.6972e-23
460.600000	1.70696e-23
460.550000	1.71678e-23
460.500000	1.72666e-23
460.450000	1.7366e-23
460.400000	1.74659e-23
460.350000	1.75664e-23
460.300000	1.76675e-23
460.250000	1.77691e-23
460.200000	1.78713e-23
460.150000	1.79742e-23
460.100000	1.80776e-23
460.050000	1.81816e-23
460.000000	1.82862e-23
459.950000	1.83914e-23
459.900000	1.84972e-23
459.850000	1.86037e-23
459.800000	1.87107e-23
459.750000	1.88184e-23
459.700000	1.89266e-23
459.650000	1.90355e-23
459.600000	1.91451e-23
459.550000	1.92552e-23
459.500000	1.9366e-23
459.450000	1.94774e-23
459.400000	1.95895e-23
459.350000	1.97022e-23
459.300000	1.98156e-23
459.250000	1.99296e-23
459.200000	2.00442e-23
459.150000	2.01596e-23
459.100000	2.02756e-23
459.050000	2.03922e-23
459.000000	2.05096e-23
458.950000	2.06276e-23
458.900000	2.07462e-23
458.850000	2.08656e-23
458.800000	2.09857e-23
458.750000	2.11064e-23
458.700000	2.12279e-23
458.650000	2.135e-23
458.600000	2.14728e-23
458.550000	2.15964e-23
458.500000	2.17206e-23
458.450000	2.18456e-23
458.400000	2.19713e-23
458.350000	2.20977e-23
458.300000	2.22249e-23
458.250000	2.23527e-23
458.200000	2.24813e-23
458.150000	2.26107e-23
458.100000	2.27408e-23
458.050000	2.28716e-23
458.000000	2.30032e-23
457.950000	2.31356e-23
457.900000	2.32687e-23
457.850000	2.34026e-23
457.800000	2.35372e-23
457.750000	2.36727e-23
457.700000	2.38089e-23
457.650000	2.39458e-23
457.600000	2.40836e-23
457.550000	2.42222e-23
457.500000	2.43616e-23
457.450000	2.45017e-23
457.400000	2.46427e-23
457.350000	2.47845e-23
457.300000	2.49271e-23
457.250000	2.50705e-23
457.200000	2.52148e-23
457.150000	2.53598e-23
457.100000	2.55058e-23
457.050000	2.56525e-23
457.000000	2.58001e-23
456.950000	2.59485e-23
456.900000	2.60978e-23
456.850000	2.6248e-23
456.800000	2.6399e-23
456.750000	2.65509e-23
456.700000	2.67037e-23
456.650000	2.68573e-23
456.600000	2.70119e-23
456.550000	2.71673e-23
456.500000	2.73236e-23
456.450000	2.74808e-23
456.400000	2.76389e-23
456.350000	2.77979e-23
456.300000	2.79579e-23
456.250000	2.81187e-23
456.200000	2.82805e-23
456.150000	2.84432e-23
456.100000	2.86069e-23
456.050000	2.87715e-23
456.000000	2.8937e-23
455.950000	2.91035e-23
455.900000	2.9271e-23
455.850000	2.94394e-23
455.800000	2.96088e-23
455.750000	2.97791e-23
455.700000	2.99505e-23
455.650000	3.01228e-23
455.600000	3.02961e-23
455.550000	3.04704e-23
455.500000	3.06457e-23
455.450000	3.08221e-23
455.400000	3.09994e-23
455.350000	3.11778e-23
455.300000	3.13571e-23
455.250000	3.15376e-23
455.200000	3.1719e-23
455.150000	3.19015e-23
455.100000	3.20851e-23
455.050000	3.22697e-23
455.000000	3.24553e-23
454.950000	3.26421e-23
454.900000	3.28299e-23
454.850000	3.30188e-23
454.800000	3.32088e-23
454.750000	3.33998e-23
454.700000	3.3592e-23
454.650000	3.37853e-23
454.600000	3.39797e-23
454.550000	3.41752e-23
454.500000	3.43718e-23
454.450000	3.45696e-23
454.400000	3.47685e-23
454.350000	3.49685e-23
454.300000	3.51697e-23
454.250000	3.53721e-23
454.200000	3.55756e-23
454.150000	3.57803e-23
454.100000	3.59861e-23
454.050000	3.61932e-23
454.000000	3.64014e-23
453.950000	3.66109e-23
453.900000	3.68215e-23
453.850000	3.70334e-23
453.800000	3.72465e-23
453.750000	3.74608e-23
453.700000	3.76763e-23
453.650000	3.78931e-23
453.600000	3.81111e-23
453.550000	3.83304e-23
453.500000	3.85509e-23
453.450000	3.87727e-23
453.400000	3.89958e-23
453.350000	3.92202e-23
453.300000	3.94458e-23
453.250000	3.96728e-23
453.200000	3.99011e-23
453.150000	4.01306e-23
453.100000	4.03615e-23
453.050000	4.05938e-23
453.000000	4.08273e-23
452.950000	4.10622e-23
452.900000	4.12985e-23
452.850000	4.15361e-23
452.800000	4.17751e-23
452.750000	4.20154e-23
452.700000	4.22572e-23
452.650000	4.25003e-23
452.600000	4.27449e-23
452.550000	4.29908e-23
452.500000	4.32381e-23
452.450000	4.34869e-23
452.400000	4.37371e-23
452.350000	4.39888e-23
452.300000	4.42419e-23
452.250000	4.44964e-23
452.200000	4.47524e-23
452.150000	4.50099e-23
452.100000	4.52689e-23
452.050000	4.55294e-23
452.000000	4.57913e-23
451.950000	4.60548e-23
451.900000	4.63198e-23
451.850000	4.65863e-23
451.800000	4.68543e-23
451.750000	4.71239e-23
451.700000	4.7395e-23
451.650000	4.76677e-23
451.600000	4.7942e-23
451.550000	4.82178e-23
451.500000	4.84953e-23
451.450000	4.87743e-23
451.400000	4.90549e-23
451.350000	4.93372e-23
451.300000	4.9621e-23
451.250000	4.99065e-23
451.200000	5.01937e-23
451.150000	5.04825e-23
451.100000	5.07729e-23
451.050000	5.10651e-23
451.000000	5.13589e-23
450.950000	5.16544e-23
450.900000	5.19516e-23
450.850000	5.22505e-23
450.800000	5.25511e-23
450.750000	5.28535e-23
450.700000	5.31576e-23
450.650000	5.34634e-23
450.600000	5.3771e-23
450.550000	5.40804e-23
450.500000	5.43916e-23
450.450000	5.47045e-23
450.400000	5.50193e-23
450.350000	5.53358e-23
450.300000	5.56542e-23
450.250000	5.59744e-23
450.200000	5.62965e-23
450.150000	5.66204e-23
450.100000	5.69462e-23
450.050000	5.72738e-23
450.000000	5.76033e-23
449.950000	5.79348e-23
449.900000	5.82681e-23
449.850000	5.86034e-23
449.800000	5.89405e-23
449.750000	5.92797e-23
449.700000	5.96207e-23
449.650000	5.99638e-23
449.600000	6.03088e-23
449.550000	6.06558e-23
449.500000	6.10048e-23
449.450000	6.13558e-23
449.400000	6.17088e-23
449.350000	6.20638e-23
449.300000	6.24209e-23
449.250000	6.27801e-23
449.200000	6.31413e-23
449.150000	6.35046e-23
449.100000	6.38699e-23
449.050000	6.42374e-23
449.000000	6.4607e-23
448.950000	6.49788e-23
448.900000	6.53526e-23
448.850000	6.57286e-23
448.800000	6.61068e-23
448.750000	6.64872e-23
448.700000	6.68697e-23
448.650000	6.72544e-23
448.600000	6.76414e-23
448.550000	6.80306e-23
448.500000	6.8422e-23
448.450000	6.88157e-23
448.400000	6.92116e-23
448.350000	6.96098e-23
448.300000	7.00104e-23
448.250000	7.04132e-23
448.200000	7.08183e-23
448.150000	7.12258e-23
448.100000	7.16356e-23
448.050000	7.20477e-23
448.000000	7.24623e-23
447.950000	7.28792e-23
447.900000	7.32985e-23
447.850000	7.37202e-23
447.800000	7.41444e-23
447.750000	7.4571e-23
447.700000	7.5e-23
447.650000	7.54316e-23
447.600000	7.58656e-23
447.550000	7.63021e-23
447.500000	7.67411e-23
447.450000	7.71826e-23
447.400000	7.76267e-23
447.350000	7.80733e-23
447.300000	7.85225e-23
447.250000	7.89743e-23
447.200000	7.94287e-23
447.150000	7.98857e-23
447.100000	8.03453e-23
447.050000	8.08076e-23
447.000000	8.12726e-23
446.950000	8.17402e-23
446.900000	8.22105e-23
446.850000	8.26835e-23
446.800000	8.31592e-23
446.750000	8.36377e-23
446.700000	8.41189e-23
446.650000	8.46029e-23
446.600000	8.50896e-23
446.550000	8.55792e-23
446.500000	8.60716e-23
446.450000	8.65668e-23
446.400000	8.70649e-23
446.350000	8.75658e-23
446.300000	8.80697e-23
446.250000	8.85764e-23
446.200000	8.9086e-23
446.150000	8.95986e-23
446.100000	9.01141e-23
446.050000	9.06326e-23
446.000000	9.1154e-23
445.950000	9.16785e-23
445.900000	9.2206e-23
445.850000	9.27365e-23
445.800000	9.32701e-23
445.750000	9.38067e-23
445.700000	9.43464e-23
445.650000	9.48893e-23
445.600000	9.54352e-23
445.550000	9.59843e-23
445.500000	9.65366e-23
445.450000	9.7092e-23
445.400000	9.76506e-23
445.350000	9.82125e-23
445.300000	9.87776e-23
445.250000	9.93459e-23
445.200000	9.99175e-23
445.150000	1.00492e-22
445.100000	1.01071e-22
445.050000	1.01652e-22
445.000000	1.02237e-22
444.950000	1.02825e-22
444.900000	1.03417e-22
444.850000	1.04012e-22
444.800000	1.0461e-22
444.750000	1.05212e-22
444.700000	1.05817e-22
444.650000	1.06426e-22
444.600000	1.07039e-22
444.550000	1.07655e-22
444.500000	1.08274e-22
444.450000	1.08897e-22
444.400000	1.09523e-22
444.350000	1.10154e-22
444.300000	1.10787e-22
444.250000	1.11425e-22
444.200000	1.12066e-22
444.150000	1.12711e-22
444.100000	1.13359e-22
444.050000	1.14011e-22
444.000000	1.14667e-22
443.950000	1.15327e-22
443.900000	1.15991e-22
443.850000	1.16658e-22
443.800000	1.17329e-22
443.750000	1.18004e-22
443.700000	1.18683e-22
443.650000	1.19366e-22
443.600000	1.20053e-22
443.550000	1.20744e-22
443.500000	1.21438e-22
443.450000	1.22137e-22
443.400000	1.2284e-22
443.350000	1.23547e-22
443.300000	1.24257e-22
443.250000	1.24972e-22
443.200000	1.25691e-22
443.150000	1.26414e-22
443.100000	1.27142e-22
443.050000	1.27873e-22
443.000000	1.28609e-22
442.950000	1.29349e-22
442.900000	1.30093e-22
442.850000	1.30842e-22
442.800000	1.31595e-22
442.750000	1.32352e-22
442.700000	1.33113e-22
442.650000	1.33879e-22
442.600000	1.34649e-22
442.550000	1.35424e-22
442.500000	1.36203e-22
442.450000	1.36987e-22
442.400000	1.37775e-22
442.350000	1.38568e-22
442.300000	1.39365e-22
442.250000	1.40167e-22
442.200000	1.40973e-22
442.150000	1.41784e-22
442.100000	1.426e-22
442.050000	1.43421e-22
442.000000	1.44246e-22
441.950000	1.45076e-22
441.900000	1.45911e-22
441.850000	1.4675e-22
441.800000	1.47594e-22
441.750000	1.48444e-22
441.700000	1.49298e-22
441.650000	1.50157e-22
441.600000	1.51021e-22
441.550000	1.5189e-22
441.500000	1.52763e-22
441.450000	1.53642e-22
441.400000	1.54526e-22
441.350000	1.55415e-22
441.300000	1.5631e-22
441.250000	1.57209e-22
441.200000	1.58113e-22
441.150000	1.59023e-22
441.100000	1.59938e-22
441.050000	1.60858e-22
441.000000	1.61784e-22
440.950000	1.62715e-22
440.900000	1.63651e-22
440.850000	1.64592e-22
440.800000	1.65539e-22
440.750000	1.66492e-22
440.700000	1.6745e-22
440.650000	1.68413e-22
440.600000	1.69382e-22
440.550000	1.70357e-22
440.500000	1.71337e-22
440.450000	1.72323e-22
440.400000	1.73314e-22
440.350000	1.74311e-22
440.300000	1.75314e-22
440.250000	1.76323e-22
440.200000	1.77338e-22
440.150000	1.78358e-22
440.100000	1.79384e-22
440.050000	1.80416e-22
440.000000	1.81454e-22
439.950000	1.82498e-22
439.900000	1.83548e-22
439.850000	1.84604e-22
439.800000	1.85666e-22
439.750000	1.86735e-22
439.700000	1.87809e-22
439.650000	1.8889e-22
439.600000	1.89976e-22
439.550000	1.91069e-22
439.500000	1.92169e-22
439.450000	1.93274e-22
439.400000	1.94386e-22
439.350000	1.95505e-22
439.300000	1.9663e-22
439.250000	1.97761e-22
439.200000	1.98899e-22
439.150000	2.00043e-22
439.100000	2.01194e-22
439.050000	2.02352e-22
439.000000	2.03516e-22
438.950000	2.04687e-22
438.900000	2.05865e-22
438.850000	2.07049e-22
438.800000	2.0824e-22
438.750000	2.09439e-22
438.700000	2.10644e-22
438.650000	2.11855e-22
438.600000	2.13074e-22
438.550000	2.143e-22
438.500000	2.15533e-22
438.450000	2.16773e-22
438.400000	2.18021e-22
438.350000	2.19275e-22
438.300000	2.20537e-22
438.250000	2.21806e-22
438.200000	2.23082e-22
438.150000	2.24365e-22
438.100000	2.25656e-22
438.050000	2.26954e-22
438.000000	2.2826e-22
437.950000	2.29574e-22
437.900000	2.30894e-22
437.850000	2.32223e-22
437.800000	2.33559e-22
437.750000	2.34903e-22
437.700000	2.36254e-22
437.650000	2.37614e-22
437.600000	2.38981e-22
437.550000	2.40356e-22
437.500000	2.41739e-22
437.450000	2.43129e-22
437.400000	2.44528e-22
437.350000	2.45935e-22
437.300000	2.4735e-22
437.250000	2.48773e-22
437.200000	2.50205e-22
437.150000	2.51644e-22
437.100000	2.53092e-22
437.050000	2.54548e-22
437.000000	2.56013e-22
436.950000	2.57486e-22
436.900000	2.58967e-22
436.850000	2.60457e-22
436.800000	2.61956e-22
436.750000	2.63463e-22
436.700000	2.64979e-22
436.650000	2.66503e-22
436.600000	2.68037e-22
436.550000	2.69579e-22
436.500000	2.7113e-22
436.450000	2.7269e-22
436.400000	2.74259e-22
436.350000	2.75837e-22
436.300000	2.77424e-22
436.250000	2.7902e-22
436.200000	2.80625e-22
436.150000	2.8224e-22
436.100000	2.83864e-22
436.050000	2.85497e-22
436.000000	2.8714e-22
435.950000	2.88792e-22
435.900000	2.90453e-22
435.850000	2.92125e-22
435.800000	2.93805e-22
435.750000	2.95496e-22
435.700000	2.97196e-22
435.650000	2.98906e-22
435.600000	3.00626e-22
435.550000	3.02355e-22
435.500000	3.04095e-22
435.450000	3.05844e-22
435.400000	3.07604e-22
435.350000	3.09374e-22
435.300000	3.11154e-22
435.250000	3.12944e-22
435.200000	3.14745e-22
435.150000	3.16556e-22
435.100000	3.18377e-22
435.050000	3.20209e-22
435.000000	3.22051e-22
434.950000	3.23904e-22
434.900000	3.25768e-22
434.850000	3.27642e-22
434.800000	3.29527e-22
434.750000	3.31423e-22
434.700000	3.3333e-22
434.650000	3.35248e-22
434.600000	3.37177e-22
434.550000	3.39117e-22
434.500000	3.41068e-22
434.450000	3.4303e-22
434.400000	3.45004e-22
434.350000	3.46989e-22
434.300000	3.48985e-22
434.250000	3.50993e-22
434.200000	3.53012e-22
434.150000	3.55043e-22
434.100000	3.57086e-22
434.050000	3.59141e-22
434.000000	3.61207e-22
433.950000	3.63285e-22
433.900000	3.65375e-22
433.850000	3.67478e-22
433.800000	3.69592e-22
433.750000	3.71718e-22
433.700000	3.73857e-22
433.650000	3.76008e-22
433.600000	3.78171e-22
433.550000	3.80347e-22
433.500000	3.82536e-22
433.450000	3.84737e-22
433.400000	3.8695e-22
433.350000	3.89177e-22
433.300000	3.91416e-22
433.250000	3.93668e-22
433.200000	3.95933e-22
433.150000	3.98211e-22
433.100000	4.00502e-22
433.050000	4.02806e-22
433.000000	4.05124e-22
432.950000	4.07455e-22
432.900000	4.09799e-22
432.850000	4.12157e-22
432.800000	4.14528e-22
432.750000	4.16913e-22
432.700000	4.19312e-22
432.650000	4.21724e-22
432.600000	4.24151e-22
432.550000	4.26591e-22
432.500000	4.29045e-22
432.450000	4.31514e-22
432.400000	4.33997e-22
432.350000	4.36494e-22
432.300000	4.39005e-22
432.250000	4.41531e-22
432.200000	4.44071e-22
432.150000	4.46626e-22
432.100000	4.49196e-22
432.050000	4.5178e-22
432.000000	4.5438e-22
431.950000	4.56994e-22
431.900000	4.59623e-22
431.850000	4.62268e-22
431.800000	4.64927e-22
431.750000	4.67602e-22
431.700000	4.70293e-22
431.650000	4.72999e-22
431.600000	4.7572e-22
431.550000	4.78457e-22
431.500000	4.8121e-22
431.450000	4.83979e-22
431.400000	4.86763e-22
431.350000	4.89564e-22
431.300000	4.9238e-22
431.250000	4.95213e-22
431.200000	4.98063e-22
431.150000	5.00928e-22
431.100000	5.0381e-22
431.050000	5.06709e-22
431.000000	5.09624e-22
430.950000	5.12557e-22
430.900000	5.15506e-22
430.850000	5.18471e-22
430.800000	5.21455e-22
430.750000	5.24455e-22
430.700000	5.27472e-22
430.650000	5.30507e-22
430.600000	5.33559e-22
430.550000	5.36629e-22
430.500000	5.39717e-22
430.450000	5.42822e-22
430.400000	5.45945e-22
430.350000	5.49086e-22
430.300000	5.52245e-22
430.250000	5.55423e-22
430.200000	5.58618e-22
430.150000	5.61832e-22
430.100000	5.65065e-22
430.050000	5.68316e-22
430.000000	5.71586e-22
429.950000	5.74874e-22
429.900000	5.78182e-22
429.850000	5.81509e-22
429.800000	5.84854e-22
429.750000	5.88219e-22
429.700000	5.91604e-22
429.650000	5.95007e-22
429.600000	5.98431e-22
429.550000	6.01874e-22
429.500000	6.05337e-22
429.450000	6.08819e-22
429.400000	6.12322e-22
429.350000	6.15845e-22
429.300000	6.19389e-22
429.250000	6.22952e-22
429.200000	6.26536e-22
429.150000	6.30141e-22
429.100000	6.33767e-22
429.050000	6.37413e-22
429.000000	6.41081e-22
428.950000	6.44769e-22
428.900000	6.48479e-22
428.850000	6.5221e-22
428.800000	6.55962e-22
428.750000	6.59736e-22
428.700000	6.63532e-22
428.650000	6.6735e-22
428.600000	6.71189e-22
428.550000	6.75051e-22
428.500000	6.78935e-22
428.450000	6.82841e-22
428.400000	6.8677e-22
428.350000	6.90721e-22
428.300000	6.94695e-22
428.250000	6.98692e-22
428.200000	7.02712e-22
428.150000	7.06755e-22
428.100000	7.10822e-22
428.050000	7.14911e-22
428.000000	7.19025e-22
427.950000	7.23161e-22
427.900000	7.27322e-22
427.850000	7.31507e-22
427.800000	7.35716e-22
427.750000	7.39948e-22
427.700000	7.44206e-22
427.650000	7.48488e-22
427.600000	7.52794e-22
427.550000	7.57125e-22
427.500000	7.61481e-22
427.450000	7.65862e-22
427.400000	7.70269e-22
427.350000	7.74701e-22
427.300000	7.79158e-22
427.250000	7.83641e-22
427.200000	7.88149e-22
427.150000	7.92684e-22
427.100000	7.97245e-22
427.050000	8.01832e-22
427.000000	8.06445e-22
426.950000	8.11085e-22
426.900000	8.15751e-22
426.850000	8.20445e-22
426.800000	8.25165e-22
426.750000	8.29913e-22
426.700000	8.34688e-22
426.650000	8.3949e-22
426.600000	8.4432e-22
426.550000	8.49178e-22
426.500000	8.54064e-22
426.450000	8.58978e-22
426.400000	8.6392e-22
426.350000	8.6889e-22
426.300000	8.73889e-22
426.250000	8.78917e-22
426.200000	8.83974e-22
426.150000	8.8906e-22
426.100000	8.94175e-22
426.050000	8.9932e-22
426.000000	9.04494e-22
425.950000	9.09698e-22
425.900000	9.14932e-22
425.850000	9.20196e-22
425.800000	9.2549e-22
425.750000	9.30815e-22
425.700000	9.36171e-22
425.650000	9.41557e-22
425.600000	9.46974e-22
425.550000	9.52423e-22
425.500000	9.57902e-22
425.450000	9.63414e-22
425.400000	9.68957e-22
425.350000	9.74532e-22
425.300000	9.80138e-22
425.250000	9.85778e-22
425.200000	9.91449e-22
425.150000	9.97154e-22
425.100000	1.00289e-21
425.050000	1.00866e-21
425.000000	1.01446e-21
424.950000	1.0203e-21
424.900000	1.02617e-21
424.850000	1.03208e-21
424.800000	1.03801e-21
424.750000	1.04399e-21
424.700000	1.04999e-21
424.650000	1.05603e-21
424.600000	1.06211e-21
424.550000	1.06822e-21
424.500000	1.07437e-21
424.450000	1.08055e-21
424.400000	1.08676e-21
424.350000	1.09302e-21
424.300000	1.09931e-21
424.250000	1.10563e-21
424.200000	1.11199e-21
424.150000	1.11839e-21
424.100000	1.12482e-21
424.050000	1.1313e-21
424.000000	1.1378e-21
423.950000	1.14435e-21
423.900000	1.15093e-21
423.850000	1.15756e-21
423.800000	1.16422e-21
423.750000	1.17091e-21
423.700000	1.17765e-21
423.650000	1.18443e-21
423.600000	1.19124e-21
423.550000	1.1981e-21
423.500000	1.20499e-21
423.450000	1.21192e-21
423.400000	1.21889e-21
423.350000	1.22591e-21
423.300000	1.23296e-21
423.250000	1.24005e-21
423.200000	1.24719e-21
423.150000	1.25436e-21
423.100000	1.26158e-21
423.050000	1.26884e-21
423.000000	1.27614e-21
422.950000	1.28348e-21
422.900000	1.29087e-21
422.850000	1.29829e-21
422.800000	1.30576e-21
422.750000	1.31328e-21
422.700000	1.32083e-21
422.650000	1.32843e-21
422.600000	1.33607e-21
422.550000	1.34376e-21
422.500000	1.35149e-21
422.450000	1.35927e-21
422.400000	1.36709e-21
422.350000	1.37496e-21
422.300000	1.38287e-21
422.250000	1.39082e-21
422.200000	1.39882e-21
422.150000	1.40687e-21
422.100000	1.41497e-21
422.050000	1.42311e-21
422.000000	1.4313e-21
421.950000	1.43953e-21
421.900000	1.44781e-21
421.850000	1.45614e-21
421.800000	1.46452e-21
421.750000	1.47295e-21
421.700000	1.48142e-21
421.650000	1.48994e-21
421.600000	1.49852e-21
421.550000	1.50714e-21
421.500000	1.51581e-21
421.450000	1.52453e-21
421.400000	1.5333e-21
421.350000	1.54212e-21
421.300000	1.551e-21
421.250000	1.55992e-21
421.200000	1.5689e-21
421.150000	1.57792e-21
421.100000	1.587e-21
421.050000	1.59613e-21
421.000000	1.60531e-21
420.950000	1.61455e-21
420.900000	1.62384e-21
420.850000	1.63318e-21
420.800000	1.64258e-21
420.750000	1.65203e-21
420.700000	1.66153e-21
420.650000	1.67109e-21
420.600000	1.68071e-21
420.550000	1.69038e-21
420.500000	1.7001e-21
420.450000	1.70989e-21
420.400000	1.71972e-21
420.350000	1.72962e-21
420.300000	1.73957e-21
420.250000	1.74958e-21
420.200000	1.75964e-21
420.150000	1.76977e-21
420.100000	1.77995e-21
420.050000	1.79019e-21
420.000000	1.80049e-21
419.950000	1.81085e-21
419.900000	1.82127e-21
419.850000	1.83175e-21
419.800000	1.84229e-21
419.750000	1.85288e-21
419.700000	1.86355e-21
419.650000	1.87427e-21
419.600000	1.88505e-21
419.550000	1.8959e-21
419.500000	1.9068e-21
419.450000	1.91777e-21
419.400000	1.92881e-21
419.350000	1.93991e-21
419.300000	1.95107e-21
419.250000	1.96229e-21
419.200000	1.97358e-21
419.150000	1.98494e-21
419.100000	1.99636e-21
419.050000	2.00784e-21
419.000000	2.0194e-21
418.950000	2.03101e-21
418.900000	2.0427e-21
418.850000	2.05445e-21
418.800000	2.06627e-21
418.750000	2.07816e-21
418.700000	2.09012e-21
418.650000	2.10214e-21
418.600000	2.11424e-21
418.550000	2.1264e-21
418.500000	2.13864e-21
418.450000	2.15094e-21
418.400000	2.16331e-21
418.350000	2.17576e-21
418.300000	2.18828e-21
418.250000	2.20087e-21
418.200000	2.21353e-21
418.150000	2.22627e-21
418.100000	2.23908e-21
418.050000	2.25196e-21
418.000000	2.26492e-21
417.950000	2.27795e-21
417.900000	2.29105e-21
417.850000	2.30423e-21
417.800000	2.31749e-21
417.750000	2.33082e-21
417.700000	2.34423e-21
417.650000	2.35772e-21
417.600000	2.37129e-21
417.550000	2.38493e-21
417.500000	2.39865e-21
417.450000	2.41245e-21
417.400000	2.42633e-21
417.350000	2.44029e-21
417.300000	2.45433e-21
417.250000	2.46845e-21
417.200000	2.48266e-21
417.150000	2.49694e-21
417.100000	2.5113e-21
417.050000	2.52575e-21
417.000000	2.54029e-21
416.950000	2.5549e-21
416.900000	2.5696e-21
416.850000	2.58438e-21
416.800000	2.59925e-21
416.750000	2.61421e-21
416.700000	2.62925e-21
416.650000	2.64438e-21
416.600000	2.65959e-21
416.550000	2.67489e-21
416.500000	2.69028e-21
416.450000	2.70576e-21
416.400000	2.72133e-21
416.350000	2.73698e-21
416.300000	2.75273e-21
416.250000	2.76857e-21
416.200000	2.7845e-21
416.150000	2.80052e-21
416.100000	2.81663e-21
416.050000	2.83284e-21
416.000000	2.84913e-21
415.950000	2.86553e-21
415.900000	2.88201e-21
415.850000	2.89859e-21
415.800000	2.91527e-21
415.750000	2.93204e-21
415.700000	2.94891e-21
415.650000	2.96588e-21
415.600000	2.98294e-21
415.550000	3.00011e-21
415.500000	3.01737e-21
415.450000	3.03473e-21
415.400000	3.05219e-21
415.350000	3.06975e-21
415.300000	3.08741e-21
415.250000	3.10517e-21
415.200000	3.12304e-21
415.150000	3.14101e-21
415.100000	3.15908e-21
415.050000	3.17725e-21
415.000000	3.19553e-21
414.950000	3.21392e-21
414.900000	3.23241e-21
414.850000	3.25101e-21
414.800000	3.26971e-21
414.750000	3.28852e-21
414.700000	3.30744e-21
414.650000	3.32647e-21
414.600000	3.34561e-21
414.550000	3.36486e-21
414.500000	3.38422e-21
414.450000	3.40369e-21
414.400000	3.42327e-21
414.350000	3.44297e-21
414.300000	3.46278e-21
414.250000	3.4827e-21
414.200000	3.50274e-21
414.150000	3.52289e-21
414.100000	3.54316e-21
414.050000	3.56354e-21
414.000000	3.58405e-21
413.950000	3.60467e-21
413.900000	3.62541e-21
413.850000	3.64627e-21
413.800000	3.66724e-21
413.750000	3.68834e-21
413.700000	3.70956e-21
413.650000	3.73091e-21
413.600000	3.75237e-21
413.550000	3.77396e-21
413.500000	3.79567e-21
413.450000	3.81751e-21
413.400000	3.83948e-21
413.350000	3.86157e-21
413.300000	3.88378e-21
413.250000	3.90613e-21
413.200000	3.9286e-21
413.150000	3.9512e-21
413.100000	3.97394e-21
413.050000	3.9968e-21
413.000000	4.0198e-21
412.950000	4.04292e-21
412.900000	4.06618e-21
412.850000	4.08958e-21
412.800000	4.11311e-21
412.750000	4.13677e-21
412.700000	4.16057e-21
412.650000	4.18451e-21
412.600000	4.20859e-21
412.550000	4.2328e-21
412.500000	4.25715e-21
412.450000	4.28165e-21
412.400000	4.30628e-21
412.350000	4.33106e-21
412.300000	4.35597e-21
412.250000	4.38104e-21
412.200000	4.40624e-21
412.150000	4.43159e-21
412.100000	4.45709e-21
412.050000	4.48273e-21
412.000000	4.50852e-21
411.950000	4.53446e-21
411.900000	4.56055e-21
411.850000	4.58679e-21
411.800000	4.61318e-21
411.750000	4.63972e-21
411.700000	4.66642e-21
411.650000	4.69326e-21
411.600000	4.72027e-21
411.550000	4.74742e-21
411.500000	4.77474e-21
411.450000	4.80221e-21
411.400000	4.82984e-21
411.350000	4.85762e-21
411.300000	4.88557e-21
411.250000	4.91368e-21
411.200000	4.94195e-21
411.150000	4.97038e-21
411.100000	4.99898e-21
411.050000	5.02774e-21
411.000000	5.05667e-21
410.950000	5.08576e-21
410.900000	5.11502e-21
410.850000	5.14445e-21
410.800000	5.17405e-21
410.750000	5.20382e-21
410.700000	5.23376e-21
410.650000	5.26387e-21
410.600000	5.29415e-21
410.550000	5.32461e-21
410.500000	5.35525e-21
410.450000	5.38606e-21
410.400000	5.41705e-21
410.350000	5.44821e-21
410.300000	5.47956e-21
410.250000	5.51109e-21
410.200000	5.54279e-21
410.150000	5.57468e-21
410.100000	5.60676e-21
410.050000	5.63901e-21
410.000000	5.67146e-21
409.950000	5.70409e-21
409.900000	5.7369e-21
409.850000	5.76991e-21
409.800000	5.80311e-21
409.750000	5.8365e-21
409.700000	5.87008e-21
409.650000	5.90385e-21
409.600000	5.93782e-21
409.550000	5.97198e-21
409.500000	6.00634e-21
409.450000	6.04089e-21
409.400000	6.07565e-21
409.350000	6.1106e-21
409.300000	6.14576e-21
409.250000	6.18112e-21
409.200000	6.21668e-21
409.150000	6.25245e-21
409.100000	6.28842e-21
409.050000	6.3246e-21
409.000000	6.36099e-21
408.950000	6.39759e-21
408.900000	6.4344e-21
408.850000	6.47141e-21
408.800000	6.50865e-21
408.750000	6.54609e-21
408.700000	6.58376e-21
408.650000	6.62164e-21
408.600000	6.65973e-21
408.550000	6.69805e-21
408.500000	6.73658e-21
408.450000	6.77534e-21
408.400000	6.81432e-21
408.350000	6.85353e-21
408.300000	6.89296e-21
408.250000	6.93262e-21
408.200000	6.9725e-21
408.150000	7.01262e-21
408.100000	7.05297e-21
408.050000	7.09354e-21
408.000000	7.13436e-21
407.950000	7.1754e-21
407.900000	7.21668e-21
407.850000	7.25821e-21
407.800000	7.29996e-21
407.750000	7.34196e-21
407.700000	7.3842e-21
407.650000	7.42669e-21
407.600000	7.46942e-21
407.550000	7.51239e-21
407.500000	7.55561e-21
407.450000	7.59908e-21
407.400000	7.6428e-21
407.350000	7.68678e-21
407.300000	7.731e-21
407.250000	7.77548e-21
407.200000	7.82022e-21
407.150000	7.86521e-21
407.100000	7.91046e-21
407.050000	7.95597e-21
407.000000	8.00175e-21
406.950000	8.04778e-21
406.900000	8.09408e-21
406.850000	8.14065e-21
406.800000	8.18749e-21
406.750000	8.23459e-21
406.700000	8.28197e-21
406.650000	8.32962e-21
406.600000	8.37754e-21
406.550000	8.42574e-21
406.500000	8.47422e-21
406.450000	8.52297e-21
406.400000	8.57201e-21
406.350000	8.62133e-21
406.300000	8.67093e-21
406.250000	8.72082e-21
406.200000	8.77099e-21
406.150000	8.82145e-21
406.100000	8.87221e-21
406.050000	8.92325e-21
406.000000	8.97459e-21
405.950000	9.02622e-21
405.900000	9.07816e-21
405.850000	9.13039e-21
405.800000	9.18292e-21
405.750000	9.23575e-21
405.700000	9.28888e-21
405.650000	9.34233e-21
405.600000	9.39608e-21
405.550000	9.45014e-21
405.500000	9.50451e-21
405.450000	9.55919e-21
405.400000	9.61419e-21
405.350000	9.6695e-21
405.300000	9.72513e-21
405.250000	9.78108e-21
405.200000	9.83736e-21
405.150000	9.89396e-21
405.100000	9.95088e-21
405.050000	1.00081e-20
405.000000	1.00657e-20
404.950000	1.01236e-20
404.900000	1.01819e-20
404.850000	1.02404e-20
404.800000	1.02994e-20
404.750000	1.03586e-20
404.700000	1.04182e-20
404.650000	1.04782e-20
404.600000	1.05384e-20
404.550000	1.05991e-20
404.500000	1.06601e-20
404.450000	1.07214e-20
404.400000	1.07831e-20
404.350000	1.08451e-20
404.300000	1.09075e-20
404.250000	1.09703e-20
404.200000	1.10334e-20
404.150000	1.10969e-20
404.100000	1.11607e-20
404.050000	1.12249e-20
404.000000	1.12895e-20
403.950000	1.13544e-20
403.900000	1.14198e-20
403.850000	1.14855e-20
403.800000	1.15515e-20
403.750000	1.1618e-20
403.700000	1.16849e-20
403.650000	1.17521e-20
403.600000	1.18197e-20
403.550000	1.18877e-20
403.500000	1.19561e-20
403.450000	1.20249e-20
403.400000	1.20941e-20
403.350000	1.21636e-20
403.300000	1.22336e-20
403.250000	1.2304e-20
403.200000	1.23748e-20
403.150000	1.2446e-20
403.100000	1.25176e-20
403.050000	1.25896e-20
403.000000	1.2662e-20
402.950000	1.27349e-20
402.900000	1.28082e-20
402.850000	1.28819e-20
402.800000	1.2956e-20
402.750000	1.30305e-20
402.700000	1.31055e-20
402.650000	1.31809e-20
402.600000	1.32567e-20
402.550000	1.3333e-20
402.500000	1.34097e-20
402.450000	1.34868e-20
402.400000	1.35644e-20
402.350000	1.36425e-20
402.300000	1.3721e-20
402.250000	1.37999e-20
402.200000	1.38793e-20
402.150000	1.39592e-20
402.100000	1.40395e-20
402.050000	1.41202e-20
402.000000	1.42015e-20
401.950000	1.42832e-20
401.900000	1.43654e-20
401.850000	1.4448e-20
401.800000	1.45311e-20
401.750000	1.46147e-20
401.700000	1.46988e-20
401.650000	1.47834e-20
401.600000	1.48684e-20
401.550000	1.4954e-20
401.500000	1.504e-20
401.450000	1.51266e-20
401.400000	1.52136e-20
401.350000	1.53011e-20
401.300000	1.53891e-20
401.250000	1.54777e-20
401.200000	1.55667e-20
401.150000	1.56563e-20
401.100000	1.57464e-20
401.050000	1.5837e-20
401.000000	1.59281e-20
400.950000	1.60197e-20
400.900000	1.61119e-20
400.850000	1.62046e-20
400.800000	1.62978e-20
400.750000	1.63916e-20
400.700000	1.64859e-20
400.650000	1.65807e-20
400.600000	1.66761e-20
400.550000	1.67721e-20
400.500000	1.68686e-20
400.450000	1.69656e-20
400.400000	1.70632e-20
400.350000	1.71614e-20
400.300000	1.72601e-20
400.250000	1.73594e-20
400.200000	1.74593e-20
400.150000	1.75598e-20
400.100000	1.76608e-20
400.050000	1.77624e-20
400.000000	1.78646e-20
399.950000	1.79674e-20
399.900000	1.80707e-20
399.850000	1.81747e-20
399.800000	1.82793e-20
399.750000	1.83844e-20
399.700000	1.84902e-20
399.650000	1.85966e-20
399.600000	1.87036e-20
399.550000	1.88112e-20
399.500000	1.89194e-20
399.450000	1.90283e-20
399.400000	1.91377e-20
399.350000	1.92478e-20
399.300000	1.93586e-20
399.250000	1.947e-20
399.200000	1.9582e-20
399.150000	1.96946e-20
399.100000	1.98079e-20
399.050000	1.99219e-20
399.000000	2.00365e-20
398.950000	2.01518e-20
398.900000	2.02677e-20
398.850000	2.03843e-20
398.800000	2.05016e-20
398.750000	2.06196e-20
398.700000	2.07382e-20
398.650000	2.08575e-20
398.600000	2.09775e-20
398.550000	2.10982e-20
398.500000	2.12196e-20
398.450000	2.13417e-20
398.400000	2.14645e-20
398.350000	2.1588e-20
398.300000	2.17122e-20
398.250000	2.18371e-20
398.200000	2.19627e-20
398.150000	2.20891e-20
398.100000	2.22162e-20
398.050000	2.2344e-20
398.000000	2.24725e-20
397.950000	2.26018e-20
397.900000	2.27318e-20
397.850000	2.28626e-20
397.800000	2.29942e-20
397.750000	2.31265e-20
397.700000	2.32595e-20
397.650000	2.33933e-20
397.600000	2.35279e-20
397.550000	2.36633e-20
397.500000	2.37994e-20
397.450000	2.39363e-20
397.400000	2.40741e-20
397.350000	2.42126e-20
397.300000	2.43519e-20
397.250000	2.4492e-20
397.200000	2.46329e-20
397.150000	2.47746e-20
397.100000	2.49171e-20
397.050000	2.50605e-20
397.000000	2.52047e-20
396.950000	2.53497e-20
396.900000	2.54955e-20
396.850000	2.56422e-20
396.800000	2.57897e-20
396.750000	2.59381e-20
396.700000	2.60873e-20
396.650000	2.62374e-20
396.600000	2.63884e-20
396.550000	2.65402e-20
396.500000	2.66929e-20
396.450000	2.68465e-20
396.400000	2.70009e-20
396.350000	2.71563e-20
396.300000	2.73125e-20
396.250000	2.74696e-20
396.200000	2.76277e-20
396.150000	2.77866e-20
396.100000	2.79465e-20
396.050000	2.81073e-20
396.000000	2.8269e-20
395.950000	2.84316e-20
395.900000	2.85952e-20
395.850000	2.87597e-20
395.800000	2.89252e-20
395.750000	2.90916e-20
395.700000	2.9259e-20
395.650000	2.94273e-20
395.600000	2.95966e-20
395.550000	2.97669e-20
395.500000	2.99382e-20
395.450000	3.01104e-20
395.400000	3.02836e-20
395.350000	3.04579e-20
395.300000	3.06331e-20
395.250000	3.08093e-20
395.200000	3.09866e-20
395.150000	3.11649e-20
395.100000	3.13442e-20
395.050000	3.15245e-20
395.000000	3.17059e-20
394.950000	3.18883e-20
394.900000	3.20717e-20
394.850000	3.22563e-20
394.800000	3.24418e-20
394.750000	3.26285e-20
394.700000	3.28162e-20
394.650000	3.3005e-20
394.600000	3.31949e-20
394.550000	3.33859e-20
394.500000	3.3578e-20
394.450000	3.37711e-20
394.400000	3.39654e-20
394.350000	3.41608e-20
394.300000	3.43574e-20
394.250000	3.45551e-20
394.200000	3.47539e-20
394.150000	3.49538e-20
394.100000	3.51549e-20
394.050000	3.53572e-20
394.000000	3.55606e-20
393.950000	3.57652e-20
393.900000	3.59709e-20
393.850000	3.61779e-20
393.800000	3.6386e-20
393.750000	3.65954e-20
393.700000	3.68059e-20
393.650000	3.70177e-20
393.600000	3.72306e-20
393.550000	3.74448e-20
393.500000	3.76603e-20
393.450000	3.78769e-20
393.400000	3.80949e-20
393.350000	3.8314e-20
393.300000	3.85345e-20
393.250000	3.87562e-20
393.200000	3.89791e-20
393.150000	3.92034e-20
393.100000	3.94289e-20
393.050000	3.96558e-20
393.000000	3.98839e-20
392.950000	4.01134e-20
392.900000	4.03442e-20
392.850000	4.05763e-20
392.800000	4.08097e-20
392.750000	4.10445e-20
392.700000	4.12807e-20
392.650000	4.15182e-20
392.600000	4.1757e-20
392.550000	4.19973e-20
392.500000	4.22389e-20
392.450000	4.24819e-20
392.400000	4.27263e-20
392.350000	4.29721e-20
392.300000	4.32194e-20
392.250000	4.3468e-20
392.200000	4.37181e-20
392.150000	4.39696e-20
392.100000	4.42226e-20
392.050000	4.4477e-20
392.000000	4.47329e-20
391.950000	4.49903e-20
391.900000	4.52491e-20
391.850000	4.55094e-20
391.800000	4.57713e-20
391.750000	4.60346e-20
391.700000	4.62994e-20
391.650000	4.65658e-20
391.600000	4.68337e-20
391.550000	4.71032e-20
391.500000	4.73742e-20
391.450000	4.76467e-20
391.400000	4.79208e-20
391.350000	4.81965e-20
391.300000	4.84738e-20
391.250000	4.87527e-20
391.200000	4.90332e-20
391.150000	4.93153e-20
391.100000	4.9599e-20
391.050000	4.98844e-20
391.000000	5.01714e-20
390.950000	5.046e-20
390.900000	5.07503e-20
390.850000	5.10423e-20
390.800000	5.1336e-20
390.750000	5.16313e-20
390.700000	5.19284e-20
390.650000	5.22271e-20
390.600000	5.25276e-20
390.550000	5.28298e-20
390.500000	5.31338e-20
390.450000	5.34394e-20
390.400000	5.37469e-20
390.350000	5.40561e-20
390.300000	5.43671e-20
390.250000	5.46799e-20
390.200000	5.49945e-20
390.150000	5.53109e-20
390.100000	5.56291e-20
390.050000	5.59491e-20
390.000000	5.6271e-20
389.950000	5.65948e-20
389.900000	5.69204e-20
389.850000	5.72479e-20
389.800000	5.75772e-20
389.750000	5.79085e-20
389.700000	5.82416e-20
389.650000	5.85767e-20
389.600000	5.89137e-20
389.550000	5.92527e-20
389.500000	5.95936e-20
389.450000	5.99364e-20
389.400000	6.02813e-20
389.350000	6.06281e-20
389.300000	6.09769e-20
389.250000	6.13277e-20
389.200000	6.16805e-20
389.150000	6.20354e-20
389.100000	6.23923e-20
389.050000	6.27512e-20
389.000000	6.31123e-20
388.950000	6.34754e-20
388.900000	6.38406e-20
388.850000	6.42078e-20
388.800000	6.45773e-20
388.750000	6.49488e-20
388.700000	6.53224e-20
388.650000	6.56983e-20
388.600000	6.60762e-20
388.550000	6.64564e-20
388.500000	6.68387e-20
388.450000	6.72233e-20
388.400000	6.761e-20
388.350000	6.7999e-20
388.300000	6.83902e-20
388.250000	6.87837e-20
388.200000	6.91794e-20
388.150000	6.95774e-20
388.100000	6.99777e-20
388.050000	7.03803e-20
388.000000	7.07852e-20
387.950000	7.11925e-20
387.900000	7.16021e-20
387.850000	7.2014e-20
387.800000	7.24283e-20
387.750000	7.2845e-20
387.700000	7.32641e-20
387.650000	7.36856e-20
387.600000	7.41095e-20
387.550000	7.45359e-20
387.500000	7.49647e-20
387.450000	7.5396e-20
387.400000	7.58298e-20
387.350000	7.62661e-20
387.300000	7.67048e-20
387.250000	7.71461e-20
387.200000	7.759e-20
387.150000	7.80364e-20
387.100000	7.84853e-20
387.050000	7.89369e-20
387.000000	7.9391e-20
386.950000	7.98478e-20
386.900000	8.03071e-20
386.850000	8.07692e-20
386.800000	8.12339e-20
386.750000	8.17012e-20
386.700000	8.21713e-20
386.650000	8.2644e-20
386.600000	8.31195e-20
386.550000	8.35977e-20
386.500000	8.40786e-20
386.450000	8.45624e-20
386.400000	8.50489e-20
386.350000	8.55382e-20
386.300000	8.60303e-20
386.250000	8.65252e-20
386.200000	8.7023e-20
386.150000	8.75237e-20
386.100000	8.80272e-20
386.050000	8.85337e-20
386.000000	8.9043e-20
385.950000	8.95553e-20
385.900000	9.00706e-20
385.850000	9.05888e-20
385.800000	9.11099e-20
385.750000	9.16341e-20
385.700000	9.21613e-20
385.650000	9.26915e-20
385.600000	9.32248e-20
385.550000	9.37611e-20
385.500000	9.43006e-20
385.450000	9.48431e-20
385.400000	9.53888e-20
385.350000	9.59375e-20
385.300000	9.64895e-20
385.250000	9.70446e-20
385.200000	9.76029e-20
385.150000	9.81645e-20
385.100000	9.87292e-20
385.050000	9.92972e-20
385.000000	9.98685e-20
384.950000	1.00443e-19
384.900000	1.01021e-19
384.850000	1.01602e-19
384.800000	1.02187e-19
384.750000	1.02775e-19
384.700000	1.03366e-19
384.650000	1.03961e-19
384.600000	1.04559e-19
384.550000	1.0516e-19
384.500000	1.05765e-19
384.450000	1.06374e-19
384.400000	1.06986e-19
384.350000	1.07601e-19
384.300000	1.0822e-19
384.250000	1.08843e-19
384.200000	1.09469e-19
384.150000	1.10099e-19
384.100000	1.10732e-19
384.050000	1.11369e-19
384.000000	1.1201e-19
383.950000	1.12655e-19
383.900000	1.13303e-19
383.850000	1.13954e-19
383.800000	1.1461e-19
383.750000	1.15269e-19
383.700000	1.15933e-19
383.650000	1.166e-19
383.600000	1.1727e-19
383.550000	1.17945e-19
383.500000	1.18624e-19
383.450000	1.19306e-19
383.400000	1.19993e-19
383.350000	1.20683e-19
383.300000	1.21377e-19
383.250000	1.22075e-19
383.200000	1.22778e-19
383.150000	1.23484e-19
383.100000	1.24195e-19
383.050000	1.24909e-19
383.000000	1.25628e-19
382.950000	1.26351e-19
382.900000	1.27077e-19
382.850000	1.27809e-19
382.800000	1.28544e-19
382.750000	1.29283e-19
382.700000	1.30027e-19
382.650000	1.30775e-19
382.600000	1.31528e-19
382.550000	1.32284e-19
382.500000	1.33045e-19
382.450000	1.33811e-19
382.400000	1.34581e-19
382.350000	1.35355e-19
382.300000	1.36134e-19
382.250000	1.36917e-19
382.200000	1.37705e-19
382.150000	1.38497e-19
382.100000	1.39294e-19
382.050000	1.40095e-19
382.000000	1.40901e-19
381.950000	1.41712e-19
381.900000	1.42527e-19
381.850000	1.43347e-19
381.800000	1.44172e-19
381.750000	1.45001e-19
381.700000	1.45835e-19
381.650000	1.46674e-19
381.600000	1.47518e-19
381.550000	1.48367e-19
381.500000	1.4922e-19
381.450000	1.50079e-19
381.400000	1.50942e-19
381.350000	1.51811e-19
381.300000	1.52684e-19
381.250000	1.53563e-19
381.200000	1.54446e-19
381.150000	1.55335e-19
381.100000	1.56228e-19
381.050000	1.57127e-19
381.000000	1.58031e-19
380.950000	1.5894e-19
380.900000	1.59855e-19
380.850000	1.60774e-19
380.800000	1.61699e-19
380.750000	1.6263e-19
380.700000	1.63565e-19
380.650000	1.64506e-19
380.600000	1.65453e-19
380.550000	1.66404e-19
380.500000	1.67362e-19
380.450000	1.68325e-19
380.400000	1.69293e-19
380.350000	1.70267e-19
380.300000	1.71247e-19
380.250000	1.72232e-19
380.200000	1.73223e-19
380.150000	1.74219e-19
380.100000	1.75222e-19
380.050000	1.7623e-19
380.000000	1.77244e-19
379.950000	1.78263e-19
379.900000	1.79289e-19
379.850000	1.8032e-19
379.800000	1.81358e-19
379.750000	1.82401e-19
379.700000	1.83451e-19
379.650000	1.84506e-19
379.600000	1.85567e-19
379.550000	1.86635e-19
379.500000	1.87709e-19
379.450000	1.88789e-19
379.400000	1.89875e-19
379.350000	1.90967e-19
379.300000	1.92066e-19
379.250000	1.93171e-19
379.200000	1.94282e-19
379.150000	1.954e-19
379.100000	1.96524e-19
379.050000	1.97655e-19
379.000000	1.98792e-19
378.950000	1.99936e-19
378.900000	2.01086e-19
378.850000	2.02243e-19
378.800000	2.03406e-19
378.750000	2.04577e-19
378.700000	2.05753e-19
378.650000	2.06937e-19
378.600000	2.08128e-19
378.550000	2.09325e-19
378.500000	2.10529e-19
378.450000	2.11741e-19
378.400000	2.12959e-19
378.350000	2.14184e-19
378.300000	2.15416e-19
378.250000	2.16656e-19
378.200000	2.17902e-19
378.150000	2.19156e-19
378.100000	2.20416e-19
378.050000	2.21685e-19
378.000000	2.2296e-19
377.950000	2.24243e-19
377.900000	2.25533e-19
377.850000	2.2683e-19
377.800000	2.28135e-19
377.750000	2.29448e-19
377.700000	2.30768e-19
377.650000	2.32096e-19
377.600000	2.33431e-19
377.550000	2.34774e-19
377.500000	2.36124e-19
377.450000	2.37483e-19
377.400000	2.38849e-19
377.350000	2.40223e-19
377.300000	2.41605e-19
377.250000	2.42995e-19
377.200000	2.44393e-19
377.150000	2.45799e-19
377.100000	2.47213e-19
377.050000	2.48636e-19
377.000000	2.50066e-19
376.950000	2.51505e-19
376.900000	2.52952e-19
376.850000	2.54407e-19
376.800000	2.55871e-19
376.750000	2.57343e-19
376.700000	2.58823e-19
376.650000	2.60312e-19
376.600000	2.6181e-19
376.550000	2.63316e-19
376.500000	2.64831e-19
376.450000	2.66355e-19
376.400000	2.67887e-19
376.350000	2.69428e-19
376.300000	2.70978e-19
376.250000	2.72537e-19
376.200000	2.74105e-19
376.150000	2.75682e-19
376.100000	2.77268e-19
376.050000	2.78863e-19
376.000000	2.80468e-19
375.950000	2.82081e-19
375.900000	2.83704e-19
375.850000	2.85336e-19
375.800000	2.86978e-19
375.750000	2.88629e-19
375.700000	2.9029e-19
375.650000	2.9196e-19
375.600000	2.93639e-19
375.550000	2.95329e-19
375.500000	2.97028e-19
375.450000	2.98737e-19
375.400000	3.00455e-19
375.350000	3.02184e-19
375.300000	3.03922e-19
375.250000	3.05671e-19
375.200000	3.07429e-19
375.150000	3.09198e-19
375.100000	3.10977e-19
375.050000	3.12766e-19
375.000000	3.14565e-19
374.950000	3.16375e-19
374.900000	3.18195e-19
374.850000	3.20026e-19
374.800000	3.21867e-19
374.750000	3.23719e-19
374.700000	3.25581e-19
374.650000	3.27454e-19
374.600000	3.29338e-19
374.550000	3.31233e-19
374.500000	3.33138e-19
374.450000	3.35055e-19
374.400000	3.36983e-19
374.350000	3.38921e-19
374.300000	3.40871e-19
374.250000	3.42832e-19
374.200000	3.44805e-19
374.150000	3.46788e-19
374.100000	3.48784e-19
374.050000	3.5079e-19
374.000000	3.52808e-19
373.950000	3.54838e-19
373.900000	3.56879e-19
373.850000	3.58933e-19
373.800000	3.60998e-19
373.750000	3.63074e-19
373.700000	3.65163e-19
373.650000	3.67264e-19
373.600000	3.69377e-19
373.550000	3.71502e-19
373.500000	3.73639e-19
373.450000	3.75789e-19
373.400000	3.77951e-19
373.350000	3.80125e-19
373.300000	3.82312e-19
373.250000	3.84512e-19
373.200000	3.86724e-19
373.150000	3.88949e-19
373.100000	3.91186e-19
373.050000	3.93437e-19
373.000000	3.957e-19
372.950000	3.97977e-19
372.900000	4.00267e-19
372.850000	4.02569e-19
372.800000	4.04885e-19
372.750000	4.07215e-19
372.700000	4.09557e-19
372.650000	4.11914e-19
372.600000	4.14283e-19
372.550000	4.16667e-19
372.500000	4.19064e-19
372.450000	4.21475e-19
372.400000	4.239e-19
372.350000	4.26338e-19
372.300000	4.28791e-19
372.250000	4.31258e-19
372.200000	4.33739e-19
372.150000	4.36235e-19
372.100000	4.38744e-19
372.050000	4.41268e-19
372.000000	4.43807e-19
371.950000	4.4636e-19
371.900000	4.48928e-19
371.850000	4.51511e-19
371.800000	4.54109e-19
371.750000	4.56721e-19
371.700000	4.59349e-19
371.650000	4.61991e-19
371.600000	4.64649e-19
371.550000	4.67322e-19
371.500000	4.70011e-19
371.450000	4.72715e-19
371.400000	4.75435e-19
371.350000	4.7817e-19
371.300000	4.80921e-19
371.250000	4.83688e-19
371.200000	4.8647e-19
371.150000	4.89269e-19
371.100000	4.92084e-19
371.050000	4.94915e-19
371.000000	4.97762e-19
370.950000	5.00626e-19
370.900000	5.03506e-19
370.850000	5.06403e-19
370.800000	5.09316e-19
370.750000	5.12246e-19
370.700000	5.15193e-19
370.650000	5.18157e-19
370.600000	5.21138e-19
370.550000	5.24136e-19
370.500000	5.27152e-19
370.450000	5.30184e-19
370.400000	5.33235e-19
370.350000	5.36302e-19
370.300000	5.39388e-19
370.250000	5.42491e-19
370.200000	5.45612e-19
370.150000	5.48751e-19
370.100000	5.51908e-19
370.050000	5.55083e-19
370.000000	5.58277e-19
369.950000	5.61488e-19
369.900000	5.64719e-19
369.850000	5.67968e-19
369.800000	5.71235e-19
369.750000	5.74521e-19
369.700000	5.77827e-19
369.650000	5.81151e-19
369.600000	5.84494e-19
369.550000	5.87857e-19
369.500000	5.91239e-19
369.450000	5.94641e-19
369.400000	5.98062e-19
369.350000	6.01502e-19
369.300000	6.04963e-19
369.250000	6.08443e-19
369.200000	6.11944e-19
369.150000	6.15464e-19
369.100000	6.19005e-19
369.050000	6.22566e-19
369.000000	6.26148e-19
368.950000	6.2975e-19
368.900000	6.33373e-19
368.850000	6.37017e-19
368.800000	6.40682e-19
368.750000	6.44368e-19
368.700000	6.48075e-19
368.650000	6.51803e-19
368.600000	6.55553e-19
368.550000	6.59324e-19
368.500000	6.63118e-19
368.450000	6.66933e-19
368.400000	6.7077e-19
368.350000	6.74629e-19
368.300000	6.7851e-19
368.250000	6.82413e-19
368.200000	6.86339e-19
368.150000	6.90288e-19
368.100000	6.94259e-19
368.050000	6.98253e-19
368.000000	7.0227e-19
367.950000	7.0631e-19
367.900000	7.10374e-19
367.850000	7.14461e-19
367.800000	7.18571e-19
367.750000	7.22705e-19
367.700000	7.26863e-19
367.650000	7.31045e-19
367.600000	7.3525e-19
367.550000	7.3948e-19
367.500000	7.43735e-19
367.450000	7.48013e-19
367.400000	7.52317e-19
367.350000	7.56645e-19
367.300000	7.60998e-19
367.250000	7.65376e-19
367.200000	7.69779e-19
367.150000	7.74208e-19
367.100000	7.78662e-19
367.050000	7.83142e-19
367.000000	7.87647e-19
366.950000	7.92178e-19
366.900000	7.96736e-19
366.850000	8.0132e-19
366.800000	8.0593e-19
366.750000	8.10566e-19
366.700000	8.15229e-19
366.650000	8.19919e-19
366.600000	8.24636e-19
366.550000	8.29381e-19
366.500000	8.34152e-19
366.450000	8.38951e-19
366.400000	8.43778e-19
366.350000	8.48632e-19
366.300000	8.53514e-19
366.250000	8.58424e-19
366.200000	8.63363e-19
366.150000	8.6833e-19
366.100000	8.73326e-19
366.050000	8.7835e-19
366.000000	8.83403e-19
365.950000	8.88485e-19
365.900000	8.93597e-19
365.850000	8.98738e-19
365.800000	9.03908e-19
365.750000	9.09108e-19
365.700000	9.14339e-19
365.650000	9.19599e-19
365.600000	9.24889e-19
365.550000	9.3021e-19
365.500000	9.35562e-19
365.450000	9.40944e-19
365.400000	9.46357e-19
365.350000	9.51802e-19
365.300000	9.57278e-19
365.250000	9.62785e-19
365.200000	9.68324e-19
365.150000	9.73895e-19
365.100000	9.79498e-19
365.050000	9.85133e-19
365.000000	9.908e-19
364.950000	9.965e-19
364.900000	1.00223e-18
364.850000	1.008e-18
364.800000	1.0138e-18
364.750000	1.01963e-18
364.700000	1.0255e-18
364.650000	1.0314e-18
364.600000	1.03733e-18
364.550000	1.0433e-18
364.500000	1.0493e-18
364.450000	1.05534e-18
364.400000	1.06141e-18
364.350000	1.06751e-18
364.300000	1.07366e-18
364.250000	1.07983e-18
364.200000	1.08604e-18
364.150000	1.09229e-18
364.100000	1.09858e-18
364.050000	1.1049e-18
364.000000	1.11125e-18
363.950000	1.11765e-18
363.900000	1.12408e-18
363.850000	1.13054e-18
363.800000	1.13705e-18
363.750000	1.14359e-18
363.700000	1.15017e-18
363.650000	1.15679e-18
363.600000	1.16344e-18
363.550000	1.17013e-18
363.500000	1.17687e-18
363.450000	1.18364e-18
363.400000	1.19045e-18
363.350000	1.19729e-18
363.300000	1.20418e-18
363.250000	1.21111e-18
363.200000	1.21808e-18
363.150000	1.22508e-18
363.100000	1.23213e-18
363.050000	1.23922e-18
363.000000	1.24635e-18
362.950000	1.25352e-18
362.900000	1.26073e-18
362.850000	1.26799e-18
362.800000	1.27528e-18
362.750000	1.28262e-18
362.700000	1.29e-18
362.650000	1.29742e-18
362.600000	1.30488e-18
362.550000	1.31239e-18
362.500000	1.31994e-18
362.450000	1.32753e-18
362.400000	1.33517e-18
362.350000	1.34285e-18
362.300000	1.35058e-18
362.250000	1.35835e-18
362.200000	1.36616e-18
362.150000	1.37402e-18
362.100000	1.38193e-18
362.050000	1.38988e-18
362.000000	1.39787e-18
361.950000	1.40591e-18
361.900000	1.414e-18
361.850000	1.42214e-18
361.800000	1.43032e-18
361.750000	1.43855e-18
361.700000	1.44682e-18
361.650000	1.45515e-18
361.600000	1.46352e-18
361.550000	1.47194e-18
361.500000	1.48041e-18
361.450000	1.48892e-18
361.400000	1.49749e-18
361.350000	1.5061e-18
361.300000	1.51477e-18
361.250000	1.52348e-18
361.200000	1.53225e-18
361.150000	1.54106e-18
361.100000	1.54993e-18
361.050000	1.55884e-18
361.000000	1.56781e-18
360.950000	1.57683e-18
360.900000	1.5859e-18
360.850000	1.59503e-18
360.800000	1.6042e-18
360.750000	1.61343e-18
360.700000	1.62271e-18
360.650000	1.63205e-18
360.600000	1.64144e-18
360.550000	1.65088e-18
360.500000	1.66038e-18
360.450000	1.66993e-18
360.400000	1.67954e-18
360.350000	1.6892e-18
360.300000	1.69892e-18
360.250000	1.70869e-18
360.200000	1.71852e-18
360.150000	1.72841e-18
360.100000	1.73835e-18
360.050000	1.74835e-18
360.000000	1.75841e-18
359.950000	1.76853e-18
359.900000	1.7787e-18
359.850000	1.78894e-18
359.800000	1.79923e-18
359.750000	1.80958e-18
359.700000	1.81999e-18
359.650000	1.83046e-18
359.600000	1.84099e-18
359.550000	1.85158e-18
359.500000	1.86223e-18
359.450000	1.87295e-18
359.400000	1.88372e-18
359.350000	1.89456e-18
359.300000	1.90546e-18
359.250000	1.91642e-18
359.200000	1.92745e-18
359.150000	1.93853e-18
359.100000	1.94969e-18
359.050000	1.9609e-18
359.000000	1.97218e-18
358.950000	1.98353e-18
358.900000	1.99494e-18
358.850000	2.00642e-18
358.800000	2.01796e-18
358.750000	2.02957e-18
358.700000	2.04125e-18
358.650000	2.05299e-18
358.600000	2.0648e-18
358.550000	2.07668e-18
358.500000	2.08863e-18
358.450000	2.10064e-18
358.400000	2.11273e-18
358.350000	2.12488e-18
358.300000	2.13711e-18
358.250000	2.1494e-18
358.200000	2.16177e-18
358.150000	2.1742e-18
358.100000	2.18671e-18
358.050000	2.19929e-18
358.000000	2.21194e-18
357.950000	2.22467e-18
357.900000	2.23747e-18
357.850000	2.25034e-18
357.800000	2.26329e-18
357.750000	2.27631e-18
357.700000	2.2894e-18
357.650000	2.30257e-18
357.600000	2.31582e-18
357.550000	2.32914e-18
357.500000	2.34254e-18
357.450000	2.35602e-18
357.400000	2.36957e-18
357.350000	2.38321e-18
357.300000	2.39692e-18
357.250000	2.41071e-18
357.200000	2.42457e-18
357.150000	2.43852e-18
357.100000	2.45255e-18
357.050000	2.46666e-18
357.000000	2.48085e-18
356.950000	2.49512e-18
356.900000	2.50948e-18
356.850000	2.52392e-18
356.800000	2.53844e-18
356.750000	2.55304e-18
356.700000	2.56773e-18
356.650000	2.5825e-18
356.600000	2.59736e-18
356.550000	2.6123e-18
356.500000	2.62733e-18
356.450000	2.64244e-18
356.400000	2.65764e-18
356.350000	2.67293e-18
356.300000	2.68831e-18
356.250000	2.70378e-18
356.200000	2.71933e-18
356.150000	2.73497e-18
356.100000	2.75071e-18
356.050000	2.76653e-18
356.000000	2.78245e-18
355.950000	2.79846e-18
355.900000	2.81456e-18
355.850000	2.83075e-18
355.800000	2.84703e-18
355.750000	2.86341e-18
355.700000	2.87989e-18
355.650000	2.89645e-18
355.600000	2.91312e-18
355.550000	2.92988e-18
355.500000	2.94673e-18
355.450000	2.96368e-18
355.400000	2.98073e-18
355.350000	2.99788e-18
355.300000	3.01513e-18
355.250000	3.03247e-18
355.200000	3.04992e-18
355.150000	3.06747e-18
355.100000	3.08511e-18
355.050000	3.10286e-18
355.000000	3.12071e-18
354.950000	3.13867e-18
354.900000	3.15672e-18
354.850000	3.17488e-18
354.800000	3.19315e-18
354.750000	3.21152e-18
354.700000	3.22999e-18
354.650000	3.24858e-18
354.600000	3.26726e-18
354.550000	3.28606e-18
354.500000	3.30497e-18
354.450000	3.32398e-18
354.400000	3.3431e-18
354.350000	3.36233e-18
354.300000	3.38168e-18
354.250000	3.40113e-18
354.200000	3.4207e-18
354.150000	3.44038e-18
354.100000	3.46017e-18
354.050000	3.48008e-18
354.000000	3.5001e-18
353.950000	3.52023e-18
353.900000	3.54048e-18
353.850000	3.56085e-18
353.800000	3.58134e-18
353.750000	3.60194e-18
353.700000	3.62266e-18
353.650000	3.6435e-18
353.600000	3.66446e-18
353.550000	3.68555e-18
353.500000	3.70675e-18
353.450000	3.72807e-18
353.400000	3.74952e-18
353.350000	3.77109e-18
353.300000	3.79279e-18
353.250000	3.81461e-18
353.200000	3.83655e-18
353.150000	3.85862e-18
353.100000	3.88082e-18
353.050000	3.90315e-18
353.000000	3.9256e-18
352.950000	3.94819e-18
352.900000	3.9709e-18
352.850000	3.99374e-18
352.800000	4.01672e-18
352.750000	4.03983e-18
352.700000	4.06307e-18
352.650000	4.08644e-18
352.600000	4.10995e-18
352.550000	4.1336e-18
352.500000	4.15738e-18
352.450000	4.18129e-18
352.400000	4.20535e-18
352.350000	4.22954e-18
352.300000	4.25387e-18
352.250000	4.27835e-18
352.200000	4.30296e-18
352.150000	4.32771e-18
352.100000	4.35261e-18
352.050000	4.37765e-18
352.000000	4.40284e-18
351.950000	4.42816e-18
351.900000	4.45364e-18
351.850000	4.47926e-18
351.800000	4.50503e-18
351.750000	4.53095e-18
351.700000	4.55701e-18
351.650000	4.58323e-18
351.600000	4.6096e-18
351.550000	4.63612e-18
351.500000	4.66279e-18
351.450000	4.68961e-18
351.400000	4.71659e-18
351.350000	4.74372e-18
351.300000	4.77101e-18
351.250000	4.79846e-18
351.200000	4.82607e-18
351.150000	4.85383e-18
351.100000	4.88175e-18
351.050000	4.90984e-18
351.000000	4.93808e-18
350.950000	4.96649e-18
350.900000	4.99506e-18
350.850000	5.0238e-18
350.800000	5.0527e-18
350.750000	5.08177e-18
350.700000	5.11101e-18
350.650000	5.14041e-18
350.600000	5.16998e-18
350.550000	5.19972e-18
350.500000	5.22964e-18
350.450000	5.25972e-18
350.400000	5.28998e-18
350.350000	5.32041e-18
350.300000	5.35102e-18
350.250000	5.38181e-18
350.200000	5.41277e-18
350.150000	5.44391e-18
350.100000	5.47522e-18
350.050000	5.50672e-18
350.000000	5.5384e-18
349.950000	5.57026e-18
349.900000	5.60231e-18
349.850000	5.63454e-18
349.800000	5.66695e-18
349.750000	5.69956e-18
349.700000	5.73235e-18
349.650000	5.76532e-18
349.600000	5.79849e-18
349.550000	5.83185e-18
349.500000	5.8654e-18
349.450000	5.89914e-18
349.400000	5.93308e-18
349.350000	5.96721e-18
349.300000	6.00154e-18
349.250000	6.03607e-18
349.200000	6.07079e-18
349.150000	6.10572e-18
349.100000	6.14084e-18
349.050000	6.17617e-18
349.000000	6.2117e-18
348.950000	6.24744e-18
348.900000	6.28338e-18
348.850000	6.31952e-18
348.800000	6.35588e-18
348.750000	6.39244e-18
348.700000	6.42922e-18
348.650000	6.46621e-18
348.600000	6.5034e-18
348.550000	6.54082e-18
348.500000	6.57845e-18
348.450000	6.61629e-18
348.400000	6.65435e-18
348.350000	6.69264e-18
348.300000	6.73114e-18
348.250000	6.76986e-18
348.200000	6.80881e-18
348.150000	6.84798e-18
348.100000	6.88737e-18
348.050000	6.927e-18
348.000000	6.96685e-18
347.950000	7.00693e-18
347.900000	7.04724e-18
347.850000	7.08778e-18
347.800000	7.12855e-18
347.750000	7.16956e-18
347.700000	7.21081e-18
347.650000	7.25229e-18
347.600000	7.29401e-18
347.550000	7.33598e-18
347.500000	7.37818e-18
347.450000	7.42062e-18
347.400000	7.46331e-18
347.350000	7.50625e-18
347.300000	7.54943e-18
347.250000	7.59286e-18
347.200000	7.63654e-18
347.150000	7.68048e-18
347.100000	7.72466e-18
347.050000	7.7691e-18
347.000000	7.8138e-18
346.950000	7.85875e-18
346.900000	7.90396e-18
346.850000	7.94943e-18
346.800000	7.99516e-18
346.750000	8.04116e-18
346.700000	8.08742e-18
346.650000	8.13394e-18
346.600000	8.18073e-18
346.550000	8.2278e-18
346.500000	8.27513e-18
346.450000	8.32274e-18
346.400000	8.37062e-18
346.350000	8.41877e-18
346.300000	8.4672e-18
346.250000	8.51591e-18
346.200000	8.56491e-18
346.150000	8.61418e-18
346.100000	8.66373e-18
346.050000	8.71358e-18
346.000000	8.7637e-18
345.950000	8.81412e-18
345.900000	8.86483e-18
345.850000	8.91583e-18
345.800000	8.96712e-18
345.750000	9.0187e-18
345.700000	9.07059e-18
345.650000	9.12277e-18
345.600000	9.17525e-18
345.550000	9.22803e-18
345.500000	9.28112e-18
345.450000	9.33452e-18
345.400000	9.38822e-18
345.350000	9.44222e-18
345.300000	9.49654e-18
345.250000	9.55118e-18
345.200000	9.60612e-18
345.150000	9.66139e-18
345.100000	9.71697e-18
345.050000	9.77287e-18
345.000000	9.82909e-18
344.950000	9.88563e-18
344.900000	9.94251e-18
344.850000	9.9997e-18
344.800000	1.00572e-17
344.750000	1.01151e-17
344.700000	1.01733e-17
344.650000	1.02318e-17
344.600000	1.02907e-17
344.550000	1.03499e-17
344.500000	1.04094e-17
344.450000	1.04693e-17
344.400000	1.05295e-17
344.350000	1.05901e-17
344.300000	1.0651e-17
344.250000	1.07123e-17
344.200000	1.07739e-17
344.150000	1.08359e-17
344.100000	1.08982e-17
344.050000	1.09609e-17
344.000000	1.1024e-17
343.950000	1.10874e-17
343.900000	1.11512e-17
343.850000	1.12153e-17
343.800000	1.12799e-17
343.750000	1.13448e-17
343.700000	1.141e-17
343.650000	1.14757e-17
343.600000	1.15417e-17
343.550000	1.16081e-17
343.500000	1.16749e-17
343.450000	1.1742e-17
343.400000	1.18096e-17
343.350000	1.18775e-17
343.300000	1.19458e-17
343.250000	1.20146e-17
343.200000	1.20837e-17
343.150000	1.21532e-17
343.100000	1.22231e-17
343.050000	1.22934e-17
343.000000	1.23641e-17
342.950000	1.24353e-17
342.900000	1.25068e-17
342.850000	1.25788e-17
342.800000	1.26511e-17
342.750000	1.27239e-17
342.700000	1.27971e-17
342.650000	1.28707e-17
342.600000	1.29448e-17
342.550000	1.30192e-17
342.500000	1.30941e-17
342.450000	1.31695e-17
342.400000	1.32452e-17
342.350000	1.33214e-17
342.300000	1.33981e-17
342.250000	1.34751e-17
342.200000	1.35527e-17
342.150000	1.36306e-17
342.100000	1.3709e-17
342.050000	1.37879e-17
342.000000	1.38672e-17
341.950000	1.3947e-17
341.900000	1.40272e-17
341.850000	1.41079e-17
341.800000	1.41891e-17
341.750000	1.42707e-17
341.700000	1.43528e-17
341.650000	1.44354e-17
341.600000	1.45184e-17
341.550000	1.46019e-17
341.500000	1.4686e-17
341.450000	1.47704e-17
341.400000	1.48554e-17
341.350000	1.49409e-17
341.300000	1.50268e-17
341.250000	1.51133e-17
341.200000	1.52002e-17
341.150000	1.52877e-17
341.100000	1.53756e-17
341.050000	1.54641e-17
341.000000	1.5553e-17
340.950000	1.56425e-17
340.900000	1.57325e-17
340.850000	1.5823e-17
340.800000	1.5914e-17
340.750000	1.60056e-17
340.700000	1.60976e-17
340.650000	1.61902e-17
340.600000	1.62834e-17
340.550000	1.63771e-17
340.500000	1.64713e-17
340.450000	1.6566e-17
340.400000	1.66613e-17
340.350000	1.67572e-17
340.300000	1.68536e-17
340.250000	1.69505e-17
340.200000	1.70481e-17
340.150000	1.71461e-17
340.100000	1.72448e-17
340.050000	1.7344e-17
340.000000	1.74437e-17
339.950000	1.75441e-17
339.900000	1.7645e-17
339.850000	1.77465e-17
339.800000	1.78486e-17
339.750000	1.79513e-17
339.700000	1.80546e-17
339.650000	1.81584e-17
339.600000	1.82629e-17
339.550000	1.8368e-17
339.500000	1.84736e-17
339.450000	1.85799e-17
339.400000	1.86868e-17
339.350000	1.87943e-17
339.300000	1.89024e-17
339.250000	1.90112e-17
339.200000	1.91205e-17
339.150000	1.92305e-17
339.100000	1.93412e-17
339.050000	1.94524e-17
339.000000	1.95643e-17
338.950000	1.96769e-17
338.900000	1.97901e-17
338.850000	1.99039e-17
338.800000	2.00184e-17
338.750000	2.01336e-17
338.700000	2.02494e-17
338.650000	2.03659e-17
338.600000	2.04831e-17
338.550000	2.06009e-17
338.500000	2.07194e-17
338.450000	2.08386e-17
338.400000	2.09585e-17
338.350000	2.10791e-17
338.300000	2.12003e-17
338.250000	2.13223e-17
338.200000	2.14449e-17
338.150000	2.15683e-17
338.100000	2.16924e-17
338.050000	2.18172e-17
338.000000	2.19427e-17
337.950000	2.20689e-17
337.900000	2.21959e-17
337.850000	2.23236e-17
337.800000	2.2452e-17
337.750000	2.25812e-17
337.700000	2.27111e-17
337.650000	2.28417e-17
337.600000	2.29731e-17
337.550000	2.31053e-17
337.500000	2.32382e-17
337.450000	2.33719e-17
337.400000	2.35063e-17
337.350000	2.36416e-17
337.300000	2.37776e-17
337.250000	2.39143e-17
337.200000	2.40519e-17
337.150000	2.41903e-17
337.100000	2.43294e-17
337.050000	2.44694e-17
337.000000	2.46102e-17
336.950000	2.47518e-17
336.900000	2.48941e-17
336.850000	2.50374e-17
336.800000	2.51814e-17
336.750000	2.53263e-17
336.700000	2.54719e-17
336.650000	2.56185e-17
336.600000	2.57659e-17
336.550000	2.59141e-17
336.500000	2.60632e-17
336.450000	2.62131e-17
336.400000	2.63639e-17
336.350000	2.65156e-17
336.300000	2.66681e-17
336.250000	2.68215e-17
336.200000	2.69758e-17
336.150000	2.7131e-17
336.100000	2.72871e-17
336.050000	2.74441e-17
336.000000	2.76019e-17
335.950000	2.77607e-17
335.900000	2.79204e-17
335.850000	2.8081e-17
335.800000	2.82426e-17
335.750000	2.84051e-17
335.700000	2.85685e-17
335.650000	2.87328e-17
335.600000	2.88981e-17
335.550000	2.90643e-17
335.500000	2.92316e-17
335.450000	2.93997e-17
335.400000	2.95688e-17
335.350000	2.97389e-17
335.300000	2.991e-17
335.250000	3.00821e-17
335.200000	3.02551e-17
335.150000	3.04292e-17
335.100000	3.06042e-17
335.050000	3.07803e-17
335.000000	3.09574e-17
334.950000	3.11355e-17
334.900000	3.13146e-17
334.850000	3.14947e-17
334.800000	3.16759e-17
334.750000	3.18581e-17
334.700000	3.20414e-17
334.650000	3.22257e-17
334.600000	3.24111e-17
334.550000	3.25976e-17
334.500000	3.27851e-17
334.450000	3.29737e-17
334.400000	3.31634e-17
334.350000	3.33542e-17
334.300000	3.35461e-17
334.250000	3.3739e-17
334.200000	3.39331e-17
334.150000	3.41283e-17
334.100000	3.43247e-17
334.050000	3.45221e-17
334.000000	3.47207e-17
333.950000	3.49205e-17
333.900000	3.51214e-17
333.850000	3.53234e-17
333.800000	3.55266e-17
333.750000	3.5731e-17
333.700000	3.59365e-17
333.650000	3.61433e-17
333.600000	3.63512e-17
333.550000	3.65603e-17
333.500000	3.67706e-17
333.450000	3.69822e-17
333.400000	3.71949e-17
333.350000	3.74089e-17
333.300000	3.76241e-17
333.250000	3.78405e-17
333.200000	3.80582e-17
333.150000	3.82771e-17
333.100000	3.84973e-17
333.050000	3.87188e-17
333.000000	3.89416e-17
332.950000	3.91656e-17
332.900000	3.93909e-17
332.850000	3.96175e-17
332.800000	3.98454e-17
332.750000	4.00746e-17
332.700000	4.03052e-17
332.650000	4.0537e-17
332.600000	4.07702e-17
332.550000	4.10048e-17
332.500000	4.12406e-17
332.450000	4.14779e-17
332.400000	4.17165e-17
332.350000	4.19565e-17
332.300000	4.21979e-17
332.250000	4.24406e-17
332.200000	4.26848e-17
332.150000	4.29303e-17
332.100000	4.31773e-17
332.050000	4.34257e-17
332.000000	4.36755e-17
331.950000	4.39267e-17
331.900000	4.41794e-17
331.850000	4.44336e-17
331.800000	4.46892e-17
331.750000	4.49463e-17
331.700000	4.52048e-17
331.650000	4.54649e-17
331.600000	4.57264e-17
331.550000	4.59895e-17
331.500000	4.62541e-17
331.450000	4.65201e-17
331.400000	4.67878e-17
331.350000	4.70569e-17
331.300000	4.73276e-17
331.250000	4.75999e-17
331.200000	4.78737e-17
331.150000	4.81491e-17
331.100000	4.84261e-17
331.050000	4.87047e-17
331.000000	4.89849e-17
330.950000	4.92667e-17
330.900000	4.95501e-17
330.850000	4.98351e-17
330.800000	5.01218e-17
330.750000	5.04102e-17
330.700000	5.07001e-17
330.650000	5.09918e-17
330.600000	5.12852e-17
330.550000	5.15802e-17
330.500000	5.18769e-17
330.450000	5.21753e-17
330.400000	5.24755e-17
330.350000	5.27774e-17
330.300000	5.3081e-17
330.250000	5.33863e-17
330.200000	5.36935e-17
330.150000	5.40023e-17
330.100000	5.4313e-17
330.050000	5.46254e-17
330.000000	5.49397e-17
329.950000	5.52557e-17
329.900000	5.55736e-17
329.850000	5.58933e-17
329.800000	5.62148e-17
329.750000	5.65382e-17
329.700000	5.68635e-17
329.650000	5.71906e-17
329.600000	5.75196e-17
329.550000	5.78505e-17
329.500000	5.81833e-17
329.450000	5.8518e-17
329.400000	5.88546e-17
329.350000	5.91932e-17
329.300000	5.95337e-17
329.250000	5.98762e-17
329.200000	6.02207e-17
329.150000	6.05671e-17
329.100000	6.09155e-17
329.050000	6.12659e-17
329.000000	6.16184e-17
328.950000	6.19729e-17
328.900000	6.23294e-17
328.850000	6.26879e-17
328.800000	6.30486e-17
328.750000	6.34112e-17
328.700000	6.3776e-17
328.650000	6.41429e-17
328.600000	6.45119e-17
328.550000	6.4883e-17
328.500000	6.52563e-17
328.450000	6.56317e-17
328.400000	6.60092e-17
328.350000	6.6389e-17
328.300000	6.67709e-17
328.250000	6.7155e-17
328.200000	6.75413e-17
328.150000	6.79299e-17
328.100000	6.83206e-17
328.050000	6.87137e-17
328.000000	6.9109e-17
327.950000	6.95065e-17
327.900000	6.99064e-17
327.850000	7.03085e-17
327.800000	7.0713e-17
327.750000	7.11198e-17
327.700000	7.15289e-17
327.650000	7.19404e-17
327.600000	7.23542e-17
327.550000	7.27705e-17
327.500000	7.31891e-17
327.450000	7.36101e-17
327.400000	7.40336e-17
327.350000	7.44595e-17
327.300000	7.48878e-17
327.250000	7.53186e-17
327.200000	7.57519e-17
327.150000	7.61877e-17
327.100000	7.66259e-17
327.050000	7.70667e-17
327.000000	7.75101e-17
326.950000	7.7956e-17
326.900000	7.84044e-17
326.850000	7.88555e-17
326.800000	7.93091e-17
326.750000	7.97653e-17
326.700000	8.02242e-17
326.650000	8.06857e-17
326.600000	8.11499e-17
326.550000	8.16167e-17
326.500000	8.20862e-17
326.450000	8.25584e-17
326.400000	8.30333e-17
326.350000	8.3511e-17
326.300000	8.39914e-17
326.250000	8.44746e-17
326.200000	8.49605e-17
326.150000	8.54493e-17
326.100000	8.59409e-17
326.050000	8.64352e-17
326.000000	8.69325e-17
325.950000	8.74326e-17
325.900000	8.79355e-17
325.850000	8.84414e-17
325.800000	8.89502e-17
325.750000	8.94619e-17
325.700000	8.99765e-17
325.650000	9.04941e-17
325.600000	9.10147e-17
325.550000	9.15383e-17
325.500000	9.20649e-17
325.450000	9.25945e-17
325.400000	9.31271e-17
325.350000	9.36629e-17
325.300000	9.42017e-17
325.250000	9.47436e-17
325.200000	9.52886e-17
325.150000	9.58368e-17
325.100000	9.63881e-17
325.050000	9.69426e-17
325.000000	9.75003e-17
324.950000	9.80611e-17
324.900000	9.86253e-17
324.850000	9.91926e-17
324.800000	9.97632e-17
324.750000	1.00337e-16
324.700000	1.00914e-16
324.650000	1.01495e-16
324.600000	1.02079e-16
324.550000	1.02666e-16
324.500000	1.03257e-16
324.450000	1.03851e-16
324.400000	1.04448e-16
324.350000	1.05049e-16
324.300000	1.05653e-16
324.250000	1.06261e-16
324.200000	1.06872e-16
324.150000	1.07487e-16
324.100000	1.08105e-16
324.050000	1.08727e-16
324.000000	1.09353e-16
323.950000	1.09982e-16
323.900000	1.10614e-16
323.850000	1.11251e-16
323.800000	1.11891e-16
323.750000	1.12534e-16
323.700000	1.13182e-16
323.650000	1.13833e-16
323.600000	1.14488e-16
323.550000	1.15146e-16
323.500000	1.15809e-16
323.450000	1.16475e-16
323.400000	1.17145e-16
323.350000	1.17819e-16
323.300000	1.18497e-16
323.250000	1.19178e-16
323.200000	1.19864e-16
323.150000	1.20553e-16
323.100000	1.21247e-16
323.050000	1.21944e-16
323.000000	1.22646e-16
322.950000	1.23351e-16
322.900000	1.24061e-16
322.850000	1.24775e-16
322.800000	1.25492e-16
322.750000	1.26214e-16
322.700000	1.2694e-16
322.650000	1.27671e-16
322.600000	1.28405e-16
322.550000	1.29144e-16
322.500000	1.29887e-16
322.450000	1.30634e-16
322.400000	1.31385e-16
322.350000	1.32141e-16
322.300000	1.32901e-16
322.250000	1.33666e-16
322.200000	1.34435e-16
322.150000	1.35208e-16
322.100000	1.35986e-16
322.050000	1.36768e-16
322.000000	1.37555e-16
321.950000	1.38346e-16
321.900000	1.39142e-16
321.850000	1.39943e-16
321.800000	1.40748e-16
321.750000	1.41557e-16
321.700000	1.42372e-16
321.650000	1.43191e-16
321.600000	1.44014e-16
321.550000	1.44843e-16
321.500000	1.45676e-16
321.450000	1.46514e-16
321.400000	1.47357e-16
321.350000	1.48205e-16
321.300000	1.49057e-16
321.250000	1.49915e-16
321.200000	1.50777e-16
321.150000	1.51644e-16
321.100000	1.52517e-16
321.050000	1.53394e-16
321.000000	1.54276e-16
320.950000	1.55164e-16
320.900000	1.56057e-16
320.850000	1.56954e-16
320.800000	1.57857e-16
320.750000	1.58765e-16
320.700000	1.59679e-16
320.650000	1.60597e-16
320.600000	1.61521e-16
320.550000	1.6245e-16
320.500000	1.63385e-16
320.450000	1.64325e-16
320.400000	1.6527e-16
320.350000	1.66221e-16
320.300000	1.67177e-16
320.250000	1.68138e-16
320.200000	1.69106e-16
320.150000	1.70078e-16
320.100000	1.71057e-16
320.050000	1.72041e-16
320.000000	1.73031e-16
319.950000	1.74026e-16
319.900000	1.75027e-16
319.850000	1.76034e-16
319.800000	1.77047e-16
319.750000	1.78065e-16
319.700000	1.79089e-16
319.650000	1.8012e-16
319.600000	1.81156e-16
319.550000	1.82198e-16
319.500000	1.83246e-16
319.450000	1.843e-16
319.400000	1.8536e-16
319.350000	1.86427e-16
319.300000	1.87499e-16
319.250000	1.88578e-16
319.200000	1.89662e-16
319.150000	1.90753e-16
319.100000	1.91851e-16
319.050000	1.92954e-16
319.000000	1.94064e-16
318.950000	1.95181e-16
318.900000	1.96304e-16
318.850000	1.97433e-16
318.800000	1.98569e-16
318.750000	1.99711e-16
318.700000	2.0086e-16
318.650000	2.02015e-16
318.600000	2.03177e-16
318.550000	2.04346e-16
318.500000	2.05522e-16
318.450000	2.06704e-16
318.400000	2.07893e-16
318.350000	2.09089e-16
318.300000	2.10292e-16
318.250000	2.11501e-16
318.200000	2.12718e-16
318.150000	2.13942e-16
318.100000	2.15172e-16
318.050000	2.1641e-16
318.000000	2.17655e-16
317.950000	2.18907e-16
317.900000	2.20167e-16
317.850000	2.21433e-16
317.800000	2.22707e-16
317.750000	2.23988e-16
317.700000	2.25276e-16
317.650000	2.26572e-16
317.600000	2.27876e-16
317.550000	2.29187e-16
317.500000	2.30505e-16
317.450000	2.31831e-16
317.400000	2.33165e-16
317.350000	2.34506e-16
317.300000	2.35855e-16
317.250000	2.37212e-16
317.200000	2.38576e-16
317.150000	2.39949e-16
317.100000	2.41329e-16
317.050000	2.42717e-16
317.000000	2.44114e-16
316.950000	2.45518e-16
316.900000	2.4693e-16
316.850000	2.48351e-16
316.800000	2.49779e-16
316.750000	2.51216e-16
316.700000	2.52661e-16
316.650000	2.54115e-16
316.600000	2.55577e-16
316.550000	2.57047e-16
316.500000	2.58525e-16
316.450000	2.60013e-16
316.400000	2.61508e-16
316.350000	2.63013e-16
316.300000	2.64526e-16
316.250000	2.66047e-16
316.200000	2.67578e-16
316.150000	2.69117e-16
316.100000	2.70665e-16
316.050000	2.72222e-16
316.000000	2.73788e-16
315.950000	2.75363e-16
315.900000	2.76947e-16
315.850000	2.7854e-16
315.800000	2.80143e-16
315.750000	2.81754e-16
315.700000	2.83375e-16
315.650000	2.85005e-16
315.600000	2.86645e-16
315.550000	2.88294e-16
315.500000	2.89952e-16
315.450000	2.9162e-16
315.400000	2.93297e-16
315.350000	2.94985e-16
315.300000	2.96682e-16
315.250000	2.98388e-16
315.200000	3.00105e-16
315.150000	3.01831e-16
315.100000	3.03567e-16
315.050000	3.05314e-16
315.000000	3.0707e-16
314.950000	3.08836e-16
314.900000	3.10613e-16
314.850000	3.124e-16
314.800000	3.14197e-16
314.750000	3.16004e-16
314.700000	3.17822e-16
314.650000	3.1965e-16
314.600000	3.21489e-16
314.550000	3.23339e-16
314.500000	3.25199e-16
314.450000	3.27069e-16
314.400000	3.28951e-16
314.350000	3.30843e-16
314.300000	3.32746e-16
314.250000	3.3466e-16
314.200000	3.36586e-16
314.150000	3.38522e-16
314.100000	3.40469e-16
314.050000	3.42428e-16
314.000000	3.44397e-16
313.950000	3.46379e-16
313.900000	3.48371e-16
313.850000	3.50375e-16
313.800000	3.52391e-16
313.750000	3.54418e-16
313.700000	3.56457e-16
313.650000	3.58507e-16
313.600000	3.60569e-16
313.550000	3.62644e-16
313.500000	3.6473e-16
313.450000	3.66828e-16
313.400000	3.68938e-16
313.350000	3.7106e-16
313.300000	3.73195e-16
313.250000	3.75342e-16
313.200000	3.77501e-16
313.150000	3.79672e-16
313.100000	3.81856e-16
313.050000	3.84053e-16
313.000000	3.86262e-16
312.950000	3.88484e-16
312.900000	3.90719e-16
312.850000	3.92967e-16
312.800000	3.95227e-16
312.750000	3.97501e-16
312.700000	3.99787e-16
312.650000	4.02087e-16
312.600000	4.044e-16
312.550000	4.06726e-16
312.500000	4.09066e-16
312.450000	4.11419e-16
312.400000	4.13786e-16
312.350000	4.16166e-16
312.300000	4.1856e-16
312.250000	4.20968e-16
312.200000	4.2339e-16
312.150000	4.25825e-16
312.100000	4.28275e-16
312.050000	4.30738e-16
312.000000	4.33216e-16
311.950000	4.35708e-16
311.900000	4.38215e-16
311.850000	4.40736e-16
311.800000	4.43271e-16
311.750000	4.45821e-16
311.700000	4.48385e-16
311.650000	4.50965e-16
311.600000	4.53559e-16
311.550000	4.56168e-16
311.500000	4.58792e-16
311.450000	4.61431e-16
311.400000	4.64086e-16
311.350000	4.66755e-16
311.300000	4.6944e-16
311.250000	4.72141e-16
311.200000	4.74857e-16
311.150000	4.77588e-16
311.100000	4.80336e-16
311.050000	4.83099e-16
311.000000	4.85878e-16
310.950000	4.88673e-16
310.900000	4.91484e-16
310.850000	4.94311e-16
310.800000	4.97155e-16
310.750000	5.00014e-16
310.700000	5.02891e-16
310.650000	5.05784e-16
310.600000	5.08693e-16
310.550000	5.11619e-16
310.500000	5.14562e-16
310.450000	5.17522e-16
310.400000	5.20499e-16
310.350000	5.23494e-16
310.300000	5.26505e-16
310.250000	5.29534e-16
310.200000	5.3258e-16
310.150000	5.35643e-16
310.100000	5.38725e-16
310.050000	5.41824e-16
310.000000	5.44941e-16
309.950000	5.48075e-16
309.900000	5.51228e-16
309.850000	5.54399e-16
309.800000	5.57588e-16
309.750000	5.60796e-16
309.700000	5.64022e-16
309.650000	5.67266e-16
309.600000	5.70529e-16
309.550000	5.73811e-16
309.500000	5.77112e-16
309.450000	5.80432e-16
309.400000	5.83771e-16
309.350000	5.87129e-16
309.300000	5.90506e-16
309.250000	5.93903e-16
309.200000	5.9732e-16
309.150000	6.00756e-16
309.100000	6.04211e-16
309.050000	6.07687e-16
309.000000	6.11183e-16
308.950000	6.14699e-16
308.900000	6.18235e-16
308.850000	6.21791e-16
308.800000	6.25368e-16
308.750000	6.28965e-16
308.700000	6.32583e-16
308.650000	6.36222e-16
308.600000	6.39882e-16
308.550000	6.43563e-16
308.500000	6.47265e-16
308.450000	6.50988e-16
308.400000	6.54733e-16
308.350000	6.58499e-16
308.300000	6.62287e-16
308.250000	6.66097e-16
308.200000	6.69929e-16
308.150000	6.73783e-16
308.100000	6.77658e-16
308.050000	6.81557e-16
308.000000	6.85477e-16
307.950000	6.8942e-16
307.900000	6.93386e-16
307.850000	6.97375e-16
307.800000	7.01387e-16
307.750000	7.05421e-16
307.700000	7.09479e-16
307.650000	7.1356e-16
307.600000	7.17665e-16
307.550000	7.21793e-16
307.500000	7.25945e-16
307.450000	7.30121e-16
307.400000	7.34321e-16
307.350000	7.38545e-16
307.300000	7.42794e-16
307.250000	7.47067e-16
307.200000	7.51364e-16
307.150000	7.55686e-16
307.100000	7.60033e-16
307.050000	7.64405e-16
307.000000	7.68803e-16
306.950000	7.73225e-16
306.900000	7.77673e-16
306.850000	7.82146e-16
306.800000	7.86646e-16
306.750000	7.91171e-16
306.700000	7.95722e-16
306.650000	8.00299e-16
306.600000	8.04903e-16
306.550000	8.09533e-16
306.500000	8.1419e-16
306.450000	8.18873e-16
306.400000	8.23584e-16
306.350000	8.28322e-16
306.300000	8.33086e-16
306.250000	8.37879e-16
306.200000	8.42698e-16
306.150000	8.47546e-16
306.100000	8.52421e-16
306.050000	8.57325e-16
306.000000	8.62257e-16
305.950000	8.67217e-16
305.900000	8.72205e-16
305.850000	8.77223e-16
305.800000	8.82269e-16
305.750000	8.87344e-16
305.700000	8.92448e-16
305.650000	8.97582e-16
305.600000	9.02745e-16
305.550000	9.07938e-16
305.500000	9.13161e-16
305.450000	9.18414e-16
305.400000	9.23697e-16
305.350000	9.2901e-16
305.300000	9.34354e-16
305.250000	9.39729e-16
305.200000	9.45135e-16
305.150000	9.50572e-16
305.100000	9.5604e-16
305.050000	9.61539e-16
305.000000	9.6707e-16
304.950000	9.72633e-16
304.900000	9.78228e-16
304.850000	9.83855e-16
304.800000	9.89515e-16
304.750000	9.95207e-16
304.700000	1.00093e-15
304.650000	1.00669e-15
304.600000	1.01248e-15
304.550000	1.0183e-15
304.500000	1.02416e-15
304.450000	1.03005e-15
304.400000	1.03598e-15
304.350000	1.04194e-15
304.300000	1.04793e-15
304.250000	1.05396e-15
304.200000	1.06002e-15
304.150000	1.06612e-15
304.100000	1.07225e-15
304.050000	1.07842e-15
304.000000	1.08462e-15
303.950000	1.09086e-15
303.900000	1.09714e-15
303.850000	1.10345e-15
303.800000	1.1098e-15
303.750000	1.11618e-15
303.700000	1.1226e-15
303.650000	1.12906e-15
303.600000	1.13555e-15
303.550000	1.14209e-15
303.500000	1.14866e-15
303.450000	1.15526e-15
303.400000	1.16191e-15
303.350000	1.16859e-15
303.300000	1.17532e-15
303.250000	1.18208e-15
303.200000	1.18888e-15
303.150000	1.19571e-15
303.100000	1.20259e-15
303.050000	1.20951e-15
303.000000	1.21647e-15
302.950000	1.22347e-15
302.900000	1.2305e-15
302.850000	1.23758e-15
302.800000	1.2447e-15
302.750000	1.25186e-15
302.700000	1.25906e-15
302.650000	1.2663e-15
302.600000	1.27359e-15
302.550000	1.28092e-15
302.500000	1.28828e-15
302.450000	1.29569e-15
302.400000	1.30315e-15
302.350000	1.31064e-15
302.300000	1.31818e-15
302.250000	1.32577e-15
302.200000	1.33339e-15
302.150000	1.34106e-15
302.100000	1.34878e-15
302.050000	1.35653e-15
302.000000	1.36434e-15
301.950000	1.37219e-15
301.900000	1.38008e-15
301.850000	1.38802e-15
301.800000	1.396e-15
301.750000	1.40403e-15
301.700000	1.41211e-15
301.650000	1.42023e-15
301.600000	1.4284e-15
301.550000	1.43662e-15
301.500000	1.44488e-15
301.450000	1.45319e-15
301.400000	1.46155e-15
301.350000	1.46996e-15
301.300000	1.47842e-15
301.250000	1.48692e-15
301.200000	1.49547e-15
301.150000	1.50408e-15
301.100000	1.51273e-15
301.050000	1.52143e-15
301.000000	1.53018e-15
300.950000	1.53898e-15
300.900000	1.54784e-15
300.850000	1.55674e-15
300.800000	1.5657e-15
300.750000	1.5747e-15
300.700000	1.58376e-15
300.650000	1.59287e-15
300.600000	1.60203e-15
300.550000	1.61125e-15
300.500000	1.62052e-15
300.450000	1.62984e-15
300.400000	1.63921e-15
300.350000	1.64864e-15
300.300000	1.65813e-15
300.250000	1.66767e-15
300.200000	1.67726e-15
300.150000	1.68691e-15
300.100000	1.69661e-15
300.050000	1.70637e-15
300.000000	1.71619e-15
299.950000	1.72606e-15
299.900000	1.73599e-15
299.850000	1.74597e-15
299.800000	1.75602e-15
299.750000	1.76612e-15
299.700000	1.77628e-15
299.650000	1.78649e-15
299.600000	1.79677e-15
299.550000	1.80711e-15
299.500000	1.8175e-15
299.450000	1.82796e-15
299.400000	1.83847e-15
299.350000	1.84905e-15
299.300000	1.85968e-15
299.250000	1.87038e-15
299.200000	1.88114e-15
299.150000	1.89196e-15
299.100000	1.90284e-15
299.050000	1.91379e-15
299.000000	1.9248e-15
298.950000	1.93587e-15
298.900000	1.947e-15
298.850000	1.9582e-15
298.800000	1.96947e-15
298.750000	1.9808e-15
298.700000	1.99219e-15
298.650000	2.00365e-15
298.600000	2.01518e-15
298.550000	2.02677e-15
298.500000	2.03843e-15
298.450000	2.05015e-15
298.400000	2.06195e-15
298.350000	2.07381e-15
298.300000	2.08574e-15
298.250000	2.09773e-15
298.200000	2.1098e-15
298.150000	2.12194e-15
298.100000	2.13414e-15
298.050000	2.14642e-15
298.000000	2.15877e-15
297.950000	2.17118e-15
297.900000	2.18367e-15
297.850000	2.19623e-15
297.800000	2.20887e-15
297.750000	2.22157e-15
297.700000	2.23435e-15
297.650000	2.24721e-15
297.600000	2.26013e-15
297.550000	2.27313e-15
297.500000	2.28621e-15
297.450000	2.29936e-15
297.400000	2.31259e-15
297.350000	2.32589e-15
297.300000	2.33927e-15
297.250000	2.35272e-15
297.200000	2.36626e-15
297.150000	2.37987e-15
297.100000	2.39356e-15
297.050000	2.40733e-15
297.000000	2.42118e-15
296.950000	2.4351e-15
296.900000	2.44911e-15
296.850000	2.4632e-15
296.800000	2.47737e-15
296.750000	2.49162e-15
296.700000	2.50595e-15
296.650000	2.52037e-15
296.600000	2.53486e-15
296.550000	2.54944e-15
296.500000	2.56411e-15
296.450000	2.57886e-15
296.400000	2.59369e-15
296.350000	2.60861e-15
296.300000	2.62362e-15
296.250000	2.63871e-15
296.200000	2.65389e-15
296.150000	2.66915e-15
296.100000	2.68451e-15
296.050000	2.69995e-15
296.000000	2.71548e-15
295.950000	2.7311e-15
295.900000	2.74681e-15
295.850000	2.76261e-15
295.800000	2.7785e-15
295.750000	2.79449e-15
295.700000	2.81056e-15
295.650000	2.82673e-15
295.600000	2.84299e-15
295.550000	2.85934e-15
295.500000	2.87579e-15
295.450000	2.89233e-15
295.400000	2.90897e-15
295.350000	2.9257e-15
295.300000	2.94253e-15
295.250000	2.95946e-15
295.200000	2.97648e-15
295.150000	2.9936e-15
295.100000	3.01082e-15
295.050000	3.02814e-15
295.000000	3.04556e-15
294.950000	3.06308e-15
294.900000	3.0807e-15
294.850000	3.09842e-15
294.800000	3.11624e-15
294.750000	3.13417e-15
294.700000	3.1522e-15
294.650000	3.17033e-15
294.600000	3.18856e-15
294.550000	3.20691e-15
294.500000	3.22535e-15
294.450000	3.24391e-15
294.400000	3.26257e-15
294.350000	3.28133e-15
294.300000	3.30021e-15
294.250000	3.31919e-15
294.200000	3.33828e-15
294.150000	3.35749e-15
294.100000	3.3768e-15
294.050000	3.39622e-15
294.000000	3.41576e-15
293.950000	3.43541e-15
293.900000	3.45517e-15
293.850000	3.47504e-15
293.800000	3.49503e-15
293.750000	3.51514e-15
293.700000	3.53536e-15
293.650000	3.55569e-15
293.600000	3.57615e-15
293.550000	3.59672e-15
293.500000	3.61741e-15
293.450000	3.63821e-15
293.400000	3.65914e-15
293.350000	3.68019e-15
293.300000	3.70136e-15
293.250000	3.72265e-15
293.200000	3.74406e-15
293.150000	3.7656e-15
293.100000	3.78726e-15
293.050000	3.80905e-15
293.000000	3.83096e-15
292.950000	3.85299e-15
292.900000	3.87516e-15
292.850000	3.89745e-15
292.800000	3.91987e-15
292.750000	3.94242e-15
292.700000	3.96509e-15
292.650000	3.9879e-15
292.600000	4.01084e-15
292.550000	4.03391e-15
292.500000	4.05712e-15
292.450000	4.08045e-15
292.400000	4.10392e-15
292.350000	4.12753e-15
292.300000	4.15127e-15
292.250000	4.17515e-15
292.200000	4.19917e-15
292.150000	4.22332e-15
292.100000	4.24762e-15
292.050000	4.27205e-15
292.000000	4.29662e-15
291.950000	4.32134e-15
291.900000	4.3462e-15
291.850000	4.3712e-15
291.800000	4.39634e-15
291.750000	4.42163e-15
291.700000	4.44706e-15
291.650000	4.47264e-15
291.600000	4.49837e-15
291.550000	4.52425e-15
291.500000	4.55027e-15
291.450000	4.57645e-15
291.400000	4.60277e-15
291.350000	4.62925e-15
291.300000	4.65587e-15
291.250000	4.68266e-15
291.200000	4.70959e-15
291.150000	4.73668e-15
291.100000	4.76393e-15
291.050000	4.79133e-15
291.000000	4.81889e-15
290.950000	4.84661e-15
290.900000	4.87449e-15
290.850000	4.90253e-15
290.800000	4.93073e-15
290.750000	4.95909e-15
290.700000	4.98762e-15
290.650000	5.01631e-15
290.600000	5.04516e-15
290.550000	5.07418e-15
290.500000	5.10337e-15
290.450000	5.13273e-15
290.400000	5.16225e-15
290.350000	5.19194e-15
290.300000	5.22181e-15
290.250000	5.25185e-15
290.200000	5.28206e-15
290.150000	5.31244e-15
290.100000	5.343e-15
290.050000	5.37373e-15
290.000000	5.40464e-15
289.950000	5.43573e-15
289.900000	5.467e-15
289.850000	5.49844e-15
289.800000	5.53007e-15
289.750000	5.56188e-15
289.700000	5.59387e-15
289.650000	5.62605e-15
289.600000	5.65841e-15
289.550000	5.69096e-15
289.500000	5.7237e-15
289.450000	5.75662e-15
289.400000	5.78973e-15
289.350000	5.82304e-15
289.300000	5.85653e-15
289.250000	5.89022e-15
289.200000	5.9241e-15
289.150000	5.95818e-15
289.100000	5.99245e-15
289.050000	6.02692e-15
289.000000	6.06159e-15
288.950000	6.09646e-15
288.900000	6.13152e-15
288.850000	6.16679e-15
288.800000	6.20226e-15
288.750000	6.23794e-15
288.700000	6.27382e-15
288.650000	6.30991e-15
288.600000	6.34621e-15
288.550000	6.38271e-15
288.500000	6.41943e-15
288.450000	6.45635e-15
288.400000	6.49349e-15
288.350000	6.53084e-15
288.300000	6.56841e-15
288.250000	6.60619e-15
288.200000	6.64419e-15
288.150000	6.68241e-15
288.100000	6.72085e-15
288.050000	6.7595e-15
288.000000	6.79839e-15
287.950000	6.83749e-15
287.900000	6.87682e-15
287.850000	6.91638e-15
287.800000	6.95616e-15
287.750000	6.99618e-15
287.700000	7.03642e-15
287.650000	7.07689e-15
287.600000	7.1176e-15
287.550000	7.15854e-15
287.500000	7.19972e-15
287.450000	7.24113e-15
287.400000	7.28278e-15
287.350000	7.32468e-15
287.300000	7.36681e-15
287.250000	7.40918e-15
287.200000	7.4518e-15
287.150000	7.49467e-15
287.100000	7.53778e-15
287.050000	7.58113e-15
287.000000	7.62474e-15
286.950000	7.6686e-15
286.900000	7.71271e-15
286.850000	7.75708e-15
286.800000	7.8017e-15
286.750000	7.84657e-15
286.700000	7.89171e-15
286.650000	7.9371e-15
286.600000	7.98276e-15
286.550000	8.02867e-15
286.500000	8.07485e-15
286.450000	8.1213e-15
286.400000	8.16802e-15
286.350000	8.215e-15
286.300000	8.26225e-15
286.250000	8.30978e-15
286.200000	8.35758e-15
286.150000	8.40565e-15
286.100000	8.454e-15
286.050000	8.50263e-15
286.000000	8.55154e-15
285.950000	8.60073e-15
285.900000	8.6502e-15
285.850000	8.69996e-15
285.800000	8.75e-15
285.750000	8.80033e-15
285.700000	8.85095e-15
285.650000	8.90186e-15
285.600000	8.95307e-15
285.550000	9.00457e-15
285.500000	9.05636e-15
285.450000	9.10846e-15
285.400000	9.16085e-15
285.350000	9.21354e-15
285.300000	9.26654e-15
285.250000	9.31984e-15
285.200000	9.37345e-15
285.150000	9.42737e-15
285.100000	9.4816e-15
285.050000	9.53613e-15
285.000000	9.59099e-15
284.950000	9.64616e-15
284.900000	9.70164e-15
284.850000	9.75745e-15
284.800000	9.81357e-15
284.750000	9.87002e-15
284.700000	9.92679e-15
284.650000	9.98389e-15
284.600000	1.00413e-14
284.550000	1.00991e-14
284.500000	1.01572e-14
284.450000	1.02156e-14
284.400000	1.02744e-14
284.350000	1.03335e-14
284.300000	1.03929e-14
284.250000	1.04527e-14
284.200000	1.05128e-14
284.150000	1.05733e-14
284.100000	1.06341e-14
284.050000	1.06953e-14
284.000000	1.07568e-14
283.950000	1.08187e-14
283.900000	1.08809e-14
283.850000	1.09435e-14
283.800000	1.10064e-14
283.750000	1.10697e-14
283.700000	1.11334e-14
283.650000	1.11974e-14
283.600000	1.12618e-14
283.550000	1.13266e-14
283.500000	1.13918e-14
283.450000	1.14573e-14
283.400000	1.15232e-14
283.350000	1.15895e-14
283.300000	1.16562e-14
283.250000	1.17232e-14
283.200000	1.17906e-14
283.150000	1.18585e-14
283.100000	1.19267e-14
283.050000	1.19953e-14
283.000000	1.20643e-14
282.950000	1.21337e-14
282.900000	1.22035e-14
282.850000	1.22736e-14
282.800000	1.23442e-14
282.750000	1.24153e-14
282.700000	1.24867e-14
282.650000	1.25585e-14
282.600000	1.26307e-14
282.550000	1.27034e-14
282.500000	1.27765e-14
282.450000	1.28499e-14
282.400000	1.29239e-14
282.350000	1.29982e-14
282.300000	1.3073e-14
282.250000	1.31482e-14
282.200000	1.32238e-14
282.150000	1.32998e-14
282.100000	1.33764e-14
282.050000	1.34533e-14
282.000000	1.35307e-14
281.950000	1.36085e-14
281.900000	1.36868e-14
281.850000	1.37655e-14
281.800000	1.38447e-14
281.750000	1.39243e-14
281.700000	1.40044e-14
281.650000	1.4085e-14
281.600000	1.4166e-14
281.550000	1.42475e-14
281.500000	1.43294e-14
281.450000	1.44118e-14
281.400000	1.44947e-14
281.350000	1.45781e-14
281.300000	1.4662e-14
281.250000	1.47463e-14
281.200000	1.48311e-14
281.150000	1.49164e-14
281.100000	1.50022e-14
281.050000	1.50885e-14
281.000000	1.51753e-14
280.950000	1.52626e-14
280.900000	1.53504e-14
280.850000	1.54387e-14
280.800000	1.55275e-14
280.750000	1.56168e-14
280.700000	1.57066e-14
280.650000	1.5797e-14
280.600000	1.58879e-14
280.550000	1.59792e-14
280.500000	1.60712e-14
280.450000	1.61636e-14
280.400000	1.62566e-14
280.350000	1.63501e-14
280.300000	1.64441e-14
280.250000	1.65387e-14
280.200000	1.66338e-14
280.150000	1.67295e-14
280.100000	1.68258e-14
280.050000	1.69225e-14
280.000000	1.70199e-14
279.950000	1.71178e-14
279.900000	1.72162e-14
279.850000	1.73153e-14
279.800000	1.74149e-14
279.750000	1.7515e-14
279.700000	1.76158e-14
279.650000	1.77171e-14
279.600000	1.7819e-14
279.550000	1.79215e-14
279.500000	1.80246e-14
279.450000	1.81283e-14
279.400000	1.82325e-14
279.350000	1.83374e-14
279.300000	1.84429e-14
279.250000	1.8549e-14
279.200000	1.86557e-14
279.150000	1.8763e-14
279.100000	1.88709e-14
279.050000	1.89794e-14
279.000000	1.90886e-14
278.950000	1.91984e-14
278.900000	1.93088e-14
278.850000	1.94199e-14
278.800000	1.95316e-14
278.750000	1.9644e-14
278.700000	1.97569e-14
278.650000	1.98706e-14
278.600000	1.99849e-14
278.550000	2.00998e-14
278.500000	2.02155e-14
278.450000	2.03317e-14
278.400000	2.04487e-14
278.350000	2.05663e-14
278.300000	2.06846e-14
278.250000	2.08036e-14
278.200000	2.09232e-14
278.150000	2.10436e-14
278.100000	2.11646e-14
278.050000	2.12864e-14
278.000000	2.14088e-14
277.950000	2.15319e-14
277.900000	2.16558e-14
277.850000	2.17804e-14
277.800000	2.19056e-14
277.750000	2.20316e-14
277.700000	2.21584e-14
277.650000	2.22858e-14
277.600000	2.2414e-14
277.550000	2.25429e-14
277.500000	2.26726e-14
277.450000	2.2803e-14
277.400000	2.29342e-14
277.350000	2.30661e-14
277.300000	2.31988e-14
277.250000	2.33322e-14
277.200000	2.34664e-14
277.150000	2.36014e-14
277.100000	2.37371e-14
277.050000	2.38737e-14
277.000000	2.4011e-14
276.950000	2.41491e-14
276.900000	2.4288e-14
276.850000	2.44277e-14
276.800000	2.45682e-14
276.750000	2.47095e-14
276.700000	2.48517e-14
276.650000	2.49946e-14
276.600000	2.51384e-14
276.550000	2.5283e-14
276.500000	2.54284e-14
276.450000	2.55747e-14
276.400000	2.57218e-14
276.350000	2.58697e-14
276.300000	2.60185e-14
276.250000	2.61682e-14
276.200000	2.63187e-14
276.150000	2.64701e-14
276.100000	2.66223e-14
276.050000	2.67755e-14
276.000000	2.69295e-14
275.950000	2.70844e-14
275.900000	2.72402e-14
275.850000	2.73969e-14
275.800000	2.75544e-14
275.750000	2.77129e-14
275.700000	2.78723e-14
275.650000	2.80327e-14
275.600000	2.81939e-14
275.550000	2.83561e-14
275.500000	2.85192e-14
275.450000	2.86832e-14
275.400000	2.88482e-14
275.350000	2.90141e-14
275.300000	2.9181e-14
275.250000	2.93489e-14
275.200000	2.95177e-14
275.150000	2.96875e-14
275.100000	2.98582e-14
275.050000	3.003e-14
275.000000	3.02027e-14
274.950000	3.03764e-14
274.900000	3.05511e-14
274.850000	3.07269e-14
274.800000	3.09036e-14
274.750000	3.10814e-14
274.700000	3.12601e-14
274.650000	3.14399e-14
274.600000	3.16208e-14
274.550000	3.18027e-14
274.500000	3.19856e-14
274.450000	3.21696e-14
274.400000	3.23546e-14
274.350000	3.25407e-14
274.300000	3.27279e-14
274.250000	3.29161e-14
274.200000	3.31055e-14
274.150000	3.32959e-14
274.100000	3.34874e-14
274.050000	3.368e-14
274.000000	3.38737e-14
273.950000	3.40686e-14
273.900000	3.42645e-14
273.850000	3.44616e-14
273.800000	3.46598e-14
273.750000	3.48592e-14
273.700000	3.50597e-14
273.650000	3.52614e-14
273.600000	3.54642e-14
273.550000	3.56682e-14
273.500000	3.58733e-14
273.450000	3.60797e-14
273.400000	3.62872e-14
273.350000	3.64959e-14
273.300000	3.67058e-14
273.250000	3.6917e-14
273.200000	3.71293e-14
273.150000	3.73429e-14
273.100000	3.75577e-14
273.050000	3.77737e-14
273.000000	3.7991e-14
272.950000	3.82095e-14
272.900000	3.84293e-14
272.850000	3.86503e-14
272.800000	3.88726e-14
272.750000	3.90962e-14
272.700000	3.93211e-14
272.650000	3.95472e-14
272.600000	3.97747e-14
272.550000	4.00035e-14
272.500000	4.02336e-14
272.450000	4.0465e-14
272.400000	4.06978e-14
272.350000	4.09319e-14
272.300000	4.11673e-14
272.250000	4.14041e-14
272.200000	4.16422e-14
272.150000	4.18817e-14
272.100000	4.21226e-14
272.050000	4.23649e-14
272.000000	4.26086e-14
271.950000	4.28537e-14
271.900000	4.31002e-14
271.850000	4.33481e-14
271.800000	4.35974e-14
271.750000	4.38482e-14
271.700000	4.41004e-14
271.650000	4.43541e-14
271.600000	4.46092e-14
271.550000	4.48658e-14
271.500000	4.51238e-14
271.450000	4.53834e-14
271.400000	4.56444e-14
271.350000	4.59069e-14
271.300000	4.6171e-14
271.250000	4.64366e-14
271.200000	4.67037e-14
271.150000	4.69723e-14
271.100000	4.72425e-14
271.050000	4.75142e-14
271.000000	4.77875e-14
270.950000	4.80624e-14
270.900000	4.83388e-14
270.850000	4.86169e-14
270.800000	4.88965e-14
270.750000	4.91777e-14
270.700000	4.94606e-14
270.650000	4.97451e-14
270.600000	5.00312e-14
270.550000	5.0319e-14
270.500000	5.06084e-14
270.450000	5.08995e-14
270.400000	5.11923e-14
270.350000	5.14867e-14
270.300000	5.17829e-14
270.250000	5.20807e-14
270.200000	5.23803e-14
270.150000	5.26816e-14
270.100000	5.29846e-14
270.050000	5.32893e-14
270.000000	5.35958e-14
269.950000	5.39041e-14
269.900000	5.42142e-14
269.850000	5.4526e-14
269.800000	5.48396e-14
269.750000	5.5155e-14
269.700000	5.54723e-14
269.650000	5.57914e-14
269.600000	5.61123e-14
269.550000	5.6435e-14
269.500000	5.67596e-14
269.450000	5.70861e-14
269.400000	5.74144e-14
269.350000	5.77447e-14
269.300000	5.80768e-14
269.250000	5.84109e-14
269.200000	5.87468e-14
269.150000	5.90847e-14
269.100000	5.94246e-14
269.050000	5.97664e-14
269.000000	6.01101e-14
268.950000	6.04559e-14
268.900000	6.08036e-14
268.850000	6.11533e-14
268.800000	6.15051e-14
268.750000	6.18589e-14
268.700000	6.22147e-14
268.650000	6.25725e-14
268.600000	6.29324e-14
268.550000	6.32944e-14
268.500000	6.36584e-14
268.450000	6.40246e-14
268.400000	6.43928e-14
268.350000	6.47632e-14
268.300000	6.51357e-14
268.250000	6.55104e-14
268.200000	6.58872e-14
268.150000	6.62661e-14
268.100000	6.66473e-14
268.050000	6.70306e-14
268.000000	6.74162e-14
267.950000	6.7804e-14
267.900000	6.81939e-14
267.850000	6.85862e-14
267.800000	6.89807e-14
267.750000	6.93774e-14
267.700000	6.97765e-14
267.650000	7.01778e-14
267.600000	7.05815e-14
267.550000	7.09874e-14
267.500000	7.13957e-14
267.450000	7.18064e-14
267.400000	7.22194e-14
267.350000	7.26348e-14
267.300000	7.30526e-14
267.250000	7.34728e-14
267.200000	7.38954e-14
267.150000	7.43204e-14
267.100000	7.47479e-14
267.050000	7.51778e-14
267.000000	7.56102e-14
266.950000	7.60451e-14
266.900000	7.64825e-14
266.850000	7.69224e-14
266.800000	7.73649e-14
266.750000	7.78098e-14
266.700000	7.82574e-14
266.650000	7.87075e-14
266.600000	7.91602e-14
266.550000	7.96155e-14
266.500000	8.00735e-14
266.450000	8.0534e-14
266.400000	8.09972e-14
266.350000	8.14631e-14
266.300000	8.19317e-14
266.250000	8.24029e-14
266.200000	8.28769e-14
266.150000	8.33536e-14
266.100000	8.3833e-14
266.050000	8.43152e-14
266.000000	8.48002e-14
265.950000	8.52879e-14
265.900000	8.57785e-14
265.850000	8.62718e-14
265.800000	8.6768e-14
265.750000	8.72671e-14
265.700000	8.77691e-14
265.650000	8.82739e-14
265.600000	8.87816e-14
265.550000	8.92923e-14
265.500000	8.98059e-14
265.450000	9.03224e-14
265.400000	9.08419e-14
265.350000	9.13644e-14
265.300000	9.18899e-14
265.250000	9.24184e-14
265.200000	9.295e-14
265.150000	9.34846e-14
265.100000	9.40223e-14
265.050000	9.45631e-14
265.000000	9.5107e-14
264.950000	9.56541e-14
264.900000	9.62042e-14
264.850000	9.67576e-14
264.800000	9.73141e-14
264.750000	9.78738e-14
264.700000	9.84368e-14
264.650000	9.9003e-14
264.600000	9.95724e-14
264.550000	1.00145e-13
264.500000	1.00721e-13
264.450000	1.013e-13
264.400000	1.01883e-13
264.350000	1.02469e-13
264.300000	1.03058e-13
264.250000	1.03651e-13
264.200000	1.04247e-13
264.150000	1.04847e-13
264.100000	1.0545e-13
264.050000	1.06057e-13
264.000000	1.06667e-13
263.950000	1.0728e-13
263.900000	1.07897e-13
263.850000	1.08518e-13
263.800000	1.09142e-13
263.750000	1.0977e-13
263.700000	1.10401e-13
263.650000	1.11036e-13
263.600000	1.11675e-13
263.550000	1.12317e-13
263.500000	1.12963e-13
263.450000	1.13613e-13
263.400000	1.14266e-13
263.350000	1.14923e-13
263.300000	1.15584e-13
263.250000	1.16249e-13
263.200000	1.16918e-13
263.150000	1.1759e-13
263.100000	1.18267e-13
263.050000	1.18947e-13
263.000000	1.19631e-13
262.950000	1.20319e-13
262.900000	1.21011e-13
262.850000	1.21707e-13
262.800000	1.22407e-13
262.750000	1.23111e-13
262.700000	1.23819e-13
262.650000	1.24532e-13
262.600000	1.25248e-13
262.550000	1.25968e-13
262.500000	1.26693e-13
262.450000	1.27421e-13
262.400000	1.28154e-13
262.350000	1.28891e-13
262.300000	1.29633e-13
262.250000	1.30378e-13
262.200000	1.31128e-13
262.150000	1.31883e-13
262.100000	1.32641e-13
262.050000	1.33404e-13
262.000000	1.34171e-13
261.950000	1.34943e-13
261.900000	1.35719e-13
261.850000	1.365e-13
261.800000	1.37285e-13
261.750000	1.38074e-13
261.700000	1.38869e-13
261.650000	1.39667e-13
261.600000	1.40471e-13
261.550000	1.41279e-13
261.500000	1.42091e-13
261.450000	1.42908e-13
261.400000	1.4373e-13
261.350000	1.44557e-13
261.300000	1.45389e-13
261.250000	1.46225e-13
261.200000	1.47066e-13
261.150000	1.47912e-13
261.100000	1.48762e-13
261.050000	1.49618e-13
261.000000	1.50479e-13
260.950000	1.51344e-13
260.900000	1.52215e-13
260.850000	1.5309e-13
260.800000	1.53971e-13
260.750000	1.54856e-13
260.700000	1.55747e-13
260.650000	1.56643e-13
260.600000	1.57544e-13
260.550000	1.5845e-13
260.500000	1.59361e-13
260.450000	1.60278e-13
260.400000	1.612e-13
260.350000	1.62127e-13
260.300000	1.63059e-13
260.250000	1.63997e-13
260.200000	1.6494e-13
260.150000	1.65889e-13
260.100000	1.66843e-13
260.050000	1.67803e-13
260.000000	1.68768e-13
259.950000	1.69739e-13
259.900000	1.70715e-13
259.850000	1.71697e-13
259.800000	1.72684e-13
259.750000	1.73678e-13
259.700000	1.74676e-13
259.650000	1.75681e-13
259.600000	1.76692e-13
259.550000	1.77708e-13
259.500000	1.7873e-13
259.450000	1.79758e-13
259.400000	1.80792e-13
259.350000	1.81832e-13
259.300000	1.82878e-13
259.250000	1.83929e-13
259.200000	1.84987e-13
259.150000	1.86051e-13
259.100000	1.87121e-13
259.050000	1.88198e-13
259.000000	1.8928e-13
258.950000	1.90369e-13
258.900000	1.91464e-13
258.850000	1.92565e-13
258.800000	1.93672e-13
258.750000	1.94786e-13
258.700000	1.95907e-13
258.650000	1.97033e-13
258.600000	1.98167e-13
258.550000	1.99307e-13
258.500000	2.00453e-13
258.450000	2.01606e-13
258.400000	2.02765e-13
258.350000	2.03932e-13
258.300000	2.05104e-13
258.250000	2.06284e-13
258.200000	2.07471e-13
258.150000	2.08664e-13
258.100000	2.09864e-13
258.050000	2.11071e-13
258.000000	2.12285e-13
257.950000	2.13506e-13
257.900000	2.14734e-13
257.850000	2.15969e-13
257.800000	2.17211e-13
257.750000	2.18461e-13
257.700000	2.19717e-13
257.650000	2.20981e-13
257.600000	2.22252e-13
257.550000	2.2353e-13
257.500000	2.24816e-13
257.450000	2.26109e-13
257.400000	2.27409e-13
257.350000	2.28717e-13
257.300000	2.30033e-13
257.250000	2.31356e-13
257.200000	2.32687e-13
257.150000	2.34025e-13
257.100000	2.35371e-13
257.050000	2.36725e-13
257.000000	2.38086e-13
256.950000	2.39456e-13
256.900000	2.40833e-13
256.850000	2.42218e-13
256.800000	2.43611e-13
256.750000	2.45012e-13
256.700000	2.46421e-13
256.650000	2.47839e-13
256.600000	2.49264e-13
256.550000	2.50698e-13
256.500000	2.5214e-13
256.450000	2.5359e-13
256.400000	2.55049e-13
256.350000	2.56515e-13
256.300000	2.57991e-13
256.250000	2.59475e-13
256.200000	2.60967e-13
256.150000	2.62468e-13
256.100000	2.63978e-13
256.050000	2.65496e-13
256.000000	2.67023e-13
255.950000	2.68559e-13
255.900000	2.70103e-13
255.850000	2.71657e-13
255.800000	2.73219e-13
255.750000	2.74791e-13
255.700000	2.76371e-13
255.650000	2.77961e-13
255.600000	2.7956e-13
255.550000	2.81167e-13
255.500000	2.82785e-13
255.450000	2.84411e-13
255.400000	2.86047e-13
255.350000	2.87692e-13
255.300000	2.89347e-13
255.250000	2.91011e-13
255.200000	2.92685e-13
255.150000	2.94368e-13
255.100000	2.96061e-13
255.050000	2.97764e-13
255.000000	2.99477e-13
254.950000	3.01199e-13
254.900000	3.02931e-13
254.850000	3.04674e-13
254.800000	3.06426e-13
254.750000	3.08188e-13
254.700000	3.09961e-13
254.650000	3.11744e-13
254.600000	3.13537e-13
254.550000	3.1534e-13
254.500000	3.17154e-13
254.450000	3.18978e-13
254.400000	3.20812e-13
254.350000	3.22658e-13
254.300000	3.24513e-13
254.250000	3.2638e-13
254.200000	3.28257e-13
254.150000	3.30145e-13
254.100000	3.32044e-13
254.050000	3.33954e-13
254.000000	3.35874e-13
253.950000	3.37806e-13
253.900000	3.39749e-13
253.850000	3.41703e-13
253.800000	3.43668e-13
253.750000	3.45645e-13
253.700000	3.47633e-13
253.650000	3.49632e-13
253.600000	3.51643e-13
253.550000	3.53666e-13
253.500000	3.557e-13
253.450000	3.57746e-13
253.400000	3.59803e-13
253.350000	3.61873e-13
253.300000	3.63954e-13
253.250000	3.66047e-13
253.200000	3.68153e-13
253.150000	3.7027e-13
253.100000	3.724e-13
253.050000	3.74542e-13
253.000000	3.76696e-13
252.950000	3.78862e-13
252.900000	3.81041e-13
252.850000	3.83233e-13
252.800000	3.85437e-13
252.750000	3.87654e-13
252.700000	3.89883e-13
252.650000	3.92126e-13
252.600000	3.94381e-13
252.550000	3.96649e-13
252.500000	3.98931e-13
252.450000	4.01225e-13
252.400000	4.03533e-13
252.350000	4.05854e-13
252.300000	4.08188e-13
252.250000	4.10536e-13
252.200000	4.12897e-13
252.150000	4.15272e-13
252.100000	4.1766e-13
252.050000	4.20062e-13
252.000000	4.22478e-13
251.950000	4.24908e-13
251.900000	4.27352e-13
251.850000	4.2981e-13
251.800000	4.32282e-13
251.750000	4.34768e-13
251.700000	4.37269e-13
251.650000	4.39784e-13
251.600000	4.42313e-13
251.550000	4.44857e-13
251.500000	4.47416e-13
251.450000	4.49989e-13
251.400000	4.52577e-13
251.350000	4.5518e-13
251.300000	4.57798e-13
251.250000	4.60431e-13
251.200000	4.63079e-13
251.150000	4.65742e-13
251.100000	4.68421e-13
251.050000	4.71115e-13
251.000000	4.73825e-13
250.950000	4.7655e-13
250.900000	4.79291e-13
250.850000	4.82047e-13
250.800000	4.8482e-13
250.750000	4.87608e-13
250.700000	4.90413e-13
250.650000	4.93233e-13
250.600000	4.9607e-13
250.550000	4.98923e-13
250.500000	5.01793e-13
250.450000	5.04679e-13
250.400000	5.07581e-13
250.350000	5.10501e-13
250.300000	5.13437e-13
250.250000	5.1639e-13
250.200000	5.1936e-13
250.150000	5.22347e-13
250.100000	5.25351e-13
250.050000	5.28373e-13
250.000000	5.31412e-13
249.950000	5.34468e-13
249.900000	5.37542e-13
249.850000	5.40634e-13
249.800000	5.43743e-13
249.750000	5.4687e-13
249.700000	5.50016e-13
249.650000	5.53179e-13
249.600000	5.5636e-13
249.550000	5.5956e-13
249.500000	5.62779e-13
249.450000	5.66015e-13
249.400000	5.69271e-13
249.350000	5.72545e-13
249.300000	5.75838e-13
249.250000	5.7915e-13
249.200000	5.82481e-13
249.150000	5.85831e-13
249.100000	5.892e-13
249.050000	5.92589e-13
249.000000	5.95997e-13
248.950000	5.99425e-13
248.900000	6.02872e-13
248.850000	6.0634e-13
248.800000	6.09827e-13
248.750000	6.13334e-13
248.700000	6.16862e-13
248.650000	6.2041e-13
248.600000	6.23978e-13
248.550000	6.27567e-13
248.500000	6.31176e-13
248.450000	6.34806e-13
248.400000	6.38457e-13
248.350000	6.42129e-13
248.300000	6.45822e-13
248.250000	6.49537e-13
248.200000	6.53273e-13
248.150000	6.5703e-13
248.100000	6.60809e-13
248.050000	6.64609e-13
248.000000	6.68432e-13
247.950000	6.72276e-13
247.900000	6.76143e-13
247.850000	6.80031e-13
247.800000	6.83942e-13
247.750000	6.87876e-13
247.700000	6.91832e-13
247.650000	6.95811e-13
247.600000	6.99813e-13
247.550000	7.03838e-13
247.500000	7.07886e-13
247.450000	7.11957e-13
247.400000	7.16052e-13
247.350000	7.2017e-13
247.300000	7.24312e-13
247.250000	7.28478e-13
247.200000	7.32668e-13
247.150000	7.36882e-13
247.100000	7.4112e-13
247.050000	7.45382e-13
247.000000	7.49669e-13
246.950000	7.53981e-13
246.900000	7.58317e-13
246.850000	7.62679e-13
246.800000	7.67065e-13
246.750000	7.71477e-13
246.700000	7.75914e-13
246.650000	7.80376e-13
246.600000	7.84864e-13
246.550000	7.89378e-13
246.500000	7.93918e-13
246.450000	7.98485e-13
246.400000	8.03077e-13
246.350000	8.07696e-13
246.300000	8.12341e-13
246.250000	8.17013e-13
246.200000	8.21712e-13
246.150000	8.26438e-13
246.100000	8.31191e-13
246.050000	8.35972e-13
246.000000	8.40779e-13
245.950000	8.45615e-13
245.900000	8.50478e-13
245.850000	8.5537e-13
245.800000	8.60289e-13
245.750000	8.65237e-13
245.700000	8.70213e-13
245.650000	8.75218e-13
245.600000	8.80252e-13
245.550000	8.85315e-13
245.500000	8.90406e-13
245.450000	8.95527e-13
245.400000	9.00678e-13
245.350000	9.05858e-13
245.300000	9.11068e-13
245.250000	9.16308e-13
245.200000	9.21578e-13
245.150000	9.26878e-13
245.100000	9.32209e-13
245.050000	9.3757e-13
245.000000	9.42962e-13
244.950000	9.48386e-13
244.900000	9.5384e-13
244.850000	9.59326e-13
244.800000	9.64843e-13
244.750000	9.70392e-13
244.700000	9.75973e-13
244.650000	9.81587e-13
244.600000	9.87232e-13
244.550000	9.9291e-13
244.500000	9.9862e-13
244.450000	1.00436e-12
244.400000	1.01014e-12
244.350000	1.01595e-12
244.300000	1.02179e-12
244.250000	1.02767e-12
244.200000	1.03358e-12
244.150000	1.03952e-12
244.100000	1.0455e-12
244.050000	1.05152e-12
244.000000	1.05756e-12
243.950000	1.06365e-12
243.900000	1.06976e-12
243.850000	1.07592e-12
243.800000	1.0821e-12
243.750000	1.08833e-12
243.700000	1.09459e-12
243.650000	1.10088e-12
243.600000	1.10721e-12
243.550000	1.11358e-12
243.500000	1.11999e-12
243.450000	1.12643e-12
243.400000	1.13291e-12
243.350000	1.13942e-12
243.300000	1.14597e-12
243.250000	1.15256e-12
243.200000	1.15919e-12
243.150000	1.16586e-12
243.100000	1.17257e-12
243.050000	1.17931e-12
243.000000	1.18609e-12
242.950000	1.19291e-12
242.900000	1.19977e-12
242.850000	1.20667e-12
242.800000	1.21361e-12
242.750000	1.22059e-12
242.700000	1.22761e-12
242.650000	1.23467e-12
242.600000	1.24178e-12
242.550000	1.24892e-12
242.500000	1.2561e-12
242.450000	1.26332e-12
242.400000	1.27059e-12
242.350000	1.2779e-12
242.300000	1.28525e-12
242.250000	1.29264e-12
242.200000	1.30007e-12
242.150000	1.30755e-12
242.100000	1.31507e-12
242.050000	1.32263e-12
242.000000	1.33024e-12
241.950000	1.33789e-12
241.900000	1.34558e-12
241.850000	1.35332e-12
241.800000	1.36111e-12
241.750000	1.36893e-12
241.700000	1.37681e-12
241.650000	1.38473e-12
241.600000	1.39269e-12
241.550000	1.4007e-12
241.500000	1.40876e-12
241.450000	1.41686e-12
241.400000	1.42501e-12
241.350000	1.4332e-12
241.300000	1.44144e-12
241.250000	1.44973e-12
241.200000	1.45807e-12
241.150000	1.46646e-12
241.100000	1.47489e-12
241.050000	1.48337e-12
241.000000	1.49191e-12
240.950000	1.50049e-12
240.900000	1.50912e-12
240.850000	1.51779e-12
240.800000	1.52652e-12
240.750000	1.5353e-12
240.700000	1.54413e-12
240.650000	1.55301e-12
240.600000	1.56195e-12
240.550000	1.57093e-12
240.500000	1.57996e-12
240.450000	1.58905e-12
240.400000	1.59819e-12
240.350000	1.60738e-12
240.300000	1.61662e-12
240.250000	1.62592e-12
240.200000	1.63527e-12
240.150000	1.64468e-12
240.100000	1.65414e-12
240.050000	1.66365e-12
240.000000	1.67322e-12
239.950000	1.68284e-12
239.900000	1.69252e-12
239.850000	1.70225e-12
239.800000	1.71204e-12
239.750000	1.72189e-12
239.700000	1.73179e-12
239.650000	1.74175e-12
239.600000	1.75177e-12
239.550000	1.76184e-12
239.500000	1.77198e-12
239.450000	1.78217e-12
239.400000	1.79242e-12
239.350000	1.80273e-12
239.300000	1.81309e-12
239.250000	1.82352e-12
239.200000	1.83401e-12
239.150000	1.84456e-12
239.100000	1.85516e-12
239.050000	1.86583e-12
239.000000	1.87656e-12
238.950000	1.88736e-12
238.900000	1.89821e-12
238.850000	1.90913e-12
238.800000	1.92011e-12
238.750000	1.93115e-12
238.700000	1.94226e-12
238.650000	1.95343e-12
238.600000	1.96466e-12
238.550000	1.97596e-12
238.500000	1.98733e-12
238.450000	1.99875e-12
238.400000	2.01025e-12
238.350000	2.02181e-12
238.300000	2.03344e-12
238.250000	2.04513e-12
238.200000	2.0569e-12
238.150000	2.06872e-12
238.100000	2.08062e-12
238.050000	2.09259e-12
238.000000	2.10462e-12
237.950000	2.11673e-12
237.900000	2.1289e-12
237.850000	2.14114e-12
237.800000	2.15346e-12
237.750000	2.16584e-12
237.700000	2.1783e-12
237.650000	2.19083e-12
237.600000	2.20343e-12
237.550000	2.2161e-12
237.500000	2.22884e-12
237.450000	2.24166e-12
237.400000	2.25455e-12
237.350000	2.26752e-12
237.300000	2.28056e-12
237.250000	2.29368e-12
237.200000	2.30687e-12
237.150000	2.32014e-12
237.100000	2.33348e-12
237.050000	2.3469e-12
237.000000	2.3604e-12
236.950000	2.37397e-12
236.900000	2.38762e-12
236.850000	2.40136e-12
236.800000	2.41517e-12
236.750000	2.42906e-12
236.700000	2.44303e-12
236.650000	2.45708e-12
236.600000	2.47121e-12
236.550000	2.48542e-12
236.500000	2.49971e-12
236.450000	2.51409e-12
236.400000	2.52855e-12
236.350000	2.54309e-12
236.300000	2.55771e-12
236.250000	2.57242e-12
236.200000	2.58722e-12
236.150000	2.6021e-12
236.100000	2.61706e-12
236.050000	2.63211e-12
236.000000	2.64725e-12
235.950000	2.66248e-12
235.900000	2.67779e-12
235.850000	2.69319e-12
235.800000	2.70868e-12
235.750000	2.72425e-12
235.700000	2.73992e-12
235.650000	2.75568e-12
235.600000	2.77153e-12
235.550000	2.78747e-12
235.500000	2.8035e-12
235.450000	2.81962e-12
235.400000	2.83584e-12
235.350000	2.85215e-12
235.300000	2.86855e-12
235.250000	2.88505e-12
235.200000	2.90164e-12
235.150000	2.91833e-12
235.100000	2.93511e-12
235.050000	2.95199e-12
235.000000	2.96897e-12
234.950000	2.98604e-12
234.900000	3.00321e-12
234.850000	3.02049e-12
234.800000	3.03786e-12
234.750000	3.05533e-12
234.700000	3.0729e-12
234.650000	3.09057e-12
234.600000	3.10834e-12
234.550000	3.12622e-12
234.500000	3.1442e-12
234.450000	3.16228e-12
234.400000	3.18047e-12
234.350000	3.19876e-12
234.300000	3.21716e-12
234.250000	3.23566e-12
234.200000	3.25427e-12
234.150000	3.27298e-12
234.100000	3.29181e-12
234.050000	3.31074e-12
234.000000	3.32978e-12
233.950000	3.34893e-12
233.900000	3.36819e-12
233.850000	3.38756e-12
233.800000	3.40704e-12
233.750000	3.42663e-12
233.700000	3.44634e-12
233.650000	3.46616e-12
233.600000	3.48609e-12
233.550000	3.50614e-12
233.500000	3.52631e-12
233.450000	3.54659e-12
233.400000	3.56698e-12
233.350000	3.5875e-12
233.300000	3.60813e-12
233.250000	3.62888e-12
233.200000	3.64975e-12
233.150000	3.67074e-12
233.100000	3.69185e-12
233.050000	3.71308e-12
233.000000	3.73443e-12
232.950000	3.75591e-12
232.900000	3.77751e-12
232.850000	3.79923e-12
232.800000	3.82108e-12
232.750000	3.84306e-12
232.700000	3.86516e-12
232.650000	3.88739e-12
232.600000	3.90975e-12
232.550000	3.93223e-12
232.500000	3.95484e-12
232.450000	3.97759e-12
232.400000	4.00046e-12
232.350000	4.02347e-12
232.300000	4.04661e-12
232.250000	4.06988e-12
232.200000	4.09329e-12
232.150000	4.11683e-12
232.100000	4.1405e-12
232.050000	4.16432e-12
232.000000	4.18826e-12
231.950000	4.21235e-12
231.900000	4.23658e-12
231.850000	4.26094e-12
231.800000	4.28545e-12
231.750000	4.31009e-12
231.700000	4.33488e-12
231.650000	4.35981e-12
231.600000	4.38488e-12
231.550000	4.4101e-12
231.500000	4.43546e-12
231.450000	4.46097e-12
231.400000	4.48662e-12
231.350000	4.51243e-12
231.300000	4.53838e-12
231.250000	4.56448e-12
231.200000	4.59073e-12
231.150000	4.61713e-12
231.100000	4.64368e-12
231.050000	4.67039e-12
231.000000	4.69725e-12
230.950000	4.72426e-12
230.900000	4.75143e-12
230.850000	4.77875e-12
230.800000	4.80624e-12
230.750000	4.83388e-12
230.700000	4.86168e-12
230.650000	4.88963e-12
230.600000	4.91775e-12
230.550000	4.94604e-12
230.500000	4.97448e-12
230.450000	5.00309e-12
230.400000	5.03186e-12
230.350000	5.0608e-12
230.300000	5.0899e-12
230.250000	5.11917e-12
230.200000	5.14861e-12
230.150000	5.17822e-12
230.100000	5.208e-12
230.050000	5.23795e-12
230.000000	5.26808e-12
229.950000	5.29837e-12
229.900000	5.32884e-12
229.850000	5.35949e-12
229.800000	5.39031e-12
229.750000	5.42131e-12
229.700000	5.45249e-12
229.650000	5.48385e-12
229.600000	5.51538e-12
229.550000	5.5471e-12
229.500000	5.579e-12
229.450000	5.61109e-12
229.400000	5.64336e-12
229.350000	5.67581e-12
229.300000	5.70845e-12
229.250000	5.74128e-12
229.200000	5.7743e-12
229.150000	5.8075e-12
229.100000	5.8409e-12
229.050000	5.87449e-12
229.000000	5.90828e-12
228.950000	5.94225e-12
228.900000	5.97643e-12
228.850000	6.0108e-12
228.800000	6.04537e-12
228.750000	6.08013e-12
228.700000	6.1151e-12
228.650000	6.15026e-12
228.600000	6.18563e-12
228.550000	6.22121e-12
228.500000	6.25698e-12
228.450000	6.29297e-12
228.400000	6.32916e-12
228.350000	6.36556e-12
228.300000	6.40216e-12
228.250000	6.43898e-12
228.200000	6.47601e-12
228.150000	6.51325e-12
228.100000	6.55071e-12
228.050000	6.58838e-12
228.000000	6.62627e-12
227.950000	6.66438e-12
227.900000	6.7027e-12
227.850000	6.74125e-12
227.800000	6.78002e-12
227.750000	6.81901e-12
227.700000	6.85822e-12
227.650000	6.89767e-12
227.600000	6.93733e-12
227.550000	6.97723e-12
227.500000	7.01735e-12
227.450000	7.05771e-12
227.400000	7.0983e-12
227.350000	7.13912e-12
227.300000	7.18017e-12
227.250000	7.22147e-12
227.200000	7.263e-12
227.150000	7.30476e-12
227.100000	7.34677e-12
227.050000	7.38902e-12
227.000000	7.43152e-12
226.950000	7.47425e-12
226.900000	7.51724e-12
226.850000	7.56047e-12
226.800000	7.60395e-12
226.750000	7.64767e-12
226.700000	7.69166e-12
226.650000	7.73589e-12
226.600000	7.78038e-12
226.550000	7.82512e-12
226.500000	7.87012e-12
226.450000	7.91538e-12
226.400000	7.9609e-12
226.350000	8.00668e-12
226.300000	8.05273e-12
226.250000	8.09904e-12
226.200000	8.14561e-12
226.150000	8.19246e-12
226.100000	8.23957e-12
226.050000	8.28695e-12
226.000000	8.33461e-12
225.950000	8.38254e-12
225.900000	8.43075e-12
225.850000	8.47923e-12
225.800000	8.52799e-12
225.750000	8.57704e-12
225.700000	8.62636e-12
225.650000	8.67597e-12
225.600000	8.72586e-12
225.550000	8.77604e-12
225.500000	8.82651e-12
225.450000	8.87727e-12
225.400000	8.92832e-12
225.350000	8.97967e-12
225.300000	9.03131e-12
225.250000	9.08325e-12
225.200000	9.13548e-12
225.150000	9.18802e-12
225.100000	9.24086e-12
225.050000	9.294e-12
225.000000	9.34745e-12
224.950000	9.4012e-12
224.900000	9.45527e-12
224.850000	9.50964e-12
224.800000	9.56433e-12
224.750000	9.61933e-12
224.700000	9.67465e-12
224.650000	9.73029e-12
224.600000	9.78624e-12
224.550000	9.84252e-12
224.500000	9.89912e-12
224.450000	9.95605e-12
224.400000	1.00133e-11
224.350000	1.00709e-11
224.300000	1.01288e-11
224.250000	1.01871e-11
224.200000	1.02456e-11
224.150000	1.03046e-11
224.100000	1.03638e-11
224.050000	1.04234e-11
224.000000	1.04834e-11
223.950000	1.05436e-11
223.900000	1.06043e-11
223.850000	1.06653e-11
223.800000	1.07266e-11
223.750000	1.07883e-11
223.700000	1.08503e-11
223.650000	1.09127e-11
223.600000	1.09755e-11
223.550000	1.10386e-11
223.500000	1.11021e-11
223.450000	1.11659e-11
223.400000	1.12301e-11
223.350000	1.12947e-11
223.300000	1.13597e-11
223.250000	1.1425e-11
223.200000	1.14907e-11
223.150000	1.15568e-11
223.100000	1.16232e-11
223.050000	1.16901e-11
223.000000	1.17573e-11
222.950000	1.18249e-11
222.900000	1.18929e-11
222.850000	1.19613e-11
222.800000	1.20301e-11
222.750000	1.20993e-11
222.700000	1.21689e-11
222.650000	1.22388e-11
222.600000	1.23092e-11
222.550000	1.238e-11
222.500000	1.24512e-11
222.450000	1.25228e-11
222.400000	1.25948e-11
222.350000	1.26672e-11
222.300000	1.27401e-11
222.250000	1.28133e-11
222.200000	1.2887e-11
222.150000	1.29611e-11
222.100000	1.30357e-11
222.050000	1.31106e-11
222.000000	1.3186e-11
221.950000	1.32619e-11
221.900000	1.33381e-11
221.850000	1.34148e-11
221.800000	1.3492e-11
221.750000	1.35696e-11
221.700000	1.36476e-11
221.650000	1.37261e-11
221.600000	1.3805e-11
221.550000	1.38844e-11
221.500000	1.39643e-11
221.450000	1.40446e-11
221.400000	1.41253e-11
221.350000	1.42066e-11
221.300000	1.42882e-11
221.250000	1.43704e-11
221.200000	1.44531e-11
221.150000	1.45362e-11
221.100000	1.46198e-11
221.050000	1.47038e-11
221.000000	1.47884e-11
220.950000	1.48734e-11
220.900000	1.4959e-11
220.850000	1.5045e-11
220.800000	1.51315e-11
220.750000	1.52185e-11
220.700000	1.5306e-11
220.650000	1.53941e-11
220.600000	1.54826e-11
220.550000	1.55716e-11
220.500000	1.56612e-11
220.450000	1.57512e-11
220.400000	1.58418e-11
220.350000	1.59329e-11
220.300000	1.60245e-11
220.250000	1.61167e-11
220.200000	1.62094e-11
220.150000	1.63026e-11
220.100000	1.63963e-11
220.050000	1.64906e-11
220.000000	1.65854e-11
219.950000	1.66808e-11
219.900000	1.67768e-11
219.850000	1.68732e-11
219.800000	1.69703e-11
219.750000	1.70678e-11
219.700000	1.7166e-11
219.650000	1.72647e-11
219.600000	1.7364e-11
219.550000	1.74638e-11
219.500000	1.75643e-11
219.450000	1.76653e-11
219.400000	1.77669e-11
219.350000	1.7869e-11
219.300000	1.79718e-11
219.250000	1.80751e-11
219.200000	1.81791e-11
219.150000	1.82836e-11
219.100000	1.83888e-11
219.050000	1.84945e-11
219.000000	1.86009e-11
218.950000	1.87078e-11
218.900000	1.88154e-11
218.850000	1.89236e-11
218.800000	1.90324e-11
218.750000	1.91419e-11
218.700000	1.9252e-11
218.650000	1.93627e-11
218.600000	1.9474e-11
218.550000	1.9586e-11
218.500000	1.96986e-11
218.450000	1.98119e-11
218.400000	1.99258e-11
218.350000	2.00404e-11
218.300000	2.01557e-11
218.250000	2.02716e-11
218.200000	2.03882e-11
218.150000	2.05054e-11
218.100000	2.06233e-11
218.050000	2.07419e-11
218.000000	2.08612e-11
217.950000	2.09812e-11
217.900000	2.11018e-11
217.850000	2.12232e-11
217.800000	2.13452e-11
217.750000	2.14679e-11
217.700000	2.15914e-11
217.650000	2.17156e-11
217.600000	2.18404e-11
217.550000	2.1966e-11
217.500000	2.20923e-11
217.450000	2.22194e-11
217.400000	2.23472e-11
217.350000	2.24757e-11
217.300000	2.26049e-11
217.250000	2.27349e-11
217.200000	2.28656e-11
217.150000	2.29971e-11
217.100000	2.31294e-11
217.050000	2.32624e-11
217.000000	2.33962e-11
216.950000	2.35307e-11
216.900000	2.3666e-11
216.850000	2.38021e-11
216.800000	2.3939e-11
216.750000	2.40766e-11
216.700000	2.42151e-11
216.650000	2.43543e-11
216.600000	2.44944e-11
216.550000	2.46352e-11
216.500000	2.47769e-11
216.450000	2.49194e-11
216.400000	2.50627e-11
216.350000	2.52068e-11
216.300000	2.53518e-11
216.250000	2.54975e-11
216.200000	2.56442e-11
216.150000	2.57916e-11
216.100000	2.594e-11
216.050000	2.60891e-11
216.000000	2.62391e-11
215.950000	2.639e-11
215.900000	2.65418e-11
215.850000	2.66944e-11
215.800000	2.68479e-11
215.750000	2.70023e-11
215.700000	2.71576e-11
215.650000	2.73138e-11
215.600000	2.74708e-11
215.550000	2.76288e-11
215.500000	2.77877e-11
215.450000	2.79475e-11
215.400000	2.81082e-11
215.350000	2.82698e-11
215.300000	2.84324e-11
215.250000	2.85959e-11
215.200000	2.87603e-11
215.150000	2.89257e-11
215.100000	2.9092e-11
215.050000	2.92593e-11
215.000000	2.94276e-11
214.950000	2.95968e-11
214.900000	2.9767e-11
214.850000	2.99382e-11
214.800000	3.01103e-11
214.750000	3.02835e-11
214.700000	3.04576e-11
214.650000	3.06328e-11
214.600000	3.08089e-11
214.550000	3.09861e-11
214.500000	3.11643e-11
214.450000	3.13435e-11
214.400000	3.15237e-11
214.350000	3.1705e-11
214.300000	3.18873e-11
214.250000	3.20707e-11
214.200000	3.22551e-11
214.150000	3.24406e-11
214.100000	3.26271e-11
214.050000	3.28147e-11
214.000000	3.30034e-11
213.950000	3.31932e-11
213.900000	3.33841e-11
213.850000	3.35761e-11
213.800000	3.37691e-11
213.750000	3.39633e-11
213.700000	3.41586e-11
213.650000	3.43551e-11
213.600000	3.45526e-11
213.550000	3.47513e-11
213.500000	3.49511e-11
213.450000	3.51521e-11
213.400000	3.53543e-11
213.350000	3.55576e-11
213.300000	3.5762e-11
213.250000	3.59677e-11
213.200000	3.61745e-11
213.150000	3.63825e-11
213.100000	3.65917e-11
213.050000	3.68022e-11
213.000000	3.70138e-11
212.950000	3.72266e-11
212.900000	3.74407e-11
212.850000	3.7656e-11
212.800000	3.78725e-11
212.750000	3.80903e-11
212.700000	3.83093e-11
212.650000	3.85296e-11
212.600000	3.87512e-11
212.550000	3.8974e-11
212.500000	3.91981e-11
212.450000	3.94235e-11
212.400000	3.96502e-11
212.350000	3.98783e-11
212.300000	4.01076e-11
212.250000	4.03382e-11
212.200000	4.05702e-11
212.150000	4.08035e-11
212.100000	4.10381e-11
212.050000	4.12741e-11
212.000000	4.15114e-11
211.950000	4.17501e-11
211.900000	4.19902e-11
211.850000	4.22317e-11
211.800000	4.24745e-11
211.750000	4.27187e-11
211.700000	4.29644e-11
211.650000	4.32114e-11
211.600000	4.34599e-11
211.550000	4.37098e-11
211.500000	4.39612e-11
211.450000	4.4214e-11
211.400000	4.44682e-11
211.350000	4.47239e-11
211.300000	4.49811e-11
211.250000	4.52398e-11
211.200000	4.54999e-11
211.150000	4.57615e-11
211.100000	4.60247e-11
211.050000	4.62893e-11
211.000000	4.65555e-11
210.950000	4.68232e-11
210.900000	4.70925e-11
210.850000	4.73633e-11
210.800000	4.76356e-11
210.750000	4.79095e-11
210.700000	4.8185e-11
210.650000	4.84621e-11
210.600000	4.87408e-11
210.550000	4.90211e-11
210.500000	4.93029e-11
210.450000	4.95865e-11
210.400000	4.98716e-11
210.350000	5.01584e-11
210.300000	5.04468e-11
210.250000	5.07369e-11
210.200000	5.10286e-11
210.150000	5.13221e-11
210.100000	5.16172e-11
210.050000	5.1914e-11
210.000000	5.22125e-11
209.950000	5.25127e-11
209.900000	5.28147e-11
209.850000	5.31184e-11
209.800000	5.34238e-11
209.750000	5.37311e-11
209.700000	5.404e-11
209.650000	5.43508e-11
209.600000	5.46633e-11
209.550000	5.49776e-11
209.500000	5.52938e-11
209.450000	5.56117e-11
209.400000	5.59315e-11
209.350000	5.62531e-11
209.300000	5.65766e-11
209.250000	5.69019e-11
209.200000	5.72291e-11
209.150000	5.75582e-11
209.100000	5.78892e-11
209.050000	5.8222e-11
209.000000	5.85568e-11
208.950000	5.88936e-11
208.900000	5.92322e-11
208.850000	5.95728e-11
208.800000	5.99154e-11
208.750000	6.02599e-11
208.700000	6.06064e-11
208.650000	6.09549e-11
208.600000	6.13054e-11
208.550000	6.16579e-11
208.500000	6.20125e-11
208.450000	6.23691e-11
208.400000	6.27277e-11
208.350000	6.30884e-11
208.300000	6.34512e-11
208.250000	6.3816e-11
208.200000	6.4183e-11
208.150000	6.4552e-11
208.100000	6.49232e-11
208.050000	6.52965e-11
208.000000	6.5672e-11
207.950000	6.60496e-11
207.900000	6.64294e-11
207.850000	6.68114e-11
207.800000	6.71956e-11
207.750000	6.7582e-11
207.700000	6.79706e-11
207.650000	6.83614e-11
207.600000	6.87545e-11
207.550000	6.91499e-11
207.500000	6.95475e-11
207.450000	6.99474e-11
207.400000	7.03496e-11
207.350000	7.07542e-11
207.300000	7.1161e-11
207.250000	7.15702e-11
207.200000	7.19817e-11
207.150000	7.23956e-11
207.100000	7.28119e-11
207.050000	7.32306e-11
207.000000	7.36517e-11
206.950000	7.40752e-11
206.900000	7.45012e-11
206.850000	7.49295e-11
206.800000	7.53604e-11
206.750000	7.57937e-11
206.700000	7.62296e-11
206.650000	7.66679e-11
206.600000	7.71087e-11
206.550000	7.75521e-11
206.500000	7.79981e-11
206.450000	7.84466e-11
206.400000	7.88976e-11
206.350000	7.93513e-11
206.300000	7.98076e-11
206.250000	8.02665e-11
206.200000	8.0728e-11
206.150000	8.11922e-11
206.100000	8.16591e-11
206.050000	8.21287e-11
206.000000	8.26009e-11
205.950000	8.30759e-11
205.900000	8.35536e-11
205.850000	8.4034e-11
205.800000	8.45172e-11
205.750000	8.50032e-11
205.700000	8.5492e-11
205.650000	8.59836e-11
205.600000	8.6478e-11
205.550000	8.69752e-11
205.500000	8.74754e-11
205.450000	8.79784e-11
205.400000	8.84842e-11
205.350000	8.8993e-11
205.300000	8.95048e-11
205.250000	9.00194e-11
205.200000	9.0537e-11
205.150000	9.10576e-11
205.100000	9.15812e-11
205.050000	9.21078e-11
205.000000	9.26374e-11
204.950000	9.31701e-11
204.900000	9.37059e-11
204.850000	9.42447e-11
204.800000	9.47866e-11
204.750000	9.53316e-11
204.700000	9.58798e-11
204.650000	9.64311e-11
204.600000	9.69856e-11
204.550000	9.75433e-11
204.500000	9.81041e-11
204.450000	9.86682e-11
204.400000	9.92356e-11
204.350000	9.98062e-11
204.300000	1.0038e-10
204.250000	1.00957e-10
204.200000	1.01538e-10
204.150000	1.02122e-10
204.100000	1.02709e-10
204.050000	1.03299e-10
204.000000	1.03893e-10
203.950000	1.04491e-10
203.900000	1.05092e-10
203.850000	1.05696e-10
203.800000	1.06304e-10
203.750000	1.06915e-10
203.700000	1.0753e-10
203.650000	1.08148e-10
203.600000	1.0877e-10
203.550000	1.09395e-10
203.500000	1.10024e-10
203.450000	1.10657e-10
203.400000	1.11293e-10
203.350000	1.11933e-10
203.300000	1.12577e-10
203.250000	1.13224e-10
203.200000	1.13875e-10
203.150000	1.1453e-10
203.100000	1.15188e-10
203.050000	1.15851e-10
203.000000	1.16517e-10
202.950000	1.17187e-10
202.900000	1.17861e-10
202.850000	1.18538e-10
202.800000	1.1922e-10
202.750000	1.19906e-10
202.700000	1.20595e-10
202.650000	1.21288e-10
202.600000	1.21986e-10
202.550000	1.22687e-10
202.500000	1.23393e-10
202.450000	1.24102e-10
202.400000	1.24816e-10
202.350000	1.25533e-10
202.300000	1.26255e-10
202.250000	1.26981e-10
202.200000	1.27711e-10
202.150000	1.28446e-10
202.100000	1.29184e-10
202.050000	1.29927e-10
202.000000	1.30674e-10
201.950000	1.31426e-10
201.900000	1.32181e-10
201.850000	1.32941e-10
201.800000	1.33706e-10
201.750000	1.34474e-10
201.700000	1.35248e-10
201.650000	1.36025e-10
201.600000	1.36808e-10
201.550000	1.37594e-10
201.500000	1.38385e-10
201.450000	1.39181e-10
201.400000	1.39981e-10
201.350000	1.40786e-10
201.300000	1.41596e-10
201.250000	1.4241e-10
201.200000	1.43229e-10
201.150000	1.44052e-10
201.100000	1.44881e-10
201.050000	1.45714e-10
201.000000	1.46551e-10
200.950000	1.47394e-10
200.900000	1.48242e-10
200.850000	1.49094e-10
200.800000	1.49951e-10
200.750000	1.50813e-10
200.700000	1.51681e-10
200.650000	1.52553e-10
200.600000	1.5343e-10
200.550000	1.54312e-10
200.500000	1.55199e-10
200.450000	1.56092e-10
200.400000	1.56989e-10
200.350000	1.57892e-10
200.300000	1.588e-10
200.250000	1.59713e-10
200.200000	1.60631e-10
200.150000	1.61555e-10
200.100000	1.62484e-10
200.050000	1.63418e-10
200.000000	1.64358e-10
199.950000	1.65303e-10
199.900000	1.66253e-10
199.850000	1.67209e-10
199.800000	1.68171e-10
199.750000	1.69138e-10
199.700000	1.7011e-10
199.650000	1.71088e-10
199.600000	1.72072e-10
199.550000	1.73061e-10
199.500000	1.74056e-10
199.450000	1.75057e-10
199.400000	1.76064e-10
199.350000	1.77076e-10
199.300000	1.78094e-10
199.250000	1.79118e-10
199.200000	1.80148e-10
199.150000	1.81184e-10
199.100000	1.82226e-10
199.050000	1.83274e-10
199.000000	1.84327e-10
198.950000	1.85387e-10
198.900000	1.86453e-10
198.850000	1.87525e-10
198.800000	1.88603e-10
198.750000	1.89688e-10
198.700000	1.90779e-10
198.650000	1.91876e-10
198.600000	1.92979e-10
198.550000	1.94088e-10
198.500000	1.95204e-10
198.450000	1.96327e-10
198.400000	1.97456e-10
198.350000	1.98591e-10
198.300000	1.99733e-10
198.250000	2.00881e-10
198.200000	2.02036e-10
198.150000	2.03198e-10
198.100000	2.04366e-10
198.050000	2.05541e-10
198.000000	2.06723e-10
197.950000	2.07912e-10
197.900000	2.09107e-10
197.850000	2.1031e-10
197.800000	2.11519e-10
197.750000	2.12735e-10
197.700000	2.13958e-10
197.650000	2.15188e-10
197.600000	2.16426e-10
197.550000	2.1767e-10
197.500000	2.18922e-10
197.450000	2.2018e-10
197.400000	2.21446e-10
197.350000	2.2272e-10
197.300000	2.24e-10
197.250000	2.25288e-10
197.200000	2.26583e-10
197.150000	2.27886e-10
197.100000	2.29197e-10
197.050000	2.30514e-10
197.000000	2.3184e-10
196.950000	2.33173e-10
196.900000	2.34514e-10
196.850000	2.35862e-10
196.800000	2.37218e-10
196.750000	2.38582e-10
196.700000	2.39954e-10
196.650000	2.41333e-10
196.600000	2.42721e-10
196.550000	2.44117e-10
196.500000	2.4552e-10
196.450000	2.46932e-10
196.400000	2.48352e-10
196.350000	2.4978e-10
196.300000	2.51216e-10
196.250000	2.5266e-10
196.200000	2.54113e-10
196.150000	2.55574e-10
196.100000	2.57044e-10
196.050000	2.58521e-10
196.000000	2.60008e-10
195.950000	2.61503e-10
195.900000	2.63006e-10
195.850000	2.64519e-10
195.800000	2.6604e-10
195.750000	2.67569e-10
195.700000	2.69108e-10
195.650000	2.70655e-10
195.600000	2.72211e-10
195.550000	2.73776e-10
195.500000	2.7535e-10
195.450000	2.76934e-10
195.400000	2.78526e-10
195.350000	2.80127e-10
195.300000	2.81738e-10
195.250000	2.83358e-10
195.200000	2.84987e-10
195.150000	2.86626e-10
195.100000	2.88274e-10
195.050000	2.89931e-10
195.000000	2.91598e-10
194.950000	2.93275e-10
194.900000	2.94961e-10
194.850000	2.96657e-10
194.800000	2.98363e-10
194.750000	3.00078e-10
194.700000	3.01803e-10
194.650000	3.03539e-10
194.600000	3.05284e-10
194.550000	3.07039e-10
194.500000	3.08804e-10
194.450000	3.1058e-10
194.400000	3.12366e-10
194.350000	3.14162e-10
194.300000	3.15968e-10
194.250000	3.17785e-10
194.200000	3.19612e-10
194.150000	3.2145e-10
194.100000	3.23298e-10
194.050000	3.25157e-10
194.000000	3.27026e-10
193.950000	3.28906e-10
193.900000	3.30797e-10
193.850000	3.32699e-10
193.800000	3.34612e-10
193.750000	3.36536e-10
193.700000	3.38471e-10
193.650000	3.40417e-10
193.600000	3.42375e-10
193.550000	3.44343e-10
193.500000	3.46323e-10
193.450000	3.48314e-10
193.400000	3.50317e-10
193.350000	3.52331e-10
193.300000	3.54357e-10
193.250000	3.56394e-10
193.200000	3.58443e-10
193.150000	3.60504e-10
193.100000	3.62577e-10
193.050000	3.64662e-10
193.000000	3.66758e-10
192.950000	3.68867e-10
192.900000	3.70988e-10
192.850000	3.73121e-10
192.800000	3.75266e-10
192.750000	3.77424e-10
192.700000	3.79594e-10
192.650000	3.81776e-10
192.600000	3.83971e-10
192.550000	3.86179e-10
192.500000	3.88399e-10
192.450000	3.90632e-10
192.400000	3.92878e-10
192.350000	3.95137e-10
192.300000	3.97409e-10
192.250000	3.99694e-10
192.200000	4.01992e-10
192.150000	4.04303e-10
192.100000	4.06628e-10
192.050000	4.08966e-10
192.000000	4.11317e-10
191.950000	4.13682e-10
191.900000	4.1606e-10
191.850000	4.18453e-10
191.800000	4.20858e-10
191.750000	4.23278e-10
191.700000	4.25712e-10
191.650000	4.28159e-10
191.600000	4.30621e-10
191.550000	4.33097e-10
191.500000	4.35587e-10
191.450000	4.38092e-10
191.400000	4.4061e-10
191.350000	4.43144e-10
191.300000	4.45691e-10
191.250000	4.48254e-10
191.200000	4.50831e-10
191.150000	4.53423e-10
191.100000	4.5603e-10
191.050000	4.58652e-10
191.000000	4.61289e-10
190.950000	4.63941e-10
190.900000	4.66609e-10
190.850000	4.69292e-10
190.800000	4.7199e-10
190.750000	4.74703e-10
190.700000	4.77433e-10
190.650000	4.80178e-10
190.600000	4.82938e-10
190.550000	4.85715e-10
190.500000	4.88508e-10
190.450000	4.91316e-10
190.400000	4.94141e-10
190.350000	4.96982e-10
190.300000	4.9984e-10
190.250000	5.02713e-10
190.200000	5.05604e-10
190.150000	5.08511e-10
190.100000	5.11434e-10
190.050000	5.14375e-10
190.000000	5.17332e-10
189.950000	5.20306e-10
189.900000	5.23298e-10
189.850000	5.26307e-10
189.800000	5.29333e-10
189.750000	5.32376e-10
189.700000	5.35437e-10
189.650000	5.38515e-10
189.600000	5.41611e-10
189.550000	5.44725e-10
189.500000	5.47857e-10
189.450000	5.51007e-10
189.400000	5.54175e-10
189.350000	5.57361e-10
189.300000	5.60566e-10
189.250000	5.63788e-10
189.200000	5.6703e-10
189.150000	5.7029e-10
189.100000	5.73569e-10
189.050000	5.76866e-10
189.000000	5.80183e-10
188.950000	5.83519e-10
188.900000	5.86874e-10
188.850000	5.90248e-10
188.800000	5.93641e-10
188.750000	5.97054e-10
188.700000	6.00487e-10
188.650000	6.0394e-10
188.600000	6.07412e-10
188.550000	6.10904e-10
188.500000	6.14416e-10
188.450000	6.17949e-10
188.400000	6.21502e-10
188.350000	6.25075e-10
188.300000	6.28669e-10
188.250000	6.32283e-10
188.200000	6.35918e-10
188.150000	6.39574e-10
188.100000	6.43252e-10
188.050000	6.4695e-10
188.000000	6.50669e-10
187.950000	6.5441e-10
187.900000	6.58173e-10
187.850000	6.61957e-10
187.800000	6.65763e-10
187.750000	6.6959e-10
187.700000	6.7344e-10
187.650000	6.77312e-10
187.600000	6.81206e-10
187.550000	6.85122e-10
187.500000	6.89061e-10
187.450000	6.93023e-10
187.400000	6.97007e-10
187.350000	7.01015e-10
187.300000	7.05045e-10
187.250000	7.09098e-10
187.200000	7.13175e-10
187.150000	7.17276e-10
187.100000	7.21399e-10
187.050000	7.25547e-10
187.000000	7.29718e-10
186.950000	7.33914e-10
186.900000	7.38133e-10
186.850000	7.42377e-10
186.800000	7.46645e-10
186.750000	7.50938e-10
186.700000	7.55255e-10
186.650000	7.59597e-10
186.600000	7.63964e-10
186.550000	7.68356e-10
186.500000	7.72774e-10
186.450000	7.77217e-10
186.400000	7.81685e-10
186.350000	7.86179e-10
186.300000	7.90699e-10
186.250000	7.95245e-10
186.200000	7.99817e-10
186.150000	8.04416e-10
186.100000	8.0904e-10
186.050000	8.13692e-10
186.000000	8.1837e-10
185.950000	8.23075e-10
185.900000	8.27807e-10
185.850000	8.32566e-10
185.800000	8.37353e-10
185.750000	8.42167e-10
185.700000	8.47009e-10
185.650000	8.51878e-10
185.600000	8.56776e-10
185.550000	8.61702e-10
185.500000	8.66656e-10
185.450000	8.71638e-10
185.400000	8.7665e-10
185.350000	8.8169e-10
185.300000	8.86759e-10
185.250000	8.91857e-10
185.200000	8.96984e-10
185.150000	9.02141e-10
185.100000	9.07328e-10
185.050000	9.12544e-10
185.000000	9.1779e-10
184.950000	9.23067e-10
184.900000	9.28374e-10
184.850000	9.33711e-10
184.800000	9.39079e-10
184.750000	9.44478e-10
184.700000	9.49908e-10
184.650000	9.55369e-10
184.600000	9.60862e-10
184.550000	9.66386e-10
184.500000	9.71942e-10
184.450000	9.7753e-10
184.400000	9.8315e-10
184.350000	9.88802e-10
184.300000	9.94487e-10
184.250000	1.0002e-09
184.200000	1.00595e-09
184.150000	1.01174e-09
184.100000	1.01755e-09
184.050000	1.0234e-09
184.000000	1.02929e-09
183.950000	1.03521e-09
183.900000	1.04116e-09
183.850000	1.04714e-09
183.800000	1.05316e-09
183.750000	1.05922e-09
183.700000	1.06531e-09
183.650000	1.07143e-09
183.600000	1.07759e-09
183.550000	1.08379e-09
183.500000	1.09002e-09
183.450000	1.09628e-09
183.400000	1.10259e-09
183.350000	1.10893e-09
183.300000	1.1153e-09
183.250000	1.12171e-09
183.200000	1.12816e-09
183.150000	1.13465e-09
183.100000	1.14117e-09
183.050000	1.14773e-09
183.000000	1.15433e-09
182.950000	1.16097e-09
182.900000	1.16764e-09
182.850000	1.17435e-09
182.800000	1.18111e-09
182.750000	1.1879e-09
182.700000	1.19472e-09
182.650000	1.20159e-09
182.600000	1.2085e-09
182.550000	1.21545e-09
182.500000	1.22244e-09
182.450000	1.22946e-09
182.400000	1.23653e-09
182.350000	1.24364e-09
182.300000	1.25079e-09
182.250000	1.25798e-09
182.200000	1.26521e-09
182.150000	1.27249e-09
182.100000	1.2798e-09
182.050000	1.28716e-09
182.000000	1.29456e-09
181.950000	1.302e-09
181.900000	1.30949e-09
181.850000	1.31702e-09
181.800000	1.32459e-09
181.750000	1.3322e-09
181.700000	1.33986e-09
181.650000	1.34757e-09
181.600000	1.35531e-09
181.550000	1.3631e-09
181.500000	1.37094e-09
181.450000	1.37882e-09
181.400000	1.38675e-09
181.350000	1.39472e-09
181.300000	1.40274e-09
181.250000	1.4108e-09
181.200000	1.41891e-09
181.150000	1.42707e-09
181.100000	1.43528e-09
181.050000	1.44353e-09
181.000000	1.45183e-09
180.950000	1.46017e-09
180.900000	1.46857e-09
180.850000	1.47701e-09
180.800000	1.4855e-09
180.750000	1.49404e-09
180.700000	1.50263e-09
180.650000	1.51127e-09
180.600000	1.51996e-09
180.550000	1.5287e-09
180.500000	1.53748e-09
180.450000	1.54632e-09
180.400000	1.55521e-09
180.350000	1.56415e-09
180.300000	1.57315e-09
180.250000	1.58219e-09
180.200000	1.59128e-09
180.150000	1.60043e-09
180.100000	1.60963e-09
180.050000	1.61889e-09
180.000000	1.62819e-09
179.950000	1.63755e-09
179.900000	1.64697e-09
179.850000	1.65644e-09
179.800000	1.66596e-09
179.750000	1.67554e-09
179.700000	1.68517e-09
179.650000	1.69486e-09
179.600000	1.7046e-09
179.550000	1.7144e-09
179.500000	1.72426e-09
179.450000	1.73417e-09
179.400000	1.74414e-09
179.350000	1.75417e-09
179.300000	1.76425e-09
179.250000	1.77439e-09
179.200000	1.78459e-09
179.150000	1.79485e-09
179.100000	1.80517e-09
179.050000	1.81555e-09
179.000000	1.82599e-09
178.950000	1.83648e-09
178.900000	1.84704e-09
178.850000	1.85766e-09
178.800000	1.86834e-09
178.750000	1.87908e-09
178.700000	1.88988e-09
178.650000	1.90075e-09
178.600000	1.91167e-09
178.550000	1.92266e-09
178.500000	1.93372e-09
178.450000	1.94483e-09
178.400000	1.95601e-09
178.350000	1.96726e-09
178.300000	1.97857e-09
178.250000	1.98994e-09
178.200000	2.00138e-09
178.150000	2.01289e-09
178.100000	2.02446e-09
178.050000	2.0361e-09
178.000000	2.0478e-09
177.950000	2.05957e-09
177.900000	2.07141e-09
177.850000	2.08332e-09
177.800000	2.0953e-09
177.750000	2.10734e-09
177.700000	2.11946e-09
177.650000	2.13164e-09
177.600000	2.1439e-09
177.550000	2.15622e-09
177.500000	2.16862e-09
177.450000	2.18108e-09
177.400000	2.19362e-09
177.350000	2.20623e-09
177.300000	2.21892e-09
177.250000	2.23167e-09
177.200000	2.2445e-09
177.150000	2.2574e-09
177.100000	2.27038e-09
177.050000	2.28343e-09
177.000000	2.29656e-09
176.950000	2.30976e-09
176.900000	2.32304e-09
176.850000	2.3364e-09
176.800000	2.34983e-09
176.750000	2.36334e-09
176.700000	2.37692e-09
176.650000	2.39059e-09
176.600000	2.40433e-09
176.550000	2.41815e-09
176.500000	2.43205e-09
176.450000	2.44603e-09
176.400000	2.46009e-09
176.350000	2.47424e-09
176.300000	2.48846e-09
176.250000	2.50277e-09
176.200000	2.51715e-09
176.150000	2.53162e-09
176.100000	2.54618e-09
176.050000	2.56081e-09
176.000000	2.57554e-09
175.950000	2.59034e-09
175.900000	2.60523e-09
175.850000	2.62021e-09
175.800000	2.63527e-09
175.750000	2.65042e-09
175.700000	2.66566e-09
175.650000	2.68098e-09
175.600000	2.69639e-09
175.550000	2.71189e-09
175.500000	2.72748e-09
175.450000	2.74316e-09
175.400000	2.75893e-09
175.350000	2.77479e-09
175.300000	2.79074e-09
175.250000	2.80679e-09
175.200000	2.82292e-09
175.150000	2.83915e-09
175.100000	2.85547e-09
175.050000	2.87189e-09
175.000000	2.88839e-09
174.950000	2.905e-09
174.900000	2.9217e-09
174.850000	2.93849e-09
174.800000	2.95539e-09
174.750000	2.97238e-09
174.700000	2.98946e-09
174.650000	3.00665e-09
174.600000	3.02393e-09
174.550000	3.04131e-09
174.500000	3.0588e-09
174.450000	3.07638e-09
174.400000	3.09407e-09
174.350000	3.11185e-09
174.300000	3.12974e-09
174.250000	3.14773e-09
174.200000	3.16583e-09
174.150000	3.18403e-09
174.100000	3.20233e-09
174.050000	3.22074e-09
174.000000	3.23925e-09
173.950000	3.25787e-09
173.900000	3.2766e-09
173.850000	3.29544e-09
173.800000	3.31438e-09
173.750000	3.33343e-09
173.700000	3.3526e-09
173.650000	3.37187e-09
173.600000	3.39125e-09
173.550000	3.41075e-09
173.500000	3.43035e-09
173.450000	3.45007e-09
173.400000	3.46991e-09
173.350000	3.48985e-09
173.300000	3.50991e-09
173.250000	3.53009e-09
173.200000	3.55038e-09
173.150000	3.57079e-09
173.100000	3.59132e-09
173.050000	3.61196e-09
173.000000	3.63273e-09
172.950000	3.65361e-09
172.900000	3.67461e-09
172.850000	3.69574e-09
172.800000	3.71698e-09
172.750000	3.73835e-09
172.700000	3.75984e-09
172.650000	3.78145e-09
172.600000	3.80319e-09
172.550000	3.82505e-09
172.500000	3.84704e-09
172.450000	3.86915e-09
172.400000	3.8914e-09
172.350000	3.91376e-09
172.300000	3.93626e-09
172.250000	3.95889e-09
172.200000	3.98165e-09
172.150000	4.00454e-09
172.100000	4.02756e-09
172.050000	4.05071e-09
172.000000	4.07399e-09
171.950000	4.09741e-09
171.900000	4.12096e-09
171.850000	4.14465e-09
171.800000	4.16848e-09
171.750000	4.19244e-09
171.700000	4.21654e-09
171.650000	4.24078e-09
171.600000	4.26516e-09
171.550000	4.28967e-09
171.500000	4.31433e-09
171.450000	4.33913e-09
171.400000	4.36408e-09
171.350000	4.38916e-09
171.300000	4.41439e-09
171.250000	4.43977e-09
171.200000	4.46529e-09
171.150000	4.49096e-09
171.100000	4.51677e-09
171.050000	4.54274e-09
171.000000	4.56885e-09
170.950000	4.59511e-09
170.900000	4.62153e-09
170.850000	4.64809e-09
170.800000	4.67481e-09
170.750000	4.70169e-09
170.700000	4.72871e-09
170.650000	4.75589e-09
170.600000	4.78323e-09
170.550000	4.81073e-09
170.500000	4.83838e-09
170.450000	4.86619e-09
170.400000	4.89417e-09
170.350000	4.9223e-09
170.300000	4.95059e-09
170.250000	4.97905e-09
170.200000	5.00767e-09
170.150000	5.03646e-09
170.100000	5.06541e-09
170.050000	5.09453e-09
170.000000	5.12381e-09
169.950000	5.15327e-09
169.900000	5.18289e-09
169.850000	5.21268e-09
169.800000	5.24264e-09
169.750000	5.27278e-09
169.700000	5.30309e-09
169.650000	5.33357e-09
169.600000	5.36423e-09
169.550000	5.39507e-09
169.500000	5.42608e-09
169.450000	5.45727e-09
169.400000	5.48864e-09
169.350000	5.52019e-09
169.300000	5.55192e-09
169.250000	5.58383e-09
169.200000	5.61593e-09
169.150000	5.64821e-09
169.100000	5.68068e-09
169.050000	5.71333e-09
169.000000	5.74617e-09
168.950000	5.7792e-09
168.900000	5.81242e-09
168.850000	5.84584e-09
168.800000	5.87944e-09
168.750000	5.91323e-09
168.700000	5.94722e-09
168.650000	5.98141e-09
168.600000	6.01579e-09
168.550000	6.05037e-09
168.500000	6.08515e-09
168.450000	6.12013e-09
168.400000	6.15531e-09
168.350000	6.19069e-09
168.300000	6.22628e-09
168.250000	6.26207e-09
168.200000	6.29806e-09
168.150000	6.33426e-09
168.100000	6.37067e-09
168.050000	6.40729e-09
168.000000	6.44412e-09
167.950000	6.48116e-09
167.900000	6.51842e-09
167.850000	6.55589e-09
167.800000	6.59357e-09
167.750000	6.63147e-09
167.700000	6.66959e-09
167.650000	6.70793e-09
167.600000	6.74649e-09
167.550000	6.78527e-09
167.500000	6.82427e-09
167.450000	6.86349e-09
167.400000	6.90295e-09
167.350000	6.94262e-09
167.300000	6.98253e-09
167.250000	7.02267e-09
167.200000	7.06303e-09
167.150000	7.10363e-09
167.100000	7.14447e-09
167.050000	7.18553e-09
167.000000	7.22684e-09
166.950000	7.26838e-09
166.900000	7.31015e-09
166.850000	7.35217e-09
166.800000	7.39443e-09
166.750000	7.43694e-09
166.700000	7.47969e-09
166.650000	7.52268e-09
166.600000	7.56592e-09
166.550000	7.60941e-09
166.500000	7.65315e-09
166.450000	7.69714e-09
166.400000	7.74138e-09
166.350000	7.78588e-09
166.300000	7.83063e-09
166.250000	7.87564e-09
166.200000	7.92091e-09
166.150000	7.96644e-09
166.100000	8.01223e-09
166.050000	8.05829e-09
166.000000	8.10461e-09
165.950000	8.15119e-09
165.900000	8.19804e-09
165.850000	8.24517e-09
165.800000	8.29256e-09
165.750000	8.34022e-09
165.700000	8.38816e-09
165.650000	8.43638e-09
165.600000	8.48487e-09
165.550000	8.53364e-09
165.500000	8.58269e-09
165.450000	8.63203e-09
165.400000	8.68164e-09
165.350000	8.73154e-09
165.300000	8.78173e-09
165.250000	8.83221e-09
165.200000	8.88298e-09
165.150000	8.93403e-09
165.100000	8.98539e-09
165.050000	9.03703e-09
165.000000	9.08898e-09
164.950000	9.14122e-09
164.900000	9.19376e-09
164.850000	9.24661e-09
164.800000	9.29976e-09
164.750000	9.35321e-09
164.700000	9.40697e-09
164.650000	9.46104e-09
164.600000	9.51542e-09
164.550000	9.57012e-09
164.500000	9.62512e-09
164.450000	9.68045e-09
164.400000	9.73609e-09
164.350000	9.79205e-09
164.300000	9.84834e-09
164.250000	9.90494e-09
164.200000	9.96187e-09
164.150000	1.00191e-08
164.100000	1.00767e-08
164.050000	1.01346e-08
164.000000	1.01929e-08
163.950000	1.02515e-08
163.900000	1.03104e-08
163.850000	1.03697e-08
163.800000	1.04293e-08
163.750000	1.04892e-08
163.700000	1.05495e-08
163.650000	1.06101e-08
163.600000	1.06711e-08
163.550000	1.07325e-08
163.500000	1.07942e-08
163.450000	1.08562e-08
163.400000	1.09186e-08
163.350000	1.09813e-08
163.300000	1.10445e-08
163.250000	1.11079e-08
163.200000	1.11718e-08
163.150000	1.1236e-08
163.100000	1.13006e-08
163.050000	1.13655e-08
163.000000	1.14309e-08
162.950000	1.14966e-08
162.900000	1.15627e-08
162.850000	1.16291e-08
162.800000	1.1696e-08
162.750000	1.17632e-08
162.700000	1.18308e-08
162.650000	1.18988e-08
162.600000	1.19672e-08
162.550000	1.2036e-08
162.500000	1.21051e-08
162.450000	1.21747e-08
162.400000	1.22447e-08
162.350000	1.23151e-08
162.300000	1.23859e-08
162.250000	1.2457e-08
162.200000	1.25286e-08
162.150000	1.26007e-08
162.100000	1.26731e-08
162.050000	1.27459e-08
162.000000	1.28192e-08
161.950000	1.28929e-08
161.900000	1.2967e-08
161.850000	1.30415e-08
161.800000	1.31165e-08
161.750000	1.31918e-08
161.700000	1.32677e-08
161.650000	1.33439e-08
161.600000	1.34206e-08
161.550000	1.34978e-08
161.500000	1.35753e-08
161.450000	1.36534e-08
161.400000	1.37318e-08
161.350000	1.38108e-08
161.300000	1.38901e-08
161.250000	1.397e-08
161.200000	1.40503e-08
161.150000	1.4131e-08
161.100000	1.42122e-08
161.050000	1.42939e-08
161.000000	1.43761e-08
160.950000	1.44587e-08
160.900000	1.45418e-08
160.850000	1.46254e-08
160.800000	1.47095e-08
160.750000	1.4794e-08
160.700000	1.4879e-08
160.650000	1.49646e-08
160.600000	1.50506e-08
160.550000	1.51371e-08
160.500000	1.52241e-08
160.450000	1.53116e-08
160.400000	1.53996e-08
160.350000	1.54881e-08
160.300000	1.55771e-08
160.250000	1.56666e-08
160.200000	1.57567e-08
160.150000	1.58472e-08
160.100000	1.59383e-08
160.050000	1.60299e-08
160.000000	1.61221e-08
159.950000	1.62147e-08
159.900000	1.63079e-08
159.850000	1.64016e-08
159.800000	1.64959e-08
159.750000	1.65907e-08
159.700000	1.66861e-08
159.650000	1.6782e-08
159.600000	1.68784e-08
159.550000	1.69754e-08
159.500000	1.7073e-08
159.450000	1.71711e-08
159.400000	1.72698e-08
159.350000	1.73691e-08
159.300000	1.74689e-08
159.250000	1.75693e-08
159.200000	1.76703e-08
159.150000	1.77719e-08
159.100000	1.7874e-08
159.050000	1.79767e-08
159.000000	1.808e-08
158.950000	1.8184e-08
158.900000	1.82885e-08
158.850000	1.83936e-08
158.800000	1.84993e-08
158.750000	1.86056e-08
158.700000	1.87126e-08
158.650000	1.88201e-08
158.600000	1.89283e-08
158.550000	1.90371e-08
158.500000	1.91465e-08
158.450000	1.92565e-08
158.400000	1.93672e-08
158.350000	1.94785e-08
158.300000	1.95904e-08
158.250000	1.9703e-08
158.200000	1.98163e-08
158.150000	1.99302e-08
158.100000	2.00447e-08
158.050000	2.01599e-08
158.000000	2.02758e-08
157.950000	2.03923e-08
157.900000	2.05095e-08
157.850000	2.06274e-08
157.800000	2.07459e-08
157.750000	2.08652e-08
157.700000	2.09851e-08
157.650000	2.11057e-08
157.600000	2.1227e-08
157.550000	2.1349e-08
157.500000	2.14717e-08
157.450000	2.15951e-08
157.400000	2.17192e-08
157.350000	2.18441e-08
157.300000	2.19696e-08
157.250000	2.20959e-08
157.200000	2.22229e-08
157.150000	2.23506e-08
157.100000	2.2479e-08
157.050000	2.26082e-08
157.000000	2.27382e-08
156.950000	2.28688e-08
156.900000	2.30003e-08
156.850000	2.31325e-08
156.800000	2.32654e-08
156.750000	2.33991e-08
156.700000	2.35336e-08
156.650000	2.36689e-08
156.600000	2.38049e-08
156.550000	2.39417e-08
156.500000	2.40793e-08
156.450000	2.42177e-08
156.400000	2.43569e-08
156.350000	2.44968e-08
156.300000	2.46376e-08
156.250000	2.47792e-08
156.200000	2.49216e-08
156.150000	2.50649e-08
156.100000	2.52089e-08
156.050000	2.53538e-08
156.000000	2.54995e-08
155.950000	2.56461e-08
155.900000	2.57935e-08
155.850000	2.59417e-08
155.800000	2.60908e-08
155.750000	2.62407e-08
155.700000	2.63915e-08
155.650000	2.65432e-08
155.600000	2.66958e-08
155.550000	2.68492e-08
155.500000	2.70035e-08
155.450000	2.71587e-08
155.400000	2.73148e-08
155.350000	2.74718e-08
155.300000	2.76296e-08
155.250000	2.77884e-08
155.200000	2.79481e-08
155.150000	2.81088e-08
155.100000	2.82703e-08
155.050000	2.84328e-08
155.000000	2.85962e-08
154.950000	2.87605e-08
154.900000	2.89258e-08
154.850000	2.9092e-08
154.800000	2.92592e-08
154.750000	2.94274e-08
154.700000	2.95965e-08
154.650000	2.97666e-08
154.600000	2.99377e-08
154.550000	3.01097e-08
154.500000	3.02828e-08
154.450000	3.04568e-08
154.400000	3.06318e-08
154.350000	3.08079e-08
154.300000	3.09849e-08
154.250000	3.1163e-08
154.200000	3.13421e-08
154.150000	3.15222e-08
154.100000	3.17034e-08
154.050000	3.18856e-08
154.000000	3.20688e-08
153.950000	3.22531e-08
153.900000	3.24385e-08
153.850000	3.26249e-08
153.800000	3.28124e-08
153.750000	3.3001e-08
153.700000	3.31906e-08
153.650000	3.33814e-08
153.600000	3.35732e-08
153.550000	3.37662e-08
153.500000	3.39602e-08
153.450000	3.41554e-08
153.400000	3.43517e-08
153.350000	3.45491e-08
153.300000	3.47476e-08
153.250000	3.49473e-08
153.200000	3.51482e-08
153.150000	3.53502e-08
153.100000	3.55533e-08
153.050000	3.57576e-08
153.000000	3.59631e-08
152.950000	3.61698e-08
152.900000	3.63777e-08
152.850000	3.65867e-08
152.800000	3.6797e-08
152.750000	3.70084e-08
152.700000	3.72211e-08
152.650000	3.7435e-08
152.600000	3.76502e-08
152.550000	3.78665e-08
152.500000	3.80842e-08
152.450000	3.8303e-08
152.400000	3.85231e-08
152.350000	3.87445e-08
152.300000	3.89672e-08
152.250000	3.91911e-08
152.200000	3.94163e-08
152.150000	3.96429e-08
152.100000	3.98707e-08
152.050000	4.00998e-08
152.000000	4.03302e-08
151.950000	4.0562e-08
151.900000	4.07951e-08
151.850000	4.10296e-08
151.800000	4.12653e-08
151.750000	4.15025e-08
151.700000	4.1741e-08
151.650000	4.19809e-08
151.600000	4.22221e-08
151.550000	4.24648e-08
151.500000	4.27088e-08
151.450000	4.29542e-08
151.400000	4.32011e-08
151.350000	4.34493e-08
151.300000	4.3699e-08
151.250000	4.39502e-08
151.200000	4.42027e-08
151.150000	4.44567e-08
151.100000	4.47122e-08
151.050000	4.49692e-08
151.000000	4.52276e-08
150.950000	4.54875e-08
150.900000	4.57489e-08
150.850000	4.60118e-08
150.800000	4.62762e-08
150.750000	4.65422e-08
150.700000	4.68096e-08
150.650000	4.70786e-08
150.600000	4.73492e-08
150.550000	4.76213e-08
150.500000	4.78949e-08
150.450000	4.81702e-08
150.400000	4.8447e-08
150.350000	4.87254e-08
150.300000	4.90054e-08
150.250000	4.9287e-08
150.200000	4.95702e-08
150.150000	4.98551e-08
150.100000	5.01416e-08
150.050000	5.04297e-08
150.000000	5.07195e-08
149.950000	5.1011e-08
149.900000	5.13041e-08
149.850000	5.1599e-08
149.800000	5.18955e-08
149.750000	5.21937e-08
149.700000	5.24936e-08
149.650000	5.27953e-08
149.600000	5.30987e-08
149.550000	5.34038e-08
149.500000	5.37107e-08
149.450000	5.40194e-08
149.400000	5.43298e-08
149.350000	5.4642e-08
149.300000	5.4956e-08
149.250000	5.52718e-08
149.200000	5.55894e-08
149.150000	5.59089e-08
149.100000	5.62301e-08
149.050000	5.65533e-08
149.000000	5.68782e-08
148.950000	5.72051e-08
148.900000	5.75338e-08
148.850000	5.78644e-08
148.800000	5.8197e-08
148.750000	5.85314e-08
148.700000	5.88677e-08
148.650000	5.9206e-08
148.600000	5.95462e-08
148.550000	5.98884e-08
148.500000	6.02326e-08
148.450000	6.05787e-08
148.400000	6.09268e-08
148.350000	6.12769e-08
148.300000	6.1629e-08
148.250000	6.19832e-08
148.200000	6.23393e-08
148.150000	6.26976e-08
148.100000	6.30578e-08
148.050000	6.34202e-08
148.000000	6.37846e-08
147.950000	6.41512e-08
147.900000	6.45198e-08
147.850000	6.48906e-08
147.800000	6.52634e-08
147.750000	6.56385e-08
147.700000	6.60157e-08
147.650000	6.6395e-08
147.600000	6.67765e-08
147.550000	6.71602e-08
147.500000	6.75462e-08
147.450000	6.79343e-08
147.400000	6.83247e-08
147.350000	6.87173e-08
147.300000	6.91122e-08
147.250000	6.95093e-08
147.200000	6.99087e-08
147.150000	7.03104e-08
147.100000	7.07145e-08
147.050000	7.11208e-08
147.000000	7.15295e-08
146.950000	7.19405e-08
146.900000	7.23539e-08
146.850000	7.27697e-08
146.800000	7.31878e-08
146.750000	7.36084e-08
146.700000	7.40313e-08
146.650000	7.44567e-08
146.600000	7.48846e-08
146.550000	7.53149e-08
146.500000	7.57477e-08
146.450000	7.61829e-08
146.400000	7.66207e-08
146.350000	7.7061e-08
146.300000	7.75038e-08
146.250000	7.79491e-08
146.200000	7.8397e-08
146.150000	7.88475e-08
146.100000	7.93006e-08
146.050000	7.97563e-08
146.000000	8.02146e-08
145.950000	8.06755e-08
145.900000	8.1139e-08
145.850000	8.16053e-08
145.800000	8.20742e-08
145.750000	8.25458e-08
145.700000	8.30201e-08
145.650000	8.34972e-08
145.600000	8.3977e-08
145.550000	8.44595e-08
145.500000	8.49448e-08
145.450000	8.54329e-08
145.400000	8.59238e-08
145.350000	8.64175e-08
145.300000	8.69141e-08
145.250000	8.74135e-08
145.200000	8.79158e-08
145.150000	8.8421e-08
145.100000	8.8929e-08
145.050000	8.944e-08
145.000000	8.99539e-08
144.950000	9.04708e-08
144.900000	9.09907e-08
144.850000	9.15135e-08
144.800000	9.20393e-08
144.750000	9.25682e-08
144.700000	9.31001e-08
144.650000	9.36351e-08
144.600000	9.41731e-08
144.550000	9.47142e-08
144.500000	9.52584e-08
144.450000	9.58058e-08
144.400000	9.63563e-08
144.350000	9.69099e-08
144.300000	9.74668e-08
144.250000	9.80268e-08
144.200000	9.85901e-08
144.150000	9.91566e-08
144.100000	9.97263e-08
144.050000	1.00299e-07
144.000000	1.00876e-07
143.950000	1.01455e-07
143.900000	1.02038e-07
143.850000	1.02625e-07
143.800000	1.03214e-07
143.750000	1.03807e-07
143.700000	1.04404e-07
143.650000	1.05004e-07
143.600000	1.05607e-07
143.550000	1.06214e-07
143.500000	1.06824e-07
143.450000	1.07438e-07
143.400000	1.08055e-07
143.350000	1.08676e-07
143.300000	1.093e-07
143.250000	1.09928e-07
143.200000	1.1056e-07
143.150000	1.11195e-07
143.100000	1.11834e-07
143.050000	1.12477e-07
143.000000	1.13123e-07
142.950000	1.13773e-07
142.900000	1.14427e-07
142.850000	1.15084e-07
142.800000	1.15746e-07
142.750000	1.16411e-07
142.700000	1.17079e-07
142.650000	1.17752e-07
142.600000	1.18429e-07
142.550000	1.19109e-07
142.500000	1.19794e-07
142.450000	1.20482e-07
142.400000	1.21174e-07
142.350000	1.2187e-07
142.300000	1.22571e-07
142.250000	1.23275e-07
142.200000	1.23983e-07
142.150000	1.24695e-07
142.100000	1.25412e-07
142.050000	1.26133e-07
142.000000	1.26857e-07
141.950000	1.27586e-07
141.900000	1.28319e-07
141.850000	1.29056e-07
141.800000	1.29798e-07
141.750000	1.30544e-07
141.700000	1.31294e-07
141.650000	1.32048e-07
141.600000	1.32807e-07
141.550000	1.3357e-07
141.500000	1.34337e-07
141.450000	1.35109e-07
141.400000	1.35885e-07
141.350000	1.36666e-07
141.300000	1.37451e-07
141.250000	1.38241e-07
141.200000	1.39035e-07
141.150000	1.39834e-07
141.100000	1.40638e-07
141.050000	1.41446e-07
141.000000	1.42258e-07
140.950000	1.43076e-07
140.900000	1.43898e-07
140.850000	1.44725e-07
140.800000	1.45556e-07
140.750000	1.46392e-07
140.700000	1.47234e-07
140.650000	1.48079e-07
140.600000	1.4893e-07
140.550000	1.49786e-07
140.500000	1.50647e-07
140.450000	1.51512e-07
140.400000	1.52383e-07
140.350000	1.53258e-07
140.300000	1.54139e-07
140.250000	1.55024e-07
140.200000	1.55915e-07
140.150000	1.56811e-07
140.100000	1.57712e-07
140.050000	1.58618e-07
140.000000	1.59529e-07
139.950000	1.60446e-07
139.900000	1.61367e-07
139.850000	1.62295e-07
139.800000	1.63227e-07
139.750000	1.64165e-07
139.700000	1.65108e-07
139.650000	1.66057e-07
139.600000	1.67011e-07
139.550000	1.6797e-07
139.500000	1.68935e-07
139.450000	1.69906e-07
139.400000	1.70882e-07
139.350000	1.71864e-07
139.300000	1.72851e-07
139.250000	1.73844e-07
139.200000	1.74843e-07
139.150000	1.75848e-07
139.100000	1.76858e-07
139.050000	1.77874e-07
139.000000	1.78896e-07
138.950000	1.79924e-07
138.900000	1.80957e-07
138.850000	1.81997e-07
138.800000	1.83043e-07
138.750000	1.84094e-07
138.700000	1.85152e-07
138.650000	1.86216e-07
138.600000	1.87286e-07
138.550000	1.88362e-07
138.500000	1.89444e-07
138.450000	1.90532e-07
138.400000	1.91627e-07
138.350000	1.92728e-07
138.300000	1.93835e-07
138.250000	1.94949e-07
138.200000	1.96069e-07
138.150000	1.97195e-07
138.100000	1.98328e-07
138.050000	1.99467e-07
138.000000	2.00613e-07
137.950000	2.01766e-07
137.900000	2.02925e-07
137.850000	2.04091e-07
137.800000	2.05263e-07
137.750000	2.06443e-07
137.700000	2.07629e-07
137.650000	2.08822e-07
137.600000	2.10021e-07
137.550000	2.11228e-07
137.500000	2.12441e-07
137.450000	2.13662e-07
137.400000	2.14889e-07
137.350000	2.16124e-07
137.300000	2.17366e-07
137.250000	2.18614e-07
137.200000	2.1987e-07
137.150000	2.21134e-07
137.100000	2.22404e-07
137.050000	2.23682e-07
137.000000	2.24967e-07
136.950000	2.26259e-07
136.900000	2.27559e-07
136.850000	2.28866e-07
136.800000	2.30181e-07
136.750000	2.31504e-07
136.700000	2.32833e-07
136.650000	2.34171e-07
136.600000	2.35516e-07
136.550000	2.36869e-07
136.500000	2.3823e-07
136.450000	2.39599e-07
136.400000	2.40975e-07
136.350000	2.4236e-07
136.300000	2.43752e-07
136.250000	2.45152e-07
136.200000	2.46561e-07
136.150000	2.47977e-07
136.100000	2.49402e-07
136.050000	2.50835e-07
136.000000	2.52276e-07
135.950000	2.53725e-07
135.900000	2.55182e-07
135.850000	2.56648e-07
135.800000	2.58123e-07
135.750000	2.59606e-07
135.700000	2.61097e-07
135.650000	2.62597e-07
135.600000	2.64106e-07
135.550000	2.65623e-07
135.500000	2.67149e-07
135.450000	2.68684e-07
135.400000	2.70227e-07
135.350000	2.71779e-07
135.300000	2.73341e-07
135.250000	2.74911e-07
135.200000	2.7649e-07
135.150000	2.78079e-07
135.100000	2.79676e-07
135.050000	2.81283e-07
135.000000	2.82899e-07
134.950000	2.84524e-07
134.900000	2.86158e-07
134.850000	2.87802e-07
134.800000	2.89456e-07
134.750000	2.91118e-07
134.700000	2.92791e-07
134.650000	2.94473e-07
134.600000	2.96164e-07
134.550000	2.97866e-07
134.500000	2.99577e-07
134.450000	3.01298e-07
134.400000	3.03029e-07
134.350000	3.04769e-07
134.300000	3.0652e-07
134.250000	3.08281e-07
134.200000	3.10052e-07
134.150000	3.11833e-07
134.100000	3.13624e-07
134.050000	3.15426e-07
134.000000	3.17238e-07
133.950000	3.19061e-07
133.900000	3.20893e-07
133.850000	3.22737e-07
133.800000	3.24591e-07
133.750000	3.26455e-07
133.700000	3.28331e-07
133.650000	3.30217e-07
133.600000	3.32114e-07
133.550000	3.34021e-07
133.500000	3.3594e-07
133.450000	3.3787e-07
133.400000	3.39811e-07
133.350000	3.41763e-07
133.300000	3.43726e-07
133.250000	3.45701e-07
133.200000	3.47687e-07
133.150000	3.49684e-07
133.100000	3.51693e-07
133.050000	3.53713e-07
133.000000	3.55745e-07
132.950000	3.57788e-07
132.900000	3.59844e-07
132.850000	3.61911e-07
132.800000	3.6399e-07
132.750000	3.6608e-07
132.700000	3.68183e-07
132.650000	3.70298e-07
132.600000	3.72425e-07
132.550000	3.74565e-07
132.500000	3.76716e-07
132.450000	3.7888e-07
132.400000	3.81057e-07
132.350000	3.83246e-07
132.300000	3.85447e-07
132.250000	3.87661e-07
132.200000	3.89888e-07
132.150000	3.92128e-07
132.100000	3.9438e-07
132.050000	3.96646e-07
132.000000	3.98924e-07
131.950000	4.01215e-07
131.900000	4.0352e-07
131.850000	4.05838e-07
131.800000	4.08169e-07
131.750000	4.10514e-07
131.700000	4.12872e-07
131.650000	4.15244e-07
131.600000	4.17629e-07
131.550000	4.20028e-07
131.500000	4.2244e-07
131.450000	4.24867e-07
131.400000	4.27307e-07
131.350000	4.29762e-07
131.300000	4.32231e-07
131.250000	4.34713e-07
131.200000	4.3721e-07
131.150000	4.39722e-07
131.100000	4.42248e-07
131.050000	4.44788e-07
131.000000	4.47343e-07
130.950000	4.49912e-07
130.900000	4.52497e-07
130.850000	4.55096e-07
130.800000	4.5771e-07
130.750000	4.60339e-07
130.700000	4.62983e-07
130.650000	4.65643e-07
130.600000	4.68317e-07
130.550000	4.71007e-07
130.500000	4.73713e-07
130.450000	4.76434e-07
130.400000	4.7917e-07
130.350000	4.81923e-07
130.300000	4.84691e-07
130.250000	4.87475e-07
130.200000	4.90275e-07
130.150000	4.93091e-07
130.100000	4.95923e-07
130.050000	4.98772e-07
130.000000	5.01637e-07
129.950000	5.04518e-07
129.900000	5.07416e-07
129.850000	5.1033e-07
129.800000	5.13262e-07
129.750000	5.1621e-07
129.700000	5.19175e-07
129.650000	5.22157e-07
129.600000	5.25156e-07
129.550000	5.28172e-07
129.500000	5.31206e-07
129.450000	5.34257e-07
129.400000	5.37326e-07
129.350000	5.40412e-07
129.300000	5.43516e-07
129.250000	5.46638e-07
129.200000	5.49778e-07
129.150000	5.52936e-07
129.100000	5.56111e-07
129.050000	5.59306e-07
129.000000	5.62518e-07
128.950000	5.65749e-07
128.900000	5.68999e-07
128.850000	5.72267e-07
128.800000	5.75554e-07
128.750000	5.78859e-07
128.700000	5.82184e-07
128.650000	5.85528e-07
128.600000	5.88891e-07
128.550000	5.92274e-07
128.500000	5.95675e-07
128.450000	5.99097e-07
128.400000	6.02538e-07
128.350000	6.05998e-07
128.300000	6.09479e-07
128.250000	6.1298e-07
128.200000	6.165e-07
128.150000	6.20041e-07
128.100000	6.23602e-07
128.050000	6.27184e-07
128.000000	6.30786e-07
127.950000	6.34409e-07
127.900000	6.38053e-07
127.850000	6.41718e-07
127.800000	6.45403e-07
127.750000	6.4911e-07
127.700000	6.52838e-07
127.650000	6.56588e-07
127.600000	6.60359e-07
127.550000	6.64152e-07
127.500000	6.67966e-07
127.450000	6.71803e-07
127.400000	6.75661e-07
127.350000	6.79542e-07
127.300000	6.83445e-07
127.250000	6.8737e-07
127.200000	6.91318e-07
127.150000	6.95288e-07
127.100000	6.99282e-07
127.050000	7.03298e-07
127.000000	7.07337e-07
126.950000	7.114e-07
126.900000	7.15485e-07
126.850000	7.19595e-07
126.800000	7.23727e-07
126.750000	7.27884e-07
126.700000	7.32064e-07
126.650000	7.36269e-07
126.600000	7.40498e-07
126.550000	7.4475e-07
126.500000	7.49028e-07
126.450000	7.5333e-07
126.400000	7.57656e-07
126.350000	7.62007e-07
126.300000	7.66384e-07
126.250000	7.70785e-07
126.200000	7.75212e-07
126.150000	7.79664e-07
126.100000	7.84142e-07
126.050000	7.88645e-07
126.000000	7.93175e-07
125.950000	7.9773e-07
125.900000	8.02312e-07
125.850000	8.06919e-07
125.800000	8.11554e-07
125.750000	8.16214e-07
125.700000	8.20902e-07
125.650000	8.25617e-07
125.600000	8.30358e-07
125.550000	8.35127e-07
125.500000	8.39923e-07
125.450000	8.44747e-07
125.400000	8.49598e-07
125.350000	8.54477e-07
125.300000	8.59385e-07
125.250000	8.6432e-07
125.200000	8.69284e-07
125.150000	8.74276e-07
125.100000	8.79297e-07
125.050000	8.84347e-07
125.000000	8.89426e-07
124.950000	8.94534e-07
124.900000	8.99671e-07
124.850000	9.04838e-07
124.800000	9.10034e-07
124.750000	9.1526e-07
124.700000	9.20516e-07
124.650000	9.25803e-07
124.600000	9.3112e-07
124.550000	9.36467e-07
124.500000	9.41845e-07
124.450000	9.47254e-07
124.400000	9.52694e-07
124.350000	9.58165e-07
124.300000	9.63667e-07
124.250000	9.69202e-07
124.200000	9.74768e-07
124.150000	9.80365e-07
124.100000	9.85995e-07
124.050000	9.91658e-07
124.000000	9.97353e-07
123.950000	1.00308e-06
123.900000	1.00884e-06
123.850000	1.01463e-06
123.800000	1.02046e-06
123.750000	1.02632e-06
123.700000	1.03221e-06
123.650000	1.03814e-06
123.600000	1.0441e-06
123.550000	1.0501e-06
123.500000	1.05613e-06
123.450000	1.0622e-06
123.400000	1.0683e-06
123.350000	1.07443e-06
123.300000	1.0806e-06
123.250000	1.08681e-06
123.200000	1.09305e-06
123.150000	1.09932e-06
123.100000	1.10564e-06
123.050000	1.11199e-06
123.000000	1.11837e-06
122.950000	1.12479e-06
122.900000	1.13125e-06
122.850000	1.13775e-06
122.800000	1.14428e-06
122.750000	1.15085e-06
122.700000	1.15746e-06
122.650000	1.16411e-06
122.600000	1.17079e-06
122.550000	1.17752e-06
122.500000	1.18428e-06
122.450000	1.19108e-06
122.400000	1.19792e-06
122.350000	1.2048e-06
122.300000	1.21172e-06
122.250000	1.21867e-06
122.200000	1.22567e-06
122.150000	1.23271e-06
122.100000	1.23979e-06
122.050000	1.24691e-06
122.000000	1.25407e-06
121.950000	1.26127e-06
121.900000	1.26851e-06
121.850000	1.2758e-06
121.800000	1.28312e-06
121.750000	1.29049e-06
121.700000	1.2979e-06
121.650000	1.30535e-06
121.600000	1.31285e-06
121.550000	1.32039e-06
121.500000	1.32797e-06
121.450000	1.3356e-06
121.400000	1.34326e-06
121.350000	1.35098e-06
121.300000	1.35874e-06
121.250000	1.36654e-06
121.200000	1.37438e-06
121.150000	1.38228e-06
121.100000	1.39021e-06
121.050000	1.3982e-06
121.000000	1.40622e-06
120.950000	1.4143e-06
120.900000	1.42242e-06
120.850000	1.43059e-06
120.800000	1.4388e-06
120.750000	1.44706e-06
120.700000	1.45537e-06
120.650000	1.46373e-06
120.600000	1.47213e-06
120.550000	1.48059e-06
120.500000	1.48909e-06
120.450000	1.49764e-06
120.400000	1.50624e-06
120.350000	1.51489e-06
120.300000	1.52359e-06
120.250000	1.53233e-06
120.200000	1.54113e-06
120.150000	1.54998e-06
120.100000	1.55888e-06
120.050000	1.56783e-06
120.000000	1.57683e-06
119.950000	1.58589e-06
119.900000	1.59499e-06
119.850000	1.60415e-06
119.800000	1.61336e-06
119.750000	1.62263e-06
119.700000	1.63194e-06
119.650000	1.64131e-06
119.600000	1.65074e-06
119.550000	1.66022e-06
119.500000	1.66975e-06
119.450000	1.67933e-06
119.400000	1.68898e-06
119.350000	1.69867e-06
119.300000	1.70843e-06
119.250000	1.71824e-06
119.200000	1.7281e-06
119.150000	1.73802e-06
119.100000	1.748e-06
119.050000	1.75804e-06
119.000000	1.76813e-06
118.950000	1.77829e-06
118.900000	1.7885e-06
118.850000	1.79876e-06
118.800000	1.80909e-06
118.750000	1.81948e-06
118.700000	1.82993e-06
118.650000	1.84043e-06
118.600000	1.851e-06
118.550000	1.86163e-06
118.500000	1.87232e-06
118.450000	1.88307e-06
118.400000	1.89388e-06
118.350000	1.90475e-06
118.300000	1.91569e-06
118.250000	1.92669e-06
118.200000	1.93775e-06
118.150000	1.94887e-06
118.100000	1.96006e-06
118.050000	1.97131e-06
118.000000	1.98263e-06
117.950000	1.99402e-06
117.900000	2.00546e-06
117.850000	2.01698e-06
117.800000	2.02856e-06
117.750000	2.0402e-06
117.700000	2.05192e-06
117.650000	2.0637e-06
117.600000	2.07555e-06
117.550000	2.08746e-06
117.500000	2.09945e-06
117.450000	2.1115e-06
117.400000	2.12362e-06
117.350000	2.13582e-06
117.300000	2.14808e-06
117.250000	2.16041e-06
117.200000	2.17281e-06
117.150000	2.18529e-06
117.100000	2.19783e-06
117.050000	2.21045e-06
117.000000	2.22314e-06
116.950000	2.23591e-06
116.900000	2.24874e-06
116.850000	2.26165e-06
116.800000	2.27464e-06
116.750000	2.28769e-06
116.700000	2.30083e-06
116.650000	2.31404e-06
116.600000	2.32732e-06
116.550000	2.34068e-06
116.500000	2.35412e-06
116.450000	2.36764e-06
116.400000	2.38123e-06
116.350000	2.3949e-06
116.300000	2.40865e-06
116.250000	2.42247e-06
116.200000	2.43638e-06
116.150000	2.45037e-06
116.100000	2.46444e-06
116.050000	2.47858e-06
116.000000	2.49281e-06
115.950000	2.50712e-06
115.900000	2.52152e-06
115.850000	2.53599e-06
115.800000	2.55055e-06
115.750000	2.56519e-06
115.700000	2.57992e-06
115.650000	2.59473e-06
115.600000	2.60962e-06
115.550000	2.62461e-06
115.500000	2.63967e-06
115.450000	2.65483e-06
115.400000	2.67007e-06
115.350000	2.68539e-06
115.300000	2.70081e-06
115.250000	2.71631e-06
115.200000	2.73191e-06
115.150000	2.74759e-06
115.100000	2.76336e-06
115.050000	2.77923e-06
115.000000	2.79518e-06
114.950000	2.81123e-06
114.900000	2.82736e-06
114.850000	2.84359e-06
114.800000	2.85992e-06
114.750000	2.87634e-06
114.700000	2.89285e-06
114.650000	2.90945e-06
114.600000	2.92615e-06
114.550000	2.94295e-06
114.500000	2.95984e-06
114.450000	2.97684e-06
114.400000	2.99392e-06
114.350000	3.01111e-06
114.300000	3.02839e-06
114.250000	3.04578e-06
114.200000	3.06326e-06
114.150000	3.08085e-06
114.100000	3.09853e-06
114.050000	3.11632e-06
114.000000	3.13421e-06
113.950000	3.1522e-06
113.900000	3.17029e-06
113.850000	3.18849e-06
113.800000	3.20679e-06
113.750000	3.2252e-06
113.700000	3.24371e-06
113.650000	3.26233e-06
113.600000	3.28106e-06
113.550000	3.29989e-06
113.500000	3.31883e-06
113.450000	3.33788e-06
113.400000	3.35704e-06
113.350000	3.37631e-06
113.300000	3.39569e-06
113.250000	3.41518e-06
113.200000	3.43479e-06
113.150000	3.4545e-06
113.100000	3.47433e-06
113.050000	3.49427e-06
113.000000	3.51433e-06
112.950000	3.5345e-06
112.900000	3.55479e-06
112.850000	3.57519e-06
112.800000	3.59571e-06
112.750000	3.61635e-06
112.700000	3.63711e-06
112.650000	3.65799e-06
112.600000	3.67898e-06
112.550000	3.7001e-06
112.500000	3.72134e-06
112.450000	3.7427e-06
112.400000	3.76418e-06
112.350000	3.78578e-06
112.300000	3.80751e-06
112.250000	3.82937e-06
112.200000	3.85135e-06
112.150000	3.87345e-06
112.100000	3.89568e-06
112.050000	3.91804e-06
112.000000	3.94053e-06
111.950000	3.96315e-06
111.900000	3.98589e-06
111.850000	4.00877e-06
111.800000	4.03178e-06
111.750000	4.05492e-06
111.700000	4.07819e-06
111.650000	4.1016e-06
111.600000	4.12514e-06
111.550000	4.14882e-06
111.500000	4.17263e-06
111.450000	4.19658e-06
111.400000	4.22066e-06
111.350000	4.24489e-06
111.300000	4.26925e-06
111.250000	4.29375e-06
111.200000	4.3184e-06
111.150000	4.34318e-06
111.100000	4.36811e-06
111.050000	4.39318e-06
111.000000	4.41839e-06
110.950000	4.44375e-06
110.900000	4.46925e-06
110.850000	4.4949e-06
110.800000	4.5207e-06
110.750000	4.54665e-06
110.700000	4.57274e-06
110.650000	4.59898e-06
110.600000	4.62538e-06
110.550000	4.65192e-06
110.500000	4.67862e-06
110.450000	4.70547e-06
110.400000	4.73248e-06
110.350000	4.75964e-06
110.300000	4.78695e-06
110.250000	4.81442e-06
110.200000	4.84205e-06
110.150000	4.86984e-06
110.100000	4.89779e-06
110.050000	4.9259e-06
110.000000	4.95417e-06
109.950000	4.9826e-06
109.900000	5.01119e-06
109.850000	5.03995e-06
109.800000	5.06888e-06
109.750000	5.09796e-06
109.700000	5.12722e-06
109.650000	5.15664e-06
109.600000	5.18624e-06
109.550000	5.216e-06
109.500000	5.24593e-06
109.450000	5.27604e-06
109.400000	5.30632e-06
109.350000	5.33677e-06
109.300000	5.36739e-06
109.250000	5.39819e-06
109.200000	5.42917e-06
109.150000	5.46033e-06
109.100000	5.49166e-06
109.050000	5.52318e-06
109.000000	5.55487e-06
108.950000	5.58675e-06
108.900000	5.61881e-06
108.850000	5.65105e-06
108.800000	5.68348e-06
108.750000	5.71609e-06
108.700000	5.7489e-06
108.650000	5.78189e-06
108.600000	5.81506e-06
108.550000	5.84843e-06
108.500000	5.88199e-06
108.450000	5.91575e-06
108.400000	5.94969e-06
108.350000	5.98383e-06
108.300000	6.01817e-06
108.250000	6.05271e-06
108.200000	6.08744e-06
108.150000	6.12237e-06
108.100000	6.1575e-06
108.050000	6.19283e-06
108.000000	6.22837e-06
107.950000	6.26411e-06
107.900000	6.30005e-06
107.850000	6.3362e-06
107.800000	6.37256e-06
107.750000	6.40913e-06
107.700000	6.4459e-06
107.650000	6.48289e-06
107.600000	6.52009e-06
107.550000	6.5575e-06
107.500000	6.59513e-06
107.450000	6.63297e-06
107.400000	6.67103e-06
107.350000	6.70931e-06
107.300000	6.7478e-06
107.250000	6.78652e-06
107.200000	6.82546e-06
107.150000	6.86462e-06
107.100000	6.90401e-06
107.050000	6.94363e-06
107.000000	6.98347e-06
106.950000	7.02354e-06
106.900000	7.06384e-06
106.850000	7.10437e-06
106.800000	7.14513e-06
106.750000	7.18613e-06
106.700000	7.22736e-06
106.650000	7.26882e-06
106.600000	7.31053e-06
106.550000	7.35247e-06
106.500000	7.39466e-06
106.450000	7.43709e-06
106.400000	7.47976e-06
106.350000	7.52267e-06
106.300000	7.56583e-06
106.250000	7.60924e-06
106.200000	7.6529e-06
106.150000	7.69681e-06
106.100000	7.74097e-06
106.050000	7.78538e-06
106.000000	7.83005e-06
105.950000	7.87497e-06
105.900000	7.92015e-06
105.850000	7.96559e-06
105.800000	8.01129e-06
105.750000	8.05726e-06
105.700000	8.10348e-06
105.650000	8.14997e-06
105.600000	8.19673e-06
105.550000	8.24376e-06
105.500000	8.29105e-06
105.450000	8.33862e-06
105.400000	8.38646e-06
105.350000	8.43457e-06
105.300000	8.48296e-06
105.250000	8.53163e-06
105.200000	8.58058e-06
105.150000	8.6298e-06
105.100000	8.67931e-06
105.050000	8.7291e-06
105.000000	8.77918e-06
104.950000	8.82955e-06
104.900000	8.8802e-06
104.850000	8.93115e-06
104.800000	8.98238e-06
104.750000	9.03391e-06
104.700000	9.08574e-06
104.650000	9.13786e-06
104.600000	9.19028e-06
104.550000	9.243e-06
104.500000	9.29603e-06
104.450000	9.34936e-06
104.400000	9.40299e-06
104.350000	9.45693e-06
104.300000	9.51118e-06
104.250000	9.56574e-06
104.200000	9.62062e-06
104.150000	9.67581e-06
104.100000	9.73131e-06
104.050000	9.78714e-06
104.000000	9.84328e-06
103.950000	9.89974e-06
103.900000	9.95653e-06
103.850000	1.00136e-05
103.800000	1.00711e-05
103.750000	1.01289e-05
103.700000	1.0187e-05
103.650000	1.02454e-05
103.600000	1.03042e-05
103.550000	1.03633e-05
103.500000	1.04227e-05
103.450000	1.04825e-05
103.400000	1.05426e-05
103.350000	1.06031e-05
103.300000	1.06639e-05
103.250000	1.07251e-05
103.200000	1.07866e-05
103.150000	1.08485e-05
103.100000	1.09107e-05
103.050000	1.09733e-05
103.000000	1.10362e-05
102.950000	1.10996e-05
102.900000	1.11632e-05
102.850000	1.12272e-05
102.800000	1.12916e-05
102.750000	1.13564e-05
102.700000	1.14216e-05
102.650000	1.14871e-05
102.600000	1.1553e-05
102.550000	1.16192e-05
102.500000	1.16859e-05
102.450000	1.17529e-05
102.400000	1.18203e-05
102.350000	1.18881e-05
102.300000	1.19563e-05
102.250000	1.20249e-05
102.200000	1.20938e-05
102.150000	1.21632e-05
102.100000	1.2233e-05
102.050000	1.23031e-05
102.000000	1.23737e-05
101.950000	1.24446e-05
101.900000	1.2516e-05
101.850000	1.25878e-05
101.800000	1.266e-05
101.750000	1.27326e-05
101.700000	1.28056e-05
101.650000	1.28791e-05
101.600000	1.29529e-05
101.550000	1.30272e-05
101.500000	1.31019e-05
101.450000	1.31771e-05
101.400000	1.32527e-05
101.350000	1.33287e-05
101.300000	1.34051e-05
101.250000	1.3482e-05
101.200000	1.35593e-05
101.150000	1.36371e-05
101.100000	1.37153e-05
101.050000	1.37939e-05
101.000000	1.3873e-05
100.950000	1.39526e-05
100.900000	1.40326e-05
100.850000	1.41131e-05
100.800000	1.4194e-05
100.750000	1.42754e-05
100.700000	1.43573e-05
100.650000	1.44396e-05
100.600000	1.45224e-05
100.550000	1.46057e-05
100.500000	1.46895e-05
100.450000	1.47737e-05
100.400000	1.48584e-05
100.350000	1.49436e-05
100.300000	1.50293e-05
100.250000	1.51155e-05
100.200000	1.52022e-05
100.150000	1.52894e-05
100.100000	1.53771e-05
100.050000	1.54652e-05
100.000000	1.55539e-05
99.950000	1.56431e-05
99.900000	1.57328e-05
99.850000	1.5823e-05
99.800000	1.59138e-05
99.750000	1.6005e-05
99.700000	1.60968e-05
99.650000	1.61891e-05
99.600000	1.62819e-05
99.550000	1.63753e-05
99.500000	1.64692e-05
99.450000	1.65636e-05
99.400000	1.66586e-05
99.350000	1.67541e-05
99.300000	1.68502e-05
99.250000	1.69468e-05
99.200000	1.7044e-05
99.150000	1.71417e-05
99.100000	1.724e-05
99.050000	1.73388e-05
99.000000	1.74383e-05
98.950000	1.75382e-05
98.900000	1.76388e-05
98.850000	1.77399e-05
98.800000	1.78416e-05
98.750000	1.79439e-05
98.700000	1.80468e-05
98.650000	1.81503e-05
98.600000	1.82544e-05
98.550000	1.8359e-05
98.500000	1.84643e-05
98.450000	1.85702e-05
98.400000	1.86766e-05
98.350000	1.87837e-05
98.300000	1.88914e-05
98.250000	1.89997e-05
98.200000	1.91086e-05
98.150000	1.92182e-05
98.100000	1.93284e-05
98.050000	1.94392e-05
98.000000	1.95506e-05
97.950000	1.96627e-05
97.900000	1.97754e-05
97.850000	1.98888e-05
97.800000	2.00028e-05
97.750000	2.01175e-05
97.700000	2.02329e-05
97.650000	2.03488e-05
97.600000	2.04655e-05
97.550000	2.05828e-05
97.500000	2.07008e-05
97.450000	2.08195e-05
97.400000	2.09388e-05
97.350000	2.10589e-05
97.300000	2.11796e-05
97.250000	2.1301e-05
97.200000	2.14231e-05
97.150000	2.15459e-05
97.100000	2.16695e-05
97.050000	2.17937e-05
97.000000	2.19186e-05
96.950000	2.20443e-05
96.900000	2.21706e-05
96.850000	2.22977e-05
96.800000	2.24255e-05
96.750000	2.25541e-05
96.700000	2.26834e-05
96.650000	2.28134e-05
96.600000	2.29442e-05
96.550000	2.30757e-05
96.500000	2.3208e-05
96.450000	2.3341e-05
96.400000	2.34748e-05
96.350000	2.36093e-05
96.300000	2.37447e-05
96.250000	2.38808e-05
96.200000	2.40176e-05
96.150000	2.41553e-05
96.100000	2.42938e-05
96.050000	2.4433e-05
96.000000	2.45731e-05
95.950000	2.47139e-05
95.900000	2.48556e-05
95.850000	2.4998e-05
95.800000	2.51413e-05
95.750000	2.52854e-05
95.700000	2.54303e-05
95.650000	2.55761e-05
95.600000	2.57227e-05
95.550000	2.58701e-05
95.500000	2.60184e-05
95.450000	2.61675e-05
95.400000	2.63175e-05
95.350000	2.64683e-05
95.300000	2.662e-05
95.250000	2.67725e-05
95.200000	2.6926e-05
95.150000	2.70803e-05
95.100000	2.72355e-05
95.050000	2.73916e-05
95.000000	2.75486e-05
94.950000	2.77064e-05
94.900000	2.78652e-05
94.850000	2.80249e-05
94.800000	2.81855e-05
94.750000	2.8347e-05
94.700000	2.85095e-05
94.650000	2.86729e-05
94.600000	2.88372e-05
94.550000	2.90024e-05
94.500000	2.91687e-05
94.450000	2.93358e-05
94.400000	2.95039e-05
94.350000	2.9673e-05
94.300000	2.9843e-05
94.250000	3.0014e-05
94.200000	3.0186e-05
94.150000	3.0359e-05
94.100000	3.0533e-05
94.050000	3.07079e-05
94.000000	3.08839e-05
93.950000	3.10609e-05
93.900000	3.12388e-05
93.850000	3.14178e-05
93.800000	3.15979e-05
93.750000	3.17789e-05
93.700000	3.1961e-05
93.650000	3.21441e-05
93.600000	3.23283e-05
93.550000	3.25136e-05
93.500000	3.26999e-05
93.450000	3.28872e-05
93.400000	3.30756e-05
93.350000	3.32652e-05
93.300000	3.34558e-05
93.250000	3.36474e-05
93.200000	3.38402e-05
93.150000	3.40341e-05
93.100000	3.42291e-05
93.050000	3.44252e-05
93.000000	3.46224e-05
92.950000	3.48208e-05
92.900000	3.50203e-05
92.850000	3.52209e-05
92.800000	3.54227e-05
92.750000	3.56257e-05
92.700000	3.58298e-05
92.650000	3.6035e-05
92.600000	3.62415e-05
92.550000	3.64491e-05
92.500000	3.66579e-05
92.450000	3.68679e-05
92.400000	3.70791e-05
92.350000	3.72915e-05
92.300000	3.75052e-05
92.250000	3.772e-05
92.200000	3.79361e-05
92.150000	3.81534e-05
92.100000	3.8372e-05
92.050000	3.85918e-05
92.000000	3.88129e-05
91.950000	3.90352e-05
91.900000	3.92588e-05
91.850000	3.94837e-05
91.800000	3.97099e-05
91.750000	3.99373e-05
91.700000	4.01661e-05
91.650000	4.03962e-05
91.600000	4.06275e-05
91.550000	4.08603e-05
91.500000	4.10943e-05
91.450000	4.13297e-05
91.400000	4.15664e-05
91.350000	4.18045e-05
91.300000	4.20439e-05
91.250000	4.22847e-05
91.200000	4.25269e-05
91.150000	4.27705e-05
91.100000	4.30155e-05
91.050000	4.32618e-05
91.000000	4.35096e-05
90.950000	4.37588e-05
90.900000	4.40094e-05
90.850000	4.42615e-05
90.800000	4.4515e-05
90.750000	4.47699e-05
90.700000	4.50263e-05
90.650000	4.52842e-05
90.600000	4.55435e-05
90.550000	4.58043e-05
90.500000	4.60667e-05
90.450000	4.63305e-05
90.400000	4.65958e-05
90.350000	4.68626e-05
90.300000	4.7131e-05
90.250000	4.74009e-05
90.200000	4.76723e-05
90.150000	4.79453e-05
90.100000	4.82199e-05
90.050000	4.8496e-05
90.000000	4.87737e-05
89.950000	4.9053e-05
89.900000	4.93339e-05
89.850000	4.96164e-05
89.800000	4.99005e-05
89.750000	5.01862e-05
89.700000	5.04736e-05
89.650000	5.07626e-05
89.600000	5.10533e-05
89.550000	5.13456e-05
89.500000	5.16396e-05
89.450000	5.19352e-05
89.400000	5.22326e-05
89.350000	5.25317e-05
89.300000	5.28324e-05
89.250000	5.31349e-05
89.200000	5.34391e-05
89.150000	5.37451e-05
89.100000	5.40528e-05
89.050000	5.43623e-05
89.000000	5.46735e-05
88.950000	5.49865e-05
88.900000	5.53013e-05
88.850000	5.56179e-05
88.800000	5.59363e-05
88.750000	5.62565e-05
88.700000	5.65786e-05
88.650000	5.69025e-05
88.600000	5.72282e-05
88.550000	5.75558e-05
88.500000	5.78853e-05
88.450000	5.82167e-05
88.400000	5.85499e-05
88.350000	5.88851e-05
88.300000	5.92221e-05
88.250000	5.95611e-05
88.200000	5.99021e-05
88.150000	6.0245e-05
88.100000	6.05898e-05
88.050000	6.09366e-05
88.000000	6.12854e-05
87.950000	6.16362e-05
87.900000	6.1989e-05
87.850000	6.23438e-05
87.800000	6.27006e-05
87.750000	6.30595e-05
87.700000	6.34204e-05
87.650000	6.37834e-05
87.600000	6.41484e-05
87.550000	6.45156e-05
87.500000	6.48848e-05
87.450000	6.52561e-05
87.400000	6.56296e-05
87.350000	6.60052e-05
87.300000	6.63829e-05
87.250000	6.67628e-05
87.200000	6.71449e-05
87.150000	6.75292e-05
87.100000	6.79156e-05
87.050000	6.83042e-05
87.000000	6.86951e-05
86.950000	6.90882e-05
86.900000	6.94836e-05
86.850000	6.98812e-05
86.800000	7.0281e-05
86.750000	7.06832e-05
86.700000	7.10876e-05
86.650000	7.14944e-05
86.600000	7.19035e-05
86.550000	7.23149e-05
86.500000	7.27287e-05
86.450000	7.31448e-05
86.400000	7.35633e-05
86.350000	7.39842e-05
86.300000	7.44075e-05
86.250000	7.48332e-05
86.200000	7.52613e-05
86.150000	7.56919e-05
86.100000	7.6125e-05
86.050000	7.65605e-05
86.000000	7.69985e-05
85.950000	7.7439e-05
85.900000	7.7882e-05
85.850000	7.83275e-05
85.800000	7.87756e-05
85.750000	7.92262e-05
85.700000	7.96795e-05
85.650000	8.01353e-05
85.600000	8.05936e-05
85.550000	8.10547e-05
85.500000	8.15183e-05
85.450000	8.19846e-05
85.400000	8.24535e-05
85.350000	8.29252e-05
85.300000	8.33995e-05
85.250000	8.38765e-05
85.200000	8.43562e-05
85.150000	8.48387e-05
85.100000	8.53239e-05
85.050000	8.58119e-05
85.000000	8.63027e-05
84.950000	8.67963e-05
84.900000	8.72927e-05
84.850000	8.77919e-05
84.800000	8.8294e-05
84.750000	8.87989e-05
84.700000	8.93068e-05
84.650000	8.98175e-05
84.600000	9.03311e-05
84.550000	9.08477e-05
84.500000	9.13672e-05
84.450000	9.18896e-05
84.400000	9.24151e-05
84.350000	9.29435e-05
84.300000	9.34749e-05
84.250000	9.40094e-05
84.200000	9.4547e-05
84.150000	9.50875e-05
84.100000	9.56312e-05
84.050000	9.6178e-05
84.000000	9.67279e-05
83.950000	9.72809e-05
83.900000	9.78371e-05
83.850000	9.83964e-05
83.800000	9.8959e-05
83.750000	9.95247e-05
83.700000	0.000100094
83.650000	0.000100666
83.600000	0.000101241
83.550000	0.00010182
83.500000	0.000102402
83.450000	0.000102987
83.400000	0.000103576
83.350000	0.000104168
83.300000	0.000104764
83.250000	0.000105362
83.200000	0.000105965
83.150000	0.00010657
83.100000	0.000107179
83.050000	0.000107792
83.000000	0.000108408
82.950000	0.000109028
82.900000	0.000109651
82.850000	0.000110277
82.800000	0.000110908
82.750000	0.000111542
82.700000	0.000112179
82.650000	0.00011282
82.600000	0.000113465
82.550000	0.000114113
82.500000	0.000114765
82.450000	0.000115421
82.400000	0.00011608
82.350000	0.000116744
82.300000	0.000117411
82.250000	0.000118082
82.200000	0.000118756
82.150000	0.000119435
82.100000	0.000120117
82.050000	0.000120803
82.000000	0.000121494
81.950000	0.000122188
81.900000	0.000122886
81.850000	0.000123588
81.800000	0.000124294
81.750000	0.000125004
81.700000	0.000125718
81.650000	0.000126436
81.600000	0.000127158
81.550000	0.000127884
81.500000	0.000128615
81.450000	0.000129349
81.400000	0.000130088
81.350000	0.000130831
81.300000	0.000131578
81.250000	0.00013233
81.200000	0.000133086
81.150000	0.000133846
81.100000	0.00013461
81.050000	0.000135379
81.000000	0.000136152
80.950000	0.000136929
80.900000	0.000137711
80.850000	0.000138497
80.800000	0.000139288
80.750000	0.000140083
80.700000	0.000140883
80.650000	0.000141688
80.600000	0.000142497
80.550000	0.00014331
80.500000	0.000144128
80.450000	0.000144951
80.400000	0.000145779
80.350000	0.000146611
80.300000	0.000147448
80.250000	0.000148289
80.200000	0.000149136
80.150000	0.000149987
80.100000	0.000150843
80.050000	0.000151704
80.000000	0.00015257
79.950000	0.000153441
79.900000	0.000154316
79.850000	0.000155197
79.800000	0.000156083
79.750000	0.000156973
79.700000	0.000157869
79.650000	0.00015877
79.600000	0.000159676
79.550000	0.000160587
79.500000	0.000161503
79.450000	0.000162425
79.400000	0.000163352
79.350000	0.000164283
79.300000	0.000165221
79.250000	0.000166163
79.200000	0.000167111
79.150000	0.000168065
79.100000	0.000169023
79.050000	0.000169987
79.000000	0.000170957
78.950000	0.000171932
78.900000	0.000172913
78.850000	0.000173899
78.800000	0.000174891
78.750000	0.000175888
78.700000	0.000176891
78.650000	0.0001779
78.600000	0.000178914
78.550000	0.000179935
78.500000	0.000180961
78.450000	0.000181992
78.400000	0.00018303
78.350000	0.000184074
78.300000	0.000185123
78.250000	0.000186178
78.200000	0.00018724
78.150000	0.000188307
78.100000	0.000189381
78.050000	0.00019046
78.000000	0.000191546
77.950000	0.000192637
77.900000	0.000193735
77.850000	0.00019484
77.800000	0.00019595
77.750000	0.000197067
77.700000	0.00019819
77.650000	0.000199319
77.600000	0.000200455
77.550000	0.000201597
77.500000	0.000202746
77.450000	0.000203901
77.400000	0.000205062
77.350000	0.000206231
77.300000	0.000207405
77.250000	0.000208587
77.200000	0.000209775
77.150000	0.00021097
77.100000	0.000212172
77.050000	0.00021338
77.000000	0.000214595
76.950000	0.000215817
76.900000	0.000217046
76.850000	0.000218282
76.800000	0.000219525
76.750000	0.000220775
76.700000	0.000222032
76.650000	0.000223296
76.600000	0.000224567
76.550000	0.000225846
76.500000	0.000227131
76.450000	0.000228424
76.400000	0.000229724
76.350000	0.000231032
76.300000	0.000232347
76.250000	0.000233669
76.200000	0.000234999
76.150000	0.000236336
76.100000	0.000237681
76.050000	0.000239033
76.000000	0.000240393
75.950000	0.000241761
75.900000	0.000243136
75.850000	0.000244519
75.800000	0.00024591
75.750000	0.000247309
75.700000	0.000248715
75.650000	0.00025013
75.600000	0.000251552
75.550000	0.000252982
75.500000	0.000254421
75.450000	0.000255867
75.400000	0.000257322
75.350000	0.000258785
75.300000	0.000260256
75.250000	0.000261735
75.200000	0.000263223
75.150000	0.000264719
75.100000	0.000266223
75.050000	0.000267736
75.000000	0.000269258
74.950000	0.000270787
74.900000	0.000272326
74.850000	0.000273873
74.800000	0.000275429
74.750000	0.000276993
74.700000	0.000278566
74.650000	0.000280148
74.600000	0.000281739
74.550000	0.000283339
74.500000	0.000284948
74.450000	0.000286566
74.400000	0.000288192
74.350000	0.000289828
74.300000	0.000291473
74.250000	0.000293128
74.200000	0.000294791
74.150000	0.000296464
74.100000	0.000298146
74.050000	0.000299838
74.000000	0.000301539
73.950000	0.000303249
73.900000	0.000304969
73.850000	0.000306699
73.800000	0.000308438
73.750000	0.000310187
73.700000	0.000311945
73.650000	0.000313714
73.600000	0.000315492
73.550000	0.00031728
73.500000	0.000319078
73.450000	0.000320886
73.400000	0.000322704
73.350000	0.000324533
73.300000	0.000326371
73.250000	0.00032822
73.200000	0.000330078
73.150000	0.000331947
73.100000	0.000333827
73.050000	0.000335717
73.000000	0.000337617
72.950000	0.000339528
72.900000	0.000341449
72.850000	0.000343381
72.800000	0.000345324
72.750000	0.000347277
72.700000	0.000349241
72.650000	0.000351216
72.600000	0.000353202
72.550000	0.000355199
72.500000	0.000357206
72.450000	0.000359225
72.400000	0.000361255
72.350000	0.000363296
72.300000	0.000365348
72.250000	0.000367411
72.200000	0.000369486
72.150000	0.000371572
72.100000	0.000373669
72.050000	0.000375778
72.000000	0.000377898
71.950000	0.00038003
71.900000	0.000382173
71.850000	0.000384328
71.800000	0.000386495
71.750000	0.000388673
71.700000	0.000390864
71.650000	0.000393065
71.600000	0.000395279
71.550000	0.000397505
71.500000	0.000399743
71.450000	0.000401993
71.400000	0.000404254
71.350000	0.000406528
71.300000	0.000408814
71.250000	0.000411112
71.200000	0.000413422
71.150000	0.000415745
71.100000	0.00041808
71.050000	0.000420427
71.000000	0.000422786
70.950000	0.000425158
70.900000	0.000427542
70.850000	0.000429939
70.800000	0.000432348
70.750000	0.000434769
70.700000	0.000437203
70.650000	0.000439649
70.600000	0.000442108
70.550000	0.000444579
70.500000	0.000447062
70.450000	0.000449558
70.400000	0.000452067
70.350000	0.000454587
70.300000	0.00045712
70.250000	0.000459665
70.200000	0.000462222
70.150000	0.000464791
70.100000	0.000467372
70.050000	0.000469964
70.000000	0.000472568
69.950000	0.000475183
69.900000	0.000477809
69.850000	0.000480445
69.800000	0.000483091
69.750000	0.000485747
69.700000	0.00048841
69.650000	0.00049108
69.600000	0.000493755
69.550000	0.00049643
69.500000	0.000499098
&
```
