## Supplementary material for "All-at-once RNA folding with 3D motif prediction framed by evolutionary information": RF00175_HIV-1_DIS.cacofold.helixcov

```
# RMs = 3 L = 47

# RM_HELIX NESTED 11-21 28-37, nbp = 9 nbp_cov = 1
# pvals: 0.00889103,0.00747436,0.0318654,0.0206923,0.00633333,0.00201282,0.0192308,0.0250833,0.808782
# aggregated NONE
NESTED  ::::::::<<<<<<<<<_____>>>>>>>>>:::::::::
        :::::::::::::<___________>::::::::::::::

# RM_HELIX NESTED 5-9 41-45, nbp = 4 nbp_cov = 0
# pvals: 0.503353,0.0236859,0.503353,0.503353
# aggregated NONE
NESTED  :::<<<<___________________________>>>>::
        ::::::::::::::::::::::::::::::::::::::::

# RM_HL U6-loop 22-27, nbp = 0 nbp_cov = 0 nhl_b_cov 1/1
# aggregated NONE
RM_HL   :::::::::::::::::XXXXX:::::::::::::::::: U6-loop
```
