## Supplementary material for "All-at-once RNA folding with 3D motif prediction framed by evolutionary information": RF00175_HIV-1_DIS.helixcov

```
# RMs = 2 L = 47

# RM_HELIX NESTED 11-18 31-37, nbp = 7 nbp_cov = 1
# pvals: 0.00889103,0.00747436,0.0318654,0.0206923,0.00633333,0.00201282,0.0192308
# aggregated NONE
NESTED  ::::::::<<<<<<<_________>>>>>>>:::::::::
        :::::::::::::<___________>::::::::::::::

# RM_HELIX NESTED 5-9 41-45, nbp = 4 nbp_cov = 0
# pvals: 0.503353,0.0236859,0.503353,0.503353
# aggregated NONE
NESTED  :::<<<<___________________________>>>>::
        ::::::::::::::::::::::::::::::::::::::::
```
