## Supplementary material for "All-at-once RNA folding with 3D motif prediction framed by evolutionary information": RF00175_HIV-1_DIS.surv

```
14.841669	0.0909091
9.498367	0.181818
8.467203	0.272727
7.529782	0.363636
4.576904	0.454545
4.295678	0.545455
3.733225	0.636364
2.655190	0.727273
-0.016461	1
&
16.950868	0.00130039
12.779342	0.00260078
11.841921	0.00390117
9.264011	0.00520156
7.529782	0.00650195
6.779845	0.00780234
5.092486	0.0104031
4.811259	0.0117035
4.530033	0.0130039
3.545740	0.0156047
3.170772	0.0169051
2.748932	0.0182055
2.702061	0.0195059
2.045866	0.0208062
1.998995	0.023407
1.858382	0.0247074
1.577155	0.0260078
1.249058	0.0273082
1.202187	0.0286086
1.155316	0.0325098
1.108445	0.0351105
1.061573	0.0364109
0.967831	0.0377113
0.874089	0.0390117
0.780347	0.0403121
0.592863	0.0416125
0.545992	0.0429129
0.452250	0.046814
0.358507	0.0494148
0.311636	0.0520156
0.264765	0.053316
0.217894	0.0585176
0.171023	0.0650195
0.124152	0.0741222
0.077281	0.0884265
0.030410	0.110533
-0.016461	0.551365
-0.063332	0.652796
-0.110203	0.712614
-0.157074	0.754226
-0.203946	0.778934
-0.250817	0.802341
-0.297688	0.821847
-0.344559	0.840052
-0.391430	0.856957
-0.438301	0.86606
-0.485172	0.877763
-0.532043	0.880364
-0.578914	0.884265
-0.625785	0.892068
-0.672656	0.89857
-0.719527	0.907672
-0.766398	0.908973
-0.813269	0.912874
-0.860141	0.918075
-0.907012	0.921977
-0.953883	0.924577
-1.000754	0.929779
-1.094496	0.931079
-1.141367	0.93238
-1.188238	0.936281
-1.235109	0.937581
-1.281980	0.941482
-1.328851	0.942783
-1.375722	0.946684
-1.422593	0.949285
-1.469465	0.951886
-1.516336	0.954486
-1.563207	0.959688
-1.610078	0.962289
-1.750691	0.963589
-1.797562	0.96619
-1.844433	0.971391
-1.891304	0.973992
-1.938175	0.975293
-2.078788	0.979194
-2.125660	0.980494
-2.219402	0.981795
-2.453757	0.983095
-2.500628	0.984395
-2.594370	0.985696
-2.781855	0.986996
-2.875597	0.988296
-3.203694	0.989597
-3.250565	0.990897
-3.344307	0.992198
-3.438050	0.993498
-3.484921	0.994798
-3.578663	0.996099
-3.906760	0.997399
-3.953631	0.9987
-4.328600	1
&
46.104676	6.41026e-06
45.307867	1.28205e-05
38.652175	1.92308e-05
37.621011	2.5641e-05
37.011687	3.20513e-05
36.871074	3.84615e-05
35.980524	4.48718e-05
35.183715	5.12821e-05
34.902489	5.76923e-05
34.855618	6.41026e-05
34.761876	7.05128e-05
34.340036	7.69231e-05
34.293165	8.33333e-05
33.965068	8.97436e-05
33.496357	9.61538e-05
32.980775	0.000102564
32.277709	0.000108974
32.137096	0.000115385
31.996482	0.000121795
31.855869	0.000128205
31.715256	0.000134615
31.574643	0.000141026
31.059061	0.000147436
30.918448	0.000153846
30.355995	0.000160256
30.262253	0.000166667
30.168511	0.000179487
29.934155	0.000185897
29.512315	0.000198718
29.465444	0.000205128
29.418573	0.000217949
29.324831	0.000224359
29.184218	0.000230769
28.762378	0.000237179
28.574894	0.00024359
28.340539	0.00025
28.293668	0.00025641
28.012441	0.000262821
27.637473	0.000269231
27.590601	0.000282051
27.121891	0.000288462
26.981277	0.000294872
26.793793	0.000301282
26.746922	0.000307692
26.700051	0.000314103
26.559438	0.000320513
26.512567	0.000333333
26.465696	0.000339744
26.371954	0.000346154
26.325082	0.000352564
26.231340	0.000365385
26.137598	0.000371795
25.950114	0.000378205
25.668887	0.000384615
25.434532	0.000391026
25.247048	0.000397436
25.200177	0.000403846
25.153306	0.000410256
25.106435	0.000416667
25.012692	0.000423077
24.872079	0.000429487
24.825208	0.000435897
24.684595	0.000442308
24.637724	0.000455128
24.590853	0.000461538
24.543982	0.000467949
24.403368	0.000474359
24.356497	0.000480769
24.262755	0.000487179
24.215884	0.00050641
24.169013	0.000512821
24.122142	0.000519231
24.075271	0.000532051
23.934658	0.000538462
23.840916	0.000544872
23.794044	0.000557692
23.653431	0.000570513
23.606560	0.000576923
23.465947	0.000589744
23.419076	0.000602564
23.372205	0.000608974
23.325334	0.000621795
23.278463	0.000628205
23.231592	0.000634615
23.184720	0.000641026
23.090978	0.000647436
23.044107	0.000673077
22.950365	0.000679487
22.903494	0.000685897
22.856623	0.000692308
22.809752	0.000705128
22.762881	0.000711538
22.716010	0.000724359
22.669139	0.000730769
22.622268	0.000737179
22.528525	0.00074359
22.481654	0.00075
22.434783	0.00075641
22.341041	0.000762821
22.294170	0.000775641
22.106686	0.000782051
22.012944	0.000788462
21.966073	0.000807692
21.919201	0.000820513
21.872330	0.000826923
21.825459	0.000833333
21.637975	0.000839744
21.591104	0.000846154
21.544233	0.000852564
21.450491	0.000858974
21.263006	0.000865385
21.169264	0.000871795
21.122393	0.000878205
21.028651	0.000897436
20.981780	0.000903846
20.934909	0.000910256
20.841167	0.000923077
20.794296	0.000929487
20.747425	0.000942308
20.653682	0.000948718
20.606811	0.000955128
20.559940	0.000961538
20.513069	0.000967949
20.466198	0.000980769
20.419327	0.00099359
20.325585	0.00101282
20.138101	0.00101923
19.997487	0.00102564
19.903745	0.00103846
19.856874	0.00104487
19.575648	0.00105128
19.435035	0.0010641
19.341292	0.00107051
19.294421	0.00107692
19.247550	0.00109615
19.200679	0.00110256
19.153808	0.00110897
19.060066	0.00112179
19.013195	0.00113462
18.966324	0.00114103
18.919453	0.00115385
18.872582	0.00116026
18.825711	0.00116667
18.731968	0.00117308
18.685097	0.00117949
18.638226	0.00120513
18.497613	0.00121795
18.450742	0.00123077
18.403871	0.00124359
18.357000	0.00125
18.310129	0.00126282
18.263258	0.00126923
18.216387	0.00128205
18.122644	0.00129487
18.075773	0.00130128
18.028902	0.0013141
17.982031	0.00132692
17.841418	0.00133333
17.794547	0.00134615
17.747676	0.00135256
17.700805	0.00136538
17.653934	0.00137821
17.560192	0.00138462
17.513321	0.00139744
17.325836	0.00140385
17.278965	0.00141026
17.232094	0.00142308
17.185223	0.00142949
17.138352	0.0014359
17.091481	0.00144231
17.044610	0.00145513
16.997739	0.00146154
16.950868	0.00146795
16.903997	0.00147436
16.857125	0.00148077
16.810254	0.00148718
16.763383	0.0015
16.716512	0.00151923
16.669641	0.00153205
16.622770	0.00153846
16.529028	0.00154487
16.482157	0.00155769
16.435286	0.0015641
16.388415	0.00157692
16.341544	0.00159615
16.294673	0.00160897
16.247802	0.00162179
16.200930	0.00162821
16.154059	0.00164103
16.060317	0.00166026
15.919704	0.0016859
15.825962	0.00169872
15.779091	0.00171795
15.685349	0.00174359
15.638478	0.00175
15.591606	0.00176923
15.544735	0.00177564
15.497864	0.00179487
15.404122	0.00180128
15.310380	0.00182051
15.263509	0.00183974
15.216638	0.00185897
15.169767	0.00187821
15.122896	0.00189103
15.076025	0.00191667
15.029154	0.00194872
14.982283	0.00196795
14.935411	0.00198718
14.888540	0.00199359
14.841669	0.00201282
14.794798	0.00203846
14.747927	0.00205769
14.701056	0.0020641
14.654185	0.00208974
14.607314	0.00214103
14.560443	0.00215385
14.513572	0.0021859
14.466701	0.00221795
14.419830	0.00222436
14.372959	0.00226282
14.326087	0.00230128
14.279216	0.00234615
14.232345	0.00237179
14.185474	0.00238462
14.138603	0.00239744
14.091732	0.00241667
14.044861	0.00242308
13.997990	0.00246154
13.951119	0.00249359
13.904248	0.00253205
13.857377	0.00255769
13.810506	0.00258974
13.763635	0.00260897
13.716764	0.00265385
13.669892	0.00269231
13.623021	0.00269872
13.576150	0.00273077
13.529279	0.00277564
13.482408	0.00280769
13.435537	0.00283333
13.388666	0.00284615
13.341795	0.00289103
13.294924	0.00292949
13.248053	0.00296154
13.201182	0.00297436
13.154311	0.00299359
13.107440	0.00302564
13.060568	0.0030641
13.013697	0.00312179
12.966826	0.00314744
12.919955	0.00321795
12.873084	0.00324359
12.826213	0.00326923
12.779342	0.0033141
12.732471	0.00335897
12.685600	0.00341026
12.638729	0.00342308
12.591858	0.00344231
12.544987	0.00348077
12.498116	0.00353205
12.451245	0.00357051
12.404373	0.00362179
12.357502	0.00367949
12.310631	0.00373077
12.263760	0.00375
12.216889	0.00378846
12.170018	0.00382692
12.123147	0.00385897
12.076276	0.00389744
12.029405	0.00390385
11.982534	0.00394231
11.935663	0.00398718
11.888792	0.00401923
11.841921	0.00405128
11.795049	0.00407692
11.748178	0.00412179
11.701307	0.00416667
11.654436	0.00420513
11.607565	0.00424359
11.560694	0.00427564
11.513823	0.00428846
11.466952	0.00432692
11.420081	0.00435897
11.373210	0.0044359
11.326339	0.00449359
11.279468	0.00455128
11.232597	0.00461538
11.185726	0.00463462
11.138854	0.00467308
11.091983	0.00473077
11.045112	0.00476923
10.998241	0.0048141
10.951370	0.00485256
10.904499	0.00489103
10.857628	0.00492949
10.810757	0.00495513
10.763886	0.00499359
10.717015	0.00502564
10.670144	0.00507051
10.623273	0.00510256
10.576402	0.0051859
10.529530	0.00524359
10.482659	0.00532051
10.435788	0.00538462
10.388917	0.00541026
10.342046	0.00546154
10.295175	0.00551923
10.248304	0.00558333
10.201433	0.00563462
10.154562	0.00567308
10.107691	0.00571795
10.060820	0.00578205
10.013949	0.00583333
9.967078	0.00588462
9.920207	0.00596154
9.873335	0.00598718
9.826464	0.00603205
9.779593	0.00607051
9.732722	0.00610256
9.685851	0.00616667
9.638980	0.00620513
9.592109	0.00625
9.545238	0.00627564
9.498367	0.00633333
9.451496	0.00639103
9.404625	0.00646795
9.357754	0.00653205
9.310883	0.00655769
9.264011	0.00660897
9.217140	0.00665385
9.170269	0.00673077
9.123398	0.00677564
9.076527	0.00682051
9.029656	0.00686538
8.982785	0.00691026
8.935914	0.00696795
8.889043	0.00698718
8.842172	0.00705769
8.795301	0.00711538
8.748430	0.00715385
8.701559	0.00722436
8.654687	0.00725
8.607816	0.00730128
8.560945	0.00737179
8.514074	0.00744231
8.467203	0.00747436
8.420332	0.00754487
8.373461	0.00758974
8.326590	0.00765385
8.279719	0.00771154
8.232848	0.00775
8.185977	0.00779487
8.139106	0.00785256
8.092235	0.00792308
8.045364	0.00801923
7.998492	0.00810256
7.951621	0.00817949
7.904750	0.00825641
7.857879	0.00830128
7.811008	0.00836538
7.764137	0.00844231
7.717266	0.00855769
7.670395	0.00866026
7.623524	0.00870513
7.576653	0.0088141
7.529782	0.00889103
7.482911	0.00894872
7.436040	0.00903846
7.389168	0.00916026
7.342297	0.00927564
7.295426	0.00939744
7.248555	0.00948077
7.201684	0.00957692
7.154813	0.00970513
7.107942	0.00983974
7.061071	0.00995513
7.014200	0.010109
6.967329	0.0102244
6.920458	0.010359
6.873587	0.0104808
6.826716	0.0105962
6.779845	0.0107628
6.732973	0.0109615
6.686102	0.0111603
6.639231	0.0113269
6.592360	0.0114487
6.545489	0.0115769
6.498618	0.0117372
6.451747	0.0118397
6.404876	0.0119423
6.358005	0.0121667
6.311134	0.01225
6.264263	0.0124423
6.217392	0.0126474
6.170521	0.0127885
6.123649	0.0129936
6.076778	0.0132051
6.029907	0.0133654
5.983036	0.0135962
5.936165	0.0137949
5.889294	0.0139615
5.842423	0.0141154
5.795552	0.0143141
5.748681	0.0145256
5.701810	0.0146795
5.654939	0.0148013
5.608068	0.0149359
5.561197	0.0151795
5.514326	0.0153526
5.467454	0.0155192
5.420583	0.0157179
5.373712	0.015891
5.326841	0.0160705
5.279970	0.0162372
5.233099	0.0164295
5.186228	0.016609
5.139357	0.0168141
5.092486	0.0170128
5.045615	0.0171923
4.998744	0.0173397
4.951873	0.0175321
4.905002	0.0176731
4.858130	0.0179038
4.811259	0.0181026
4.764388	0.0183397
4.717517	0.0185256
4.670646	0.0187949
4.623775	0.0190321
4.576904	0.0192308
4.530033	0.0194167
4.483162	0.0197051
4.436291	0.0199679
4.389420	0.0201731
4.342549	0.0204103
4.295678	0.0206923
4.248807	0.0209103
4.201935	0.0212115
4.155064	0.0214359
4.108193	0.0217436
4.061322	0.0219487
4.014451	0.0221731
3.967580	0.0223654
3.920709	0.022609
3.873838	0.0228974
3.826967	0.0232115
3.780096	0.0233974
3.733225	0.0236859
3.686354	0.0240064
3.639483	0.024391
3.592611	0.02475
3.545740	0.0250833
3.498869	0.0253526
3.451998	0.0256474
3.405127	0.0259551
3.358256	0.0262756
3.311385	0.0266218
3.264514	0.0269423
3.217643	0.0273205
3.170772	0.027609
3.123901	0.0279551
3.077030	0.0284295
3.030159	0.0288333
2.983288	0.0291538
2.936416	0.0294936
2.889545	0.0298846
2.842674	0.0303397
2.795803	0.0306731
2.748932	0.0310513
2.702061	0.0314551
2.655190	0.0318654
2.608319	0.0323526
2.561448	0.0328333
2.514577	0.0333141
2.467706	0.0338141
2.420835	0.0343718
2.373964	0.0348654
2.327092	0.0354679
2.280221	0.0359295
2.233350	0.0365385
2.186479	0.0370321
2.139608	0.0375641
2.092737	0.0381154
2.045866	0.0386603
1.998995	0.0392885
1.952124	0.0398846
1.905253	0.0404167
1.858382	0.0410705
1.811511	0.0417821
1.764640	0.042359
1.717769	0.0430705
1.670897	0.0437628
1.624026	0.0446538
1.577155	0.0455577
1.530284	0.0465256
1.483413	0.0473654
1.436542	0.0483141
1.389671	0.0492051
1.342800	0.0500192
1.295929	0.0508718
1.249058	0.0521859
1.202187	0.0533654
1.155316	0.0543718
1.108445	0.0555833
1.061573	0.0568333
1.014702	0.0580962
0.967831	0.0594359
0.920960	0.0608654
0.874089	0.0624295
0.827218	0.0640385
0.780347	0.0658974
0.733476	0.0676282
0.686605	0.0694551
0.639734	0.0714038
0.592863	0.0735513
0.545992	0.0755705
0.499121	0.0782628
0.452250	0.0808333
0.405378	0.0836218
0.358507	0.0869936
0.311636	0.0907628
0.264765	0.0952564
0.217894	0.100577
0.171023	0.106846
0.124152	0.114936
0.077281	0.126256
0.030410	0.144103
-0.016461	0.503353
-0.063332	0.627756
-0.110203	0.690263
-0.157074	0.729615
-0.203946	0.75759
-0.250817	0.778244
-0.297688	0.794955
-0.344559	0.808782
-0.391430	0.821122
-0.438301	0.831667
-0.485172	0.840756
-0.532043	0.849058
-0.578914	0.856865
-0.625785	0.863737
-0.672656	0.870449
-0.719527	0.876545
-0.766398	0.882737
-0.813269	0.888115
-0.860141	0.893519
-0.907012	0.898872
-0.953883	0.903667
-1.000754	0.908096
-1.047625	0.9125
-1.094496	0.916558
-1.141367	0.920244
-1.188238	0.924231
-1.235109	0.927923
-1.281980	0.93109
-1.328851	0.934359
-1.375722	0.937673
-1.422593	0.940667
-1.469465	0.943417
-1.516336	0.945994
-1.563207	0.948603
-1.610078	0.951173
-1.656949	0.953462
-1.703820	0.955673
-1.750691	0.957744
-1.797562	0.959859
-1.844433	0.961705
-1.891304	0.963724
-1.938175	0.96559
-1.985046	0.967365
-2.031917	0.968859
-2.078788	0.97025
-2.125660	0.971609
-2.172531	0.972994
-2.219402	0.974154
-2.266273	0.975474
-2.313144	0.976692
-2.360015	0.977788
-2.406886	0.97891
-2.453757	0.979923
-2.500628	0.980846
-2.547499	0.981705
-2.594370	0.982391
-2.641241	0.983167
-2.688112	0.984058
-2.734984	0.984718
-2.781855	0.985462
-2.828726	0.986231
-2.875597	0.986936
-2.922468	0.987513
-2.969339	0.988038
-3.016210	0.988622
-3.063081	0.98916
-3.109952	0.989692
-3.156823	0.990096
-3.203694	0.99059
-3.250565	0.991064
-3.297436	0.991397
-3.344307	0.991782
-3.391179	0.992077
-3.438050	0.992481
-3.484921	0.992891
-3.531792	0.993167
-3.578663	0.993462
-3.625534	0.993718
-3.672405	0.993968
-3.719276	0.994224
-3.766147	0.994481
-3.813018	0.994712
-3.859889	0.994968
-3.906760	0.995192
-3.953631	0.99541
-4.000503	0.995615
-4.047374	0.99575
-4.094245	0.995897
-4.141116	0.996051
-4.187987	0.996224
-4.234858	0.996397
-4.281729	0.99659
-4.328600	0.996731
-4.375471	0.996904
-4.422342	0.99709
-4.469213	0.997231
-4.516084	0.997372
-4.562955	0.997442
-4.609826	0.997526
-4.656698	0.997622
-4.703569	0.997718
-4.750440	0.997776
-4.797311	0.997878
-4.844182	0.997968
-4.891053	0.998071
-4.937924	0.998135
-4.984795	0.998179
-5.031666	0.998256
-5.078537	0.998314
-5.125408	0.998397
-5.172279	0.998481
-5.219150	0.998558
-5.266022	0.998628
-5.312893	0.99866
-5.359764	0.99875
-5.406635	0.998814
-5.453506	0.99884
-5.500377	0.998923
-5.547248	0.998955
-5.594119	0.999
-5.640990	0.999058
-5.687861	0.999103
-5.734732	0.999147
-5.781603	0.999179
-5.828474	0.999199
-5.875345	0.999218
-5.922217	0.99925
-5.969088	0.999276
-6.015959	0.999295
-6.062830	0.999333
-6.109701	0.999378
-6.156572	0.999423
-6.203443	0.999442
-6.250314	0.999474
-6.297185	0.999506
-6.344056	0.999526
-6.390927	0.999551
-6.437798	0.999564
-6.484669	0.999577
-6.531541	0.99959
-6.578412	0.999635
-6.625283	0.999641
-6.672154	0.999647
-6.765896	0.999654
-6.812767	0.99966
-6.906509	0.999673
-7.000251	0.999686
-7.047122	0.999705
-7.093993	0.999712
-7.140864	0.999724
-7.187736	0.99975
-7.234607	0.999756
-7.375220	0.999769
-7.422091	0.999782
-7.468962	0.999788
-7.515833	0.999795
-7.609575	0.999808
-7.656446	0.999821
-7.703317	0.999833
-7.750188	0.99984
-7.797060	0.999846
-7.937673	0.999859
-7.984544	0.999865
-8.078286	0.999878
-8.125157	0.999885
-8.172028	0.999897
-8.453255	0.999904
-8.500126	0.999923
-8.734481	0.999929
-9.015707	0.999936
-9.062579	0.999942
-9.296934	0.999949
-9.671902	0.999955
-9.765645	0.999968
-10.000000	1
&
102.631191	3.82083e-11
102.584320	3.85923e-11
102.537449	3.89801e-11
102.490578	3.93717e-11
102.443707	3.97673e-11
102.396836	4.01669e-11
102.349965	4.05705e-11
102.303094	4.09782e-11
102.256223	4.13899e-11
102.209351	4.18058e-11
102.162480	4.22259e-11
102.115609	4.26502e-11
102.068738	4.30787e-11
102.021867	4.35115e-11
101.974996	4.39487e-11
101.928125	4.43903e-11
101.881254	4.48363e-11
101.834383	4.52868e-11
101.787512	4.57418e-11
101.740641	4.62014e-11
101.693770	4.66656e-11
101.646899	4.71345e-11
101.600027	4.76081e-11
101.553156	4.80864e-11
101.506285	4.85696e-11
101.459414	4.90575e-11
101.412543	4.95504e-11
101.365672	5.00483e-11
101.318801	5.05511e-11
101.271930	5.1059e-11
101.225059	5.1572e-11
101.178188	5.20901e-11
101.131317	5.26135e-11
101.084446	5.31421e-11
101.037575	5.3676e-11
100.990704	5.42152e-11
100.943832	5.47599e-11
100.896961	5.53101e-11
100.850090	5.58658e-11
100.803219	5.6427e-11
100.756348	5.69939e-11
100.709477	5.75665e-11
100.662606	5.81448e-11
100.615735	5.8729e-11
100.568864	5.9319e-11
100.521993	5.99149e-11
100.475122	6.05168e-11
100.428251	6.11248e-11
100.381380	6.17389e-11
100.334508	6.23591e-11
100.287637	6.29856e-11
100.240766	6.36183e-11
100.193895	6.42574e-11
100.147024	6.49029e-11
100.100153	6.55549e-11
100.053282	6.62135e-11
100.006411	6.68786e-11
99.959540	6.75505e-11
99.912669	6.82291e-11
99.865798	6.89145e-11
99.818927	6.96068e-11
99.772056	7.0306e-11
99.725185	7.10122e-11
99.678313	7.17256e-11
99.631442	7.24461e-11
99.584571	7.31738e-11
99.537700	7.39089e-11
99.490829	7.46513e-11
99.443958	7.54012e-11
99.397087	7.61586e-11
99.350216	7.69236e-11
99.303345	7.76963e-11
99.256474	7.84768e-11
99.209603	7.92651e-11
99.162732	8.00613e-11
99.115861	8.08655e-11
99.068989	8.16777e-11
99.022118	8.24982e-11
98.975247	8.33268e-11
98.928376	8.41638e-11
98.881505	8.50092e-11
98.834634	8.58631e-11
98.787763	8.67255e-11
98.740892	8.75966e-11
98.694021	8.84765e-11
98.647150	8.93652e-11
98.600279	9.02628e-11
98.553408	9.11694e-11
98.506537	9.20851e-11
98.459666	9.301e-11
98.412794	9.39442e-11
98.365923	9.48878e-11
98.319052	9.58409e-11
98.272181	9.68035e-11
98.225310	9.77757e-11
98.178439	9.87578e-11
98.131568	9.97497e-11
98.084697	1.00752e-10
98.037826	1.01763e-10
97.990955	1.02786e-10
97.944084	1.03818e-10
97.897213	1.04861e-10
97.850342	1.05914e-10
97.803470	1.06977e-10
97.756599	1.08052e-10
97.709728	1.09137e-10
97.662857	1.10233e-10
97.615986	1.1134e-10
97.569115	1.12458e-10
97.522244	1.13588e-10
97.475373	1.14729e-10
97.428502	1.15881e-10
97.381631	1.17045e-10
97.334760	1.1822e-10
97.287889	1.19407e-10
97.241018	1.20607e-10
97.194147	1.21818e-10
97.147275	1.23041e-10
97.100404	1.24277e-10
97.053533	1.25525e-10
97.006662	1.26785e-10
96.959791	1.28059e-10
96.912920	1.29345e-10
96.866049	1.30644e-10
96.819178	1.31956e-10
96.772307	1.33281e-10
96.725436	1.34619e-10
96.678565	1.35971e-10
96.631694	1.37336e-10
96.584823	1.38716e-10
96.537951	1.40109e-10
96.491080	1.41515e-10
96.444209	1.42937e-10
96.397338	1.44372e-10
96.350467	1.45822e-10
96.303596	1.47286e-10
96.256725	1.48765e-10
96.209854	1.50259e-10
96.162983	1.51768e-10
96.116112	1.53292e-10
96.069241	1.54831e-10
96.022370	1.56386e-10
95.975499	1.57956e-10
95.928628	1.59542e-10
95.881756	1.61144e-10
95.834885	1.62762e-10
95.788014	1.64396e-10
95.741143	1.66047e-10
95.694272	1.67714e-10
95.647401	1.69398e-10
95.600530	1.71099e-10
95.553659	1.72817e-10
95.506788	1.74553e-10
95.459917	1.76305e-10
95.413046	1.78075e-10
95.366175	1.79863e-10
95.319304	1.81669e-10
95.272432	1.83493e-10
95.225561	1.85336e-10
95.178690	1.87197e-10
95.131819	1.89076e-10
95.084948	1.90975e-10
95.038077	1.92892e-10
94.991206	1.94829e-10
94.944335	1.96785e-10
94.897464	1.9876e-10
94.850593	2.00756e-10
94.803722	2.02772e-10
94.756851	2.04807e-10
94.709980	2.06864e-10
94.663109	2.08941e-10
94.616237	2.11038e-10
94.569366	2.13157e-10
94.522495	2.15297e-10
94.475624	2.17459e-10
94.428753	2.19642e-10
94.381882	2.21847e-10
94.335011	2.24074e-10
94.288140	2.26324e-10
94.241269	2.28596e-10
94.194398	2.30891e-10
94.147527	2.33209e-10
94.100656	2.3555e-10
94.053785	2.37915e-10
94.006913	2.40303e-10
93.960042	2.42715e-10
93.913171	2.45152e-10
93.866300	2.47613e-10
93.819429	2.50099e-10
93.772558	2.52609e-10
93.725687	2.55145e-10
93.678816	2.57707e-10
93.631945	2.60294e-10
93.585074	2.62907e-10
93.538203	2.65546e-10
93.491332	2.68211e-10
93.444461	2.70904e-10
93.397590	2.73623e-10
93.350718	2.7637e-10
93.303847	2.79144e-10
93.256976	2.81946e-10
93.210105	2.84776e-10
93.163234	2.87635e-10
93.116363	2.90522e-10
93.069492	2.93439e-10
93.022621	2.96384e-10
92.975750	2.99359e-10
92.928879	3.02364e-10
92.882008	3.05399e-10
92.835137	3.08464e-10
92.788266	3.11561e-10
92.741394	3.14688e-10
92.694523	3.17847e-10
92.647652	3.21037e-10
92.600781	3.24259e-10
92.553910	3.27514e-10
92.507039	3.30801e-10
92.460168	3.34122e-10
92.413297	3.37475e-10
92.366426	3.40862e-10
92.319555	3.44284e-10
92.272684	3.47739e-10
92.225813	3.51229e-10
92.178942	3.54755e-10
92.132071	3.58315e-10
92.085199	3.61911e-10
92.038328	3.65544e-10
91.991457	3.69213e-10
91.944586	3.72918e-10
91.897715	3.76661e-10
91.850844	3.80441e-10
91.803973	3.84259e-10
91.757102	3.88116e-10
91.710231	3.92011e-10
91.663360	3.95945e-10
91.616489	3.99919e-10
91.569618	4.03933e-10
91.522747	4.07987e-10
91.475875	4.12081e-10
91.429004	4.16217e-10
91.382133	4.20394e-10
91.335262	4.24613e-10
91.288391	4.28874e-10
91.241520	4.33178e-10
91.194649	4.37525e-10
91.147778	4.41916e-10
91.100907	4.46351e-10
91.054036	4.5083e-10
91.007165	4.55354e-10
90.960294	4.59924e-10
90.913423	4.64539e-10
90.866552	4.69201e-10
90.819680	4.73909e-10
90.772809	4.78665e-10
90.725938	4.83468e-10
90.679067	4.8832e-10
90.632196	4.9322e-10
90.585325	4.98169e-10
90.538454	5.03168e-10
90.491583	5.08217e-10
90.444712	5.13317e-10
90.397841	5.18468e-10
90.350970	5.2367e-10
90.304099	5.28925e-10
90.257228	5.34232e-10
90.210356	5.39593e-10
90.163485	5.45007e-10
90.116614	5.50476e-10
90.069743	5.55999e-10
90.022872	5.61578e-10
89.976001	5.67213e-10
89.929130	5.72904e-10
89.882259	5.78653e-10
89.835388	5.84459e-10
89.788517	5.90323e-10
89.741646	5.96246e-10
89.694775	6.02229e-10
89.647904	6.08271e-10
89.601033	6.14374e-10
89.554161	6.20538e-10
89.507290	6.26764e-10
89.460419	6.33053e-10
89.413548	6.39404e-10
89.366677	6.45819e-10
89.319806	6.52299e-10
89.272935	6.58843e-10
89.226064	6.65453e-10
89.179193	6.7213e-10
89.132322	6.78873e-10
89.085451	6.85684e-10
89.038580	6.92563e-10
88.991709	6.99511e-10
88.944837	7.06529e-10
88.897966	7.13617e-10
88.851095	7.20777e-10
88.804224	7.28008e-10
88.757353	7.35311e-10
88.710482	7.42688e-10
88.663611	7.50139e-10
88.616740	7.57664e-10
88.569869	7.65265e-10
88.522998	7.72942e-10
88.476127	7.80696e-10
88.429256	7.88528e-10
88.382385	7.96438e-10
88.335514	8.04428e-10
88.288642	8.12497e-10
88.241771	8.20648e-10
88.194900	8.2888e-10
88.148029	8.37195e-10
88.101158	8.45593e-10
88.054287	8.54075e-10
88.007416	8.62643e-10
87.960545	8.71296e-10
87.913674	8.80036e-10
87.866803	8.88863e-10
87.819932	8.9778e-10
87.773061	9.06785e-10
87.726190	9.15881e-10
87.679318	9.25068e-10
87.632447	9.34347e-10
87.585576	9.43719e-10
87.538705	9.53185e-10
87.491834	9.62745e-10
87.444963	9.72402e-10
87.398092	9.82156e-10
87.351221	9.92007e-10
87.304350	1.00196e-09
87.257479	1.01201e-09
87.210608	1.02216e-09
87.163737	1.03241e-09
87.116866	1.04276e-09
87.069995	1.05322e-09
87.023123	1.06379e-09
86.976252	1.07446e-09
86.929381	1.08523e-09
86.882510	1.09612e-09
86.835639	1.10711e-09
86.788768	1.11821e-09
86.741897	1.12943e-09
86.695026	1.14076e-09
86.648155	1.1522e-09
86.601284	1.16375e-09
86.554413	1.17542e-09
86.507542	1.18721e-09
86.460671	1.19912e-09
86.413799	1.21114e-09
86.366928	1.22329e-09
86.320057	1.23556e-09
86.273186	1.24795e-09
86.226315	1.26046e-09
86.179444	1.2731e-09
86.132573	1.28587e-09
86.085702	1.29877e-09
86.038831	1.31179e-09
85.991960	1.32495e-09
85.945089	1.33823e-09
85.898218	1.35165e-09
85.851347	1.36521e-09
85.804475	1.3789e-09
85.757604	1.39272e-09
85.710733	1.40669e-09
85.663862	1.4208e-09
85.616991	1.43504e-09
85.570120	1.44943e-09
85.523249	1.46397e-09
85.476378	1.47865e-09
85.429507	1.49347e-09
85.382636	1.50845e-09
85.335765	1.52358e-09
85.288894	1.53885e-09
85.242023	1.55428e-09
85.195152	1.56987e-09
85.148280	1.58561e-09
85.101409	1.60151e-09
85.054538	1.61756e-09
85.007667	1.63378e-09
84.960796	1.65016e-09
84.913925	1.66671e-09
84.867054	1.68342e-09
84.820183	1.7003e-09
84.773312	1.71735e-09
84.726441	1.73457e-09
84.679570	1.75196e-09
84.632699	1.76952e-09
84.585828	1.78726e-09
84.538956	1.80518e-09
84.492085	1.82328e-09
84.445214	1.84156e-09
84.398343	1.86002e-09
84.351472	1.87867e-09
84.304601	1.89751e-09
84.257730	1.91653e-09
84.210859	1.93574e-09
84.163988	1.95515e-09
84.117117	1.97475e-09
84.070246	1.99455e-09
84.023375	2.01454e-09
83.976504	2.03474e-09
83.929633	2.05514e-09
83.882761	2.07574e-09
83.835890	2.09655e-09
83.789019	2.11757e-09
83.742148	2.1388e-09
83.695277	2.16024e-09
83.648406	2.18189e-09
83.601535	2.20376e-09
83.554664	2.22585e-09
83.507793	2.24817e-09
83.460922	2.2707e-09
83.414051	2.29346e-09
83.367180	2.31645e-09
83.320309	2.33967e-09
83.273437	2.36313e-09
83.226566	2.38681e-09
83.179695	2.41074e-09
83.132824	2.4349e-09
83.085953	2.45931e-09
83.039082	2.48396e-09
82.992211	2.50886e-09
82.945340	2.53401e-09
82.898469	2.55941e-09
82.851598	2.58506e-09
82.804727	2.61097e-09
82.757856	2.63714e-09
82.710985	2.66357e-09
82.664114	2.69027e-09
82.617242	2.71723e-09
82.570371	2.74447e-09
82.523500	2.77197e-09
82.476629	2.79975e-09
82.429758	2.82781e-09
82.382887	2.85616e-09
82.336016	2.88478e-09
82.289145	2.91369e-09
82.242274	2.9429e-09
82.195403	2.97239e-09
82.148532	3.00218e-09
82.101661	3.03227e-09
82.054790	3.06265e-09
82.007918	3.09335e-09
81.961047	3.12435e-09
81.914176	3.15566e-09
81.867305	3.18728e-09
81.820434	3.21922e-09
81.773563	3.25149e-09
81.726692	3.28407e-09
81.679821	3.31698e-09
81.632950	3.35022e-09
81.586079	3.38379e-09
81.539208	3.4177e-09
81.492337	3.45195e-09
81.445466	3.48654e-09
81.398595	3.52148e-09
81.351723	3.55677e-09
81.304852	3.59241e-09
81.257981	3.6284e-09
81.211110	3.66476e-09
81.164239	3.70148e-09
81.117368	3.73857e-09
81.070497	3.77603e-09
81.023626	3.81387e-09
80.976755	3.85209e-09
80.929884	3.89068e-09
80.883013	3.92967e-09
80.836142	3.96904e-09
80.789271	4.00881e-09
80.742399	4.04898e-09
80.695528	4.08954e-09
80.648657	4.13052e-09
80.601786	4.1719e-09
80.554915	4.2137e-09
80.508044	4.25592e-09
80.461173	4.29856e-09
80.414302	4.34163e-09
80.367431	4.38512e-09
80.320560	4.42906e-09
80.273689	4.47343e-09
80.226818	4.51825e-09
80.179947	4.56352e-09
80.133076	4.60923e-09
80.086204	4.65541e-09
80.039333	4.70205e-09
79.992462	4.74916e-09
79.945591	4.79673e-09
79.898720	4.84479e-09
79.851849	4.89332e-09
79.804978	4.94234e-09
79.758107	4.99185e-09
79.711236	5.04186e-09
79.664365	5.09237e-09
79.617494	5.14338e-09
79.570623	5.1949e-09
79.523752	5.24694e-09
79.476880	5.2995e-09
79.430009	5.35259e-09
79.383138	5.40621e-09
79.336267	5.46036e-09
79.289396	5.51505e-09
79.242525	5.5703e-09
79.195654	5.62609e-09
79.148783	5.68245e-09
79.101912	5.73937e-09
79.055041	5.79685e-09
79.008170	5.85492e-09
78.961299	5.91356e-09
78.914428	5.97279e-09
78.867557	6.03262e-09
78.820685	6.09304e-09
78.773814	6.15407e-09
78.726943	6.2157e-09
78.680072	6.27796e-09
78.633201	6.34084e-09
78.586330	6.40434e-09
78.539459	6.46849e-09
78.492588	6.53327e-09
78.445717	6.5987e-09
78.398846	6.66479e-09
78.351975	6.73154e-09
78.305104	6.79895e-09
78.258233	6.86704e-09
78.211361	6.93582e-09
78.164490	7.00528e-09
78.117619	7.07543e-09
78.070748	7.14629e-09
78.023877	7.21785e-09
77.977006	7.29014e-09
77.930135	7.36314e-09
77.883264	7.43688e-09
77.836393	7.51135e-09
77.789522	7.58657e-09
77.742651	7.66254e-09
77.695780	7.73927e-09
77.648909	7.81677e-09
77.602038	7.89504e-09
77.555166	7.9741e-09
77.508295	8.05395e-09
77.461424	8.1346e-09
77.414553	8.21605e-09
77.367682	8.29832e-09
77.320811	8.38141e-09
77.273940	8.46533e-09
77.227069	8.55009e-09
77.180198	8.6357e-09
77.133327	8.72217e-09
77.086456	8.8095e-09
77.039585	8.89771e-09
76.992714	8.98679e-09
76.945842	9.07677e-09
76.898971	9.16765e-09
76.852100	9.25944e-09
76.805229	9.35214e-09
76.758358	9.44577e-09
76.711487	9.54034e-09
76.664616	9.63586e-09
76.617745	9.73233e-09
76.570874	9.82976e-09
76.524003	9.92817e-09
76.477132	1.00276e-08
76.430261	1.0128e-08
76.383390	1.02293e-08
76.336519	1.03318e-08
76.289647	1.04352e-08
76.242776	1.05396e-08
76.195905	1.06452e-08
76.149034	1.07517e-08
76.102163	1.08594e-08
76.055292	1.09681e-08
76.008421	1.10779e-08
75.961550	1.11887e-08
75.914679	1.13007e-08
75.867808	1.14139e-08
75.820937	1.15281e-08
75.774066	1.16435e-08
75.727195	1.17601e-08
75.680323	1.18778e-08
75.633452	1.19967e-08
75.586581	1.21167e-08
75.539710	1.2238e-08
75.492839	1.23605e-08
75.445968	1.24842e-08
75.399097	1.26092e-08
75.352226	1.27354e-08
75.305355	1.28629e-08
75.258484	1.29916e-08
75.211613	1.31216e-08
75.164742	1.3253e-08
75.117871	1.33856e-08
75.071000	1.35196e-08
75.024128	1.36549e-08
74.977257	1.37915e-08
74.930386	1.39296e-08
74.883515	1.4069e-08
74.836644	1.42098e-08
74.789773	1.4352e-08
74.742902	1.44956e-08
74.696031	1.46407e-08
74.649160	1.47872e-08
74.602289	1.49352e-08
74.555418	1.50846e-08
74.508547	1.52356e-08
74.461676	1.5388e-08
74.414804	1.5542e-08
74.367933	1.56975e-08
74.321062	1.58546e-08
74.274191	1.60133e-08
74.227320	1.61735e-08
74.180449	1.63354e-08
74.133578	1.64988e-08
74.086707	1.66639e-08
74.039836	1.68306e-08
73.992965	1.6999e-08
73.946094	1.71691e-08
73.899223	1.73409e-08
73.852352	1.75144e-08
73.805481	1.76897e-08
73.758609	1.78667e-08
73.711738	1.80454e-08
73.664867	1.8226e-08
73.617996	1.84083e-08
73.571125	1.85925e-08
73.524254	1.87785e-08
73.477383	1.89664e-08
73.430512	1.91561e-08
73.383641	1.93478e-08
73.336770	1.95413e-08
73.289899	1.97368e-08
73.243028	1.99343e-08
73.196157	2.01337e-08
73.149285	2.03351e-08
73.102414	2.05386e-08
73.055543	2.0744e-08
73.008672	2.09515e-08
72.961801	2.11611e-08
72.914930	2.13728e-08
72.868059	2.15866e-08
72.821188	2.18025e-08
72.774317	2.20206e-08
72.727446	2.22409e-08
72.680575	2.24634e-08
72.633704	2.26881e-08
72.586833	2.2915e-08
72.539962	2.31442e-08
72.493090	2.33757e-08
72.446219	2.36095e-08
72.399348	2.38457e-08
72.352477	2.40842e-08
72.305606	2.43251e-08
72.258735	2.45684e-08
72.211864	2.48141e-08
72.164993	2.50623e-08
72.118122	2.53129e-08
72.071251	2.55661e-08
72.024380	2.58218e-08
71.977509	2.60801e-08
71.930638	2.63409e-08
71.883766	2.66043e-08
71.836895	2.68704e-08
71.790024	2.71391e-08
71.743153	2.74105e-08
71.696282	2.76846e-08
71.649411	2.79615e-08
71.602540	2.82411e-08
71.555669	2.85235e-08
71.508798	2.88088e-08
71.461927	2.90968e-08
71.415056	2.93878e-08
71.368185	2.96817e-08
71.321314	2.99785e-08
71.274443	3.02782e-08
71.227571	3.0581e-08
71.180700	3.08868e-08
71.133829	3.11956e-08
71.086958	3.15075e-08
71.040087	3.18226e-08
70.993216	3.21408e-08
70.946345	3.24621e-08
70.899474	3.27867e-08
70.852603	3.31145e-08
70.805732	3.34456e-08
70.758861	3.378e-08
70.711990	3.41177e-08
70.665119	3.44588e-08
70.618247	3.48033e-08
70.571376	3.51513e-08
70.524505	3.55027e-08
70.477634	3.58576e-08
70.430763	3.62161e-08
70.383892	3.65782e-08
70.337021	3.69439e-08
70.290150	3.73132e-08
70.243279	3.76862e-08
70.196408	3.80629e-08
70.149537	3.84434e-08
70.102666	3.88277e-08
70.055795	3.92158e-08
70.008924	3.96079e-08
69.962052	4.00038e-08
69.915181	4.04036e-08
69.868310	4.08075e-08
69.821439	4.12154e-08
69.774568	4.16274e-08
69.727697	4.20435e-08
69.680826	4.24637e-08
69.633955	4.28881e-08
69.587084	4.33168e-08
69.540213	4.37497e-08
69.493342	4.4187e-08
69.446471	4.46286e-08
69.399600	4.50747e-08
69.352728	4.55252e-08
69.305857	4.59802e-08
69.258986	4.64397e-08
69.212115	4.69038e-08
69.165244	4.73726e-08
69.118373	4.7846e-08
69.071502	4.83242e-08
69.024631	4.88071e-08
68.977760	4.92948e-08
68.930889	4.97874e-08
68.884018	5.0285e-08
68.837147	5.07875e-08
68.790276	5.1295e-08
68.743405	5.18076e-08
68.696533	5.23252e-08
68.649662	5.28481e-08
68.602791	5.33762e-08
68.555920	5.39095e-08
68.509049	5.44482e-08
68.462178	5.49922e-08
68.415307	5.55417e-08
68.368436	5.60967e-08
68.321565	5.66571e-08
68.274694	5.72232e-08
68.227823	5.7795e-08
68.180952	5.83724e-08
68.134081	5.89556e-08
68.087209	5.95446e-08
68.040338	6.01395e-08
67.993467	6.07403e-08
67.946596	6.13472e-08
67.899725	6.196e-08
67.852854	6.2579e-08
67.805983	6.32042e-08
67.759112	6.38356e-08
67.712241	6.44733e-08
67.665370	6.51174e-08
67.618499	6.57678e-08
67.571628	6.64248e-08
67.524757	6.70884e-08
67.477886	6.77585e-08
67.431014	6.84353e-08
67.384143	6.91189e-08
67.337272	6.98093e-08
67.290401	7.05066e-08
67.243530	7.12109e-08
67.196659	7.19221e-08
67.149788	7.26405e-08
67.102917	7.3366e-08
67.056046	7.40988e-08
67.009175	7.48389e-08
66.962304	7.55863e-08
66.915433	7.63413e-08
66.868562	7.71037e-08
66.821690	7.78737e-08
66.774819	7.86515e-08
66.727948	7.94369e-08
66.681077	8.02303e-08
66.634206	8.10315e-08
66.587335	8.18407e-08
66.540464	8.2658e-08
66.493593	8.34834e-08
66.446722	8.43171e-08
66.399851	8.5159e-08
66.352980	8.60094e-08
66.306109	8.68683e-08
66.259238	8.77357e-08
66.212367	8.86117e-08
66.165495	8.94965e-08
66.118624	9.03902e-08
66.071753	9.12927e-08
66.024882	9.22042e-08
65.978011	9.31248e-08
65.931140	9.40546e-08
65.884269	9.49937e-08
65.837398	9.59421e-08
65.790527	9.69e-08
65.743656	9.78674e-08
65.696785	9.88445e-08
65.649914	9.98313e-08
65.603043	1.00828e-07
65.556171	1.01835e-07
65.509300	1.02851e-07
65.462429	1.03878e-07
65.415558	1.04915e-07
65.368687	1.05962e-07
65.321816	1.0702e-07
65.274945	1.08088e-07
65.228074	1.09167e-07
65.181203	1.10257e-07
65.134332	1.11357e-07
65.087461	1.12469e-07
65.040590	1.13592e-07
64.993719	1.14725e-07
64.946848	1.15871e-07
64.899976	1.17027e-07
64.853105	1.18195e-07
64.806234	1.19375e-07
64.759363	1.20566e-07
64.712492	1.21769e-07
64.665621	1.22985e-07
64.618750	1.24212e-07
64.571879	1.25452e-07
64.525008	1.26704e-07
64.478137	1.27968e-07
64.431266	1.29245e-07
64.384395	1.30535e-07
64.337524	1.31838e-07
64.290652	1.33153e-07
64.243781	1.34482e-07
64.196910	1.35824e-07
64.150039	1.37179e-07
64.103168	1.38548e-07
64.056297	1.39931e-07
64.009426	1.41327e-07
63.962555	1.42737e-07
63.915684	1.44161e-07
63.868813	1.456e-07
63.821942	1.47052e-07
63.775071	1.48519e-07
63.728200	1.50001e-07
63.681329	1.51498e-07
63.634457	1.53009e-07
63.587586	1.54536e-07
63.540715	1.56078e-07
63.493844	1.57635e-07
63.446973	1.59207e-07
63.400102	1.60795e-07
63.353231	1.62399e-07
63.306360	1.6402e-07
63.259489	1.65656e-07
63.212618	1.67308e-07
63.165747	1.68977e-07
63.118876	1.70663e-07
63.072005	1.72365e-07
63.025133	1.74084e-07
62.978262	1.75821e-07
62.931391	1.77574e-07
62.884520	1.79345e-07
62.837649	1.81134e-07
62.790778	1.82941e-07
62.743907	1.84765e-07
62.697036	1.86608e-07
62.650165	1.88469e-07
62.603294	1.90349e-07
62.556423	1.92247e-07
62.509552	1.94164e-07
62.462681	1.96101e-07
62.415810	1.98056e-07
62.368938	2.00031e-07
62.322067	2.02026e-07
62.275196	2.04041e-07
62.228325	2.06075e-07
62.181454	2.0813e-07
62.134583	2.10205e-07
62.087712	2.12301e-07
62.040841	2.14418e-07
61.993970	2.16556e-07
61.947099	2.18715e-07
61.900228	2.20896e-07
61.853357	2.23099e-07
61.806486	2.25323e-07
61.759614	2.27569e-07
61.712743	2.29838e-07
61.665872	2.3213e-07
61.619001	2.34444e-07
61.572130	2.36781e-07
61.525259	2.39141e-07
61.478388	2.41525e-07
61.431517	2.43933e-07
61.384646	2.46365e-07
61.337775	2.48821e-07
61.290904	2.51301e-07
61.244033	2.53806e-07
61.197162	2.56336e-07
61.150291	2.58891e-07
61.103419	2.61471e-07
61.056548	2.64077e-07
61.009677	2.66709e-07
60.962806	2.69368e-07
60.915935	2.72052e-07
60.869064	2.74764e-07
60.822193	2.77502e-07
60.775322	2.80268e-07
60.728451	2.83061e-07
60.681580	2.85882e-07
60.634709	2.88731e-07
60.587838	2.91608e-07
60.540967	2.94514e-07
60.494095	2.97449e-07
60.447224	3.00413e-07
60.400353	3.03406e-07
60.353482	3.06429e-07
60.306611	3.09483e-07
60.259740	3.12566e-07
60.212869	3.15681e-07
60.165998	3.18826e-07
60.119127	3.22003e-07
60.072256	3.25211e-07
60.025385	3.28451e-07
59.978514	3.31723e-07
59.931643	3.35028e-07
59.884772	3.38366e-07
59.837900	3.41737e-07
59.791029	3.45141e-07
59.744158	3.48579e-07
59.697287	3.52052e-07
59.650416	3.55559e-07
59.603545	3.59101e-07
59.556674	3.62678e-07
59.509803	3.6629e-07
59.462932	3.69939e-07
59.416061	3.73623e-07
59.369190	3.77345e-07
59.322319	3.81103e-07
59.275448	3.84899e-07
59.228576	3.88732e-07
59.181705	3.92604e-07
59.134834	3.96514e-07
59.087963	4.00463e-07
59.041092	4.04451e-07
58.994221	4.08479e-07
58.947350	4.12547e-07
58.900479	4.16655e-07
58.853608	4.20804e-07
58.806737	4.24994e-07
58.759866	4.29226e-07
58.712995	4.335e-07
58.666124	4.37816e-07
58.619253	4.42176e-07
58.572381	4.46578e-07
58.525510	4.51025e-07
58.478639	4.55515e-07
58.431768	4.60051e-07
58.384897	4.64631e-07
58.338026	4.69257e-07
58.291155	4.73928e-07
58.244284	4.78646e-07
58.197413	4.83411e-07
58.150542	4.88224e-07
58.103671	4.93084e-07
58.056800	4.97992e-07
58.009929	5.02949e-07
57.963057	5.07955e-07
57.916186	5.13012e-07
57.869315	5.18118e-07
57.822444	5.23275e-07
57.775573	5.28483e-07
57.728702	5.33743e-07
57.681831	5.39055e-07
57.634960	5.4442e-07
57.588089	5.49838e-07
57.541218	5.5531e-07
57.494347	5.60837e-07
57.447476	5.66418e-07
57.400605	5.72054e-07
57.353734	5.77747e-07
57.306862	5.83496e-07
57.259991	5.89302e-07
57.213120	5.95166e-07
57.166249	6.01088e-07
57.119378	6.07069e-07
57.072507	6.13109e-07
57.025636	6.19209e-07
56.978765	6.2537e-07
56.931894	6.31592e-07
56.885023	6.37876e-07
56.838152	6.44222e-07
56.791281	6.5063e-07
56.744410	6.57103e-07
56.697538	6.6364e-07
56.650667	6.70242e-07
56.603796	6.76909e-07
56.556925	6.83642e-07
56.510054	6.90442e-07
56.463183	6.9731e-07
56.416312	7.04246e-07
56.369441	7.1125e-07
56.322570	7.18325e-07
56.275699	7.25469e-07
56.228828	7.32684e-07
56.181957	7.39971e-07
56.135086	7.4733e-07
56.088215	7.54762e-07
56.041343	7.62268e-07
55.994472	7.69848e-07
55.947601	7.77504e-07
55.900730	7.85235e-07
55.853859	7.93043e-07
55.806988	8.00929e-07
55.760117	8.08893e-07
55.713246	8.16935e-07
55.666375	8.25058e-07
55.619504	8.33261e-07
55.572633	8.41545e-07
55.525762	8.49912e-07
55.478891	8.58361e-07
55.432019	8.66895e-07
55.385148	8.75513e-07
55.338277	8.84216e-07
55.291406	8.93006e-07
55.244535	9.01883e-07
55.197664	9.10848e-07
55.150793	9.19901e-07
55.103922	9.29045e-07
55.057051	9.38279e-07
55.010180	9.47605e-07
54.963309	9.57023e-07
54.916438	9.66535e-07
54.869567	9.7614e-07
54.822696	9.85841e-07
54.775824	9.95639e-07
54.728953	1.00553e-06
54.682082	1.01553e-06
54.635211	1.02562e-06
54.588340	1.03581e-06
54.541469	1.0461e-06
54.494598	1.05649e-06
54.447727	1.06699e-06
54.400856	1.07759e-06
54.353985	1.0883e-06
54.307114	1.09911e-06
54.260243	1.11003e-06
54.213372	1.12106e-06
54.166500	1.1322e-06
54.119629	1.14344e-06
54.072758	1.1548e-06
54.025887	1.16627e-06
53.979016	1.17786e-06
53.932145	1.18956e-06
53.885274	1.20138e-06
53.838403	1.21331e-06
53.791532	1.22536e-06
53.744661	1.23753e-06
53.697790	1.24982e-06
53.650919	1.26223e-06
53.604048	1.27477e-06
53.557177	1.28743e-06
53.510305	1.30021e-06
53.463434	1.31312e-06
53.416563	1.32616e-06
53.369692	1.33933e-06
53.322821	1.35263e-06
53.275950	1.36606e-06
53.229079	1.37963e-06
53.182208	1.39332e-06
53.135337	1.40716e-06
53.088466	1.42113e-06
53.041595	1.43524e-06
52.994724	1.44948e-06
52.947853	1.46387e-06
52.900981	1.4784e-06
52.854110	1.49308e-06
52.807239	1.5079e-06
52.760368	1.52287e-06
52.713497	1.53798e-06
52.666626	1.55325e-06
52.619755	1.56867e-06
52.572884	1.58423e-06
52.526013	1.59996e-06
52.479142	1.61584e-06
52.432271	1.63187e-06
52.385400	1.64807e-06
52.338529	1.66442e-06
52.291658	1.68094e-06
52.244786	1.69762e-06
52.197915	1.71446e-06
52.151044	1.73147e-06
52.104173	1.74865e-06
52.057302	1.766e-06
52.010431	1.78352e-06
51.963560	1.80121e-06
51.916689	1.81908e-06
51.869818	1.83713e-06
51.822947	1.85535e-06
51.776076	1.87376e-06
51.729205	1.89235e-06
51.682334	1.91112e-06
51.635462	1.93007e-06
51.588591	1.94922e-06
51.541720	1.96855e-06
51.494849	1.98807e-06
51.447978	2.00779e-06
51.401107	2.0277e-06
51.354236	2.04781e-06
51.307365	2.06812e-06
51.260494	2.08862e-06
51.213623	2.10933e-06
51.166752	2.13025e-06
51.119881	2.15137e-06
51.073010	2.1727e-06
51.026139	2.19424e-06
50.979267	2.216e-06
50.932396	2.23797e-06
50.885525	2.26015e-06
50.838654	2.28256e-06
50.791783	2.30519e-06
50.744912	2.32804e-06
50.698041	2.35111e-06
50.651170	2.37442e-06
50.604299	2.39795e-06
50.557428	2.42172e-06
50.510557	2.44572e-06
50.463686	2.46996e-06
50.416815	2.49444e-06
50.369943	2.51916e-06
50.323072	2.54412e-06
50.276201	2.56933e-06
50.229330	2.59479e-06
50.182459	2.6205e-06
50.135588	2.64646e-06
50.088717	2.67268e-06
50.041846	2.69916e-06
49.994975	2.7259e-06
49.948104	2.75291e-06
49.901233	2.78018e-06
49.854362	2.80772e-06
49.807491	2.83553e-06
49.760620	2.86362e-06
49.713748	2.89199e-06
49.666877	2.92063e-06
49.620006	2.94956e-06
49.573135	2.97877e-06
49.526264	3.00827e-06
49.479393	3.03806e-06
49.432522	3.06815e-06
49.385651	3.09853e-06
49.338780	3.12921e-06
49.291909	3.1602e-06
49.245038	3.19149e-06
49.198167	3.22309e-06
49.151296	3.255e-06
49.104424	3.28722e-06
49.057553	3.31976e-06
49.010682	3.35263e-06
48.963811	3.38582e-06
48.916940	3.41933e-06
48.870069	3.45318e-06
48.823198	3.48736e-06
48.776327	3.52187e-06
48.729456	3.55673e-06
48.682585	3.59193e-06
48.635714	3.62748e-06
48.588843	3.66338e-06
48.541972	3.69963e-06
48.495101	3.73624e-06
48.448229	3.77321e-06
48.401358	3.81054e-06
48.354487	3.84824e-06
48.307616	3.88632e-06
48.260745	3.92477e-06
48.213874	3.9636e-06
48.167003	4.00281e-06
48.120132	4.0424e-06
48.073261	4.08239e-06
48.026390	4.12277e-06
47.979519	4.16355e-06
47.932648	4.20473e-06
47.885777	4.24631e-06
47.838905	4.28831e-06
47.792034	4.33072e-06
47.745163	4.37354e-06
47.698292	4.41679e-06
47.651421	4.46046e-06
47.604550	4.50457e-06
47.557679	4.54911e-06
47.510808	4.59408e-06
47.463937	4.6395e-06
47.417066	4.68537e-06
47.370195	4.73168e-06
47.323324	4.77846e-06
47.276453	4.82569e-06
47.229581	4.87339e-06
47.182710	4.92156e-06
47.135839	4.9702e-06
47.088968	5.01932e-06
47.042097	5.06893e-06
46.995226	5.11902e-06
46.948355	5.1696e-06
46.901484	5.22068e-06
46.854613	5.27227e-06
46.807742	5.32436e-06
46.760871	5.37697e-06
46.714000	5.43009e-06
46.667129	5.48373e-06
46.620258	5.5379e-06
46.573386	5.59261e-06
46.526515	5.64785e-06
46.479644	5.70364e-06
46.432773	5.75997e-06
46.385902	5.81686e-06
46.339031	5.8743e-06
46.292160	5.93232e-06
46.245289	5.9909e-06
46.198418	6.05005e-06
46.151547	6.10979e-06
46.104676	6.17012e-06
46.057805	6.23104e-06
46.010934	6.29255e-06
45.964062	6.35468e-06
45.917191	6.41741e-06
45.870320	6.48075e-06
45.823449	6.54472e-06
45.776578	6.60932e-06
45.729707	6.67456e-06
45.682836	6.74043e-06
45.635965	6.80695e-06
45.589094	6.87412e-06
45.542223	6.94196e-06
45.495352	7.01046e-06
45.448481	7.07963e-06
45.401610	7.14948e-06
45.354739	7.22001e-06
45.307867	7.29124e-06
45.260996	7.36317e-06
45.214125	7.4358e-06
45.167254	7.50915e-06
45.120383	7.58321e-06
45.073512	7.65801e-06
45.026641	7.73353e-06
44.979770	7.8098e-06
44.932899	7.88682e-06
44.886028	7.96459e-06
44.839157	8.04312e-06
44.792286	8.12242e-06
44.745415	8.20251e-06
44.698543	8.28337e-06
44.651672	8.36503e-06
44.604801	8.44749e-06
44.557930	8.53076e-06
44.511059	8.61485e-06
44.464188	8.69976e-06
44.417317	8.7855e-06
44.370446	8.87208e-06
44.323575	8.95951e-06
44.276704	9.0478e-06
44.229833	9.13695e-06
44.182962	9.22697e-06
44.136091	9.31788e-06
44.089220	9.40968e-06
44.042348	9.50237e-06
43.995477	9.59598e-06
43.948606	9.6905e-06
43.901735	9.78595e-06
43.854864	9.88233e-06
43.807993	9.97966e-06
43.761122	1.00779e-05
43.714251	1.01772e-05
43.667380	1.02774e-05
43.620509	1.03786e-05
43.573638	1.04808e-05
43.526767	1.05839e-05
43.479896	1.06881e-05
43.433024	1.07934e-05
43.386153	1.08996e-05
43.339282	1.10069e-05
43.292411	1.11152e-05
43.245540	1.12246e-05
43.198669	1.13351e-05
43.151798	1.14466e-05
43.104927	1.15592e-05
43.058056	1.1673e-05
43.011185	1.17878e-05
42.964314	1.19038e-05
42.917443	1.20209e-05
42.870572	1.21391e-05
42.823701	1.22585e-05
42.776829	1.23791e-05
42.729958	1.25008e-05
42.683087	1.26238e-05
42.636216	1.27479e-05
42.589345	1.28733e-05
42.542474	1.29998e-05
42.495603	1.31276e-05
42.448732	1.32567e-05
42.401861	1.3387e-05
42.354990	1.35186e-05
42.308119	1.36515e-05
42.261248	1.37857e-05
42.214377	1.39211e-05
42.167505	1.40579e-05
42.120634	1.41961e-05
42.073763	1.43356e-05
42.026892	1.44764e-05
41.980021	1.46187e-05
41.933150	1.47623e-05
41.886279	1.49073e-05
41.839408	1.50537e-05
41.792537	1.52016e-05
41.745666	1.53509e-05
41.698795	1.55016e-05
41.651924	1.56538e-05
41.605053	1.58075e-05
41.558182	1.59627e-05
41.511310	1.61195e-05
41.464439	1.62777e-05
41.417568	1.64375e-05
41.370697	1.65988e-05
41.323826	1.67617e-05
41.276955	1.69262e-05
41.230084	1.70924e-05
41.183213	1.72601e-05
41.136342	1.74294e-05
41.089471	1.76004e-05
41.042600	1.77731e-05
40.995729	1.79475e-05
40.948858	1.81235e-05
40.901986	1.83013e-05
40.855115	1.84808e-05
40.808244	1.8662e-05
40.761373	1.8845e-05
40.714502	1.90298e-05
40.667631	1.92164e-05
40.620760	1.94047e-05
40.573889	1.9595e-05
40.527018	1.9787e-05
40.480147	1.9981e-05
40.433276	2.01768e-05
40.386405	2.03745e-05
40.339534	2.05742e-05
40.292663	2.07758e-05
40.245791	2.09793e-05
40.198920	2.11849e-05
40.152049	2.13924e-05
40.105178	2.16019e-05
40.058307	2.18135e-05
40.011436	2.20272e-05
39.964565	2.22429e-05
39.917694	2.24607e-05
39.870823	2.26806e-05
39.823952	2.29026e-05
39.777081	2.31268e-05
39.730210	2.33532e-05
39.683339	2.35818e-05
39.636467	2.38126e-05
39.589596	2.40456e-05
39.542725	2.42809e-05
39.495854	2.45185e-05
39.448983	2.47584e-05
39.402112	2.50006e-05
39.355241	2.52451e-05
39.308370	2.5492e-05
39.261499	2.57413e-05
39.214628	2.59931e-05
39.167757	2.62472e-05
39.120886	2.65039e-05
39.074015	2.6763e-05
39.027144	2.70246e-05
38.980272	2.72887e-05
38.933401	2.75555e-05
38.886530	2.78248e-05
38.839659	2.80967e-05
38.792788	2.83712e-05
38.745917	2.86484e-05
38.699046	2.89282e-05
38.652175	2.92108e-05
38.605304	2.94961e-05
38.558433	2.97842e-05
38.511562	3.0075e-05
38.464691	3.03687e-05
38.417820	3.06652e-05
38.370948	3.09646e-05
38.324077	3.12668e-05
38.277206	3.1572e-05
38.230335	3.18801e-05
38.183464	3.21912e-05
38.136593	3.25053e-05
38.089722	3.28225e-05
38.042851	3.31427e-05
37.995980	3.34659e-05
37.949109	3.37923e-05
37.902238	3.41219e-05
37.855367	3.44546e-05
37.808496	3.47906e-05
37.761625	3.51298e-05
37.714753	3.54722e-05
37.667882	3.5818e-05
37.621011	3.6167e-05
37.574140	3.65195e-05
37.527269	3.68753e-05
37.480398	3.72346e-05
37.433527	3.75973e-05
37.386656	3.79635e-05
37.339785	3.83333e-05
37.292914	3.87066e-05
37.246043	3.90835e-05
37.199172	3.9464e-05
37.152301	3.98482e-05
37.105429	4.02361e-05
37.058558	4.06277e-05
37.011687	4.10231e-05
36.964816	4.14222e-05
36.917945	4.18252e-05
36.871074	4.22321e-05
36.824203	4.26429e-05
36.777332	4.30576e-05
36.730461	4.34764e-05
36.683590	4.38991e-05
36.636719	4.43259e-05
36.589848	4.47568e-05
36.542977	4.51918e-05
36.496106	4.5631e-05
36.449234	4.60744e-05
36.402363	4.65221e-05
36.355492	4.6974e-05
36.308621	4.74303e-05
36.261750	4.78909e-05
36.214879	4.8356e-05
36.168008	4.88255e-05
36.121137	4.92995e-05
36.074266	4.97781e-05
36.027395	5.02612e-05
35.980524	5.0749e-05
35.933653	5.12414e-05
35.886782	5.17385e-05
35.839910	5.22404e-05
35.793039	5.27471e-05
35.746168	5.32586e-05
35.699297	5.37751e-05
35.652426	5.42964e-05
35.605555	5.48227e-05
35.558684	5.53541e-05
35.511813	5.58905e-05
35.464942	5.64321e-05
35.418071	5.69788e-05
35.371200	5.75307e-05
35.324329	5.80879e-05
35.277458	5.86504e-05
35.230587	5.92182e-05
35.183715	5.97915e-05
35.136844	6.03703e-05
35.089973	6.09545e-05
35.043102	6.15443e-05
34.996231	6.21397e-05
34.949360	6.27408e-05
34.902489	6.33476e-05
34.855618	6.39602e-05
34.808747	6.45786e-05
34.761876	6.52029e-05
34.715005	6.58331e-05
34.668134	6.64693e-05
34.621263	6.71115e-05
34.574391	6.77598e-05
34.527520	6.84143e-05
34.480649	6.9075e-05
34.433778	6.9742e-05
34.386907	7.04153e-05
34.340036	7.1095e-05
34.293165	7.17811e-05
34.246294	7.24737e-05
34.199423	7.31728e-05
34.152552	7.38786e-05
34.105681	7.45911e-05
34.058810	7.53103e-05
34.011939	7.60363e-05
33.965068	7.67692e-05
33.918196	7.7509e-05
33.871325	7.82558e-05
33.824454	7.90096e-05
33.777583	7.97706e-05
33.730712	8.05387e-05
33.683841	8.13141e-05
33.636970	8.20968e-05
33.590099	8.28869e-05
33.543228	8.36844e-05
33.496357	8.44895e-05
33.449486	8.53021e-05
33.402615	8.61223e-05
33.355744	8.69503e-05
33.308872	8.77861e-05
33.262001	8.86297e-05
33.215130	8.94813e-05
33.168259	9.03409e-05
33.121388	9.12085e-05
33.074517	9.20843e-05
33.027646	9.29683e-05
32.980775	9.38606e-05
32.933904	9.47612e-05
32.887033	9.56703e-05
32.840162	9.65879e-05
32.793291	9.75141e-05
32.746420	9.8449e-05
32.699549	9.93926e-05
32.652677	0.000100345
32.605806	0.000101306
32.558935	0.000102277
32.512064	0.000103256
32.465193	0.000104245
32.418322	0.000105242
32.371451	0.000106249
32.324580	0.000107266
32.277709	0.000108292
32.230838	0.000109327
32.183967	0.000110372
32.137096	0.000111427
32.090225	0.000112492
32.043353	0.000113566
31.996482	0.000114651
31.949611	0.000115745
31.902740	0.00011685
31.855869	0.000117965
31.808998	0.00011909
31.762127	0.000120226
31.715256	0.000121372
31.668385	0.000122529
31.621514	0.000123696
31.574643	0.000124875
31.527772	0.000126064
31.480901	0.000127264
31.434030	0.000128475
31.387158	0.000129697
31.340287	0.000130931
31.293416	0.000132176
31.246545	0.000133432
31.199674	0.0001347
31.152803	0.00013598
31.105932	0.000137271
31.059061	0.000138574
31.012190	0.00013989
30.965319	0.000141217
30.918448	0.000142556
30.871577	0.000143908
30.824706	0.000145272
30.777834	0.000146648
30.730963	0.000148037
30.684092	0.000149439
30.637221	0.000150853
30.590350	0.00015228
30.543479	0.00015372
30.496608	0.000155174
30.449737	0.00015664
30.402866	0.00015812
30.355995	0.000159613
30.309124	0.00016112
30.262253	0.00016264
30.215382	0.000164175
30.168511	0.000165723
30.121639	0.000167285
30.074768	0.000168861
30.027897	0.000170451
29.981026	0.000172055
29.934155	0.000173674
29.887284	0.000175308
29.840413	0.000176956
29.793542	0.000178619
29.746671	0.000180297
29.699800	0.000181989
29.652929	0.000183697
29.606058	0.00018542
29.559187	0.000187159
29.512315	0.000188913
29.465444	0.000190682
29.418573	0.000192468
29.371702	0.000194269
29.324831	0.000196086
29.277960	0.000197919
29.231089	0.000199768
29.184218	0.000201634
29.137347	0.000203516
29.090476	0.000205414
29.043605	0.000207329
28.996734	0.000209261
28.949863	0.00021121
28.902992	0.000213176
28.856120	0.000215159
28.809249	0.00021716
28.762378	0.000219177
28.715507	0.000221213
28.668636	0.000223266
28.621765	0.000225336
28.574894	0.000227425
28.528023	0.000229532
28.481152	0.000231656
28.434281	0.000233799
28.387410	0.000235961
28.340539	0.000238141
28.293668	0.000240339
28.246796	0.000242556
28.199925	0.000244792
28.153054	0.000247047
28.106183	0.000249321
28.059312	0.000251615
28.012441	0.000253927
27.965570	0.000256259
27.918699	0.000258611
27.871828	0.000260982
27.824957	0.000263373
27.778086	0.000265784
27.731215	0.000268215
27.684344	0.000270666
27.637473	0.000273137
27.590601	0.000275629
27.543730	0.000278141
27.496859	0.000280673
27.449988	0.000283226
27.403117	0.0002858
27.356246	0.000288394
27.309375	0.00029101
27.262504	0.000293646
27.215633	0.000296304
27.168762	0.000298982
27.121891	0.000301682
27.075020	0.000304403
27.028149	0.000307145
26.981277	0.000309909
26.934406	0.000312694
26.887535	0.000315501
26.840664	0.00031833
26.793793	0.00032118
26.746922	0.000324051
26.700051	0.000326945
26.653180	0.00032986
26.606309	0.000332797
26.559438	0.000335755
26.512567	0.000338735
26.465696	0.000341738
26.418825	0.000344761
26.371954	0.000347807
26.325082	0.000350874
26.278211	0.000353963
26.231340	0.000357074
26.184469	0.000360206
26.137598	0.000363359
26.090727	0.000366534
26.043856	0.00036973
25.996985	0.000372947
25.950114	0.000376185
25.903243	0.000379443
25.856372	0.000382722
25.809501	0.000386022
25.762630	0.000389342
25.715758	0.000392681
25.668887	0.00039604
25.622016	0.000399418
25.575145	0.000402815
25.528274	0.000406231
25.481403	0.000409664
25.434532	0.000413115
25.387661	0.000416582
25.340790	0.000420066
25.293919	0.000423566
25.247048	0.00042708
25.200177	0.000430609
25.153306	0.00043415
25.106435	0.000437704
25.059563	0.000441268
25.012692	0.000444842
24.965821	0.000448425
24.918950	0.000452013
24.872079	0.000455607
24.825208	0.000459203
24.778337	0.000462799
24.731466	0.000466393
24.684595	0.000469981
24.637724	0.000473559
24.590853	0.000477123
24.543982	0.000480668
24.497111	0.000484186
24.450239	0.000487668
24.403368	0.000491105
24.356497	0.00049448
24.309626	0.00049777
24.262755	0.000500939
24.215884	0.000503915
&
```
