## Supplementary material for "All-at-once RNA folding with 3D motif prediction framed by evolutionary information": RF00176_Tombus_3_IV.surv

```
0.001070	0.04
-0.041170	0.96
-0.136470	1
&
9.107611	0.000240327
8.631112	0.000480654
8.488162	0.000720981
8.440512	0.000961307
8.345212	0.00168229
8.154613	0.00192261
7.916363	0.00216294
6.868065	0.00240327
5.962717	0.00288392
5.676818	0.00312425
5.629168	0.0036049
5.247969	0.00384523
4.819120	0.00408556
4.723820	0.00432588
4.676170	0.00456621
4.628520	0.00480654
4.247321	0.00504686
4.104371	0.00528719
3.818472	0.00576784
3.675522	0.00600817
3.580222	0.0062485
3.484922	0.00672915
3.199023	0.00696948
2.960773	0.00720981
2.913124	0.00745013
2.674874	0.00817111
2.198375	0.00889209
2.103075	0.00913242
2.007775	0.00961307
1.912476	0.0098534
1.864826	0.0100937
1.626576	0.0105744
1.578926	0.0108147
1.531276	0.011055
1.483626	0.0112954
1.435977	0.0115357
1.293027	0.0129776
1.150077	0.013218
1.054777	0.0136986
1.007127	0.013939
0.959478	0.0149003
0.911828	0.0151406
0.864178	0.0161019
0.768878	0.0163422
0.721228	0.0168229
0.673578	0.0175439
0.625928	0.0177842
0.578278	0.0182648
0.530628	0.0187455
0.482979	0.0189858
0.435329	0.0192261
0.340029	0.0199471
0.292379	0.0201875
0.244729	0.0209084
0.149429	0.0211488
0.101779	0.0216294
0.054129	0.0228311
0.006479	0.0233117
-0.041170	0.952656
-0.088820	0.954578
-0.136470	0.956741
-0.184120	0.958423
-0.231770	0.960586
-0.279420	0.965153
-0.327070	0.966835
-0.374720	0.967316
-0.422370	0.969238
-0.470020	0.969959
-0.517669	0.971161
-0.565319	0.974285
-0.612969	0.976448
-0.660619	0.977409
-0.708269	0.97789
-0.755919	0.979092
-0.803569	0.980053
-0.851219	0.980534
-0.898869	0.981014
-1.041818	0.981495
-1.137118	0.982216
-1.184768	0.982937
-1.280068	0.984619
-1.375368	0.986542
-1.423018	0.987743
-1.470667	0.989426
-1.518317	0.989666
-1.565967	0.990147
-1.708917	0.990627
-1.804217	0.990868
-1.851867	0.991589
-1.994816	0.99255
-2.137766	0.993031
-2.233066	0.993271
-2.280716	0.993511
-2.328366	0.994953
-2.376016	0.995193
-2.518965	0.995914
-2.566615	0.996395
-2.804865	0.996635
-2.995464	0.997356
-3.043114	0.997597
-3.281364	0.997837
-3.424313	0.999039
-3.519613	0.999279
-3.567263	0.999519
-3.996112	0.99976
-5.282660	1
&
17.303394	1.19446e-05
16.874545	2.38892e-05
16.350396	3.58337e-05
16.064497	4.77783e-05
15.921547	5.97229e-05
15.778597	7.16675e-05
15.730947	8.3612e-05
15.587998	9.55566e-05
15.540348	0.000119446
15.445048	0.00013139
15.397398	0.000143335
15.254448	0.00015528
15.206798	0.000167224
14.873249	0.000179169
13.539052	0.000203058
13.491402	0.000215002
13.443752	0.000250836
13.348452	0.000274725
13.014903	0.000298614
12.919603	0.000322504
12.729003	0.000346393
12.681354	0.000358337
12.586054	0.000370282
12.490754	0.000406116
12.395454	0.000430005
12.347804	0.000441949
12.252504	0.000453894
12.204854	0.000465839
12.157205	0.000489728
12.109555	0.000501672
12.061905	0.000525561
12.014255	0.000549451
11.966605	0.000561395
11.871305	0.00057334
11.823655	0.000656952
11.776005	0.000680841
11.728355	0.000692785
11.680706	0.00070473
11.633056	0.000716675
11.585406	0.000740564
11.537756	0.000764453
11.490106	0.000776398
11.442456	0.000800287
11.394806	0.000848065
11.347156	0.000871954
11.251856	0.000883899
11.204207	0.000907788
11.156557	0.000919732
11.108907	0.000955566
11.061257	0.000979455
11.013607	0.0009914
10.870657	0.00101529
10.775357	0.00102723
10.727708	0.00103918
10.632408	0.00105112
10.537108	0.00108696
10.298858	0.00112279
10.203559	0.00113473
10.155909	0.00114668
9.965309	0.00115862
9.917659	0.0012064
9.822359	0.00123029
9.727060	0.00125418
9.584110	0.00126613
9.536460	0.00127807
9.488810	0.00132585
9.441160	0.00152891
9.345860	0.0015528
9.298210	0.00163641
9.202911	0.00169613
9.155261	0.00188724
9.107611	0.00191113
9.059961	0.00205447
9.012311	0.00207836
8.964661	0.0020903
8.917011	0.00220975
8.869361	0.0023053
8.821711	0.00232919
8.774062	0.00246058
8.726412	0.00255614
8.678762	0.00267559
8.631112	0.00271142
8.583462	0.00281892
8.535812	0.00290253
8.440512	0.00323698
8.392862	0.00328476
8.345212	0.00335643
8.297563	0.00355948
8.249913	0.00363115
8.202263	0.00371476
8.154613	0.0037506
8.106963	0.00378643
8.059313	0.00397754
8.011663	0.00402532
7.964013	0.0040731
7.916363	0.00425227
7.868713	0.00456283
7.821063	0.00462255
7.725764	0.0046345
7.678114	0.00471811
7.630464	0.00473005
7.582814	0.004742
7.535164	0.00477783
7.487514	0.00498089
7.439864	0.005172
7.392214	0.00520784
7.344564	0.00526756
7.296915	0.00533923
7.249265	0.00535117
7.201615	0.00537506
7.153965	0.00542284
7.106315	0.00543478
7.058665	0.00555423
7.011015	0.0056259
6.963365	0.00564978
6.915715	0.00569756
6.868065	0.00570951
6.820416	0.0057334
6.772766	0.00575729
6.725116	0.0058409
6.677466	0.00602007
6.629816	0.0060559
6.582166	0.00606785
6.534516	0.00611562
6.486866	0.00618729
6.439216	0.00621118
6.343917	0.00629479
6.296267	0.00635452
6.248617	0.00648591
6.200967	0.00654563
6.153317	0.00656952
6.105667	0.00665313
6.058017	0.00667702
6.010367	0.00679646
5.962717	0.00680841
5.915067	0.0068323
5.867417	0.00688008
5.819768	0.00689202
5.772118	0.00696369
5.724468	0.00709508
5.676818	0.00714286
5.629168	0.00721452
5.581518	0.00727425
5.533868	0.00734591
5.486218	0.00739369
5.438568	0.00742953
5.390918	0.00752508
5.343269	0.00756092
5.295619	0.00757286
5.247969	0.00763258
5.200319	0.00764453
5.152669	0.00765647
5.105019	0.00770425
5.057369	0.00772814
5.009719	0.00778786
4.962069	0.00783564
4.914419	0.00790731
4.866770	0.00791925
4.819120	0.00796703
4.771470	0.0080387
4.723820	0.00812231
4.676170	0.00826565
4.628520	0.00828954
4.580870	0.00846871
4.533220	0.00863593
4.485570	0.00876732
4.437920	0.00898232
4.390271	0.00917344
4.342621	0.00932871
4.294971	0.00954372
4.247321	0.00962733
4.199671	0.00967511
4.152021	0.00985428
4.104371	0.009914
4.056721	0.00999761
4.009071	0.0100812
3.961421	0.0102484
3.913771	0.010344
3.866122	0.0104157
3.818472	0.0104754
3.770822	0.0106068
3.723172	0.0107382
3.675522	0.0108337
3.627872	0.0109293
3.580222	0.0110846
3.532572	0.0112876
3.484922	0.0114071
3.437272	0.0115385
3.389623	0.0116221
3.341973	0.011849
3.294323	0.0119326
3.246673	0.0119804
3.199023	0.0120521
3.151373	0.0120879
3.103723	0.0121476
3.056073	0.0122432
3.008423	0.012291
2.960773	0.0124104
2.913124	0.012494
2.865474	0.0125657
2.817824	0.0126971
2.770174	0.0127568
2.722524	0.0129599
2.674874	0.0130554
2.627224	0.0131988
2.579574	0.0133182
2.531924	0.0134735
2.484274	0.0135571
2.436625	0.0137363
2.388975	0.014011
2.341325	0.0143574
2.293675	0.0144529
2.246025	0.0146918
2.198375	0.0149188
2.150725	0.0151218
2.103075	0.0154802
2.055425	0.0158146
2.007775	0.0159699
1.960125	0.0161013
1.912476	0.0162446
1.864826	0.0163641
1.817176	0.0167582
1.769526	0.0169971
1.721876	0.0172002
1.674226	0.0173435
1.626576	0.0175227
1.578926	0.0176899
1.531276	0.0180721
1.483626	0.0182394
1.435977	0.0184185
1.388327	0.0186216
1.340677	0.0188247
1.293027	0.0191233
1.245377	0.0193383
1.197727	0.0195891
1.150077	0.0198877
1.102427	0.0201744
1.054777	0.0207597
1.007127	0.0211538
0.959478	0.0215241
0.911828	0.0219183
0.864178	0.0225991
0.816528	0.0232919
0.768878	0.023913
0.721228	0.0242833
0.673578	0.0247372
0.625928	0.0250119
0.578278	0.0255972
0.530628	0.0261228
0.482979	0.0268872
0.435329	0.0275203
0.387679	0.0281653
0.340029	0.0288223
0.292379	0.0295748
0.244729	0.030387
0.197079	0.0311753
0.149429	0.0320354
0.101779	0.0330865
0.054129	0.0343168
0.006479	0.0368251
-0.041170	0.89441
-0.088820	0.908958
-0.136470	0.917511
-0.184120	0.924427
-0.231770	0.930602
-0.279420	0.935272
-0.327070	0.938796
-0.374720	0.942415
-0.422370	0.945616
-0.470020	0.949188
-0.517669	0.95209
-0.565319	0.955017
-0.612969	0.956988
-0.660619	0.958552
-0.708269	0.960093
-0.755919	0.961347
-0.803569	0.9629
-0.851219	0.963915
-0.898869	0.965385
-0.946519	0.966543
-0.994168	0.967666
-1.041818	0.968645
-1.089468	0.96984
-1.137118	0.970915
-1.184768	0.97205
-1.232418	0.97322
-1.280068	0.973925
-1.327718	0.974642
-1.375368	0.975526
-1.423018	0.976409
-1.470667	0.976744
-1.518317	0.977258
-1.565967	0.977843
-1.613617	0.978548
-1.661267	0.979145
-1.708917	0.979682
-1.756567	0.980291
-1.804217	0.981259
-1.851867	0.981773
-1.899517	0.982465
-1.947167	0.982967
-1.994816	0.983958
-2.042466	0.984699
-2.090116	0.985368
-2.137766	0.986073
-2.185416	0.986789
-2.233066	0.987494
-2.280716	0.988008
-2.328366	0.988557
-2.376016	0.989166
-2.423666	0.989967
-2.471315	0.990468
-2.518965	0.990815
-2.566615	0.991424
-2.614265	0.991531
-2.661915	0.992105
-2.709565	0.992439
-2.757215	0.992917
-2.804865	0.99318
-2.852515	0.993622
-2.900165	0.993789
-2.947814	0.994111
-2.995464	0.99435
-3.043114	0.994458
-3.090764	0.994673
-3.138414	0.994995
-3.186064	0.995234
-3.233714	0.995485
-3.281364	0.995772
-3.329014	0.995891
-3.376664	0.995987
-3.424313	0.996142
-3.471963	0.996237
-3.519613	0.996739
-3.567263	0.996859
-3.614913	0.99699
-3.662563	0.99705
-3.710213	0.997205
-3.757863	0.997253
-3.805513	0.997766
-3.853163	0.998005
-3.900812	0.998137
-3.948462	0.998411
-3.996112	0.998471
-4.043762	0.998543
-4.091412	0.998602
-4.139062	0.998686
-4.186712	0.99871
-4.234362	0.998722
-4.282012	0.99877
-4.329662	0.998829
-4.377312	0.998889
-4.424961	0.998973
-4.472611	0.998997
-4.520261	0.999044
-4.567911	0.999188
-4.615561	0.999212
-4.663211	0.999319
-4.710861	0.999331
-4.758511	0.999343
-4.806161	0.999439
-4.853811	0.999451
-4.901460	0.999474
-4.949110	0.999498
-5.044410	0.999546
-5.092060	0.999558
-5.139710	0.999582
-5.187360	0.999666
-5.235010	0.999689
-5.330310	0.999725
-5.520909	0.999821
-5.616209	0.999892
-5.663859	0.999976
-6.378607	0.999988
-6.521557	1
&
45.035637	1.40603e-12
44.987987	1.44723e-12
44.940337	1.48964e-12
44.892688	1.53329e-12
44.845038	1.57822e-12
44.797388	1.62446e-12
44.749738	1.67206e-12
44.702088	1.72106e-12
44.654438	1.77149e-12
44.606788	1.8234e-12
44.559138	1.87682e-12
44.511488	1.93182e-12
44.463838	1.98842e-12
44.416188	2.04668e-12
44.368539	2.10665e-12
44.320889	2.16837e-12
44.273239	2.23191e-12
44.225589	2.2973e-12
44.177939	2.36461e-12
44.130289	2.43389e-12
44.082639	2.5052e-12
44.034989	2.5786e-12
43.987339	2.65415e-12
43.939689	2.73191e-12
43.892040	2.81195e-12
43.844390	2.89433e-12
43.796740	2.97913e-12
43.749090	3.06641e-12
43.701440	3.15624e-12
43.653790	3.24871e-12
43.606140	3.34388e-12
43.558490	3.44185e-12
43.510840	3.54268e-12
43.463190	3.64646e-12
43.415541	3.75329e-12
43.367891	3.86324e-12
43.320241	3.97642e-12
43.272591	4.0929e-12
43.224941	4.2128e-12
43.177291	4.33621e-12
43.129641	4.46324e-12
43.081991	4.59398e-12
43.034341	4.72856e-12
42.986691	4.86707e-12
42.939042	5.00964e-12
42.891392	5.15639e-12
42.843742	5.30743e-12
42.796092	5.4629e-12
42.748442	5.62291e-12
42.700792	5.78762e-12
42.653142	5.95715e-12
42.605492	6.13164e-12
42.557842	6.31124e-12
42.510192	6.4961e-12
42.462542	6.68637e-12
42.414893	6.88222e-12
42.367243	7.0838e-12
42.319593	7.29128e-12
42.271943	7.50483e-12
42.224293	7.72464e-12
42.176643	7.95089e-12
42.128993	8.18376e-12
42.081343	8.42344e-12
42.033693	8.67015e-12
41.986043	8.92408e-12
41.938394	9.18544e-12
41.890744	9.45446e-12
41.843094	9.73135e-12
41.795444	1.00163e-11
41.747794	1.03097e-11
41.700144	1.06116e-11
41.652494	1.09224e-11
41.604844	1.12423e-11
41.557194	1.15715e-11
41.509544	1.19104e-11
41.461895	1.22592e-11
41.414245	1.26182e-11
41.366595	1.29877e-11
41.318945	1.3368e-11
41.271295	1.37595e-11
41.223645	1.41624e-11
41.175995	1.45771e-11
41.128345	1.5004e-11
41.080695	1.54433e-11
41.033045	1.58955e-11
40.985396	1.6361e-11
40.937746	1.68401e-11
40.890096	1.73332e-11
40.842446	1.78407e-11
40.794796	1.83631e-11
40.747146	1.89008e-11
40.699496	1.94542e-11
40.651846	2.00238e-11
40.604196	2.06101e-11
40.556546	2.12135e-11
40.508896	2.18346e-11
40.461247	2.24739e-11
40.413597	2.31319e-11
40.365947	2.38092e-11
40.318297	2.45063e-11
40.270647	2.52237e-11
40.222997	2.59622e-11
40.175347	2.67223e-11
40.127697	2.75047e-11
40.080047	2.83099e-11
40.032397	2.91387e-11
39.984748	2.99917e-11
39.937098	3.08698e-11
39.889448	3.17735e-11
39.841798	3.27036e-11
39.794148	3.3661e-11
39.746498	3.46464e-11
39.698848	3.56606e-11
39.651198	3.67046e-11
39.603548	3.7779e-11
39.555898	3.88849e-11
39.508249	4.00232e-11
39.460599	4.11948e-11
39.412949	4.24006e-11
39.365299	4.36417e-11
39.317649	4.49192e-11
39.269999	4.6234e-11
39.222349	4.75873e-11
39.174699	4.89802e-11
39.127049	5.04139e-11
39.079399	5.18895e-11
39.031750	5.34082e-11
38.984100	5.49714e-11
38.936450	5.65804e-11
38.888800	5.82364e-11
38.841150	5.99409e-11
38.793500	6.16952e-11
38.745850	6.35009e-11
38.698200	6.53593e-11
38.650550	6.72722e-11
38.602900	6.9241e-11
38.555250	7.12674e-11
38.507601	7.33531e-11
38.459951	7.54998e-11
38.412301	7.77093e-11
38.364651	7.99834e-11
38.317001	8.23241e-11
38.269351	8.47332e-11
38.221701	8.72128e-11
38.174051	8.9765e-11
38.126401	9.23918e-11
38.078751	9.50954e-11
38.031102	9.78781e-11
37.983452	1.00742e-10
37.935802	1.0369e-10
37.888152	1.06724e-10
37.840502	1.09847e-10
37.792852	1.13061e-10
37.745202	1.16369e-10
37.697552	1.19774e-10
37.649902	1.23279e-10
37.602252	1.26886e-10
37.554603	1.30598e-10
37.506953	1.34419e-10
37.459303	1.38352e-10
37.411653	1.424e-10
37.364003	1.46566e-10
37.316353	1.50854e-10
37.268703	1.55268e-10
37.221053	1.5981e-10
37.173403	1.64486e-10
37.125753	1.69298e-10
37.078104	1.74251e-10
37.030454	1.79348e-10
36.982804	1.84595e-10
36.935154	1.89995e-10
36.887504	1.95553e-10
36.839854	2.01274e-10
36.792204	2.07161e-10
36.744554	2.13221e-10
36.696904	2.19459e-10
36.649254	2.25878e-10
36.601605	2.32485e-10
36.553955	2.39286e-10
36.506305	2.46285e-10
36.458655	2.53489e-10
36.411005	2.60903e-10
36.363355	2.68534e-10
36.315705	2.76389e-10
36.268055	2.84472e-10
36.220405	2.92793e-10
36.172755	3.01356e-10
36.125105	3.1017e-10
36.077456	3.19241e-10
36.029806	3.28578e-10
35.982156	3.38188e-10
35.934506	3.48078e-10
35.886856	3.58258e-10
35.839206	3.68735e-10
35.791556	3.79518e-10
35.743906	3.90617e-10
35.696256	4.0204e-10
35.648606	4.13797e-10
35.600957	4.25897e-10
35.553307	4.38351e-10
35.505657	4.51169e-10
35.458007	4.64362e-10
35.410357	4.77941e-10
35.362707	4.91916e-10
35.315057	5.063e-10
35.267407	5.21104e-10
35.219757	5.3634e-10
35.172107	5.52022e-10
35.124458	5.68162e-10
35.076808	5.84774e-10
35.029158	6.01871e-10
34.981508	6.19468e-10
34.933858	6.37579e-10
34.886208	6.5622e-10
34.838558	6.75405e-10
34.790908	6.9515e-10
34.743258	7.15473e-10
34.695608	7.36389e-10
34.647959	7.57917e-10
34.600309	7.80073e-10
34.552659	8.02877e-10
34.505009	8.26347e-10
34.457359	8.50503e-10
34.409709	8.75364e-10
34.362059	9.00952e-10
34.314409	9.27287e-10
34.266759	9.54392e-10
34.219109	9.82288e-10
34.171459	1.011e-09
34.123810	1.04055e-09
34.076160	1.07096e-09
34.028510	1.10227e-09
33.980860	1.13448e-09
33.933210	1.16764e-09
33.885560	1.20176e-09
33.837910	1.23689e-09
33.790260	1.27304e-09
33.742610	1.31024e-09
33.694960	1.34853e-09
33.647311	1.38794e-09
33.599661	1.4285e-09
33.552011	1.47024e-09
33.504361	1.51321e-09
33.456711	1.55743e-09
33.409061	1.60294e-09
33.361411	1.64978e-09
33.313761	1.69798e-09
33.266111	1.7476e-09
33.218461	1.79866e-09
33.170812	1.85122e-09
33.123162	1.90531e-09
33.075512	1.96097e-09
33.027862	2.01827e-09
32.980212	2.07723e-09
32.932562	2.13792e-09
32.884912	2.20038e-09
32.837262	2.26467e-09
32.789612	2.33083e-09
32.741962	2.39892e-09
32.694313	2.469e-09
32.646663	2.54113e-09
32.599013	2.61536e-09
32.551363	2.69176e-09
32.503713	2.77039e-09
32.456063	2.85132e-09
32.408413	2.9346e-09
32.360763	3.02032e-09
32.313113	3.10854e-09
32.265463	3.19934e-09
32.217813	3.29278e-09
32.170164	3.38896e-09
32.122514	3.48794e-09
32.074864	3.58981e-09
32.027214	3.69465e-09
31.979564	3.80255e-09
31.931914	3.9136e-09
31.884264	4.0279e-09
31.836614	4.14552e-09
31.788964	4.26658e-09
31.741314	4.39118e-09
31.693665	4.51941e-09
31.646015	4.65138e-09
31.598365	4.7872e-09
31.550715	4.92698e-09
31.503065	5.07085e-09
31.455415	5.21891e-09
31.407765	5.37129e-09
31.360115	5.52812e-09
31.312465	5.68952e-09
31.264815	5.85563e-09
31.217166	6.02659e-09
31.169516	6.20254e-09
31.121866	6.38361e-09
31.074216	6.56997e-09
31.026566	6.76177e-09
30.978916	6.95916e-09
30.931266	7.16231e-09
30.883616	7.37139e-09
30.835966	7.58656e-09
30.788316	7.80801e-09
30.740667	8.03592e-09
30.693017	8.27047e-09
30.645367	8.51187e-09
30.597717	8.76031e-09
30.550067	9.01599e-09
30.502417	9.27913e-09
30.454767	9.54994e-09
30.407117	9.82865e-09
30.359467	1.01155e-08
30.311817	1.04107e-08
30.264167	1.07145e-08
30.216518	1.10272e-08
30.168868	1.13489e-08
30.121218	1.16801e-08
30.073568	1.20209e-08
30.025918	1.23717e-08
29.978268	1.27327e-08
29.930618	1.31042e-08
29.882968	1.34865e-08
29.835318	1.388e-08
29.787668	1.4285e-08
29.740019	1.47017e-08
29.692369	1.51306e-08
29.644719	1.5572e-08
29.597069	1.60263e-08
29.549419	1.64938e-08
29.501769	1.6975e-08
29.454119	1.74701e-08
29.406469	1.79797e-08
29.358819	1.85042e-08
29.311169	1.90439e-08
29.263520	1.95994e-08
29.215870	2.0171e-08
29.168220	2.07593e-08
29.120570	2.13648e-08
29.072920	2.19878e-08
29.025270	2.26291e-08
28.977620	2.3289e-08
28.929970	2.39682e-08
28.882320	2.46671e-08
28.834670	2.53864e-08
28.787021	2.61266e-08
28.739371	2.68885e-08
28.691721	2.76725e-08
28.644071	2.84793e-08
28.596421	2.93097e-08
28.548771	3.01642e-08
28.501121	3.10436e-08
28.453471	3.19487e-08
28.405821	3.28801e-08
28.358171	3.38386e-08
28.310521	3.4825e-08
28.262872	3.58402e-08
28.215222	3.68849e-08
28.167572	3.79601e-08
28.119922	3.90665e-08
28.072272	4.02052e-08
28.024622	4.1377e-08
27.976972	4.2583e-08
27.929322	4.3824e-08
27.881672	4.51012e-08
27.834022	4.64156e-08
27.786373	4.77682e-08
27.738723	4.91602e-08
27.691073	5.05927e-08
27.643423	5.20669e-08
27.595773	5.35841e-08
27.548123	5.51453e-08
27.500473	5.67521e-08
27.452823	5.84056e-08
27.405173	6.01072e-08
27.357523	6.18583e-08
27.309874	6.36604e-08
27.262224	6.55149e-08
27.214574	6.74234e-08
27.166924	6.93874e-08
27.119274	7.14086e-08
27.071624	7.34885e-08
27.023974	7.5629e-08
26.976324	7.78317e-08
26.928674	8.00986e-08
26.881024	8.24313e-08
26.833375	8.48319e-08
26.785725	8.73024e-08
26.738075	8.98447e-08
26.690425	9.24609e-08
26.642775	9.51533e-08
26.595125	9.79239e-08
26.547475	1.00775e-07
26.499825	1.03709e-07
26.452175	1.06729e-07
26.404525	1.09836e-07
26.356875	1.13033e-07
26.309226	1.16324e-07
26.261576	1.1971e-07
26.213926	1.23195e-07
26.166276	1.26781e-07
26.118626	1.30471e-07
26.070976	1.34269e-07
26.023326	1.38176e-07
25.975676	1.42198e-07
25.928026	1.46336e-07
25.880376	1.50595e-07
25.832727	1.54977e-07
25.785077	1.59487e-07
25.737427	1.64127e-07
25.689777	1.68903e-07
25.642127	1.73817e-07
25.594477	1.78874e-07
25.546827	1.84078e-07
25.499177	1.89434e-07
25.451527	1.94944e-07
25.403877	2.00615e-07
25.356228	2.06451e-07
25.308578	2.12456e-07
25.260928	2.18635e-07
25.213278	2.24994e-07
25.165628	2.31538e-07
25.117978	2.38271e-07
25.070328	2.45201e-07
25.022678	2.52331e-07
24.975028	2.59668e-07
24.927378	2.67219e-07
24.879729	2.74988e-07
24.832079	2.82983e-07
24.784429	2.91211e-07
24.736779	2.99677e-07
24.689129	3.08388e-07
24.641479	3.17353e-07
24.593829	3.26578e-07
24.546179	3.3607e-07
24.498529	3.45838e-07
24.450879	3.55889e-07
24.403230	3.66232e-07
24.355580	3.76875e-07
24.307930	3.87827e-07
24.260280	3.99097e-07
24.212630	4.10693e-07
24.164980	4.22626e-07
24.117330	4.34905e-07
24.069680	4.4754e-07
24.022030	4.60541e-07
23.974380	4.73919e-07
23.926730	4.87686e-07
23.879081	5.01851e-07
23.831431	5.16427e-07
23.783781	5.31426e-07
23.736131	5.4686e-07
23.688481	5.62741e-07
23.640831	5.79082e-07
23.593181	5.95897e-07
23.545531	6.13199e-07
23.497881	6.31002e-07
23.450231	6.49322e-07
23.402582	6.68172e-07
23.354932	6.87568e-07
23.307282	7.07527e-07
23.259632	7.28063e-07
23.211982	7.49194e-07
23.164332	7.70938e-07
23.116682	7.93311e-07
23.069032	8.16332e-07
23.021382	8.4002e-07
22.973732	8.64393e-07
22.926083	8.89473e-07
22.878433	9.15278e-07
22.830783	9.4183e-07
22.783133	9.69151e-07
22.735483	9.97263e-07
22.687833	1.02619e-06
22.640183	1.05595e-06
22.592533	1.08657e-06
22.544883	1.11808e-06
22.497233	1.15051e-06
22.449584	1.18387e-06
22.401934	1.21819e-06
22.354284	1.25351e-06
22.306634	1.28985e-06
22.258984	1.32724e-06
22.211334	1.36571e-06
22.163684	1.40529e-06
22.116034	1.44602e-06
22.068384	1.48792e-06
22.020734	1.53104e-06
21.973084	1.5754e-06
21.925435	1.62105e-06
21.877785	1.66801e-06
21.830135	1.71633e-06
21.782485	1.76605e-06
21.734835	1.8172e-06
21.687185	1.86984e-06
21.639535	1.92399e-06
21.591885	1.9797e-06
21.544235	2.03703e-06
21.496585	2.09601e-06
21.448936	2.15669e-06
21.401286	2.21913e-06
21.353636	2.28336e-06
21.305986	2.34946e-06
21.258336	2.41745e-06
21.210686	2.48742e-06
21.163036	2.5594e-06
21.115386	2.63345e-06
21.067736	2.70965e-06
21.020086	2.78804e-06
20.972437	2.86869e-06
20.924787	2.95167e-06
20.877137	3.03704e-06
20.829487	3.12487e-06
20.781837	3.21524e-06
20.734187	3.3082e-06
20.686537	3.40385e-06
20.638887	3.50226e-06
20.591237	3.6035e-06
20.543587	3.70765e-06
20.495938	3.81481e-06
20.448288	3.92506e-06
20.400638	4.03848e-06
20.352988	4.15516e-06
20.305338	4.27521e-06
20.257688	4.39871e-06
20.210038	4.52576e-06
20.162388	4.65647e-06
20.114738	4.79095e-06
20.067088	4.92929e-06
20.019438	5.07161e-06
19.971789	5.21803e-06
19.924139	5.36865e-06
19.876489	5.52361e-06
19.828839	5.68303e-06
19.781189	5.84702e-06
19.733539	6.01573e-06
19.685889	6.18929e-06
19.638239	6.36783e-06
19.590589	6.55151e-06
19.542939	6.74046e-06
19.495290	6.93483e-06
19.447640	7.13479e-06
19.399990	7.34049e-06
19.352340	7.55209e-06
19.304690	7.76977e-06
19.257040	7.99369e-06
19.209390	8.22404e-06
19.161740	8.46099e-06
19.114090	8.70474e-06
19.066440	8.95548e-06
19.018791	9.2134e-06
18.971141	9.47872e-06
18.923491	9.75165e-06
18.875841	1.00324e-05
18.828191	1.03212e-05
18.780541	1.06182e-05
18.732891	1.09238e-05
18.685241	1.12381e-05
18.637591	1.15614e-05
18.589941	1.1894e-05
18.542292	1.2236e-05
18.494642	1.25879e-05
18.446992	1.29498e-05
18.399342	1.33221e-05
18.351692	1.3705e-05
18.304042	1.40988e-05
18.256392	1.45039e-05
18.208742	1.49206e-05
18.161092	1.53492e-05
18.113442	1.579e-05
18.065792	1.62434e-05
18.018143	1.67097e-05
17.970493	1.71894e-05
17.922843	1.76827e-05
17.875193	1.819e-05
17.827543	1.87119e-05
17.779893	1.92486e-05
17.732243	1.98006e-05
17.684593	2.03683e-05
17.636943	2.09522e-05
17.589293	2.15527e-05
17.541644	2.21703e-05
17.493994	2.28055e-05
17.446344	2.34587e-05
17.398694	2.41305e-05
17.351044	2.48214e-05
17.303394	2.55319e-05
17.255744	2.62626e-05
17.208094	2.70141e-05
17.160444	2.77869e-05
17.112794	2.85816e-05
17.065145	2.93988e-05
17.017495	3.02392e-05
16.969845	3.11034e-05
16.922195	3.19921e-05
16.874545	3.2906e-05
16.826895	3.38457e-05
16.779245	3.4812e-05
16.731595	3.58057e-05
16.683945	3.68274e-05
16.636295	3.7878e-05
16.588646	3.89583e-05
16.540996	4.00691e-05
16.493346	4.12113e-05
16.445696	4.23856e-05
16.398046	4.35931e-05
16.350396	4.48346e-05
16.302746	4.6111e-05
16.255096	4.74234e-05
16.207446	4.87727e-05
16.159796	5.016e-05
16.112146	5.15862e-05
16.064497	5.30525e-05
16.016847	5.456e-05
15.969197	5.61097e-05
15.921547	5.77029e-05
15.873897	5.93408e-05
15.826247	6.10245e-05
15.778597	6.27553e-05
15.730947	6.45345e-05
15.683297	6.63634e-05
15.635647	6.82435e-05
15.587998	7.01759e-05
15.540348	7.21623e-05
15.492698	7.4204e-05
15.445048	7.63025e-05
15.397398	7.84595e-05
15.349748	8.06763e-05
15.302098	8.29548e-05
15.254448	8.52964e-05
15.206798	8.77029e-05
15.159148	9.01761e-05
15.111499	9.27177e-05
15.063849	9.53296e-05
15.016199	9.80135e-05
14.968549	0.000100771
14.920899	0.000103605
14.873249	0.000106517
14.825599	0.000109509
14.777949	0.000112583
14.730299	0.000115742
14.682649	0.000118986
14.635000	0.00012232
14.587350	0.000125744
14.539700	0.000129262
14.492050	0.000132876
14.444400	0.000136588
14.396750	0.0001404
14.349100	0.000144316
14.301450	0.000148337
14.253800	0.000152467
14.206150	0.000156708
14.158500	0.000161064
14.110851	0.000165535
14.063201	0.000170127
14.015551	0.000174841
13.967901	0.00017968
13.920251	0.000184648
13.872601	0.000189747
13.824951	0.000194981
13.777301	0.000200353
13.729651	0.000205865
13.682001	0.000211522
13.634352	0.000217325
13.586702	0.000223279
13.539052	0.000229387
13.491402	0.000235652
13.443752	0.000242076
13.396102	0.000248665
13.348452	0.000255419
13.300802	0.000262344
13.253152	0.000269441
13.205502	0.000276715
13.157853	0.000284167
13.110203	0.000291801
13.062553	0.00029962
13.014903	0.000307625
12.967253	0.00031582
12.919603	0.000324205
12.871953	0.000332783
12.824303	0.000341555
12.776653	0.000350522
12.729003	0.000359682
12.681354	0.000369037
12.633704	0.000378583
12.586054	0.000388317
12.538404	0.000398235
12.490754	0.00040833
12.443104	0.000418591
12.395454	0.000429005
12.347804	0.000439552
12.300154	0.000450205
12.252504	0.000460924
12.204854	0.000471646
12.157205	0.000482266
12.109555	0.000492567
&
```
