## Supplementary material for "All-at-once RNA folding with 3D motif prediction framed by evolutionary information": RF00177_SSU_rRNA_bacteria.power

```
# Power analysis of given structure
#
# Powertype = SINGLE SUBSTITUTIONS
# covary left_pos right_pos substitutions power
#----------------------------------------------------------------
9		27		1		0.00
10		26		7		0.20
11		25		5		0.11
12		24		3		0.02
13		23		4		0.07
29		810		3		0.02
* 30		809		23		0.64
* 31		808		31		0.75
* 32		807		44		0.84
34		806		2		0.00
35		805		1		0.00
36		804		6		0.16
37		803		1		0.00
38		802		4		0.07
39		801		1		0.00
42		639		3		0.02
44		638		8		0.24
45		637		11		0.35
46		636		9		0.28
* 49		635		26		0.69
* 50		634		29		0.73
* 51		632		42		0.83
52		631		2		0.00
* 54		596		12		0.39
* 59		594		57		0.88
60		593		22		0.63
61		592		2		0.00
63		591		0		0.00
64		590		0		0.00
65		589		0		0.00
68		254		2		0.00
69		253		2		0.00
70		252		6		0.16
* 73		251		57		0.88
* 74		249		19		0.57
75		248		10		0.32
77		245		64		0.90
78		244		67		0.91
92		116		77		0.93
* 93		115		83		0.94
* 94		113		83		0.94
* 95		111		99		0.97
* 96		110		92		0.96
* 97		109		103		0.98
* 98		108		87		0.95
262		549		6		0.16
263		548		8		0.24
264		547		8		0.24
* 271		473		59		0.89
* 272		472		12		0.39
* 273		471		24		0.66
274		470		18		0.55
* 275		469		62		0.90
* 276		468		62		0.90
* 277		467		46		0.85
278		466		41		0.82
* 283		465		46		0.85
* 284		464		37		0.80
288		461		2		0.00
* 289		460		72		0.92
* 290		459		86		0.95
* 291		458		96		0.96
* 292		457		89		0.95
* 293		456		56		0.88
* 294		455		42		0.83
* 296		332		79		0.93
* 297		331		69		0.91
* 300		330		28		0.72
301		329		9		0.28
* 306		323		54		0.88
307		322		24		0.66
* 308		321		88		0.95
* 309		320		93		0.96
* 310		319		92		0.96
* 311		318		81		0.94
* 312		317		73		0.92
* 338		375		75		0.92
* 339		374		57		0.88
* 340		372		69		0.91
* 341		370		83		0.94
* 344		368		77		0.93
* 345		367		86		0.95
* 346		365		89		0.95
* 349		362		102		0.97
* 350		361		92		0.96
* 351		360		57		0.88
382		453		26		0.69
* 383		452		86		0.95
* 384		451		64		0.90
* 474		520		40		0.82
* 475		519		57		0.88
* 476		518		53		0.87
* 479		517		34		0.78
481		511		1		0.00
* 482		510		47		0.85
483		509		6		0.16
* 486		508		14		0.45
487		507		12		0.39
488		506		1		0.00
489		505		2		0.00
490		504		17		0.52
491		503		51		0.87
* 492		502		78		0.93
493		501		2		0.00
* 523		546		20		0.59
* 524		545		22		0.63
* 525		544		48		0.86
526		543		0		0.00
528		539		34		0.78
* 529		538		58		0.89
* 530		537		26		0.69
531		536		0		0.00
* 551		572		47		0.85
* 552		571		23		0.64
553		570		2		0.00
554		569		8		0.24
* 555		568		72		0.92
556		567		0		0.00
574		585		4		0.07
* 575		584		18		0.55
576		583		6		0.16
577		582		2		0.00
602		629		10		0.32
* 604		628		39		0.81
* 605		627		44		0.84
* 606		626		54		0.88
610		624		1		0.00
611		623		2		0.00
612		622		10		0.32
* 613		621		54		0.88
* 614		620		49		0.86
642		679		2		0.00
* 643		678		91		0.96
* 644		677		58		0.89
* 645		676		48		0.86
654		670		26		0.69
* 655		669		40		0.82
* 656		668		54		0.88
657		667		30		0.74
* 683		751		61		0.89
* 684		747		84		0.94
* 685		746		82		0.94
* 686		745		100		0.97
* 687		744		77		0.93
* 688		743		23		0.64
* 689		742		35		0.78
* 694		737		34		0.78
* 701		729		56		0.88
* 702		728		62		0.90
* 703		727		76		0.93
754		799		0		0.00
* 755		798		27		0.70
* 756		797		75		0.92
* 757		796		55		0.88
758		795		10		0.32
* 765		794		20		0.59
766		793		9		0.28
* 767		792		47		0.85
* 768		791		21		0.61
769		790		0		0.00
775		782		0		0.00
776		781		2		0.00
821		1199		0		0.00
822		1198		0		0.00
* 823		1197		17		0.52
829		1196		2		0.00
831		1029		4		0.07
* 833		1028		66		0.91
* 834		1027		60		0.89
* 835		1026		33		0.77
837		1022		40		0.82
839		1021		1		0.00
840		1020		7		0.20
* 841		1019		38		0.81
843		912		4		0.07
* 844		911		90		0.95
* 845		910		75		0.92
* 846		908		93		0.96
* 847		907		102		0.97
* 848		906		94		0.96
849		905		52		0.87
852		904		17		0.52
853		903		4		0.07
* 854		900		20		0.59
* 855		899		60		0.89
* 856		898		81		0.94
* 857		897		72		0.92
* 859		896		98		0.97
* 860		895		86		0.95
* 861		894		23		0.64
862		893		12		0.39
863		892		55		0.88
868		889		74		0.92
* 869		888		67		0.91
* 870		886		65		0.90
* 871		885		101		0.97
* 873		883		83		0.94
* 874		882		63		0.90
875		881		3		0.02
917		1015		8		0.24
* 918		1014		19		0.57
* 919		1013		44		0.84
920		1011		99		0.97
* 921		1010		82		0.94
* 922		1009		90		0.95
* 923		1008		52		0.87
* 924		1007		88		0.95
* 925		1006		24		0.66
928		1004		12		0.39
929		1003		4		0.07
* 930		1002		93		0.96
* 931		1001		72		0.92
* 932		1000		62		0.90
* 933		999		63		0.90
* 934		998		52		0.87
935		979		26		0.69
936		978		1		0.00
939		975		38		0.81
* 940		974		25		0.67
* 941		973		49		0.86
* 942		972		36		0.79
* 943		971		74		0.92
* 944		970		40		0.82
945		969		5		0.11
946		968		6		0.16
950		961		8		0.24
* 951		960		37		0.80
952		959		8		0.24
* 984		997		43		0.83
989		996		0		0.00
990		995		12		0.39
1035		1079		0		0.00
1036		1078		17		0.52
* 1037		1077		54		0.88
* 1039		1075		38		0.81
1040		1074		5		0.11
1041		1073		0		0.00
1045		1072		5		0.11
1046		1071		4		0.07
* 1050		1067		13		0.42
* 1051		1066		44		0.84
1052		1065		0		0.00
1053		1064		4		0.07
1092		1195		7		0.20
* 1093		1194		72		0.92
* 1094		1193		75		0.92
* 1095		1192		62		0.90
* 1098		1191		40		0.82
* 1099		1190		12		0.39
1103		1165		22		0.63
* 1104		1164		55		0.88
1106		1163		30		0.74
1107		1162		27		0.70
* 1108		1161		14		0.45
* 1109		1160		85		0.94
* 1111		1159		54		0.88
* 1112		1158		32		0.76
* 1113		1157		81		0.94
* 1114		1156		67		0.91
* 1115		1155		63		0.90
1116		1154		60		0.89
1177		1184		8		0.24
1178		1183		24		0.66
1203		1232		3		0.02
1204		1231		10		0.32
1205		1230		0		0.00
1214		1225		4		0.07
* 1215		1224		59		0.89
* 1216		1223		64		0.90
1217		1222		9		0.28
1242		1813		2		0.00
1243		1812		0		0.00
1244		1810		13		0.42
1245		1809		0		0.00
1246		1808		0		0.00
1248		1807		0		0.00
1249		1806		9		0.28
* 1250		1805		36		0.79
1251		1804		12		0.39
* 1252		1803		6		0.16
1253		1802		4		0.07
1254		1801		2		0.00
1257		1796		0		0.00
1258		1795		0		0.00
1262		1758		6		0.16
* 1263		1757		12		0.39
* 1264		1756		20		0.59
1265		1755		0		0.00
* 1266		1754		20		0.59
1267		1644		0		0.00
1268		1643		0		0.00
1269		1642		0		0.00
* 1270		1641		24		0.66
* 1271		1640		25		0.67
* 1272		1639		8		0.24
1273		1638		10		0.32
1274		1637		2		0.00
1275		1636		4		0.07
1276		1635		11		0.35
1277		1633		4		0.07
* 1278		1632		24		0.66
1283		1298		5		0.11
1284		1297		11		0.35
1285		1296		4		0.07
1286		1295		0		0.00
1308		1628		0		0.00
1309		1627		0		0.00
* 1310		1626		68		0.91
* 1311		1625		53		0.87
* 1312		1624		19		0.57
* 1313		1623		61		0.89
1314		1622		37		0.80
* 1320		1423		18		0.55
1321		1422		13		0.42
* 1322		1421		70		0.91
* 1324		1419		85		0.94
* 1325		1418		109		0.98
* 1326		1417		98		0.97
* 1327		1416		90		0.95
* 1328		1415		65		0.90
* 1343		1361		91		0.96
* 1344		1360		80		0.93
* 1345		1359		82		0.94
* 1346		1358		89		0.95
* 1347		1357		102		0.97
* 1348		1356		85		0.94
* 1349		1355		70		0.91
* 1365		1410		54		0.88
* 1366		1409		64		0.90
* 1367		1408		47		0.85
* 1368		1407		48		0.86
1425		1617		17		0.52
1427		1616		4		0.07
1429		1615		5		0.11
* 1430		1614		28		0.72
1431		1613		3		0.02
1432		1612		7		0.20
1435		1611		4		0.07
1436		1610		9		0.28
1437		1606		1		0.00
* 1438		1605		27		0.70
1439		1604		12		0.39
1440		1602		0		0.00
1441		1601		0		0.00
1442		1600		0		0.00
1443		1599		7		0.20
1447		1487		0		0.00
1448		1486		2		0.00
1449		1485		0		0.00
1450		1484		0		0.00
1451		1483		0		0.00
1452		1482		0		0.00
1453		1462		3		0.02
* 1454		1461		26		0.69
1455		1460		5		0.11
1465		1478		22		0.63
* 1466		1477		30		0.74
1467		1476		8		0.24
1468		1475		8		0.24
1493		1594		0		0.00
1494		1593		2		0.00
1495		1592		47		0.85
1496		1591		19		0.57
* 1498		1558		54		0.88
* 1499		1557		55		0.88
* 1500		1556		93		0.96
* 1501		1555		55		0.88
* 1502		1554		55		0.88
* 1503		1553		37		0.80
1504		1552		14		0.45
1508		1546		0		0.00
1509		1545		30		0.74
1513		1542		9		0.28
* 1514		1541		51		0.87
* 1515		1540		57		0.88
1561		1585		0		0.00
1562		1584		13		0.42
1563		1583		2		0.00
1564		1582		4		0.07
1565		1580		15		0.47
* 1566		1579		67		0.91
* 1567		1578		74		0.92
* 1568		1577		83		0.94
1648		1710		1		0.00
1649		1709		33		0.77
* 1650		1708		75		0.92
* 1652		1707		78		0.93
* 1653		1706		78		0.93
* 1654		1705		58		0.89
* 1655		1704		72		0.92
1662		1697		39		0.81
* 1663		1696		55		0.88
1664		1695		0		0.00
1670		1690		7		0.20
1671		1689		2		0.00
* 1675		1684		88		0.95
* 1676		1683		52		0.87
* 1677		1682		62		0.90
1717		1748		8		0.24
1721		1744		7		0.20
* 1722		1743		52		0.87
1723		1742		7		0.20
* 1724		1741		74		0.92
* 1725		1740		28		0.72
* 1726		1739		14		0.45
* 1727		1738		34		0.78
1728		1737		0		0.00
1764		1788		0		0.00
1765		1787		8		0.24
* 1766		1786		12		0.39
1767		1785		8		0.24
* 1768		1784		41		0.82
* 1769		1783		55		0.88
* 1770		1782		56		0.88
* 1771		1781		34		0.78
1816		1937		0		0.00
1818		1934		0		0.00
1819		1933		0		0.00
1821		1930		0		0.00
1822		1929		0		0.00
* 1826		1922		26		0.69
* 1827		1921		28		0.72
1828		1920		19		0.57
* 1829		1919		8		0.24
1830		1918		2		0.00
1831		1917		33		0.77
* 1832		1916		19		0.57
* 1833		1915		64		0.90
1836		1912		16		0.50
* 1837		1911		49		0.86
* 1838		1910		67		0.91
1839		1909		55		0.88
1840		1908		49		0.86
* 1841		1907		74		0.92
1843		1906		51		0.87
* 1844		1905		64		0.90
* 1845		1904		63		0.90
* 1847		1902		49		0.86
1848		1901		17		0.52
1849		1900		17		0.52
1854		1896		21		0.61
* 1855		1895		70		0.91
* 1856		1894		45		0.84
* 1857		1893		69		0.91
* 1858		1892		76		0.93
* 1860		1891		52		0.87
1864		1889		53		0.87
* 1865		1888		66		0.91
1866		1887		28		0.72
1867		1886		43		0.83
* 1871		1884		20		0.59
1872		1883		29		0.73
1939		1967		4		0.07
1940		1965		3		0.02
* 1941		1964		25		0.67
1943		1960		6		0.16
1944		1959		14		0.45
* 1945		1958		23		0.64
1946		1957		3		0.02
1947		1956		5		0.11
* 1948		1955		42		0.83
* 1949		1954		42		0.83
#
# BPAIRS 462
# avg substitutions per BP 34.5
# BPAIRS expected to covary 252.9 +/- 7.1
# BPAIRS observed to covary 241
#
```
