## Supplementary material for "All-at-once RNA folding with 3D motif prediction framed by evolutionary information": RF00177_SSU_rRNA_bacteria.sorted.cov

```
#
# Method Target_E-val [cov_min,cov_max] [FP | TP True Found | Sen PPV F] 
# GTp    0.05         [-9.95,244.47]     [1 | 241 462 242 | 52.16 99.59 68.47] 
#
#       left_pos       right_pos        score          E-value           pvalue       substitutions      power
#--------------------------------------------------------------------------------------------------------------
*	    1093	    1194	244.47316	1.19094e-16	2.57779e-19	72		0.92
*	    1348	    1356	233.16405	8.93518e-16	1.93402e-18	85		0.94
*	    1652	    1707	232.25538	1.04907e-15	2.27071e-18	78		0.93
*	    1500	    1556	227.72245	2.36133e-15	5.1111e-18	93		0.96
*	     930	    1002	226.07021	3.16902e-15	6.85935e-18	93		0.96
*	    1094	    1193	224.93417	3.89022e-15	8.42038e-18	75		0.92
*	     943	     971	224.50570	4.17779e-15	9.04284e-18	74		0.92
*	     756	     797	213.84752	2.81435e-14	6.09166e-17	75		0.92
*	    1325	    1418	212.87744	3.33365e-14	7.2157e-17	109		0.98
*	     309	     320	210.50152	5.06799e-14	1.09697e-16	93		0.96
*	    1653	    1706	210.27713	5.29892e-14	1.14695e-16	78		0.93
*	     308	     321	209.80240	5.74144e-14	1.24274e-16	88		0.95
*	     686	     745	209.41104	6.16572e-14	1.33457e-16	100		0.97
*	    1310	    1626	207.41420	8.80629e-14	1.90612e-16	68		0.91
*	     555	     568	207.25644	9.04489e-14	1.95777e-16	72		0.92
*	     687	     744	207.01573	9.45701e-14	2.04697e-16	77		0.93
*	     922	    1009	206.47262	1.0431e-13	2.25779e-16	90		0.95
*	     871	     885	206.32302	1.07136e-13	2.31896e-16	101		0.97
*	     931	    1001	205.08457	1.3387e-13	2.89763e-16	72		0.92
*	      97	     109	204.15695	1.5716e-13	3.40173e-16	103		0.98
*	     643	     678	202.39575	2.16597e-13	4.68825e-16	91		0.96
*	    1724	    1741	201.83687	2.38901e-13	5.17103e-16	74		0.92
*	    1095	    1192	199.31452	3.72986e-13	8.07328e-16	62		0.90
*	     833	    1028	196.62588	6.03432e-13	1.30613e-15	66		0.91
*	    1566	    1579	195.30389	7.60715e-13	1.64657e-15	67		0.91
*	     525	     544	194.94644	8.16908e-13	1.7682e-15	48		0.86
*	    1104	    1164	191.55253	1.4838e-12	3.21169e-15	55		0.88
*	      59	     594	191.39050	1.53762e-12	3.32818e-15	57		0.88
*	     873	     883	190.47285	1.80501e-12	3.90696e-15	83		0.94
*	     475	     519	187.85240	2.86832e-12	6.20848e-15	57		0.88
*	    1324	    1419	186.77152	3.48918e-12	7.55233e-15	85		0.94
*	     312	     317	185.21892	4.5986e-12	9.95368e-15	73		0.92
*	     296	     332	184.13802	5.5939e-12	1.2108e-14	79		0.93
*	     933	     999	182.59553	7.37236e-12	1.59575e-14	63		0.90
*	    1833	    1915	182.42662	7.57197e-12	1.63895e-14	64		0.90
*	     921	    1010	181.49285	8.96784e-12	1.94109e-14	82		0.94
*	    1109	    1160	181.40513	9.04805e-12	1.95845e-14	85		0.94
*	     529	     538	180.37600	1.09085e-11	2.36115e-14	58		0.89
*	    1568	    1577	179.71536	1.22472e-11	2.65091e-14	83		0.94
*	     606	     626	178.14206	1.62846e-11	3.52481e-14	54		0.88
*	    1858	    1892	177.97694	1.67255e-11	3.62023e-14	76		0.93
*	     870	     886	177.83608	1.71782e-11	3.71824e-14	65		0.90
*	    1677	    1682	175.26111	2.70504e-11	5.85507e-14	62		0.90
*	     292	     457	174.75755	2.95691e-11	6.40023e-14	89		0.95
*	    1326	    1417	172.12422	4.73961e-11	1.02589e-13	98		0.97
*	      98	     108	171.28667	5.51394e-11	1.19349e-13	87		0.95
*	     757	     796	171.20930	5.56324e-11	1.20416e-13	55		0.88
*	     855	     899	169.88494	7.07459e-11	1.5313e-13	60		0.89
*	    1654	    1705	169.10666	8.08508e-11	1.75002e-13	58		0.89
*	      96	     110	168.96100	8.30387e-11	1.79737e-13	92		0.96
*	    1037	    1077	168.77436	8.60483e-11	1.86252e-13	54		0.88
*	     944	     970	168.44662	9.15799e-11	1.98225e-13	40		0.82
*	    1113	    1157	167.33758	1.11387e-10	2.41098e-13	81		0.94
*	     856	     898	165.26917	1.60436e-10	3.47263e-13	81		0.94
*	     767	     792	164.98902	1.69235e-10	3.66309e-13	47		0.85
*	     350	     361	164.80617	1.73814e-10	3.7622e-13	92		0.96
*	     293	     456	164.67671	1.78517e-10	3.86399e-13	56		0.88
*	     834	    1027	162.96307	2.41587e-10	5.22917e-13	60		0.89
*	     290	     459	162.53554	2.6173e-10	5.66516e-13	86		0.95
*	     685	     746	161.34531	3.24038e-10	7.01381e-13	82		0.94
*	    1502	    1554	160.01460	4.08377e-10	8.83932e-13	55		0.88
*	    1215	    1224	159.89823	4.19423e-10	9.07843e-13	59		0.89
*	    1567	    1578	159.64418	4.38502e-10	9.49139e-13	74		0.92
*	    1051	    1066	159.53513	4.46375e-10	9.66179e-13	44		0.84
*	    1322	    1421	159.31930	4.62546e-10	1.00118e-12	70		0.91
*	     846	     908	155.83431	8.62177e-10	1.86618e-12	93		0.96
*	     860	     895	155.54482	9.09442e-10	1.96849e-12	86		0.95
*	     383	     452	155.44620	9.25766e-10	2.00382e-12	86		0.95
*	     941	     973	154.69352	1.0579e-09	2.28983e-12	49		0.86
*	     605	     627	153.99367	1.19819e-09	2.59348e-12	44		0.84
*	    1770	    1782	153.86771	1.21969e-09	2.64003e-12	56		0.88
*	     656	     668	153.61747	1.27516e-09	2.76008e-12	54		0.88
*	    1675	    1684	153.54587	1.29804e-09	2.80962e-12	88		0.95
*	    1347	    1357	153.14715	1.39377e-09	3.01681e-12	102		0.97
*	    1498	    1558	152.30244	1.6069e-09	3.47815e-12	54		0.88
*	     276	     468	150.98654	2.04301e-09	4.42211e-12	62		0.90
*	     613	     621	150.80682	2.09825e-09	4.54167e-12	54		0.88
*	     310	     319	150.69538	2.15498e-09	4.66446e-12	92		0.96
*	     644	     677	150.28927	2.31387e-09	5.00839e-12	58		0.89
*	     289	     460	149.89348	2.48448e-09	5.37766e-12	72		0.92
*	     604	     628	149.37123	2.71552e-09	5.87776e-12	39		0.81
*	     340	     372	148.60207	3.10298e-09	6.71641e-12	69		0.91
*	    1349	    1355	148.50794	3.15865e-09	6.83691e-12	70		0.91
*	     932	    1000	148.22184	3.33174e-09	7.21156e-12	62		0.90
*	     474	     520	147.40130	3.84109e-09	8.31404e-12	40		0.82
*	     844	     911	147.32270	3.91e-09	8.4632e-12	90		0.95
*	    1327	    1416	146.06589	4.88322e-09	1.05697e-11	90		0.95
*	    1676	    1683	145.48895	5.43297e-09	1.17597e-11	52		0.87
*	     349	     362	144.49491	6.49012e-09	1.40479e-11	102		0.97
*	    1650	    1708	143.12527	8.2506e-09	1.78584e-11	75		0.92
*	    1722	    1743	141.48114	1.10629e-08	2.39457e-11	52		0.87
*	     283	     465	141.26184	1.14633e-08	2.48123e-11	46		0.85
*	     869	     888	141.14142	1.1773e-08	2.54827e-11	67		0.91
*	     311	     318	140.94602	1.21991e-08	2.64049e-11	81		0.94
*	     291	     458	139.84319	1.48333e-08	3.21067e-11	96		0.96
*	     847	     907	138.88760	1.75617e-08	3.80123e-11	102		0.97
*	     482	     510	138.62616	1.83595e-08	3.97392e-11	47		0.85
*	     277	     467	138.00721	2.04254e-08	4.42108e-11	46		0.85
*	    1663	    1696	137.15131	2.37559e-08	5.14196e-11	55		0.88
*	    1367	    1408	136.46895	2.69025e-08	5.82304e-11	47		0.85
*	    1111	    1159	135.61560	3.12885e-08	6.77241e-11	54		0.88
*	    1250	    1805	135.49484	3.21336e-08	6.95533e-11	36		0.79
*	    1039	    1075	135.23134	3.35932e-08	7.27125e-11	38		0.81
*	    1856	    1894	133.99474	4.1947e-08	9.07944e-11	45		0.84
*	    1857	    1893	132.69089	5.28444e-08	1.14382e-10	69		0.91
*	    1727	    1738	132.66676	5.28444e-08	1.14382e-10	34		0.78
*	     479	     517	130.98368	7.14731e-08	1.54704e-10	34		0.78
*	     942	     972	130.92418	7.21107e-08	1.56084e-10	36		0.79
*	     645	     676	130.93556	7.21107e-08	1.56084e-10	48		0.86
*	     951	     960	130.61892	7.60572e-08	1.64626e-10	37		0.80
*	    1949	    1954	130.32707	8.02197e-08	1.73636e-10	42		0.83
*	     859	     896	129.07856	1.0016e-07	2.16796e-10	98		0.97
*	    1838	    1910	128.05518	1.19623e-07	2.58924e-10	67		0.91
*	      31	     808	127.74800	1.27293e-07	2.75527e-10	31		0.75
*	    1769	    1783	127.59046	1.30729e-07	2.82964e-10	55		0.88
*	    1514	    1541	127.40895	1.34258e-07	2.90602e-10	51		0.87
*	     655	     669	127.06096	1.42866e-07	3.09235e-10	40		0.82
*	    1344	    1360	126.81879	1.49351e-07	3.2327e-10	80		0.93
*	     551	     572	126.18069	1.67621e-07	3.62816e-10	47		0.85
*	     848	     906	125.37534	1.93201e-07	4.18185e-10	94		0.96
*	    1948	    1955	124.99204	2.07419e-07	4.4896e-10	42		0.83
*	     476	     518	124.97059	2.07419e-07	4.4896e-10	53		0.87
*	     275	     469	124.43858	2.28692e-07	4.95005e-10	62		0.90
*	    1114	    1156	123.87190	2.52146e-07	5.4577e-10	67		0.91
*	     614	     620	123.84493	2.54393e-07	5.50635e-10	49		0.86
*	    1098	    1191	123.04521	2.93207e-07	6.34647e-10	40		0.82
*	     874	     882	122.62720	3.14779e-07	6.81341e-10	63		0.90
*	    1865	    1888	122.33350	3.31994e-07	7.18601e-10	66		0.91
*	     338	     375	122.28868	3.34953e-07	7.25006e-10	75		0.92
*	    1311	    1625	121.90445	3.56418e-07	7.71468e-10	53		0.87
*	    1515	    1540	119.82541	5.17365e-07	1.11984e-09	57		0.88
*	    1826	    1922	118.69632	6.34463e-07	1.3733e-09	26		0.69
*	    1345	    1359	118.43191	6.63236e-07	1.43558e-09	82		0.94
*	     924	    1007	117.74197	7.50926e-07	1.62538e-09	88		0.95
*	      30	     809	117.68982	7.57616e-07	1.63986e-09	23		0.64
*	     351	     360	117.29330	8.13324e-07	1.76044e-09	57		0.88
*	    1313	    1623	116.20487	9.79818e-07	2.12082e-09	61		0.89
*	    1115	    1155	116.16146	9.88546e-07	2.13971e-09	63		0.90
*	    1278	    1632	116.05319	1.00623e-06	2.178e-09	24		0.66
*	      73	     251	115.97275	1.02424e-06	2.21697e-09	57		0.88
*	    1430	    1614	114.93276	1.23387e-06	2.67072e-09	28		0.72
*	      95	     111	113.18287	1.68279e-06	3.6424e-09	99		0.97
*	    1768	    1784	113.11206	1.69777e-06	3.67483e-09	41		0.82
*	     694	     737	112.56551	1.87165e-06	4.0512e-09	34		0.78
*	    1454	    1461	112.46792	1.90513e-06	4.12366e-09	26		0.69
*	     294	     455	112.07277	2.04512e-06	4.42668e-09	42		0.83
*	    1855	    1895	111.81164	2.13779e-06	4.62726e-09	70		0.91
*	     344	     368	110.66758	2.62114e-06	5.67345e-09	77		0.93
*	     845	     910	110.63475	2.64447e-06	5.72395e-09	75		0.92
*	     284	     464	110.29646	2.81369e-06	6.09025e-09	37		0.80
*	      50	     634	109.99021	2.96733e-06	6.4228e-09	29		0.73
*	    1368	    1407	108.45353	3.87079e-06	8.37833e-09	48		0.86
*	      94	     113	108.01477	4.19203e-06	9.07366e-09	83		0.94
*	     919	    1013	105.89629	6.13511e-06	1.32795e-08	44		0.84
*	     339	     374	105.60261	6.41285e-06	1.38806e-08	57		0.88
*	    1216	    1223	105.57157	6.46989e-06	1.40041e-08	64		0.90
*	    1827	    1921	105.04209	7.13176e-06	1.54367e-08	28		0.72
*	     701	     729	104.88410	7.32373e-06	1.58522e-08	56		0.88
*	    1725	    1740	103.50707	9.30125e-06	2.01326e-08	28		0.72
*	     923	    1008	103.23703	9.8086e-06	2.12307e-08	52		0.87
*	    1346	    1358	103.13830	9.98378e-06	2.16099e-08	89		0.95
*	     306	     323	102.87858	1.04355e-05	2.25878e-08	54		0.88
*	    1832	    1916	102.62512	1.09077e-05	2.36098e-08	19		0.57
*	     341	     370	102.34923	1.15026e-05	2.48974e-08	83		0.94
*	    1771	    1781	100.15938	1.68281e-05	3.64245e-08	34		0.78
*	     530	     537	99.61976	1.85479e-05	4.0147e-08	26		0.69
*	     273	     471	99.37664	1.93867e-05	4.19625e-08	24		0.66
*	    1845	    1904	99.09355	2.04433e-05	4.42496e-08	63		0.90
*	     492	     502	98.60100	2.21371e-05	4.79157e-08	78		0.93
*	    1328	    1415	96.90938	2.99011e-05	6.47209e-08	65		0.90
*	     384	     451	95.99372	3.53696e-05	7.65575e-08	64		0.90
*	    1270	    1641	95.65343	3.72959e-05	8.0727e-08	24		0.66
*	      32	     807	95.60622	3.7627e-05	8.14437e-08	44		0.84
*	    1841	    1907	95.23309	4.03836e-05	8.74105e-08	74		0.92
*	    1266	    1754	95.18241	4.07421e-05	8.81864e-08	20		0.59
*	      54	     596	95.15456	4.07421e-05	8.81864e-08	12		0.39
*	    1438	    1605	94.92863	4.25827e-05	9.21703e-08	27		0.70
*	    1941	    1964	93.50905	5.45348e-05	1.18041e-07	25		0.67
*	     552	     571	92.30831	6.7412e-05	1.45914e-07	23		0.64
*	    1366	    1409	92.05036	7.04553e-05	1.52501e-07	64		0.90
*	    1499	    1557	91.51484	7.76422e-05	1.68057e-07	55		0.88
*	    1847	    1902	90.70232	8.94221e-05	1.93554e-07	49		0.86
*	    1271	    1640	89.63096	0.000108587	2.35036e-07	25		0.67
*	     703	     727	88.67030	0.000128406	2.77936e-07	76		0.93
*	     689	     742	88.56822	0.000130692	2.82883e-07	35		0.78
*	     841	    1019	87.98192	0.000145286	3.14471e-07	38		0.81
*	    1264	    1756	87.71831	0.000151837	3.28651e-07	20		0.59
*	     984	     997	86.72283	0.000181123	3.92042e-07	43		0.83
*	     702	     728	86.59430	0.000185978	4.0255e-07	62		0.90
*	     524	     545	85.60374	0.00021989	4.75951e-07	22		0.63
*	    1466	    1477	83.05379	0.000344622	7.45935e-07	30		0.74
*	     940	     974	82.56997	0.000376343	8.14596e-07	25		0.67
*	     683	     751	80.96900	0.000498776	1.0796e-06	61		0.89
*	    1501	    1555	80.11835	0.000579236	1.25376e-06	55		0.88
*	     755	     798	79.20158	0.000678579	1.46879e-06	27		0.70
*	      51	     632	78.99248	0.000709074	1.53479e-06	42		0.83
*	    1766	    1786	78.30099	0.000794909	1.72058e-06	12		0.39
*	    1343	    1361	78.25730	0.000801925	1.73577e-06	91		0.96
*	     768	     791	77.62189	0.000898966	1.94581e-06	21		0.61
*	     854	     900	75.70905	0.00125505	2.71655e-06	20		0.59
*	     835	    1026	75.40817	0.0013229	2.86343e-06	33		0.77
*	     684	     747	75.43891	0.0013229	2.86343e-06	84		0.94
*	    1320	    1423	74.92934	0.00144422	3.12602e-06	18		0.55
*	     823	    1197	74.86774	0.00145695	3.15356e-06	17		0.52
*	     765	     794	74.21605	0.00163291	3.53443e-06	20		0.59
*	     918	    1014	73.80538	0.00175156	3.79126e-06	19		0.57
*	      74	     249	73.49850	0.00186241	4.03118e-06	19		0.57
*	     688	     743	73.33784	0.00191202	4.13858e-06	23		0.64
*	      49	     635	73.32021	0.00191202	4.13858e-06	26		0.69
*	     861	     894	72.47539	0.00221912	4.8033e-06	23		0.64
*	    1844	    1905	72.14370	0.00235943	5.107e-06	64		0.90
*	    1312	    1624	70.97299	0.00288566	6.24602e-06	19		0.57
*	     857	     897	69.46306	0.0037513	8.1197e-06	72		0.92
*	    1365	    1410	67.82709	0.00500435	1.08319e-05	54		0.88
*	    1726	    1739	66.43400	0.00638851	1.38279e-05	14		0.45
*	     300	     330	65.62080	0.00734398	1.58961e-05	28		0.72
*	     345	     367	65.22856	0.00787368	1.70426e-05	86		0.95
*	      93	     115	64.90022	0.0082957	1.79561e-05	83		0.94
*	     575	     584	64.18215	0.00945162	2.04581e-05	18		0.55
*	    1050	    1067	64.13897	0.00953414	2.06367e-05	13		0.42
*	    1503	    1553	63.94878	0.00987141	2.13667e-05	37		0.80
*	     271	     473	62.69848	0.0122645	2.65464e-05	59		0.89
*	     297	     331	61.56572	0.0148411	3.21235e-05	69		0.91
*	     925	    1006	61.54205	0.0149701	3.24029e-05	24		0.66
*	     346	     365	61.40376	0.0152317	3.29689e-05	89		0.95
*	    1108	    1161	61.11608	0.0160436	3.47265e-05	14		0.45
~	     681	     750	105.60953	0.0169811	1.38806e-08	39		0.81
*	     934	     998	60.79125	0.0170453	3.68945e-05	52		0.87
*	    1871	    1884	60.30790	0.0184245	3.98798e-05	20		0.59
*	    1252	    1803	60.19306	0.0189083	4.09271e-05	6		0.16
*	    1829	    1919	59.80117	0.0200867	4.34776e-05	8		0.24
*	    1112	    1158	59.49109	0.0213376	4.61853e-05	32		0.76
*	    1655	    1704	58.20867	0.0264664	5.72865e-05	72		0.92
*	    1272	    1639	57.63314	0.0293429	6.35127e-05	8		0.24
*	    1099	    1190	57.52021	0.0298514	6.46133e-05	12		0.39
*	    1860	    1891	57.49667	0.0301088	6.51707e-05	52		0.87
*	     272	     472	57.29757	0.0311609	6.74478e-05	12		0.39
*	    1263	    1757	56.88762	0.0333746	7.22394e-05	12		0.39
*	     486	     508	56.27542	0.0369882	8.00611e-05	14		0.45
*	    1837	    1911	55.38979	0.0431399	9.33764e-05	49		0.86
*	    1945	    1958	54.88559	0.0469797	0.000101688	23		0.64
*	     523	     546	54.77330	0.0477868	0.000103435	20		0.59
```
