## Supplementary material for "All-at-once RNA folding with 3D motif prediction framed by evolutionary information": RF00177_SSU_rRNA_bacteria.surv

```
244.450000	0.0021645
233.150000	0.004329
232.250000	0.00649351
227.700000	0.00865801
226.050000	0.0108225
224.900000	0.012987
224.500000	0.0151515
213.800000	0.017316
212.850000	0.0194805
210.500000	0.021645
210.250000	0.0238095
209.800000	0.025974
209.400000	0.0281385
207.400000	0.030303
207.250000	0.0324675
207.000000	0.034632
206.450000	0.0367965
206.300000	0.038961
205.050000	0.0411255
204.150000	0.04329
202.350000	0.0454545
201.800000	0.047619
199.300000	0.0497835
196.600000	0.0519481
195.300000	0.0541126
194.900000	0.0562771
191.550000	0.0584416
191.350000	0.0606061
190.450000	0.0627706
187.850000	0.0649351
186.750000	0.0670996
185.200000	0.0692641
184.100000	0.0714286
182.550000	0.0735931
182.400000	0.0757576
181.450000	0.0779221
181.400000	0.0800866
180.350000	0.0822511
179.700000	0.0844156
178.100000	0.0865801
177.950000	0.0887446
177.800000	0.0909091
175.250000	0.0930736
174.750000	0.0952381
172.100000	0.0974026
171.250000	0.0995671
171.200000	0.101732
169.850000	0.103896
169.100000	0.106061
168.950000	0.108225
168.750000	0.11039
168.400000	0.112554
167.300000	0.114719
165.250000	0.116883
164.950000	0.119048
164.800000	0.121212
164.650000	0.123377
162.950000	0.125541
162.500000	0.127706
161.300000	0.12987
160.000000	0.132035
159.850000	0.134199
159.600000	0.136364
159.500000	0.138528
159.300000	0.140693
155.800000	0.142857
155.500000	0.145022
155.400000	0.147186
154.650000	0.149351
153.950000	0.151515
153.850000	0.15368
153.600000	0.155844
153.500000	0.158009
153.100000	0.160173
152.300000	0.162338
150.950000	0.164502
150.800000	0.166667
150.650000	0.168831
150.250000	0.170996
149.850000	0.17316
149.350000	0.175325
148.600000	0.177489
148.500000	0.179654
148.200000	0.181818
147.400000	0.183983
147.300000	0.186147
146.050000	0.188312
145.450000	0.190476
144.450000	0.192641
143.100000	0.194805
141.450000	0.19697
141.250000	0.199134
141.100000	0.201299
140.900000	0.203463
139.800000	0.205628
138.850000	0.207792
138.600000	0.209957
138.000000	0.212121
137.150000	0.214286
136.450000	0.21645
135.600000	0.218615
135.450000	0.220779
135.200000	0.222944
133.950000	0.225108
132.650000	0.229437
130.950000	0.231602
130.900000	0.235931
130.600000	0.238095
130.300000	0.24026
129.050000	0.242424
128.050000	0.244589
127.700000	0.246753
127.550000	0.248918
127.400000	0.251082
127.050000	0.253247
126.800000	0.255411
126.150000	0.257576
125.350000	0.25974
124.950000	0.264069
124.400000	0.266234
123.850000	0.268398
123.800000	0.270563
123.000000	0.272727
122.600000	0.274892
122.300000	0.277056
122.250000	0.279221
121.900000	0.281385
119.800000	0.28355
118.650000	0.285714
118.400000	0.287879
117.700000	0.290043
117.650000	0.292208
117.250000	0.294372
116.200000	0.296537
116.150000	0.298701
116.050000	0.300866
115.950000	0.30303
114.900000	0.305195
113.150000	0.307359
113.100000	0.309524
112.550000	0.311688
112.450000	0.313853
112.050000	0.316017
111.800000	0.318182
110.650000	0.320346
110.600000	0.322511
110.250000	0.324675
109.950000	0.32684
108.450000	0.329004
108.000000	0.331169
105.850000	0.333333
105.600000	0.335498
105.550000	0.337662
105.000000	0.339827
104.850000	0.341991
103.500000	0.344156
103.200000	0.34632
103.100000	0.348485
102.850000	0.350649
102.600000	0.352814
102.300000	0.354978
100.150000	0.357143
99.600000	0.359307
99.350000	0.361472
99.050000	0.363636
98.600000	0.365801
96.900000	0.367965
95.950000	0.37013
95.650000	0.372294
95.600000	0.374459
95.200000	0.376623
95.150000	0.380952
94.900000	0.383117
93.500000	0.385281
92.300000	0.387446
92.050000	0.38961
91.500000	0.391775
90.700000	0.393939
89.600000	0.396104
88.650000	0.398268
88.550000	0.400433
87.950000	0.402597
87.700000	0.404762
86.700000	0.406926
86.550000	0.409091
85.600000	0.411255
83.050000	0.41342
82.550000	0.415584
80.950000	0.417749
80.100000	0.419913
79.200000	0.422078
78.950000	0.424242
78.300000	0.426407
78.250000	0.428571
77.600000	0.430736
75.700000	0.4329
75.400000	0.437229
74.900000	0.439394
74.850000	0.441558
74.200000	0.443723
73.800000	0.445887
73.450000	0.448052
73.300000	0.452381
72.450000	0.454545
72.100000	0.45671
70.950000	0.458874
69.450000	0.461039
67.800000	0.463203
66.400000	0.465368
65.600000	0.467532
65.200000	0.469697
64.900000	0.471861
64.150000	0.474026
64.100000	0.47619
63.900000	0.478355
62.650000	0.480519
61.550000	0.482684
61.500000	0.484848
61.400000	0.487013
61.100000	0.489177
60.750000	0.491342
60.300000	0.493506
60.150000	0.495671
59.800000	0.497835
59.450000	0.5
58.200000	0.502165
57.600000	0.504329
57.500000	0.506494
57.450000	0.508658
57.250000	0.510823
56.850000	0.512987
56.250000	0.515152
55.350000	0.517316
54.850000	0.519481
54.750000	0.521645
54.250000	0.52381
53.950000	0.525974
53.850000	0.530303
53.250000	0.532468
52.200000	0.534632
52.050000	0.536797
51.950000	0.538961
51.750000	0.541126
51.300000	0.54329
51.150000	0.545455
51.050000	0.547619
50.650000	0.549784
48.950000	0.551948
48.700000	0.554113
48.400000	0.556277
47.550000	0.558442
47.350000	0.560606
47.150000	0.562771
46.900000	0.564935
46.650000	0.5671
46.050000	0.569264
45.700000	0.571429
45.550000	0.573593
44.800000	0.575758
44.250000	0.577922
43.750000	0.580087
43.600000	0.582251
41.050000	0.584416
40.800000	0.58658
40.600000	0.588745
39.500000	0.590909
38.950000	0.593074
38.900000	0.595238
38.700000	0.597403
38.500000	0.599567
37.650000	0.601732
37.550000	0.603896
37.400000	0.606061
37.200000	0.608225
37.150000	0.61039
36.850000	0.612554
35.750000	0.614719
35.600000	0.616883
34.550000	0.619048
34.150000	0.623377
33.750000	0.625541
32.900000	0.627706
32.650000	0.62987
32.600000	0.632035
32.450000	0.634199
32.400000	0.636364
32.250000	0.638528
31.750000	0.640693
31.500000	0.642857
31.100000	0.645022
29.550000	0.647186
28.200000	0.649351
28.150000	0.651515
27.800000	0.65368
27.400000	0.655844
27.350000	0.658009
26.950000	0.660173
26.100000	0.662338
25.800000	0.664502
25.550000	0.666667
25.400000	0.668831
25.350000	0.670996
25.100000	0.67316
23.700000	0.675325
23.650000	0.677489
22.900000	0.679654
21.900000	0.681818
21.650000	0.683983
21.350000	0.686147
21.200000	0.688312
21.100000	0.690476
21.000000	0.692641
20.850000	0.694805
20.800000	0.69697
20.700000	0.699134
20.400000	0.701299
19.750000	0.703463
19.350000	0.707792
18.800000	0.709957
18.350000	0.712121
17.750000	0.714286
16.400000	0.71645
14.850000	0.718615
14.350000	0.720779
13.800000	0.722944
13.750000	0.725108
13.650000	0.729437
13.500000	0.731602
13.450000	0.733766
13.200000	0.735931
12.800000	0.738095
12.600000	0.74026
12.550000	0.742424
11.800000	0.744589
11.700000	0.746753
11.600000	0.753247
11.450000	0.755411
11.200000	0.757576
11.000000	0.75974
10.750000	0.761905
10.700000	0.764069
10.650000	0.768398
10.600000	0.770563
10.500000	0.772727
10.350000	0.774892
10.250000	0.777056
10.200000	0.779221
9.500000	0.781385
8.850000	0.78355
8.550000	0.785714
8.350000	0.787879
7.850000	0.792208
7.750000	0.794372
6.950000	0.796537
6.600000	0.798701
6.450000	0.800866
6.050000	0.80303
5.550000	0.805195
4.600000	0.807359
4.300000	0.809524
1.950000	0.811688
1.900000	0.816017
0.400000	0.818182
0.200000	0.822511
0.000000	0.837662
-0.050000	0.97619
-0.100000	0.978355
-0.200000	0.980519
-0.450000	0.984848
-0.500000	0.989177
-0.550000	0.991342
-0.800000	0.995671
-0.950000	0.997835
-1.700000	1
&
105.600000	8.17416e-07
94.300000	1.63483e-06
91.050000	2.45225e-06
85.000000	3.26966e-06
83.850000	4.08708e-06
82.900000	4.90449e-06
76.300000	5.72191e-06
73.050000	6.53932e-06
71.250000	7.35674e-06
69.950000	8.17416e-06
69.400000	8.99157e-06
68.950000	9.80899e-06
68.600000	1.06264e-05
67.750000	1.14438e-05
64.600000	1.22612e-05
64.150000	1.30786e-05
62.450000	1.38961e-05
60.650000	1.47135e-05
60.600000	1.55309e-05
60.450000	1.63483e-05
59.500000	1.71657e-05
58.100000	1.79831e-05
57.850000	1.88006e-05
57.500000	1.9618e-05
57.250000	2.04354e-05
56.800000	2.12528e-05
56.450000	2.20702e-05
56.000000	2.28876e-05
55.950000	2.37051e-05
55.800000	2.45225e-05
55.450000	2.53399e-05
55.100000	2.61573e-05
54.950000	2.69747e-05
53.900000	2.77921e-05
53.400000	2.86095e-05
53.200000	2.9427e-05
53.050000	3.02444e-05
52.000000	3.10618e-05
51.650000	3.18792e-05
50.800000	3.26966e-05
50.300000	3.3514e-05
49.150000	3.43315e-05
48.700000	3.51489e-05
48.450000	3.59663e-05
48.200000	3.67837e-05
47.150000	3.76011e-05
46.750000	3.84185e-05
46.700000	3.92359e-05
45.900000	4.08708e-05
44.750000	4.16882e-05
44.350000	4.25056e-05
44.050000	4.3323e-05
43.850000	4.41404e-05
43.050000	4.49579e-05
42.900000	4.57753e-05
42.750000	4.65927e-05
42.600000	4.82275e-05
42.250000	4.90449e-05
41.700000	4.98623e-05
41.650000	5.06798e-05
41.600000	5.23146e-05
41.550000	5.3132e-05
41.350000	5.39494e-05
41.300000	5.47668e-05
41.150000	5.55843e-05
40.900000	5.80365e-05
40.200000	5.88539e-05
40.150000	5.96713e-05
40.000000	6.04887e-05
39.900000	6.13062e-05
39.600000	6.21236e-05
39.550000	6.2941e-05
39.400000	6.37584e-05
39.350000	6.45758e-05
39.300000	6.53932e-05
39.150000	6.62107e-05
39.050000	6.78455e-05
38.650000	6.86629e-05
38.550000	6.94803e-05
37.850000	7.11152e-05
37.750000	7.275e-05
37.650000	7.43848e-05
37.600000	7.52022e-05
37.400000	7.60196e-05
37.100000	7.76545e-05
36.900000	7.84719e-05
36.650000	7.92893e-05
36.500000	8.01067e-05
36.250000	8.17416e-05
35.450000	8.2559e-05
35.400000	8.33764e-05
35.200000	8.41938e-05
35.050000	8.50112e-05
35.000000	8.58286e-05
34.900000	8.6646e-05
34.850000	8.82809e-05
34.750000	8.99157e-05
34.700000	9.15505e-05
34.650000	9.40028e-05
34.500000	9.6455e-05
34.450000	9.80899e-05
34.400000	9.89073e-05
34.200000	9.97247e-05
33.950000	0.00010136
33.900000	0.000102177
33.850000	0.000102994
33.650000	0.000103812
33.450000	0.000104629
33.350000	0.000105447
33.250000	0.000106264
33.200000	0.000107081
32.950000	0.000107899
32.800000	0.000110351
32.700000	0.000111169
32.650000	0.000111986
32.600000	0.000112803
32.550000	0.000113621
32.500000	0.000114438
32.450000	0.000115256
32.200000	0.00011689
32.050000	0.00012016
31.950000	0.000120977
31.900000	0.00012343
31.700000	0.000125065
31.550000	0.000125882
31.500000	0.000128334
31.400000	0.000130786
31.350000	0.000131604
31.200000	0.000132421
31.000000	0.000136508
30.950000	0.000137326
30.800000	0.000138143
30.700000	0.000138961
30.500000	0.000139778
30.450000	0.000140595
30.400000	0.000141413
30.300000	0.00014223
30.250000	0.000143865
30.050000	0.000146317
29.800000	0.00014877
29.700000	0.000150404
29.650000	0.000151222
29.600000	0.000152039
29.550000	0.000152857
29.500000	0.000154492
29.450000	0.000155309
29.400000	0.000156126
29.300000	0.000156944
29.050000	0.000158579
28.950000	0.000160213
28.900000	0.000161031
28.850000	0.000161848
28.750000	0.000162666
28.650000	0.000164301
28.450000	0.000165118
28.350000	0.000166753
28.250000	0.00016757
28.150000	0.000168388
28.050000	0.00017084
27.800000	0.000171657
27.750000	0.000172475
27.700000	0.000173292
27.650000	0.000174927
27.600000	0.000175744
27.550000	0.000176562
27.500000	0.000178197
27.300000	0.000179014
27.250000	0.000179831
27.200000	0.000180649
27.150000	0.000181466
27.100000	0.000182284
27.050000	0.000183101
26.950000	0.000183918
26.850000	0.000185553
26.800000	0.000188006
26.750000	0.000188823
26.700000	0.00018964
26.650000	0.000194545
26.600000	0.00019618
26.500000	0.000196997
26.450000	0.000198632
26.400000	0.000201902
26.350000	0.000207624
26.300000	0.000209258
26.200000	0.000211711
26.150000	0.000213345
26.100000	0.000214163
26.050000	0.00021498
25.950000	0.000215798
25.900000	0.000216615
25.850000	0.00021825
25.800000	0.000219885
25.750000	0.00022152
25.700000	0.000223154
25.650000	0.000226424
25.600000	0.000227242
25.500000	0.000229694
25.450000	0.000232146
25.400000	0.000232963
25.350000	0.000235416
25.300000	0.000237868
25.250000	0.000239503
25.200000	0.000241955
25.150000	0.000242772
25.100000	0.000245225
25.050000	0.000248494
24.950000	0.000250129
24.900000	0.000252581
24.850000	0.000255034
24.800000	0.000255851
24.700000	0.000256668
24.650000	0.000259121
24.600000	0.000260756
24.550000	0.000261573
24.500000	0.00026239
24.450000	0.000264025
24.400000	0.00026566
24.350000	0.000266477
24.300000	0.000268112
24.250000	0.000270565
24.200000	0.000272199
24.150000	0.000273017
24.100000	0.000273834
24.000000	0.000277104
23.950000	0.000278739
23.900000	0.000279556
23.850000	0.000280374
23.800000	0.000282008
23.750000	0.000283643
23.700000	0.000286095
23.600000	0.000289365
23.550000	0.000292635
23.500000	0.000293452
23.450000	0.000297539
23.400000	0.000300809
23.350000	0.000301626
23.300000	0.000303261
23.250000	0.000308166
23.200000	0.000312253
23.150000	0.000317157
23.100000	0.000318792
23.050000	0.000319609
23.000000	0.000320427
22.950000	0.000322879
22.900000	0.000323697
22.850000	0.000327784
22.800000	0.000332688
22.750000	0.00033514
22.700000	0.000337593
22.650000	0.000339227
22.600000	0.000343315
22.550000	0.000344132
22.500000	0.000349036
22.450000	0.000353124
22.400000	0.000353941
22.350000	0.000358028
22.300000	0.00036048
22.250000	0.000364567
22.200000	0.000367837
22.150000	0.000370289
22.100000	0.000371924
22.050000	0.000375194
22.000000	0.000376829
21.950000	0.000380098
21.900000	0.00038582
21.850000	0.000388272
21.800000	0.000391542
21.750000	0.000393994
21.700000	0.000396447
21.650000	0.000398081
21.600000	0.000401351
21.550000	0.000402986
21.500000	0.000406256
21.450000	0.00040789
21.400000	0.000411977
21.350000	0.000416882
21.300000	0.000422604
21.250000	0.000425873
21.200000	0.000432413
21.150000	0.000437317
21.100000	0.00043977
21.050000	0.000443857
21.000000	0.000446309
20.950000	0.000449579
20.900000	0.000451213
20.850000	0.000457753
20.800000	0.00046184
20.750000	0.000465927
20.700000	0.000468379
20.650000	0.000473284
20.600000	0.000479005
20.550000	0.000481458
20.500000	0.000486362
20.450000	0.000488814
20.400000	0.000492902
20.350000	0.000495354
20.300000	0.000501076
20.250000	0.000505163
20.200000	0.000513337
20.150000	0.000518241
20.100000	0.000524781
20.050000	0.000529685
20.000000	0.000537042
19.950000	0.000541129
19.900000	0.000543581
19.850000	0.000554208
19.800000	0.000561564
19.750000	0.000565652
19.700000	0.000571373
19.650000	0.000575461
19.600000	0.000581182
19.550000	0.000586087
19.500000	0.000587722
19.450000	0.000591809
19.400000	0.000596713
19.350000	0.000604887
19.300000	0.000614696
19.250000	0.000622053
19.200000	0.000631045
19.150000	0.000636767
19.100000	0.000645758
19.050000	0.000653932
19.000000	0.000662924
18.950000	0.000670281
18.900000	0.000672733
18.850000	0.00067682
18.800000	0.000680907
18.750000	0.000689899
18.700000	0.000694803
18.650000	0.000708699
18.600000	0.000716056
18.550000	0.00072423
18.500000	0.000734857
18.450000	0.000739761
18.400000	0.000750387
18.350000	0.000755292
18.300000	0.000762649
18.250000	0.000775727
18.200000	0.000782267
18.150000	0.000792076
18.100000	0.000803519
18.050000	0.000814963
18.000000	0.000824772
17.950000	0.000836216
17.900000	0.000853382
17.850000	0.000864008
17.800000	0.000870548
17.750000	0.000878722
17.700000	0.000890166
17.650000	0.000912236
17.600000	0.000922045
17.550000	0.000940028
17.500000	0.000952289
17.450000	0.00096455
17.400000	0.000975177
17.350000	0.000984986
17.300000	0.000995612
17.250000	0.00100379
17.200000	0.00101441
17.150000	0.0010324
17.100000	0.00104956
17.050000	0.00106754
17.000000	0.00107899
16.950000	0.00109697
16.900000	0.00111169
16.850000	0.00112149
16.800000	0.00113294
16.750000	0.00114683
16.700000	0.00115664
16.650000	0.00117054
16.600000	0.00118362
16.550000	0.00119915
16.500000	0.00121795
16.450000	0.00122939
16.400000	0.00124329
16.350000	0.001258
16.300000	0.0012768
16.250000	0.00128825
16.200000	0.00130133
16.150000	0.00131522
16.100000	0.00133647
16.050000	0.00134792
16.000000	0.00137162
15.950000	0.00138715
15.900000	0.00140841
15.850000	0.00142394
15.800000	0.00144519
15.750000	0.00146317
15.700000	0.00148606
15.650000	0.00150486
15.600000	0.00151631
15.550000	0.00154083
15.500000	0.00155799
15.450000	0.00158415
15.400000	0.00161521
15.350000	0.00164546
15.300000	0.00167161
15.250000	0.0016945
15.200000	0.00171984
15.150000	0.00174191
15.100000	0.00176235
15.050000	0.0017836
15.000000	0.00179668
14.950000	0.00183265
14.900000	0.00185226
14.850000	0.00188251
14.800000	0.00191357
14.750000	0.00193319
14.700000	0.00196834
14.650000	0.00200185
14.600000	0.00202719
14.550000	0.00205008
14.500000	0.00208114
14.450000	0.00210975
14.400000	0.00214653
14.350000	0.00218413
14.300000	0.00222092
14.250000	0.00225688
14.200000	0.00229203
14.150000	0.00231983
14.100000	0.00236151
14.050000	0.00239503
14.000000	0.00243753
13.950000	0.00247595
13.900000	0.00251192
13.850000	0.00255115
13.800000	0.00260265
13.750000	0.00264679
13.700000	0.00269011
13.650000	0.00274488
13.600000	0.00278412
13.550000	0.00282172
13.500000	0.00285768
13.450000	0.00289529
13.400000	0.00294597
13.350000	0.00298765
13.300000	0.00302934
13.250000	0.00307021
13.200000	0.0031119
13.150000	0.00314868
13.100000	0.00318629
13.050000	0.00323533
13.000000	0.00327865
12.950000	0.00332688
12.900000	0.0033702
12.850000	0.00343151
12.800000	0.00348628
12.750000	0.00355085
12.700000	0.00360235
12.650000	0.00366366
12.600000	0.00375602
12.550000	0.00380834
12.500000	0.00386719
12.450000	0.00391787
12.400000	0.00399389
12.350000	0.00406909
12.300000	0.0041443
12.250000	0.00422604
12.200000	0.00428244
12.150000	0.00434375
12.100000	0.00440015
12.050000	0.00447698
12.000000	0.00455627
11.950000	0.00462575
11.900000	0.0047075
11.850000	0.00479251
11.800000	0.0048579
11.750000	0.0049519
11.700000	0.00503201
11.650000	0.00512601
11.600000	0.00522655
11.550000	0.00529031
11.500000	0.00536552
11.450000	0.00544807
11.400000	0.00553063
11.350000	0.00560093
11.300000	0.00568594
11.250000	0.00578403
11.200000	0.0058813
11.150000	0.00597531
11.100000	0.00607013
11.050000	0.00617149
11.000000	0.00626059
10.950000	0.00636113
10.900000	0.00644859
10.850000	0.00656385
10.800000	0.00667583
10.750000	0.00678945
10.700000	0.00690471
10.650000	0.00701996
10.600000	0.00714912
10.550000	0.00728889
10.500000	0.00743194
10.450000	0.00753085
10.400000	0.00766245
10.350000	0.0078006
10.300000	0.00794773
10.250000	0.00807934
10.200000	0.0082093
10.150000	0.00836298
10.100000	0.00851338
10.050000	0.00865398
10.000000	0.00879539
9.950000	0.00892945
9.900000	0.00908476
9.850000	0.00921799
9.800000	0.00935859
9.750000	0.00951553
9.700000	0.00967493
9.650000	0.00983514
9.600000	0.0100076
9.550000	0.0101621
9.500000	0.010328
9.450000	0.0104874
9.400000	0.0106477
9.350000	0.0108504
9.300000	0.0110449
9.250000	0.0112362
9.200000	0.0114536
9.150000	0.0116196
9.100000	0.0117929
9.050000	0.0119956
9.000000	0.0121705
8.950000	0.0123626
8.900000	0.0125784
8.850000	0.0128007
8.800000	0.0130288
8.750000	0.0132152
8.700000	0.0134514
8.650000	0.0136819
8.600000	0.0139165
8.550000	0.0141674
8.500000	0.0143914
8.450000	0.0146031
8.400000	0.0148492
8.350000	0.0151026
8.300000	0.0153511
8.250000	0.0155701
8.200000	0.0158243
8.150000	0.016081
8.100000	0.0163115
8.050000	0.0165756
8.000000	0.0168224
7.950000	0.0170725
7.900000	0.017366
7.850000	0.017657
7.800000	0.0179235
7.750000	0.0182439
7.700000	0.0185308
7.650000	0.0188112
7.600000	0.0190948
7.550000	0.0194095
7.500000	0.0197152
7.450000	0.0200242
7.400000	0.0203806
7.350000	0.0207019
7.300000	0.0210705
7.250000	0.0213926
7.200000	0.0217604
7.150000	0.022116
7.100000	0.0224896
7.050000	0.022841
7.000000	0.0232416
6.950000	0.0235947
6.900000	0.0239961
6.850000	0.0243851
6.800000	0.0248012
6.750000	0.0252042
6.700000	0.0256301
6.650000	0.026042
6.600000	0.0265063
6.550000	0.0269445
6.500000	0.0273891
6.450000	0.0278698
6.400000	0.028312
6.350000	0.0287943
6.300000	0.0292798
6.250000	0.0297817
6.200000	0.0302239
6.150000	0.0306989
6.100000	0.0312236
6.050000	0.0317501
6.000000	0.0322977
5.950000	0.0328201
5.900000	0.0333587
5.850000	0.0338598
5.800000	0.0344418
5.750000	0.0349862
5.700000	0.0356034
5.650000	0.0362115
5.600000	0.0367845
5.550000	0.0373951
5.500000	0.038076
5.450000	0.0386646
5.400000	0.0392866
5.350000	0.039916
5.300000	0.0405119
5.250000	0.0411577
5.200000	0.041801
5.150000	0.0424999
5.100000	0.0432208
5.050000	0.0439696
5.000000	0.0446521
4.950000	0.0453845
4.900000	0.0461284
4.850000	0.0468469
4.800000	0.0476537
4.750000	0.0484825
4.700000	0.0492828
4.650000	0.0500569
4.600000	0.0509217
4.550000	0.0517326
4.500000	0.0525794
4.450000	0.053423
4.400000	0.0543737
4.350000	0.055236
4.300000	0.0561597
4.250000	0.0570572
4.200000	0.0579973
4.150000	0.0588858
4.100000	0.0598503
4.050000	0.0608983
4.000000	0.0619192
3.950000	0.0629868
3.900000	0.0640069
3.850000	0.0651259
3.800000	0.0662049
3.750000	0.067288
3.700000	0.0684561
3.650000	0.0696863
3.600000	0.0708438
3.550000	0.072105
3.500000	0.0732854
3.450000	0.0744657
3.400000	0.0757474
3.350000	0.0769858
3.300000	0.0782986
3.250000	0.0795468
3.200000	0.0808514
3.150000	0.0822541
3.100000	0.0836707
3.050000	0.0851118
3.000000	0.0865847
2.950000	0.0880438
2.900000	0.0895119
2.850000	0.0910486
2.800000	0.0926271
2.750000	0.0941622
2.700000	0.0956875
2.650000	0.0973068
2.600000	0.0988713
2.550000	0.100605
2.500000	0.102283
2.450000	0.104032
2.400000	0.105851
2.350000	0.1076
2.300000	0.109413
2.250000	0.111242
2.200000	0.113164
2.150000	0.115104
2.100000	0.117075
2.050000	0.119082
2.000000	0.121147
1.950000	0.123184
1.900000	0.125248
1.850000	0.127433
1.800000	0.129574
1.750000	0.131731
1.700000	0.13397
1.650000	0.136355
1.600000	0.138623
1.550000	0.140903
1.500000	0.143326
1.450000	0.14566
1.400000	0.148156
1.350000	0.150656
1.300000	0.153213
1.250000	0.155828
1.200000	0.158404
1.150000	0.161152
1.100000	0.1639
1.050000	0.16676
1.000000	0.169671
0.950000	0.172631
0.900000	0.175533
0.850000	0.178524
0.800000	0.181577
0.750000	0.184784
0.700000	0.187907
0.650000	0.191199
0.600000	0.194482
0.550000	0.197711
0.500000	0.201035
0.450000	0.204295
0.400000	0.20774
0.350000	0.211144
0.300000	0.214643
0.250000	0.21849
0.200000	0.222296
0.150000	0.226257
0.100000	0.230189
0.050000	0.234336
0.000000	0.350891
-0.050000	0.620461
-0.100000	0.626434
-0.150000	0.631275
-0.200000	0.63601
-0.250000	0.641268
-0.300000	0.647423
-0.350000	0.654102
-0.400000	0.66135
-0.450000	0.668572
-0.500000	0.675753
-0.550000	0.683083
-0.600000	0.690429
-0.650000	0.697827
-0.700000	0.705401
-0.750000	0.7131
-0.800000	0.720526
-0.850000	0.727967
-0.900000	0.735313
-0.950000	0.742796
-1.000000	0.750008
-1.050000	0.757092
-1.100000	0.764079
-1.150000	0.770859
-1.200000	0.777517
-1.250000	0.78383
-1.300000	0.790042
-1.350000	0.796004
-1.400000	0.801856
-1.450000	0.807314
-1.500000	0.812688
-1.550000	0.817858
-1.600000	0.822833
-1.650000	0.827729
-1.700000	0.832324
-1.750000	0.836824
-1.800000	0.841298
-1.850000	0.845605
-1.900000	0.849925
-1.950000	0.854059
-2.000000	0.858156
-2.050000	0.862047
-2.100000	0.865816
-2.150000	0.869468
-2.200000	0.873065
-2.250000	0.876524
-2.300000	0.879994
-2.350000	0.883327
-2.400000	0.886519
-2.450000	0.889727
-2.500000	0.89282
-2.550000	0.89577
-2.600000	0.898772
-2.650000	0.90161
-2.700000	0.904352
-2.750000	0.907168
-2.800000	0.909831
-2.850000	0.912384
-2.900000	0.915008
-2.950000	0.917537
-3.000000	0.919943
-3.050000	0.922178
-3.100000	0.924467
-3.150000	0.926706
-3.200000	0.928865
-3.250000	0.93104
-3.300000	0.933019
-3.350000	0.934983
-3.400000	0.936973
-3.450000	0.938812
-3.500000	0.940685
-3.550000	0.942524
-3.600000	0.944303
-3.650000	0.945968
-3.700000	0.947645
-3.750000	0.949264
-3.800000	0.95089
-3.850000	0.952482
-3.900000	0.953969
-3.950000	0.955453
-4.000000	0.95693
-4.050000	0.958273
-4.100000	0.959548
-4.150000	0.960784
-4.200000	0.962037
-4.250000	0.96323
-4.300000	0.964467
-4.350000	0.965573
-4.400000	0.966604
-4.450000	0.967653
-4.500000	0.968708
-4.550000	0.969711
-4.600000	0.970807
-4.650000	0.971731
-4.700000	0.972648
-4.750000	0.973513
-4.800000	0.97438
-4.850000	0.975196
-4.900000	0.975971
-4.950000	0.976739
-5.000000	0.977578
-5.050000	0.978329
-5.100000	0.979049
-5.150000	0.979726
-5.200000	0.980392
-5.250000	0.981076
-5.300000	0.981715
-5.350000	0.982291
-5.400000	0.982868
-5.450000	0.983445
-5.500000	0.984
-5.550000	0.984512
-5.600000	0.985058
-5.650000	0.985564
-5.700000	0.985995
-5.750000	0.98645
-5.800000	0.986889
-5.850000	0.987324
-5.900000	0.987772
-5.950000	0.988181
-6.000000	0.988595
-6.050000	0.988972
-6.100000	0.989344
-6.150000	0.989724
-6.200000	0.99006
-6.250000	0.990404
-6.300000	0.990722
-6.350000	0.99104
-6.400000	0.991344
-6.450000	0.991648
-6.500000	0.991928
-6.550000	0.992202
-6.600000	0.992447
-6.650000	0.992723
-6.700000	0.992963
-6.750000	0.993218
-6.800000	0.993481
-6.850000	0.993732
-6.900000	0.993938
-6.950000	0.994152
-7.000000	0.994361
-7.050000	0.99457
-7.100000	0.994769
-7.150000	0.994965
-7.200000	0.995156
-7.250000	0.995331
-7.300000	0.995505
-7.350000	0.995677
-7.400000	0.995844
-7.450000	0.996004
-7.500000	0.996158
-7.550000	0.996292
-7.600000	0.996438
-7.650000	0.996592
-7.700000	0.996733
-7.750000	0.996872
-7.800000	0.99699
-7.850000	0.997106
-7.900000	0.997218
-7.950000	0.997331
-8.000000	0.997463
-8.050000	0.99758
-8.100000	0.997674
-8.150000	0.997784
-8.200000	0.997876
-8.250000	0.997952
-8.300000	0.998042
-8.350000	0.998126
-8.400000	0.998216
-8.450000	0.998293
-8.500000	0.998366
-8.550000	0.998437
-8.600000	0.998495
-8.650000	0.998567
-8.700000	0.998641
-8.750000	0.998695
-8.800000	0.998744
-8.850000	0.998801
-8.900000	0.998852
-8.950000	0.998903
-9.000000	0.998955
-9.050000	0.998999
-9.100000	0.999051
-9.150000	0.999094
-9.200000	0.999143
-9.250000	0.999185
-9.300000	0.999216
-9.350000	0.999257
-9.400000	0.999288
-9.450000	0.999321
-9.500000	0.999347
-9.550000	0.999366
-9.600000	0.9994
-9.650000	0.999438
-9.700000	0.999469
-9.750000	0.999504
-9.800000	0.999528
-9.850000	0.999558
-9.900000	0.999581
-9.950000	1
&
92.950000	4.08553e-08
91.150000	8.17107e-08
90.450000	1.22566e-07
90.400000	1.63421e-07
88.650000	2.04277e-07
87.800000	2.45132e-07
87.300000	2.85987e-07
84.750000	3.26843e-07
84.400000	3.67698e-07
84.300000	4.49409e-07
83.800000	4.90264e-07
83.550000	5.3112e-07
82.850000	5.71975e-07
82.450000	6.1283e-07
81.750000	6.53686e-07
81.650000	6.94541e-07
80.850000	7.35396e-07
80.350000	7.76252e-07
80.250000	8.17107e-07
79.900000	8.57962e-07
79.800000	8.98818e-07
79.750000	9.39673e-07
79.600000	9.80528e-07
78.750000	1.02138e-06
78.600000	1.06224e-06
78.400000	1.10309e-06
78.000000	1.14395e-06
77.900000	1.18481e-06
77.700000	1.22566e-06
77.500000	1.26652e-06
77.450000	1.30737e-06
77.150000	1.34823e-06
77.100000	1.38908e-06
77.050000	1.42994e-06
77.000000	1.47079e-06
76.850000	1.51165e-06
76.500000	1.5525e-06
76.450000	1.59336e-06
76.250000	1.63421e-06
76.200000	1.71592e-06
76.050000	1.75678e-06
75.900000	1.83849e-06
75.850000	1.87935e-06
75.600000	1.9202e-06
75.550000	1.96106e-06
75.450000	2.04277e-06
75.250000	2.12448e-06
75.200000	2.16533e-06
75.050000	2.20619e-06
74.750000	2.24704e-06
74.650000	2.2879e-06
74.600000	2.32875e-06
74.500000	2.36961e-06
74.450000	2.41047e-06
74.400000	2.45132e-06
74.300000	2.57389e-06
74.200000	2.61474e-06
74.150000	2.6556e-06
74.100000	2.69645e-06
74.050000	2.73731e-06
73.900000	2.77816e-06
73.700000	2.81902e-06
73.600000	2.85987e-06
73.550000	2.90073e-06
73.400000	2.98244e-06
73.250000	3.0233e-06
73.200000	3.06415e-06
73.150000	3.14586e-06
73.100000	3.18672e-06
73.050000	3.22757e-06
73.000000	3.26843e-06
72.850000	3.30928e-06
72.750000	3.4727e-06
72.650000	3.51356e-06
72.600000	3.55442e-06
72.550000	3.59527e-06
72.500000	3.67698e-06
72.450000	3.71784e-06
72.350000	3.75869e-06
72.300000	3.88126e-06
72.250000	3.92211e-06
72.150000	4.00382e-06
72.050000	4.04468e-06
72.000000	4.12639e-06
71.900000	4.2081e-06
71.850000	4.24896e-06
71.650000	4.28981e-06
71.600000	4.37152e-06
71.550000	4.41238e-06
71.500000	4.49409e-06
71.450000	4.5758e-06
71.350000	4.61665e-06
71.300000	4.73922e-06
71.250000	4.78008e-06
71.200000	4.86179e-06
71.150000	4.90264e-06
70.950000	4.9435e-06
70.850000	4.98435e-06
70.800000	5.02521e-06
70.750000	5.10692e-06
70.650000	5.18863e-06
70.600000	5.22948e-06
70.550000	5.3112e-06
70.500000	5.35205e-06
70.450000	5.43376e-06
70.400000	5.47462e-06
70.300000	5.59718e-06
70.250000	5.63804e-06
70.150000	5.67889e-06
70.050000	5.71975e-06
70.000000	5.7606e-06
69.950000	5.80146e-06
69.900000	5.88317e-06
69.850000	5.92403e-06
69.800000	6.00574e-06
69.700000	6.08745e-06
69.650000	6.16916e-06
69.600000	6.25087e-06
69.550000	6.33258e-06
69.500000	6.37343e-06
69.450000	6.41429e-06
69.400000	6.45514e-06
69.350000	6.53686e-06
69.300000	6.61857e-06
69.250000	6.78199e-06
69.200000	6.82284e-06
69.150000	6.90455e-06
69.050000	7.06798e-06
69.000000	7.19054e-06
68.950000	7.2314e-06
68.900000	7.27225e-06
68.850000	7.35396e-06
68.800000	7.39482e-06
68.750000	7.51738e-06
68.700000	7.55824e-06
68.650000	7.63995e-06
68.600000	7.88508e-06
68.550000	7.96679e-06
68.500000	8.0485e-06
68.450000	8.08936e-06
68.400000	8.29364e-06
68.350000	8.37535e-06
68.300000	8.4162e-06
68.250000	8.45706e-06
68.050000	8.53877e-06
68.000000	8.70219e-06
67.950000	8.82476e-06
67.900000	9.02903e-06
67.850000	9.11074e-06
67.800000	9.19245e-06
67.750000	9.31502e-06
67.700000	9.35587e-06
67.650000	9.39673e-06
67.600000	9.47844e-06
67.500000	9.56015e-06
67.450000	9.72357e-06
67.400000	9.84614e-06
67.350000	9.9687e-06
67.300000	1.02138e-05
67.250000	1.03364e-05
67.200000	1.03773e-05
67.150000	1.05407e-05
67.100000	1.07041e-05
67.050000	1.08675e-05
67.000000	1.10718e-05
66.950000	1.12352e-05
66.900000	1.14804e-05
66.850000	1.16438e-05
66.800000	1.17255e-05
66.750000	1.17663e-05
66.700000	1.19706e-05
66.650000	1.2134e-05
66.600000	1.23792e-05
66.550000	1.26243e-05
66.500000	1.28286e-05
66.450000	1.2992e-05
66.400000	1.30737e-05
66.350000	1.31554e-05
66.300000	1.34006e-05
66.250000	1.3564e-05
66.200000	1.37274e-05
66.150000	1.385e-05
66.100000	1.39317e-05
66.050000	1.4136e-05
66.000000	1.44219e-05
65.950000	1.45854e-05
65.900000	1.46262e-05
65.850000	1.48305e-05
65.800000	1.50348e-05
65.750000	1.51573e-05
65.700000	1.53616e-05
65.650000	1.56067e-05
65.600000	1.57293e-05
65.550000	1.59336e-05
65.500000	1.59744e-05
65.450000	1.6097e-05
65.400000	1.62196e-05
65.350000	1.65056e-05
65.300000	1.66281e-05
65.250000	1.67915e-05
65.200000	1.68733e-05
65.150000	1.69958e-05
65.100000	1.70775e-05
65.050000	1.72818e-05
65.000000	1.73635e-05
64.950000	1.74861e-05
64.900000	1.76087e-05
64.850000	1.78538e-05
64.800000	1.80581e-05
64.750000	1.85075e-05
64.700000	1.87117e-05
64.650000	1.8916e-05
64.600000	1.91203e-05
64.550000	1.92429e-05
64.500000	1.92837e-05
64.450000	1.94063e-05
64.400000	1.9774e-05
64.350000	1.98148e-05
64.300000	1.99374e-05
64.250000	2.00191e-05
64.200000	2.03051e-05
64.150000	2.05502e-05
64.100000	2.06728e-05
64.050000	2.08771e-05
64.000000	2.10405e-05
63.950000	2.12856e-05
63.900000	2.14082e-05
63.850000	2.16942e-05
63.800000	2.19802e-05
63.750000	2.21845e-05
63.700000	2.24296e-05
63.650000	2.26747e-05
63.600000	2.28381e-05
63.550000	2.32058e-05
63.500000	2.34918e-05
63.450000	2.36552e-05
63.400000	2.39821e-05
63.350000	2.41455e-05
63.300000	2.41864e-05
63.250000	2.44724e-05
63.200000	2.47992e-05
63.150000	2.49626e-05
63.100000	2.50852e-05
63.050000	2.53303e-05
63.000000	2.55754e-05
62.950000	2.5698e-05
62.900000	2.5984e-05
62.850000	2.60657e-05
62.800000	2.63108e-05
62.750000	2.6556e-05
62.700000	2.65968e-05
62.650000	2.69237e-05
62.600000	2.7128e-05
62.550000	2.74139e-05
62.500000	2.75774e-05
62.450000	2.77816e-05
62.400000	2.79451e-05
62.350000	2.80268e-05
62.300000	2.82719e-05
62.250000	2.83945e-05
62.200000	2.85987e-05
62.150000	2.90073e-05
62.100000	2.92524e-05
62.050000	2.95384e-05
62.000000	2.98653e-05
61.950000	3.02738e-05
61.900000	3.04372e-05
61.850000	3.06415e-05
61.800000	3.09275e-05
61.750000	3.12952e-05
61.700000	3.16629e-05
61.650000	3.1908e-05
61.600000	3.21123e-05
61.550000	3.23166e-05
61.500000	3.25617e-05
61.450000	3.28068e-05
61.400000	3.30928e-05
61.350000	3.31745e-05
61.300000	3.35014e-05
61.250000	3.37465e-05
61.200000	3.38691e-05
61.150000	3.42368e-05
61.100000	3.45636e-05
61.050000	3.48905e-05
61.000000	3.52582e-05
60.950000	3.56667e-05
60.900000	3.60753e-05
60.850000	3.63613e-05
60.800000	3.68515e-05
60.750000	3.70967e-05
60.700000	3.74644e-05
60.650000	3.76278e-05
60.600000	3.79138e-05
60.550000	3.82815e-05
60.500000	3.84449e-05
60.450000	3.88943e-05
60.400000	3.91803e-05
60.350000	3.9548e-05
60.300000	3.98748e-05
60.250000	4.04468e-05
60.200000	4.06919e-05
60.150000	4.11413e-05
60.100000	4.16316e-05
60.050000	4.19584e-05
60.000000	4.22444e-05
59.950000	4.25304e-05
59.900000	4.29798e-05
59.850000	4.33475e-05
59.800000	4.38378e-05
59.750000	4.42463e-05
59.700000	4.45323e-05
59.650000	4.49817e-05
59.600000	4.52677e-05
59.550000	4.55537e-05
59.500000	4.6044e-05
59.450000	4.64525e-05
59.400000	4.68202e-05
59.350000	4.73105e-05
59.300000	4.76373e-05
59.250000	4.80459e-05
59.200000	4.8291e-05
59.150000	4.87813e-05
59.100000	4.94758e-05
59.050000	4.9721e-05
59.000000	5.02521e-05
58.950000	5.06198e-05
58.900000	5.10692e-05
58.850000	5.15186e-05
58.800000	5.20497e-05
58.750000	5.26625e-05
58.700000	5.32754e-05
58.650000	5.37656e-05
58.600000	5.42968e-05
58.550000	5.48687e-05
58.500000	5.53999e-05
58.450000	5.58493e-05
58.400000	5.63804e-05
58.350000	5.68298e-05
58.300000	5.72383e-05
58.250000	5.7892e-05
58.200000	5.83823e-05
58.150000	5.89543e-05
58.100000	5.97305e-05
58.050000	6.02616e-05
58.000000	6.07928e-05
57.950000	6.12422e-05
57.900000	6.16507e-05
57.850000	6.21818e-05
57.800000	6.28764e-05
57.750000	6.33666e-05
57.700000	6.37752e-05
57.650000	6.44289e-05
57.600000	6.496e-05
57.550000	6.56137e-05
57.500000	6.6104e-05
57.450000	6.69211e-05
57.400000	6.74522e-05
57.350000	6.8065e-05
57.300000	6.88413e-05
57.250000	6.9209e-05
57.200000	7.01078e-05
57.150000	7.07615e-05
57.100000	7.14969e-05
57.050000	7.20688e-05
57.000000	7.28451e-05
56.950000	7.3703e-05
56.900000	7.46427e-05
56.850000	7.50921e-05
56.800000	7.58684e-05
56.750000	7.66446e-05
56.700000	7.74209e-05
56.650000	7.82788e-05
56.600000	7.881e-05
56.550000	7.95862e-05
56.500000	8.0199e-05
56.450000	8.08119e-05
56.400000	8.15064e-05
56.350000	8.26504e-05
56.300000	8.34266e-05
56.250000	8.40803e-05
56.200000	8.46523e-05
56.150000	8.55102e-05
56.100000	8.60414e-05
56.050000	8.67359e-05
56.000000	8.7267e-05
55.950000	8.79616e-05
55.900000	8.8411e-05
55.850000	8.91055e-05
55.800000	8.98409e-05
55.750000	9.0658e-05
55.700000	9.16794e-05
55.650000	9.23739e-05
55.600000	9.31093e-05
55.550000	9.36405e-05
55.500000	9.42941e-05
55.450000	9.50704e-05
55.400000	9.60509e-05
55.350000	9.69906e-05
55.300000	9.76034e-05
55.250000	9.85431e-05
55.200000	9.91151e-05
55.150000	0.000100136
55.100000	0.000101158
55.050000	0.000102016
55.000000	0.000102751
54.950000	0.000103487
54.900000	0.000104304
54.850000	0.000104957
54.800000	0.000105734
54.750000	0.000107041
54.700000	0.000108022
54.650000	0.000109165
54.600000	0.000109901
54.550000	0.000110841
54.500000	0.00011227
54.450000	0.000113251
54.400000	0.000114599
54.350000	0.00011558
54.300000	0.000116356
54.250000	0.000117459
54.200000	0.00011844
54.150000	0.000119257
54.100000	0.000120442
54.050000	0.000121422
54.000000	0.000122157
53.950000	0.000123015
53.900000	0.000124282
53.850000	0.000125303
53.800000	0.000126447
53.750000	0.000127469
53.700000	0.000128286
53.650000	0.000129552
53.600000	0.000130451
53.550000	0.000131187
53.500000	0.000132249
53.450000	0.000133393
53.400000	0.000134414
53.350000	0.000135354
53.300000	0.000136579
53.250000	0.000138132
53.200000	0.000139684
53.150000	0.000140788
53.100000	0.000141931
53.050000	0.000143116
53.000000	0.000144587
52.950000	0.00014569
52.900000	0.000146793
52.850000	0.000147856
52.800000	0.000148959
52.750000	0.000150429
52.700000	0.000151532
52.650000	0.000152881
52.600000	0.000154066
52.550000	0.000155291
52.500000	0.000156803
52.450000	0.000158396
52.400000	0.000159908
52.350000	0.00016097
52.300000	0.000162114
52.250000	0.000163421
52.200000	0.000165137
52.150000	0.000166935
52.100000	0.000168242
52.050000	0.000169345
52.000000	0.000170898
51.950000	0.00017241
51.900000	0.000173676
51.850000	0.000174943
51.800000	0.000176413
51.750000	0.000177762
51.700000	0.000179478
51.650000	0.000180621
51.600000	0.000182051
51.550000	0.000183114
51.500000	0.00018438
51.450000	0.00018581
51.400000	0.000187608
51.350000	0.000189119
51.300000	0.000190631
51.250000	0.000192347
51.200000	0.000193409
51.150000	0.000195084
51.100000	0.000196759
51.050000	0.00019872
51.000000	0.000200232
50.950000	0.000201703
50.900000	0.000203337
50.850000	0.000205298
50.800000	0.000207137
50.750000	0.000208771
50.700000	0.000210773
50.650000	0.000212284
50.600000	0.000214
50.550000	0.000215594
50.500000	0.000217596
50.450000	0.000219352
50.400000	0.000220987
50.350000	0.000222457
50.300000	0.000224214
50.250000	0.000225889
50.200000	0.000227483
50.150000	0.000229035
50.100000	0.000231119
50.050000	0.000232549
50.000000	0.000234265
49.950000	0.00023643
49.900000	0.000238514
49.850000	0.00024027
49.800000	0.000241864
49.750000	0.000243825
49.700000	0.000246235
49.650000	0.000247747
49.600000	0.00024934
49.550000	0.000251301
49.500000	0.000252895
49.450000	0.000255264
49.400000	0.000257716
49.350000	0.000259309
49.300000	0.000261352
49.250000	0.000262945
49.200000	0.000265315
49.150000	0.000267276
49.100000	0.000269073
49.050000	0.000271157
49.000000	0.000272832
48.950000	0.000274956
48.900000	0.000276591
48.850000	0.000279205
48.800000	0.000281779
48.750000	0.000284149
48.700000	0.000286845
48.650000	0.000288929
48.600000	0.000291339
48.550000	0.000294036
48.500000	0.000296569
48.450000	0.000298816
48.400000	0.000301145
48.350000	0.000303637
48.300000	0.000306538
48.250000	0.000308826
48.200000	0.000311318
48.150000	0.00031332
48.100000	0.000315853
48.050000	0.000318427
48.000000	0.000321409
47.950000	0.000323738
47.900000	0.000326475
47.850000	0.000328681
47.800000	0.000331214
47.750000	0.000334033
47.700000	0.000336403
47.650000	0.000339304
47.600000	0.000342245
47.550000	0.000345023
47.500000	0.000347475
47.450000	0.000350416
47.400000	0.000353072
47.350000	0.00035585
47.300000	0.000358792
47.250000	0.000361284
47.200000	0.000363858
47.150000	0.000366432
47.100000	0.000369373
47.050000	0.000371784
47.000000	0.000375011
46.950000	0.000378321
46.900000	0.000380935
46.850000	0.000383427
46.800000	0.000386124
46.750000	0.000389065
46.700000	0.000391884
46.650000	0.000394663
46.600000	0.000397768
46.550000	0.000400914
46.500000	0.000403855
46.450000	0.000406797
46.400000	0.000409248
46.350000	0.000412639
46.300000	0.000415907
46.250000	0.000419339
46.200000	0.000422036
46.150000	0.000425182
46.100000	0.000428287
46.050000	0.000431432
46.000000	0.000434374
45.950000	0.000437397
45.900000	0.000440911
45.850000	0.000444057
45.800000	0.000446917
45.750000	0.000449613
45.700000	0.000452963
45.650000	0.000456518
45.600000	0.000460521
45.550000	0.000464076
45.500000	0.000467794
45.450000	0.000471389
45.400000	0.000475025
45.350000	0.00047813
45.300000	0.000481685
45.250000	0.000485688
45.200000	0.000489284
45.150000	0.000492879
45.100000	0.000496924
45.050000	0.000500519
45.000000	0.000504196
44.950000	0.0005082
44.900000	0.00051253
44.850000	0.000517024
44.800000	0.000521028
44.750000	0.000525563
44.700000	0.000529526
44.650000	0.000533121
44.600000	0.000537003
44.550000	0.000541129
44.500000	0.000545051
44.450000	0.000548892
44.400000	0.000552773
44.350000	0.000556736
44.300000	0.000560821
44.250000	0.000564866
44.200000	0.000568911
44.150000	0.000573854
44.100000	0.000578389
44.050000	0.000582883
44.000000	0.000587255
43.950000	0.00059179
43.900000	0.000596447
43.850000	0.000600655
43.800000	0.000604741
43.750000	0.00060899
43.700000	0.000613361
43.650000	0.000618101
43.600000	0.000622186
43.550000	0.000626844
43.500000	0.000631501
43.450000	0.00063526
43.400000	0.000640162
43.350000	0.000645433
43.300000	0.000650785
43.250000	0.000654993
43.200000	0.000660182
43.150000	0.000664921
43.100000	0.000669742
43.050000	0.000674685
43.000000	0.000680323
42.950000	0.000685716
42.900000	0.00069115
42.850000	0.000696951
42.800000	0.000702303
42.750000	0.000707492
42.700000	0.000713416
42.650000	0.000718441
42.600000	0.000723589
42.550000	0.000728573
42.500000	0.000735151
42.450000	0.000740707
42.400000	0.000746672
42.350000	0.000751943
42.300000	0.000757254
42.250000	0.000762279
42.200000	0.000767059
42.150000	0.000772329
42.100000	0.000778254
42.050000	0.000784055
42.000000	0.000788794
41.950000	0.000794963
41.900000	0.000800356
41.850000	0.000805708
41.800000	0.000811428
41.750000	0.000817638
41.700000	0.000823971
41.650000	0.000830467
41.600000	0.000836513
41.550000	0.000842274
41.500000	0.000848811
41.450000	0.000854776
41.400000	0.00086074
41.350000	0.000866787
41.300000	0.000873283
41.250000	0.000879697
41.200000	0.000885213
41.150000	0.000891382
41.100000	0.000898532
41.050000	0.0009056
41.000000	0.000911238
40.950000	0.000917734
40.900000	0.000924557
40.850000	0.000931134
40.800000	0.000938325
40.750000	0.000945393
40.700000	0.000951725
40.650000	0.000958712
40.600000	0.000965861
40.550000	0.000973134
40.500000	0.000979752
40.450000	0.000986575
40.400000	0.000994174
40.350000	0.00100173
40.300000	0.00100945
40.250000	0.0010166
40.200000	0.00102449
40.150000	0.00103221
40.100000	0.00104067
40.050000	0.00104753
40.000000	0.00105476
39.950000	0.00106277
39.900000	0.00107021
39.850000	0.0010778
39.800000	0.00108573
39.750000	0.00109398
39.700000	0.00110326
39.650000	0.00111053
39.600000	0.00111833
39.550000	0.00112634
39.500000	0.00113394
39.450000	0.00114174
39.400000	0.00115016
39.350000	0.00115874
39.300000	0.00116646
39.250000	0.00117582
39.200000	0.00118427
39.150000	0.00119228
39.100000	0.00120123
39.050000	0.00120993
39.000000	0.00121986
38.950000	0.00123044
38.900000	0.00123882
38.850000	0.0012474
38.800000	0.00125647
38.750000	0.00126541
38.700000	0.00127505
38.650000	0.0012838
38.600000	0.00129319
38.550000	0.00130194
38.500000	0.00131174
38.450000	0.00132081
38.400000	0.00133021
38.350000	0.00133924
38.300000	0.00134904
38.250000	0.00135807
38.200000	0.00136727
38.150000	0.00137789
38.100000	0.00138794
38.050000	0.00139823
38.000000	0.00140861
37.950000	0.00141895
37.900000	0.00142838
37.850000	0.00143852
37.800000	0.00144889
37.750000	0.00145919
37.700000	0.00146912
37.650000	0.00148023
37.600000	0.00149102
37.550000	0.00150205
37.500000	0.00151296
37.450000	0.00152354
37.400000	0.00153416
37.350000	0.00154597
37.300000	0.00155818
37.250000	0.00156995
37.200000	0.00158127
37.150000	0.00159242
37.100000	0.0016048
37.050000	0.00161669
37.000000	0.00162747
36.950000	0.00163895
36.900000	0.00165113
36.850000	0.00166269
36.800000	0.0016745
36.750000	0.00168712
36.700000	0.00169942
36.650000	0.00171147
36.600000	0.00172434
36.550000	0.00173782
36.500000	0.00175061
36.450000	0.00176389
36.400000	0.00177553
36.350000	0.00178897
36.300000	0.00180176
36.250000	0.00181484
36.200000	0.0018282
36.150000	0.00184049
36.100000	0.00185348
36.050000	0.00186729
36.000000	0.00188123
35.950000	0.0018945
35.900000	0.00190864
35.850000	0.00192245
35.800000	0.0019356
35.750000	0.00195039
35.700000	0.00196535
35.650000	0.00197952
35.600000	0.00199439
35.550000	0.0020073
35.500000	0.00202095
35.450000	0.00203578
35.400000	0.00204963
35.350000	0.00206528
35.300000	0.0020804
35.250000	0.00209702
35.200000	0.00211283
35.150000	0.00212705
35.100000	0.00214213
35.050000	0.00215749
35.000000	0.00217269
34.950000	0.00218821
34.900000	0.0022059
34.850000	0.00222163
34.800000	0.00223757
34.750000	0.00225109
34.700000	0.00226731
34.650000	0.00228108
34.600000	0.00229758
34.550000	0.00231335
34.500000	0.00233051
34.450000	0.00234718
34.400000	0.0023623
34.350000	0.00237966
34.300000	0.0023967
34.250000	0.00241308
34.200000	0.00243106
34.150000	0.00244805
34.100000	0.00246456
34.050000	0.00248172
34.000000	0.00249892
33.950000	0.00251469
33.900000	0.00253364
33.850000	0.00255125
33.800000	0.00256813
33.750000	0.00258545
33.700000	0.00260428
33.650000	0.0026223
33.600000	0.00264101
33.550000	0.00265923
33.500000	0.00267762
33.450000	0.00269678
33.400000	0.00271676
33.350000	0.00273576
33.300000	0.002755
33.250000	0.00277347
33.200000	0.00279365
33.150000	0.00281314
33.100000	0.0028334
33.050000	0.00285432
33.000000	0.00287397
32.950000	0.00289325
32.900000	0.0029118
32.850000	0.00293158
32.800000	0.00295131
32.750000	0.00297313
32.700000	0.00299408
32.650000	0.00301239
32.600000	0.00303232
32.550000	0.00305255
32.500000	0.003074
32.450000	0.00309471
32.400000	0.00311739
32.350000	0.00313949
32.300000	0.00316114
32.250000	0.00318529
32.200000	0.00320862
32.150000	0.00322953
32.100000	0.0032518
32.050000	0.00327554
32.000000	0.00329891
31.950000	0.00332187
31.900000	0.00334675
31.850000	0.00336926
31.800000	0.00339312
31.750000	0.00341686
31.700000	0.00344288
31.650000	0.00346964
31.600000	0.00349375
31.550000	0.00351952
31.500000	0.00354265
31.450000	0.00356773
31.400000	0.00359192
31.350000	0.00361623
31.300000	0.00364299
31.250000	0.00366967
31.200000	0.00369553
31.150000	0.00372057
31.100000	0.0037448
31.050000	0.00377217
31.000000	0.00379701
30.950000	0.00382537
30.900000	0.00385295
30.850000	0.00387922
30.800000	0.00390687
30.750000	0.00393331
30.700000	0.00396105
30.650000	0.00398818
30.600000	0.00401702
30.550000	0.0040457
30.500000	0.00407389
30.450000	0.00410359
30.400000	0.00413064
30.350000	0.00416046
30.300000	0.00419078
30.250000	0.00422093
30.200000	0.00425063
30.150000	0.0042807
30.100000	0.00430987
30.050000	0.00433925
30.000000	0.00437107
29.950000	0.00440126
29.900000	0.00443211
29.850000	0.00446153
29.800000	0.00449164
29.750000	0.00452126
29.700000	0.00455488
29.650000	0.00458642
29.600000	0.00461821
29.550000	0.0046513
29.500000	0.00468313
29.450000	0.00471434
29.400000	0.00474735
29.350000	0.00478122
29.300000	0.00481411
29.250000	0.00484651
29.200000	0.00487899
29.150000	0.00491449
29.100000	0.00495163
29.050000	0.00498615
29.000000	0.00502259
28.950000	0.00505834
28.900000	0.00509548
28.850000	0.00513225
28.800000	0.00516771
28.750000	0.00520309
28.700000	0.00523925
28.650000	0.00527822
28.600000	0.00531377
28.550000	0.00535295
28.500000	0.00538874
28.450000	0.00542575
28.400000	0.00546367
28.350000	0.00550158
28.300000	0.0055415
28.250000	0.00557749
28.200000	0.00561761
28.150000	0.0056581
28.100000	0.00569797
28.050000	0.00574046
28.000000	0.00578299
27.950000	0.0058225
27.900000	0.00586315
27.850000	0.00590629
27.800000	0.00594686
27.750000	0.00599062
27.700000	0.00603315
27.650000	0.00607887
27.600000	0.00611989
27.550000	0.00616225
27.500000	0.00620613
27.450000	0.00624764
27.400000	0.00629246
27.350000	0.00633658
27.300000	0.0063821
27.250000	0.00642728
27.200000	0.00647202
27.150000	0.00651737
27.100000	0.00656386
27.050000	0.00660843
27.000000	0.00665664
26.950000	0.00670596
26.900000	0.00675159
26.850000	0.00680037
26.800000	0.00684956
26.750000	0.00689904
26.700000	0.0069477
26.650000	0.00699885
26.600000	0.00704792
26.550000	0.00709555
26.500000	0.00714707
26.450000	0.00719777
26.400000	0.00724876
26.350000	0.00730163
26.300000	0.00735176
26.250000	0.00740372
26.200000	0.00745541
26.150000	0.00750643
26.100000	0.0075584
26.050000	0.00761491
26.000000	0.00767043
25.950000	0.00772423
25.900000	0.00777976
25.850000	0.00783589
25.800000	0.00788994
25.750000	0.00794722
25.700000	0.00800393
25.650000	0.00806145
25.600000	0.0081162
25.550000	0.00817254
25.500000	0.00822827
25.450000	0.00828992
25.400000	0.00834679
25.350000	0.0084055
25.300000	0.0084656
25.250000	0.00852692
25.200000	0.00858841
25.150000	0.00864667
25.100000	0.00870583
25.050000	0.00876976
25.000000	0.00883178
24.950000	0.0088911
24.900000	0.00895414
24.850000	0.00901669
24.800000	0.00907965
24.750000	0.00914241
24.700000	0.00920716
24.650000	0.00927192
24.600000	0.00933908
24.550000	0.00940813
24.500000	0.00947701
24.450000	0.00954642
24.400000	0.00961551
24.350000	0.00968476
24.300000	0.00975601
24.250000	0.00982236
24.200000	0.00989145
24.150000	0.00995906
24.100000	0.010031
24.050000	0.0101049
24.000000	0.0101782
23.950000	0.0102514
23.900000	0.0103237
23.850000	0.0103962
23.800000	0.0104688
23.750000	0.0105435
23.700000	0.0106159
23.650000	0.010693
23.600000	0.0107686
23.550000	0.0108451
23.500000	0.0109231
23.450000	0.0110023
23.400000	0.0110845
23.350000	0.01116
23.300000	0.0112407
23.250000	0.0113199
23.200000	0.0114017
23.150000	0.0114839
23.100000	0.0115622
23.050000	0.0116433
23.000000	0.011727
22.950000	0.0118108
22.900000	0.0118925
22.850000	0.0119783
22.800000	0.0120616
22.750000	0.0121446
22.700000	0.0122297
22.650000	0.0123183
22.600000	0.012405
22.550000	0.0124938
22.500000	0.0125821
22.450000	0.0126715
22.400000	0.0127597
22.350000	0.0128496
22.300000	0.0129373
22.250000	0.013025
22.200000	0.0131164
22.150000	0.0132106
22.100000	0.013302
22.050000	0.0133956
22.000000	0.0134939
21.950000	0.0135892
21.900000	0.0136823
21.850000	0.0137751
21.800000	0.0138748
21.750000	0.013974
21.700000	0.014075
21.650000	0.0141782
21.600000	0.0142822
21.550000	0.0143796
21.500000	0.0144835
21.450000	0.0145866
21.400000	0.014689
21.350000	0.0147955
21.300000	0.0149023
21.250000	0.0150084
21.200000	0.0151171
21.150000	0.0152238
21.100000	0.0153315
21.050000	0.0154397
21.000000	0.0155505
20.950000	0.0156641
20.900000	0.0157776
20.850000	0.0158918
20.800000	0.0160057
20.750000	0.0161202
20.700000	0.0162381
20.650000	0.0163537
20.600000	0.0164743
20.550000	0.0165941
20.500000	0.01671
20.450000	0.0168284
20.400000	0.0169481
20.350000	0.0170683
20.300000	0.0171906
20.250000	0.0173125
20.200000	0.0174393
20.150000	0.017564
20.100000	0.0176908
20.050000	0.0178176
20.000000	0.0179459
19.950000	0.018075
19.900000	0.0182049
19.850000	0.0183364
19.800000	0.0184676
19.750000	0.0186001
19.700000	0.0187315
19.650000	0.0188664
19.600000	0.0190035
19.550000	0.0191394
19.500000	0.0192787
19.450000	0.0194192
19.400000	0.0195583
19.350000	0.0196974
19.300000	0.0198418
19.250000	0.0199812
19.200000	0.0201256
19.150000	0.0202744
19.100000	0.0204192
19.050000	0.0205673
19.000000	0.0207168
18.950000	0.0208634
18.900000	0.0210133
18.850000	0.0211647
18.800000	0.021317
18.750000	0.0214723
18.700000	0.0216293
18.650000	0.0217881
18.600000	0.021945
18.550000	0.022105
18.500000	0.0222604
18.450000	0.0224206
18.400000	0.0225803
18.350000	0.0227461
18.300000	0.0229139
18.250000	0.0230802
18.200000	0.0232471
18.150000	0.0234166
18.100000	0.0235869
18.050000	0.0237558
18.000000	0.0239228
17.950000	0.0240993
17.900000	0.0242769
17.850000	0.0244588
17.800000	0.024633
17.750000	0.0248112
17.700000	0.0249898
17.650000	0.0251706
17.600000	0.0253563
17.550000	0.0255395
17.500000	0.0257247
17.450000	0.0259143
17.400000	0.0261025
17.350000	0.0262904
17.300000	0.0264791
17.250000	0.0266753
17.200000	0.0268728
17.150000	0.0270698
17.100000	0.027268
17.050000	0.0274706
17.000000	0.0276723
16.950000	0.0278793
16.900000	0.0280824
16.850000	0.0282908
16.800000	0.0284978
16.750000	0.0287048
16.700000	0.0289148
16.650000	0.0291308
16.600000	0.029342
16.550000	0.029557
16.500000	0.0297719
16.450000	0.0299909
16.400000	0.0302133
16.350000	0.0304341
16.300000	0.0306626
16.250000	0.0308886
16.200000	0.0311141
16.150000	0.0313482
16.100000	0.0315743
16.050000	0.0318048
16.000000	0.0320384
15.950000	0.0322738
15.900000	0.0325154
15.850000	0.0327515
15.800000	0.0329913
15.750000	0.033237
15.700000	0.0334833
15.650000	0.0337291
15.600000	0.0339821
15.550000	0.0342369
15.500000	0.0344888
15.450000	0.0347495
15.400000	0.0350045
15.350000	0.035269
15.300000	0.0355317
15.250000	0.0357982
15.200000	0.0360677
15.150000	0.0363352
15.100000	0.0366072
15.050000	0.0368822
15.000000	0.0371624
14.950000	0.0374402
14.900000	0.0377237
14.850000	0.0380137
14.800000	0.0382991
14.750000	0.0385825
14.700000	0.0388668
14.650000	0.0391585
14.600000	0.039452
14.550000	0.0397497
14.500000	0.0400439
14.450000	0.0403428
14.400000	0.0406426
14.350000	0.0409417
14.300000	0.0412492
14.250000	0.041557
14.200000	0.0418691
14.150000	0.0421856
14.100000	0.0425004
14.050000	0.0428223
14.000000	0.0431493
13.950000	0.0434752
13.900000	0.0438018
13.850000	0.044137
13.800000	0.0444706
13.750000	0.0448045
13.700000	0.0451432
13.650000	0.04548
13.600000	0.0458205
13.550000	0.0461658
13.500000	0.0465146
13.450000	0.0468738
13.400000	0.0472307
13.350000	0.0475855
13.300000	0.0479432
13.250000	0.048308
13.200000	0.0486667
13.150000	0.0490332
13.100000	0.049412
13.050000	0.0497837
13.000000	0.050168
12.950000	0.0505582
12.900000	0.0509411
12.850000	0.0513271
12.800000	0.0517163
12.750000	0.0521146
12.700000	0.0525178
12.650000	0.0529216
12.600000	0.0533355
12.550000	0.0537377
12.500000	0.0541501
12.450000	0.0545628
12.400000	0.0549837
12.350000	0.0554063
12.300000	0.0558358
12.250000	0.0562666
12.200000	0.0567
12.150000	0.057132
12.100000	0.0575759
12.050000	0.0580171
12.000000	0.0584726
11.950000	0.0589303
11.900000	0.0593972
11.850000	0.0598592
11.800000	0.0603248
11.750000	0.0607991
11.700000	0.0612706
11.650000	0.0617481
11.600000	0.0622338
11.550000	0.0627217
11.500000	0.0632141
11.450000	0.0637104
11.400000	0.0642087
11.350000	0.0647102
11.300000	0.0652172
11.250000	0.0657263
11.200000	0.0662433
11.150000	0.0667652
11.100000	0.0672892
11.050000	0.0678149
11.000000	0.068343
10.950000	0.068884
10.900000	0.0694312
10.850000	0.069978
10.800000	0.0705316
10.750000	0.0710918
10.700000	0.0716535
10.650000	0.0722203
10.600000	0.0727951
10.550000	0.0733703
10.500000	0.0739516
10.450000	0.0745343
10.400000	0.0751238
10.350000	0.07572
10.300000	0.0763166
10.250000	0.0769258
10.200000	0.0775397
10.150000	0.0781648
10.100000	0.0787877
10.050000	0.0794193
10.000000	0.0800551
9.950000	0.0806974
9.900000	0.0813426
9.850000	0.0820082
9.800000	0.0826612
9.750000	0.0833267
9.700000	0.0839955
9.650000	0.084664
9.600000	0.0853389
9.550000	0.0860135
9.500000	0.0866972
9.450000	0.0873896
9.400000	0.0880902
9.350000	0.0887942
9.300000	0.0895077
9.250000	0.0902369
9.200000	0.0909654
9.150000	0.0916942
9.100000	0.0924357
9.050000	0.0931684
9.000000	0.0939132
8.950000	0.0946606
8.900000	0.0954238
8.850000	0.0961951
8.800000	0.0969694
8.750000	0.0977521
8.700000	0.0985406
8.650000	0.0993464
8.600000	0.100167
8.550000	0.100984
8.500000	0.101803
8.450000	0.102643
8.400000	0.103484
8.350000	0.104324
8.300000	0.105175
8.250000	0.106032
8.200000	0.106906
8.150000	0.107777
8.100000	0.10866
8.050000	0.109545
8.000000	0.110442
7.950000	0.111357
7.900000	0.11227
7.850000	0.113195
7.800000	0.114126
7.750000	0.115057
7.700000	0.115998
7.650000	0.116956
7.600000	0.117919
7.550000	0.118884
7.500000	0.119872
7.450000	0.120852
7.400000	0.121848
7.350000	0.122857
7.300000	0.123874
7.250000	0.124888
7.200000	0.125915
7.150000	0.126961
7.100000	0.128011
7.050000	0.129068
7.000000	0.130142
6.950000	0.131215
6.900000	0.132297
6.850000	0.133389
6.800000	0.134513
6.750000	0.135642
6.700000	0.136771
6.650000	0.137917
6.600000	0.139064
6.550000	0.140225
6.500000	0.1414
6.450000	0.142586
6.400000	0.14377
6.350000	0.144971
6.300000	0.146168
6.250000	0.147393
6.200000	0.148626
6.150000	0.149864
6.100000	0.151112
6.050000	0.152395
6.000000	0.153678
5.950000	0.154965
5.900000	0.156269
5.850000	0.157583
5.800000	0.158896
5.750000	0.160225
5.700000	0.161568
5.650000	0.162928
5.600000	0.164302
5.550000	0.165695
5.500000	0.167084
5.450000	0.168489
5.400000	0.169915
5.350000	0.171355
5.300000	0.172795
5.250000	0.174253
5.200000	0.175729
5.150000	0.177208
5.100000	0.178721
5.050000	0.180227
5.000000	0.18176
4.950000	0.183307
4.900000	0.184852
4.850000	0.186418
4.800000	0.187995
4.750000	0.189593
4.700000	0.191197
4.650000	0.192834
4.600000	0.194476
4.550000	0.196138
4.500000	0.197797
4.450000	0.199496
4.400000	0.201192
4.350000	0.202919
4.300000	0.204657
4.250000	0.206401
4.200000	0.208161
4.150000	0.20993
4.100000	0.211739
4.050000	0.21355
4.000000	0.215383
3.950000	0.217219
3.900000	0.219067
3.850000	0.220936
3.800000	0.222821
3.750000	0.224733
3.700000	0.226652
3.650000	0.228587
3.600000	0.23055
3.550000	0.232528
3.500000	0.234508
3.450000	0.236502
3.400000	0.238525
3.350000	0.240564
3.300000	0.24264
3.250000	0.244703
3.200000	0.246792
3.150000	0.248897
3.100000	0.251026
3.050000	0.253164
3.000000	0.255338
2.950000	0.25752
2.900000	0.25971
2.850000	0.261946
2.800000	0.26419
2.750000	0.266439
2.700000	0.268714
2.650000	0.271004
2.600000	0.273332
2.550000	0.27567
2.500000	0.278035
2.450000	0.280396
2.400000	0.282797
2.350000	0.285207
2.300000	0.287647
2.250000	0.290106
2.200000	0.292574
2.150000	0.295053
2.100000	0.297581
2.050000	0.3001
2.000000	0.302668
1.950000	0.305251
1.900000	0.307863
1.850000	0.310492
1.800000	0.313125
1.750000	0.315804
1.700000	0.318507
1.650000	0.321227
1.600000	0.323947
1.550000	0.326691
1.500000	0.32946
1.450000	0.332269
1.400000	0.335104
1.350000	0.337945
1.300000	0.34081
1.250000	0.343687
1.200000	0.346583
1.150000	0.349495
1.100000	0.35244
1.050000	0.355412
1.000000	0.358407
0.950000	0.36143
0.900000	0.364469
0.850000	0.367546
0.800000	0.370639
0.750000	0.37377
0.700000	0.376885
0.650000	0.380046
0.600000	0.383234
0.550000	0.38644
0.500000	0.389669
0.450000	0.392913
0.400000	0.396198
0.350000	0.399493
0.300000	0.402796
0.250000	0.40613
0.200000	0.409487
0.150000	0.412883
0.100000	0.416286
0.050000	0.419741
0.000000	0.423195
-0.050000	0.426678
-0.100000	0.430173
-0.150000	0.433705
-0.200000	0.437274
-0.250000	0.440852
-0.300000	0.444431
-0.350000	0.448034
-0.400000	0.451658
-0.450000	0.455301
-0.500000	0.458957
-0.550000	0.462651
-0.600000	0.466326
-0.650000	0.470035
-0.700000	0.473767
-0.750000	0.477512
-0.800000	0.481299
-0.850000	0.485101
-0.900000	0.488916
-0.950000	0.49274
-1.000000	0.496598
-1.050000	0.500446
-1.100000	0.504309
-1.150000	0.508212
-1.200000	0.512107
-1.250000	0.516025
-1.300000	0.519945
-1.350000	0.523865
-1.400000	0.527808
-1.450000	0.531752
-1.500000	0.53572
-1.550000	0.539679
-1.600000	0.543649
-1.650000	0.54763
-1.700000	0.551642
-1.750000	0.555613
-1.800000	0.559594
-1.850000	0.563596
-1.900000	0.567606
-1.950000	0.571608
-2.000000	0.575605
-2.050000	0.579582
-2.100000	0.583573
-2.150000	0.587548
-2.200000	0.591541
-2.250000	0.595523
-2.300000	0.59949
-2.350000	0.603453
-2.400000	0.607405
-2.450000	0.611349
-2.500000	0.615276
-2.550000	0.619224
-2.600000	0.623138
-2.650000	0.627033
-2.700000	0.630902
-2.750000	0.634754
-2.800000	0.638616
-2.850000	0.64245
-2.900000	0.646261
-2.950000	0.650072
-3.000000	0.653876
-3.050000	0.657667
-3.100000	0.661427
-3.150000	0.665166
-3.200000	0.668877
-3.250000	0.672581
-3.300000	0.676297
-3.350000	0.679968
-3.400000	0.683632
-3.450000	0.687271
-3.500000	0.690872
-3.550000	0.694462
-3.600000	0.698038
-3.650000	0.701592
-3.700000	0.705124
-3.750000	0.708618
-3.800000	0.712083
-3.850000	0.715524
-3.900000	0.718947
-3.950000	0.722348
-4.000000	0.725707
-4.050000	0.72905
-4.100000	0.732381
-4.150000	0.735674
-4.200000	0.738945
-4.250000	0.742197
-4.300000	0.745436
-4.350000	0.748638
-4.400000	0.751801
-4.450000	0.754987
-4.500000	0.758121
-4.550000	0.761213
-4.600000	0.764278
-4.650000	0.767321
-4.700000	0.770343
-4.750000	0.773351
-4.800000	0.776338
-4.850000	0.779274
-4.900000	0.782187
-4.950000	0.785081
-5.000000	0.787953
-5.050000	0.79082
-5.100000	0.793626
-5.150000	0.796431
-5.200000	0.79921
-5.250000	0.80195
-5.300000	0.804663
-5.350000	0.807364
-5.400000	0.810019
-5.450000	0.81266
-5.500000	0.815277
-5.550000	0.817849
-5.600000	0.820404
-5.650000	0.822949
-5.700000	0.825469
-5.750000	0.827983
-5.800000	0.830434
-5.850000	0.832877
-5.900000	0.835278
-5.950000	0.837644
-6.000000	0.840005
-6.050000	0.842363
-6.100000	0.84465
-6.150000	0.846926
-6.200000	0.849178
-6.250000	0.851412
-6.300000	0.853625
-6.350000	0.855827
-6.400000	0.857975
-6.450000	0.860093
-6.500000	0.862205
-6.550000	0.864288
-6.600000	0.866359
-6.650000	0.868411
-6.700000	0.870431
-6.750000	0.872422
-6.800000	0.874387
-6.850000	0.876332
-6.900000	0.87826
-6.950000	0.880158
-7.000000	0.882022
-7.050000	0.883886
-7.100000	0.885713
-7.150000	0.887526
-7.200000	0.889323
-7.250000	0.891089
-7.300000	0.892837
-7.350000	0.894559
-7.400000	0.896263
-7.450000	0.897931
-7.500000	0.899585
-7.550000	0.901219
-7.600000	0.902837
-7.650000	0.90443
-7.700000	0.905996
-7.750000	0.907545
-7.800000	0.909077
-7.850000	0.910581
-7.900000	0.912069
-7.950000	0.913536
-8.000000	0.914988
-8.050000	0.916418
-8.100000	0.917826
-8.150000	0.919218
-8.200000	0.920587
-8.250000	0.921936
-8.300000	0.923284
-8.350000	0.924589
-8.400000	0.925897
-8.450000	0.92717
-8.500000	0.928429
-8.550000	0.929666
-8.600000	0.930906
-8.650000	0.932118
-8.700000	0.933304
-8.750000	0.934474
-8.800000	0.935624
-8.850000	0.936774
-8.900000	0.937883
-8.950000	0.938979
-9.000000	0.940069
-9.050000	0.941148
-9.100000	0.942207
-9.150000	0.943251
-9.200000	0.944283
-9.250000	0.945295
-9.300000	0.946295
-9.350000	0.947281
-9.400000	0.948239
-9.450000	0.949198
-9.500000	0.95013
-9.550000	0.951058
-9.600000	0.951959
-9.650000	0.952851
-9.700000	0.953741
-9.750000	0.954614
-9.800000	0.955459
-9.850000	0.956298
-9.900000	0.957117
-9.950000	1
&
499.350000	4.44078e-39
499.300000	4.48063e-39
499.250000	4.52084e-39
499.200000	4.56142e-39
499.150000	4.60235e-39
499.100000	4.64366e-39
499.050000	4.68533e-39
499.000000	4.72738e-39
498.950000	4.7698e-39
498.900000	4.81261e-39
498.850000	4.8558e-39
498.800000	4.89938e-39
498.750000	4.94335e-39
498.700000	4.98771e-39
498.650000	5.03247e-39
498.600000	5.07764e-39
498.550000	5.12321e-39
498.500000	5.16918e-39
498.450000	5.21558e-39
498.400000	5.26238e-39
498.350000	5.30961e-39
498.300000	5.35726e-39
498.250000	5.40534e-39
498.200000	5.45385e-39
498.150000	5.50279e-39
498.100000	5.55218e-39
498.050000	5.60201e-39
498.000000	5.65228e-39
497.950000	5.70301e-39
497.900000	5.75419e-39
497.850000	5.80583e-39
497.800000	5.85793e-39
497.750000	5.9105e-39
497.700000	5.96355e-39
497.650000	6.01707e-39
497.600000	6.07107e-39
497.550000	6.12555e-39
497.500000	6.18052e-39
497.450000	6.23599e-39
497.400000	6.29195e-39
497.350000	6.34842e-39
497.300000	6.40539e-39
497.250000	6.46288e-39
497.200000	6.52088e-39
497.150000	6.5794e-39
497.100000	6.63845e-39
497.050000	6.69802e-39
497.000000	6.75813e-39
496.950000	6.81878e-39
496.900000	6.87998e-39
496.850000	6.94172e-39
496.800000	7.00402e-39
496.750000	7.06688e-39
496.700000	7.1303e-39
496.650000	7.19429e-39
496.600000	7.25885e-39
496.550000	7.32399e-39
496.500000	7.38972e-39
496.450000	7.45604e-39
496.400000	7.52295e-39
496.350000	7.59047e-39
496.300000	7.65859e-39
496.250000	7.72732e-39
496.200000	7.79667e-39
496.150000	7.86664e-39
496.100000	7.93723e-39
496.050000	8.00847e-39
496.000000	8.08034e-39
495.950000	8.15285e-39
495.900000	8.22602e-39
495.850000	8.29984e-39
495.800000	8.37433e-39
495.750000	8.44948e-39
495.700000	8.52531e-39
495.650000	8.60182e-39
495.600000	8.67902e-39
495.550000	8.75691e-39
495.500000	8.83549e-39
495.450000	8.91479e-39
495.400000	8.99479e-39
495.350000	9.07551e-39
495.300000	9.15696e-39
495.250000	9.23914e-39
495.200000	9.32205e-39
495.150000	9.40571e-39
495.100000	9.49012e-39
495.050000	9.57529e-39
495.000000	9.66122e-39
494.950000	9.74792e-39
494.900000	9.83541e-39
494.850000	9.92367e-39
494.800000	1.00127e-38
494.750000	1.01026e-38
494.700000	1.01933e-38
494.650000	1.02847e-38
494.600000	1.0377e-38
494.550000	1.04702e-38
494.500000	1.05641e-38
494.450000	1.06589e-38
494.400000	1.07546e-38
494.350000	1.08511e-38
494.300000	1.09485e-38
494.250000	1.10467e-38
494.200000	1.11459e-38
494.150000	1.12459e-38
494.100000	1.13468e-38
494.050000	1.14486e-38
494.000000	1.15514e-38
493.950000	1.16551e-38
493.900000	1.17597e-38
493.850000	1.18652e-38
493.800000	1.19717e-38
493.750000	1.20791e-38
493.700000	1.21875e-38
493.650000	1.22969e-38
493.600000	1.24072e-38
493.550000	1.25186e-38
493.500000	1.26309e-38
493.450000	1.27443e-38
493.400000	1.28587e-38
493.350000	1.29741e-38
493.300000	1.30905e-38
493.250000	1.3208e-38
493.200000	1.33265e-38
493.150000	1.34461e-38
493.100000	1.35668e-38
493.050000	1.36885e-38
493.000000	1.38114e-38
492.950000	1.39353e-38
492.900000	1.40604e-38
492.850000	1.41865e-38
492.800000	1.43139e-38
492.750000	1.44423e-38
492.700000	1.45719e-38
492.650000	1.47027e-38
492.600000	1.48346e-38
492.550000	1.49678e-38
492.500000	1.51021e-38
492.450000	1.52376e-38
492.400000	1.53744e-38
492.350000	1.55123e-38
492.300000	1.56516e-38
492.250000	1.5792e-38
492.200000	1.59337e-38
492.150000	1.60767e-38
492.100000	1.6221e-38
492.050000	1.63666e-38
492.000000	1.65135e-38
491.950000	1.66617e-38
491.900000	1.68112e-38
491.850000	1.6962e-38
491.800000	1.71143e-38
491.750000	1.72679e-38
491.700000	1.74228e-38
491.650000	1.75792e-38
491.600000	1.77369e-38
491.550000	1.78961e-38
491.500000	1.80567e-38
491.450000	1.82188e-38
491.400000	1.83823e-38
491.350000	1.85472e-38
491.300000	1.87137e-38
491.250000	1.88816e-38
491.200000	1.90511e-38
491.150000	1.9222e-38
491.100000	1.93945e-38
491.050000	1.95686e-38
491.000000	1.97442e-38
490.950000	1.99214e-38
490.900000	2.01002e-38
490.850000	2.02806e-38
490.800000	2.04626e-38
490.750000	2.06462e-38
490.700000	2.08315e-38
490.650000	2.10184e-38
490.600000	2.1207e-38
490.550000	2.13974e-38
490.500000	2.15894e-38
490.450000	2.17831e-38
490.400000	2.19786e-38
490.350000	2.21759e-38
490.300000	2.23749e-38
490.250000	2.25757e-38
490.200000	2.27783e-38
490.150000	2.29827e-38
490.100000	2.31889e-38
490.050000	2.3397e-38
490.000000	2.3607e-38
489.950000	2.38189e-38
489.900000	2.40326e-38
489.850000	2.42483e-38
489.800000	2.44659e-38
489.750000	2.46854e-38
489.700000	2.4907e-38
489.650000	2.51305e-38
489.600000	2.5356e-38
489.550000	2.55836e-38
489.500000	2.58132e-38
489.450000	2.60448e-38
489.400000	2.62785e-38
489.350000	2.65144e-38
489.300000	2.67523e-38
489.250000	2.69924e-38
489.200000	2.72346e-38
489.150000	2.7479e-38
489.100000	2.77256e-38
489.050000	2.79745e-38
489.000000	2.82255e-38
488.950000	2.84788e-38
488.900000	2.87344e-38
488.850000	2.89922e-38
488.800000	2.92524e-38
488.750000	2.95149e-38
488.700000	2.97798e-38
488.650000	3.00471e-38
488.600000	3.03167e-38
488.550000	3.05888e-38
488.500000	3.08633e-38
488.450000	3.11403e-38
488.400000	3.14197e-38
488.350000	3.17017e-38
488.300000	3.19862e-38
488.250000	3.22732e-38
488.200000	3.25628e-38
488.150000	3.28551e-38
488.100000	3.31499e-38
488.050000	3.34474e-38
488.000000	3.37476e-38
487.950000	3.40504e-38
487.900000	3.4356e-38
487.850000	3.46643e-38
487.800000	3.49754e-38
487.750000	3.52893e-38
487.700000	3.5606e-38
487.650000	3.59255e-38
487.600000	3.62479e-38
487.550000	3.65732e-38
487.500000	3.69014e-38
487.450000	3.72325e-38
487.400000	3.75667e-38
487.350000	3.79038e-38
487.300000	3.8244e-38
487.250000	3.85872e-38
487.200000	3.89334e-38
487.150000	3.92828e-38
487.100000	3.96354e-38
487.050000	3.99911e-38
487.000000	4.03499e-38
486.950000	4.0712e-38
486.900000	4.10774e-38
486.850000	4.1446e-38
486.800000	4.1818e-38
486.750000	4.21932e-38
486.700000	4.25719e-38
486.650000	4.29539e-38
486.600000	4.33394e-38
486.550000	4.37283e-38
486.500000	4.41208e-38
486.450000	4.45167e-38
486.400000	4.49162e-38
486.350000	4.53193e-38
486.300000	4.5726e-38
486.250000	4.61363e-38
486.200000	4.65504e-38
486.150000	4.69681e-38
486.100000	4.73896e-38
486.050000	4.78149e-38
486.000000	4.8244e-38
485.950000	4.86769e-38
485.900000	4.91137e-38
485.850000	4.95545e-38
485.800000	4.99992e-38
485.750000	5.04479e-38
485.700000	5.09006e-38
485.650000	5.13574e-38
485.600000	5.18183e-38
485.550000	5.22833e-38
485.500000	5.27525e-38
485.450000	5.32259e-38
485.400000	5.37036e-38
485.350000	5.41855e-38
485.300000	5.46718e-38
485.250000	5.51624e-38
485.200000	5.56574e-38
485.150000	5.61569e-38
485.100000	5.66608e-38
485.050000	5.71693e-38
485.000000	5.76824e-38
484.950000	5.82e-38
484.900000	5.87223e-38
484.850000	5.92493e-38
484.800000	5.9781e-38
484.750000	6.03174e-38
484.700000	6.08587e-38
484.650000	6.14049e-38
484.600000	6.19559e-38
484.550000	6.25119e-38
484.500000	6.30729e-38
484.450000	6.36389e-38
484.400000	6.421e-38
484.350000	6.47862e-38
484.300000	6.53676e-38
484.250000	6.59542e-38
484.200000	6.65461e-38
484.150000	6.71433e-38
484.100000	6.77459e-38
484.050000	6.83538e-38
484.000000	6.89672e-38
483.950000	6.95861e-38
483.900000	7.02106e-38
483.850000	7.08407e-38
483.800000	7.14764e-38
483.750000	7.21178e-38
483.700000	7.2765e-38
483.650000	7.3418e-38
483.600000	7.40768e-38
483.550000	7.47416e-38
483.500000	7.54123e-38
483.450000	7.60891e-38
483.400000	7.67719e-38
483.350000	7.74609e-38
483.300000	7.8156e-38
483.250000	7.88574e-38
483.200000	7.9565e-38
483.150000	8.0279e-38
483.100000	8.09995e-38
483.050000	8.17263e-38
483.000000	8.24598e-38
482.950000	8.31997e-38
482.900000	8.39464e-38
482.850000	8.46997e-38
482.800000	8.54598e-38
482.750000	8.62267e-38
482.700000	8.70005e-38
482.650000	8.77812e-38
482.600000	8.8569e-38
482.550000	8.93638e-38
482.500000	9.01658e-38
482.450000	9.09749e-38
482.400000	9.17913e-38
482.350000	9.2615e-38
482.300000	9.34462e-38
482.250000	9.42847e-38
482.200000	9.51308e-38
482.150000	9.59845e-38
482.100000	9.68459e-38
482.050000	9.7715e-38
482.000000	9.85919e-38
481.950000	9.94766e-38
481.900000	1.00369e-37
481.850000	1.0127e-37
481.800000	1.02179e-37
481.750000	1.03096e-37
481.700000	1.04021e-37
481.650000	1.04954e-37
481.600000	1.05896e-37
481.550000	1.06847e-37
481.500000	1.07805e-37
481.450000	1.08773e-37
481.400000	1.09749e-37
481.350000	1.10734e-37
481.300000	1.11728e-37
481.250000	1.1273e-37
481.200000	1.13742e-37
481.150000	1.14763e-37
481.100000	1.15792e-37
481.050000	1.16832e-37
481.000000	1.1788e-37
480.950000	1.18938e-37
480.900000	1.20005e-37
480.850000	1.21082e-37
480.800000	1.22169e-37
480.750000	1.23265e-37
480.700000	1.24371e-37
480.650000	1.25487e-37
480.600000	1.26613e-37
480.550000	1.2775e-37
480.500000	1.28896e-37
480.450000	1.30053e-37
480.400000	1.3122e-37
480.350000	1.32397e-37
480.300000	1.33585e-37
480.250000	1.34784e-37
480.200000	1.35994e-37
480.150000	1.37214e-37
480.100000	1.38445e-37
480.050000	1.39688e-37
480.000000	1.40941e-37
479.950000	1.42206e-37
479.900000	1.43482e-37
479.850000	1.4477e-37
479.800000	1.46069e-37
479.750000	1.4738e-37
479.700000	1.48702e-37
479.650000	1.50037e-37
479.600000	1.51383e-37
479.550000	1.52742e-37
479.500000	1.54112e-37
479.450000	1.55495e-37
479.400000	1.56891e-37
479.350000	1.58299e-37
479.300000	1.59719e-37
479.250000	1.61153e-37
479.200000	1.62599e-37
479.150000	1.64058e-37
479.100000	1.6553e-37
479.050000	1.67016e-37
479.000000	1.68514e-37
478.950000	1.70027e-37
478.900000	1.71552e-37
478.850000	1.73092e-37
478.800000	1.74645e-37
478.750000	1.76212e-37
478.700000	1.77794e-37
478.650000	1.79389e-37
478.600000	1.80999e-37
478.550000	1.82623e-37
478.500000	1.84262e-37
478.450000	1.85916e-37
478.400000	1.87584e-37
478.350000	1.89267e-37
478.300000	1.90966e-37
478.250000	1.92679e-37
478.200000	1.94409e-37
478.150000	1.96153e-37
478.100000	1.97913e-37
478.050000	1.99689e-37
478.000000	2.01481e-37
477.950000	2.03289e-37
477.900000	2.05114e-37
477.850000	2.06954e-37
477.800000	2.08812e-37
477.750000	2.10685e-37
477.700000	2.12576e-37
477.650000	2.14484e-37
477.600000	2.16408e-37
477.550000	2.1835e-37
477.500000	2.2031e-37
477.450000	2.22287e-37
477.400000	2.24282e-37
477.350000	2.26294e-37
477.300000	2.28325e-37
477.250000	2.30374e-37
477.200000	2.32441e-37
477.150000	2.34527e-37
477.100000	2.36632e-37
477.050000	2.38755e-37
477.000000	2.40898e-37
476.950000	2.43059e-37
476.900000	2.45241e-37
476.850000	2.47441e-37
476.800000	2.49662e-37
476.750000	2.51902e-37
476.700000	2.54163e-37
476.650000	2.56444e-37
476.600000	2.58745e-37
476.550000	2.61067e-37
476.500000	2.63409e-37
476.450000	2.65773e-37
476.400000	2.68158e-37
476.350000	2.70565e-37
476.300000	2.72993e-37
476.250000	2.75442e-37
476.200000	2.77914e-37
476.150000	2.80408e-37
476.100000	2.82924e-37
476.050000	2.85463e-37
476.000000	2.88025e-37
475.950000	2.9061e-37
475.900000	2.93217e-37
475.850000	2.95849e-37
475.800000	2.98504e-37
475.750000	3.01182e-37
475.700000	3.03885e-37
475.650000	3.06612e-37
475.600000	3.09363e-37
475.550000	3.1214e-37
475.500000	3.14941e-37
475.450000	3.17767e-37
475.400000	3.20618e-37
475.350000	3.23496e-37
475.300000	3.26398e-37
475.250000	3.29327e-37
475.200000	3.32283e-37
475.150000	3.35265e-37
475.100000	3.38273e-37
475.050000	3.41309e-37
475.000000	3.44372e-37
474.950000	3.47462e-37
474.900000	3.5058e-37
474.850000	3.53726e-37
474.800000	3.569e-37
474.750000	3.60103e-37
474.700000	3.63334e-37
474.650000	3.66595e-37
474.600000	3.69884e-37
474.550000	3.73204e-37
474.500000	3.76553e-37
474.450000	3.79932e-37
474.400000	3.83341e-37
474.350000	3.86781e-37
474.300000	3.90252e-37
474.250000	3.93754e-37
474.200000	3.97287e-37
474.150000	4.00853e-37
474.100000	4.0445e-37
474.050000	4.08079e-37
474.000000	4.11741e-37
473.950000	4.15436e-37
473.900000	4.19164e-37
473.850000	4.22925e-37
473.800000	4.2672e-37
473.750000	4.3055e-37
473.700000	4.34413e-37
473.650000	4.38312e-37
473.600000	4.42245e-37
473.550000	4.46213e-37
473.500000	4.50218e-37
473.450000	4.54258e-37
473.400000	4.58334e-37
473.350000	4.62447e-37
473.300000	4.66597e-37
473.250000	4.70784e-37
473.200000	4.75009e-37
473.150000	4.79271e-37
473.100000	4.83572e-37
473.050000	4.87911e-37
473.000000	4.9229e-37
472.950000	4.96707e-37
472.900000	5.01165e-37
472.850000	5.05662e-37
472.800000	5.102e-37
472.750000	5.14778e-37
472.700000	5.19397e-37
472.650000	5.24058e-37
472.600000	5.28761e-37
472.550000	5.33506e-37
472.500000	5.38293e-37
472.450000	5.43124e-37
472.400000	5.47998e-37
472.350000	5.52915e-37
472.300000	5.57877e-37
472.250000	5.62883e-37
472.200000	5.67934e-37
472.150000	5.7303e-37
472.100000	5.78173e-37
472.050000	5.83361e-37
472.000000	5.88596e-37
471.950000	5.93878e-37
471.900000	5.99207e-37
471.850000	6.04584e-37
471.800000	6.10009e-37
471.750000	6.15483e-37
471.700000	6.21006e-37
471.650000	6.26579e-37
471.600000	6.32202e-37
471.550000	6.37875e-37
471.500000	6.43599e-37
471.450000	6.49374e-37
471.400000	6.55201e-37
471.350000	6.61081e-37
471.300000	6.67013e-37
471.250000	6.72999e-37
471.200000	6.79038e-37
471.150000	6.85131e-37
471.100000	6.91279e-37
471.050000	6.97483e-37
471.000000	7.03742e-37
470.950000	7.10057e-37
470.900000	7.16428e-37
470.850000	7.22857e-37
470.800000	7.29344e-37
470.750000	7.35889e-37
470.700000	7.42492e-37
470.650000	7.49155e-37
470.600000	7.55878e-37
470.550000	7.62661e-37
470.500000	7.69504e-37
470.450000	7.7641e-37
470.400000	7.83377e-37
470.350000	7.90406e-37
470.300000	7.97499e-37
470.250000	8.04656e-37
470.200000	8.11876e-37
470.150000	8.19162e-37
470.100000	8.26512e-37
470.050000	8.33929e-37
470.000000	8.41412e-37
469.950000	8.48963e-37
469.900000	8.56581e-37
469.850000	8.64268e-37
469.800000	8.72023e-37
469.750000	8.79848e-37
469.700000	8.87744e-37
469.650000	8.9571e-37
469.600000	9.03748e-37
469.550000	9.11857e-37
469.500000	9.2004e-37
469.450000	9.28296e-37
469.400000	9.36626e-37
469.350000	9.45031e-37
469.300000	9.53511e-37
469.250000	9.62068e-37
469.200000	9.70701e-37
469.150000	9.79411e-37
469.100000	9.882e-37
469.050000	9.97068e-37
469.000000	1.00601e-36
468.950000	1.01504e-36
468.900000	1.02415e-36
468.850000	1.03334e-36
468.800000	1.04261e-36
468.750000	1.05197e-36
468.700000	1.06141e-36
468.650000	1.07093e-36
468.600000	1.08054e-36
468.550000	1.09024e-36
468.500000	1.10002e-36
468.450000	1.10989e-36
468.400000	1.11985e-36
468.350000	1.1299e-36
468.300000	1.14004e-36
468.250000	1.15027e-36
468.200000	1.16059e-36
468.150000	1.17101e-36
468.100000	1.18152e-36
468.050000	1.19212e-36
468.000000	1.20282e-36
467.950000	1.21361e-36
467.900000	1.2245e-36
467.850000	1.23549e-36
467.800000	1.24658e-36
467.750000	1.25776e-36
467.700000	1.26905e-36
467.650000	1.28044e-36
467.600000	1.29193e-36
467.550000	1.30352e-36
467.500000	1.31522e-36
467.450000	1.32702e-36
467.400000	1.33893e-36
467.350000	1.35094e-36
467.300000	1.36306e-36
467.250000	1.37529e-36
467.200000	1.38764e-36
467.150000	1.40009e-36
467.100000	1.41265e-36
467.050000	1.42533e-36
467.000000	1.43812e-36
466.950000	1.45102e-36
466.900000	1.46404e-36
466.850000	1.47718e-36
466.800000	1.49044e-36
466.750000	1.50381e-36
466.700000	1.51731e-36
466.650000	1.53092e-36
466.600000	1.54466e-36
466.550000	1.55852e-36
466.500000	1.5725e-36
466.450000	1.58662e-36
466.400000	1.60085e-36
466.350000	1.61522e-36
466.300000	1.62971e-36
466.250000	1.64434e-36
466.200000	1.65909e-36
466.150000	1.67398e-36
466.100000	1.689e-36
466.050000	1.70416e-36
466.000000	1.71945e-36
465.950000	1.73488e-36
465.900000	1.75045e-36
465.850000	1.76615e-36
465.800000	1.782e-36
465.750000	1.79799e-36
465.700000	1.81413e-36
465.650000	1.83041e-36
465.600000	1.84683e-36
465.550000	1.8634e-36
465.500000	1.88012e-36
465.450000	1.89699e-36
465.400000	1.91402e-36
465.350000	1.93119e-36
465.300000	1.94852e-36
465.250000	1.96601e-36
465.200000	1.98365e-36
465.150000	2.00145e-36
465.100000	2.01941e-36
465.050000	2.03753e-36
465.000000	2.05581e-36
464.950000	2.07426e-36
464.900000	2.09287e-36
464.850000	2.11165e-36
464.800000	2.1306e-36
464.750000	2.14972e-36
464.700000	2.16901e-36
464.650000	2.18847e-36
464.600000	2.20811e-36
464.550000	2.22793e-36
464.500000	2.24792e-36
464.450000	2.26809e-36
464.400000	2.28844e-36
464.350000	2.30898e-36
464.300000	2.3297e-36
464.250000	2.3506e-36
464.200000	2.37169e-36
464.150000	2.39298e-36
464.100000	2.41445e-36
464.050000	2.43612e-36
464.000000	2.45798e-36
463.950000	2.48003e-36
463.900000	2.50229e-36
463.850000	2.52474e-36
463.800000	2.5474e-36
463.750000	2.57025e-36
463.700000	2.59332e-36
463.650000	2.61659e-36
463.600000	2.64007e-36
463.550000	2.66376e-36
463.500000	2.68766e-36
463.450000	2.71178e-36
463.400000	2.73611e-36
463.350000	2.76066e-36
463.300000	2.78544e-36
463.250000	2.81043e-36
463.200000	2.83565e-36
463.150000	2.86109e-36
463.100000	2.88677e-36
463.050000	2.91267e-36
463.000000	2.93881e-36
462.950000	2.96518e-36
462.900000	2.99179e-36
462.850000	3.01863e-36
462.800000	3.04572e-36
462.750000	3.07305e-36
462.700000	3.10063e-36
462.650000	3.12845e-36
462.600000	3.15652e-36
462.550000	3.18485e-36
462.500000	3.21342e-36
462.450000	3.24226e-36
462.400000	3.27135e-36
462.350000	3.30071e-36
462.300000	3.33033e-36
462.250000	3.36021e-36
462.200000	3.39036e-36
462.150000	3.42078e-36
462.100000	3.45148e-36
462.050000	3.48245e-36
462.000000	3.5137e-36
461.950000	3.54523e-36
461.900000	3.57704e-36
461.850000	3.60914e-36
461.800000	3.64153e-36
461.750000	3.6742e-36
461.700000	3.70717e-36
461.650000	3.74044e-36
461.600000	3.774e-36
461.550000	3.80787e-36
461.500000	3.84204e-36
461.450000	3.87651e-36
461.400000	3.9113e-36
461.350000	3.94639e-36
461.300000	3.9818e-36
461.250000	4.01753e-36
461.200000	4.05358e-36
461.150000	4.08996e-36
461.100000	4.12666e-36
461.050000	4.16369e-36
461.000000	4.20105e-36
460.950000	4.23875e-36
460.900000	4.27678e-36
460.850000	4.31516e-36
460.800000	4.35388e-36
460.750000	4.39295e-36
460.700000	4.43237e-36
460.650000	4.47214e-36
460.600000	4.51227e-36
460.550000	4.55276e-36
460.500000	4.59361e-36
460.450000	4.63483e-36
460.400000	4.67642e-36
460.350000	4.71838e-36
460.300000	4.76072e-36
460.250000	4.80344e-36
460.200000	4.84654e-36
460.150000	4.89003e-36
460.100000	4.93391e-36
460.050000	4.97819e-36
460.000000	5.02286e-36
459.950000	5.06793e-36
459.900000	5.1134e-36
459.850000	5.15929e-36
459.800000	5.20558e-36
459.750000	5.25229e-36
459.700000	5.29942e-36
459.650000	5.34698e-36
459.600000	5.39495e-36
459.550000	5.44336e-36
459.500000	5.49221e-36
459.450000	5.54149e-36
459.400000	5.59122e-36
459.350000	5.64139e-36
459.300000	5.69201e-36
459.250000	5.74308e-36
459.200000	5.79462e-36
459.150000	5.84661e-36
459.100000	5.89908e-36
459.050000	5.95201e-36
459.000000	6.00542e-36
458.950000	6.05931e-36
458.900000	6.11368e-36
458.850000	6.16854e-36
458.800000	6.22389e-36
458.750000	6.27974e-36
458.700000	6.33608e-36
458.650000	6.39294e-36
458.600000	6.4503e-36
458.550000	6.50818e-36
458.500000	6.56658e-36
458.450000	6.62551e-36
458.400000	6.68496e-36
458.350000	6.74494e-36
458.300000	6.80547e-36
458.250000	6.86653e-36
458.200000	6.92815e-36
458.150000	6.99031e-36
458.100000	7.05304e-36
458.050000	7.11633e-36
458.000000	7.18018e-36
457.950000	7.24461e-36
457.900000	7.30962e-36
457.850000	7.37521e-36
457.800000	7.44139e-36
457.750000	7.50816e-36
457.700000	7.57553e-36
457.650000	7.64351e-36
457.600000	7.71209e-36
457.550000	7.7813e-36
457.500000	7.85112e-36
457.450000	7.92157e-36
457.400000	7.99265e-36
457.350000	8.06437e-36
457.300000	8.13673e-36
457.250000	8.20974e-36
457.200000	8.28341e-36
457.150000	8.35774e-36
457.100000	8.43273e-36
457.050000	8.5084e-36
457.000000	8.58475e-36
456.950000	8.66178e-36
456.900000	8.7395e-36
456.850000	8.81792e-36
456.800000	8.89705e-36
456.750000	8.97688e-36
456.700000	9.05743e-36
456.650000	9.1387e-36
456.600000	9.22071e-36
456.550000	9.30344e-36
456.500000	9.38692e-36
456.450000	9.47115e-36
456.400000	9.55614e-36
456.350000	9.64189e-36
456.300000	9.72841e-36
456.250000	9.8157e-36
456.200000	9.90378e-36
456.150000	9.99264e-36
456.100000	1.00823e-35
456.050000	1.01728e-35
456.000000	1.02641e-35
455.950000	1.03562e-35
455.900000	1.04491e-35
455.850000	1.05428e-35
455.800000	1.06374e-35
455.750000	1.07329e-35
455.700000	1.08292e-35
455.650000	1.09264e-35
455.600000	1.10244e-35
455.550000	1.11233e-35
455.500000	1.12232e-35
455.450000	1.13239e-35
455.400000	1.14255e-35
455.350000	1.1528e-35
455.300000	1.16314e-35
455.250000	1.17358e-35
455.200000	1.18411e-35
455.150000	1.19474e-35
455.100000	1.20546e-35
455.050000	1.21627e-35
455.000000	1.22719e-35
454.950000	1.2382e-35
454.900000	1.24931e-35
454.850000	1.26052e-35
454.800000	1.27183e-35
454.750000	1.28324e-35
454.700000	1.29476e-35
454.650000	1.30637e-35
454.600000	1.3181e-35
454.550000	1.32992e-35
454.500000	1.34186e-35
454.450000	1.3539e-35
454.400000	1.36605e-35
454.350000	1.3783e-35
454.300000	1.39067e-35
454.250000	1.40315e-35
454.200000	1.41574e-35
454.150000	1.42844e-35
454.100000	1.44126e-35
454.050000	1.45419e-35
454.000000	1.46724e-35
453.950000	1.48041e-35
453.900000	1.49369e-35
453.850000	1.50709e-35
453.800000	1.52062e-35
453.750000	1.53426e-35
453.700000	1.54803e-35
453.650000	1.56192e-35
453.600000	1.57593e-35
453.550000	1.59007e-35
453.500000	1.60434e-35
453.450000	1.61874e-35
453.400000	1.63326e-35
453.350000	1.64792e-35
453.300000	1.6627e-35
453.250000	1.67762e-35
453.200000	1.69268e-35
453.150000	1.70787e-35
453.100000	1.72319e-35
453.050000	1.73865e-35
453.000000	1.75425e-35
452.950000	1.76999e-35
452.900000	1.78588e-35
452.850000	1.8019e-35
452.800000	1.81807e-35
452.750000	1.83438e-35
452.700000	1.85084e-35
452.650000	1.86745e-35
452.600000	1.88421e-35
452.550000	1.90111e-35
452.500000	1.91817e-35
452.450000	1.93538e-35
452.400000	1.95275e-35
452.350000	1.97027e-35
452.300000	1.98795e-35
452.250000	2.00579e-35
452.200000	2.02379e-35
452.150000	2.04195e-35
452.100000	2.06027e-35
452.050000	2.07875e-35
452.000000	2.09741e-35
451.950000	2.11623e-35
451.900000	2.13522e-35
451.850000	2.15437e-35
451.800000	2.17371e-35
451.750000	2.19321e-35
451.700000	2.21289e-35
451.650000	2.23275e-35
451.600000	2.25278e-35
451.550000	2.27299e-35
451.500000	2.29339e-35
451.450000	2.31397e-35
451.400000	2.33473e-35
451.350000	2.35568e-35
451.300000	2.37682e-35
451.250000	2.39814e-35
451.200000	2.41966e-35
451.150000	2.44137e-35
451.100000	2.46328e-35
451.050000	2.48538e-35
451.000000	2.50768e-35
450.950000	2.53018e-35
450.900000	2.55289e-35
450.850000	2.57579e-35
450.800000	2.59891e-35
450.750000	2.62223e-35
450.700000	2.64576e-35
450.650000	2.6695e-35
450.600000	2.69345e-35
450.550000	2.71762e-35
450.500000	2.742e-35
450.450000	2.7666e-35
450.400000	2.79143e-35
450.350000	2.81648e-35
450.300000	2.84175e-35
450.250000	2.86725e-35
450.200000	2.89297e-35
450.150000	2.91893e-35
450.100000	2.94512e-35
450.050000	2.97155e-35
450.000000	2.99821e-35
449.950000	3.02512e-35
449.900000	3.05226e-35
449.850000	3.07965e-35
449.800000	3.10728e-35
449.750000	3.13516e-35
449.700000	3.16329e-35
449.650000	3.19168e-35
449.600000	3.22031e-35
449.550000	3.24921e-35
449.500000	3.27836e-35
449.450000	3.30778e-35
449.400000	3.33746e-35
449.350000	3.36741e-35
449.300000	3.39762e-35
449.250000	3.42811e-35
449.200000	3.45887e-35
449.150000	3.4899e-35
449.100000	3.52122e-35
449.050000	3.55281e-35
449.000000	3.58469e-35
448.950000	3.61686e-35
448.900000	3.64931e-35
448.850000	3.68206e-35
448.800000	3.71509e-35
448.750000	3.74843e-35
448.700000	3.78206e-35
448.650000	3.816e-35
448.600000	3.85024e-35
448.550000	3.88479e-35
448.500000	3.91964e-35
448.450000	3.95481e-35
448.400000	3.9903e-35
448.350000	4.0261e-35
448.300000	4.06223e-35
448.250000	4.09868e-35
448.200000	4.13546e-35
448.150000	4.17256e-35
448.100000	4.21e-35
448.050000	4.24778e-35
448.000000	4.28589e-35
447.950000	4.32435e-35
447.900000	4.36315e-35
447.850000	4.4023e-35
447.800000	4.4418e-35
447.750000	4.48165e-35
447.700000	4.52187e-35
447.650000	4.56244e-35
447.600000	4.60338e-35
447.550000	4.64468e-35
447.500000	4.68636e-35
447.450000	4.72841e-35
447.400000	4.77084e-35
447.350000	4.81364e-35
447.300000	4.85683e-35
447.250000	4.90041e-35
447.200000	4.94438e-35
447.150000	4.98875e-35
447.100000	5.03351e-35
447.050000	5.07868e-35
447.000000	5.12425e-35
446.950000	5.17022e-35
446.900000	5.21662e-35
446.850000	5.26342e-35
446.800000	5.31065e-35
446.750000	5.3583e-35
446.700000	5.40638e-35
446.650000	5.45489e-35
446.600000	5.50383e-35
446.550000	5.55322e-35
446.500000	5.60305e-35
446.450000	5.65332e-35
446.400000	5.70405e-35
446.350000	5.75523e-35
446.300000	5.80687e-35
446.250000	5.85897e-35
446.200000	5.91154e-35
446.150000	5.96458e-35
446.100000	6.0181e-35
446.050000	6.0721e-35
446.000000	6.12658e-35
445.950000	6.18156e-35
445.900000	6.23702e-35
445.850000	6.29299e-35
445.800000	6.34945e-35
445.750000	6.40642e-35
445.700000	6.4639e-35
445.650000	6.5219e-35
445.600000	6.58042e-35
445.550000	6.63947e-35
445.500000	6.69904e-35
445.450000	6.75915e-35
445.400000	6.8198e-35
445.350000	6.88099e-35
445.300000	6.94273e-35
445.250000	7.00502e-35
445.200000	7.06788e-35
445.150000	7.1313e-35
445.100000	7.19528e-35
445.050000	7.25984e-35
445.000000	7.32498e-35
444.950000	7.39071e-35
444.900000	7.45702e-35
444.850000	7.52393e-35
444.800000	7.59144e-35
444.750000	7.65956e-35
444.700000	7.72828e-35
444.650000	7.79763e-35
444.600000	7.86759e-35
444.550000	7.93819e-35
444.500000	8.00941e-35
444.450000	8.08128e-35
444.400000	8.15379e-35
444.350000	8.22695e-35
444.300000	8.30077e-35
444.250000	8.37525e-35
444.200000	8.45039e-35
444.150000	8.52622e-35
444.100000	8.60272e-35
444.050000	8.67991e-35
444.000000	8.75779e-35
443.950000	8.83637e-35
443.900000	8.91566e-35
443.850000	8.99565e-35
443.800000	9.07637e-35
443.750000	9.15781e-35
443.700000	9.23998e-35
443.650000	9.32288e-35
443.600000	9.40653e-35
443.550000	9.49093e-35
443.500000	9.57609e-35
443.450000	9.66202e-35
443.400000	9.74871e-35
443.350000	9.83618e-35
443.300000	9.92444e-35
443.250000	1.00135e-34
443.200000	1.01033e-34
443.150000	1.0194e-34
443.100000	1.02855e-34
443.050000	1.03777e-34
443.000000	1.04709e-34
442.950000	1.05648e-34
442.900000	1.06596e-34
442.850000	1.07552e-34
442.800000	1.08517e-34
442.750000	1.09491e-34
442.700000	1.10474e-34
442.650000	1.11465e-34
442.600000	1.12465e-34
442.550000	1.13474e-34
442.500000	1.14492e-34
442.450000	1.15519e-34
442.400000	1.16556e-34
442.350000	1.17602e-34
442.300000	1.18657e-34
442.250000	1.19722e-34
442.200000	1.20796e-34
442.150000	1.2188e-34
442.100000	1.22973e-34
442.050000	1.24077e-34
442.000000	1.2519e-34
441.950000	1.26313e-34
441.900000	1.27447e-34
441.850000	1.2859e-34
441.800000	1.29744e-34
441.750000	1.30908e-34
441.700000	1.32083e-34
441.650000	1.33268e-34
441.600000	1.34463e-34
441.550000	1.3567e-34
441.500000	1.36887e-34
441.450000	1.38115e-34
441.400000	1.39355e-34
441.350000	1.40605e-34
441.300000	1.41867e-34
441.250000	1.43139e-34
441.200000	1.44424e-34
441.150000	1.4572e-34
441.100000	1.47027e-34
441.050000	1.48346e-34
441.000000	1.49677e-34
440.950000	1.5102e-34
440.900000	1.52375e-34
440.850000	1.53743e-34
440.800000	1.55122e-34
440.750000	1.56514e-34
440.700000	1.57918e-34
440.650000	1.59335e-34
440.600000	1.60765e-34
440.550000	1.62207e-34
440.500000	1.63663e-34
440.450000	1.65131e-34
440.400000	1.66613e-34
440.350000	1.68108e-34
440.300000	1.69616e-34
440.250000	1.71138e-34
440.200000	1.72673e-34
440.150000	1.74223e-34
440.100000	1.75786e-34
440.050000	1.77363e-34
440.000000	1.78955e-34
439.950000	1.8056e-34
439.900000	1.8218e-34
439.850000	1.83815e-34
439.800000	1.85464e-34
439.750000	1.87128e-34
439.700000	1.88807e-34
439.650000	1.90501e-34
439.600000	1.92211e-34
439.550000	1.93935e-34
439.500000	1.95675e-34
439.450000	1.97431e-34
439.400000	1.99202e-34
439.350000	2.0099e-34
439.300000	2.02793e-34
439.250000	2.04613e-34
439.200000	2.06449e-34
439.150000	2.08301e-34
439.100000	2.1017e-34
439.050000	2.12056e-34
439.000000	2.13958e-34
438.950000	2.15878e-34
438.900000	2.17815e-34
438.850000	2.19769e-34
438.800000	2.21741e-34
438.750000	2.23731e-34
438.700000	2.25738e-34
438.650000	2.27763e-34
438.600000	2.29807e-34
438.550000	2.31869e-34
438.500000	2.33949e-34
438.450000	2.36049e-34
438.400000	2.38166e-34
438.350000	2.40303e-34
438.300000	2.42459e-34
438.250000	2.44635e-34
438.200000	2.4683e-34
438.150000	2.49045e-34
438.100000	2.51279e-34
438.050000	2.53534e-34
438.000000	2.55808e-34
437.950000	2.58104e-34
437.900000	2.60419e-34
437.850000	2.62756e-34
437.800000	2.65114e-34
437.750000	2.67492e-34
437.700000	2.69892e-34
437.650000	2.72314e-34
437.600000	2.74757e-34
437.550000	2.77222e-34
437.500000	2.7971e-34
437.450000	2.82219e-34
437.400000	2.84752e-34
437.350000	2.87307e-34
437.300000	2.89884e-34
437.250000	2.92485e-34
437.200000	2.9511e-34
437.150000	2.97757e-34
437.100000	3.00429e-34
437.050000	3.03125e-34
437.000000	3.05844e-34
436.950000	3.08588e-34
436.900000	3.11357e-34
436.850000	3.14151e-34
436.800000	3.1697e-34
436.750000	3.19813e-34
436.700000	3.22683e-34
436.650000	3.25578e-34
436.600000	3.28499e-34
436.550000	3.31447e-34
436.500000	3.34421e-34
436.450000	3.37421e-34
436.400000	3.40449e-34
436.350000	3.43503e-34
436.300000	3.46585e-34
436.250000	3.49695e-34
436.200000	3.52833e-34
436.150000	3.55998e-34
436.100000	3.59192e-34
436.050000	3.62415e-34
436.000000	3.65667e-34
435.950000	3.68948e-34
435.900000	3.72258e-34
435.850000	3.75598e-34
435.800000	3.78968e-34
435.750000	3.82368e-34
435.700000	3.85799e-34
435.650000	3.89261e-34
435.600000	3.92753e-34
435.550000	3.96277e-34
435.500000	3.99833e-34
435.450000	4.0342e-34
435.400000	4.0704e-34
435.350000	4.10692e-34
435.300000	4.14377e-34
435.250000	4.18094e-34
435.200000	4.21846e-34
435.150000	4.25631e-34
435.100000	4.29449e-34
435.050000	4.33303e-34
435.000000	4.3719e-34
434.950000	4.41113e-34
434.900000	4.45071e-34
434.850000	4.49064e-34
434.800000	4.53093e-34
434.750000	4.57158e-34
434.700000	4.6126e-34
434.650000	4.65399e-34
434.600000	4.69574e-34
434.550000	4.73788e-34
434.500000	4.78039e-34
434.450000	4.82328e-34
434.400000	4.86655e-34
434.350000	4.91022e-34
434.300000	4.95427e-34
434.250000	4.99872e-34
434.200000	5.04357e-34
434.150000	5.08882e-34
434.100000	5.13448e-34
434.050000	5.18055e-34
434.000000	5.22703e-34
433.950000	5.27393e-34
433.900000	5.32125e-34
433.850000	5.36899e-34
433.800000	5.41716e-34
433.750000	5.46577e-34
433.700000	5.51481e-34
433.650000	5.56429e-34
433.600000	5.61421e-34
433.550000	5.66458e-34
433.500000	5.71541e-34
433.450000	5.76669e-34
433.400000	5.81843e-34
433.350000	5.87063e-34
433.300000	5.92331e-34
433.250000	5.97645e-34
433.200000	6.03007e-34
433.150000	6.08418e-34
433.100000	6.13876e-34
433.050000	6.19384e-34
433.000000	6.24941e-34
432.950000	6.30549e-34
432.900000	6.36206e-34
432.850000	6.41914e-34
432.800000	6.47674e-34
432.750000	6.53485e-34
432.700000	6.59348e-34
432.650000	6.65264e-34
432.600000	6.71232e-34
432.550000	6.77255e-34
432.500000	6.83331e-34
432.450000	6.89462e-34
432.400000	6.95648e-34
432.350000	7.0189e-34
432.300000	7.08187e-34
432.250000	7.14541e-34
432.200000	7.20952e-34
432.150000	7.27421e-34
432.100000	7.33947e-34
432.050000	7.40532e-34
432.000000	7.47177e-34
431.950000	7.5388e-34
431.900000	7.60644e-34
431.850000	7.67469e-34
431.800000	7.74355e-34
431.750000	7.81302e-34
431.700000	7.88312e-34
431.650000	7.95385e-34
431.600000	8.02521e-34
431.550000	8.09722e-34
431.500000	8.16987e-34
431.450000	8.24317e-34
431.400000	8.31713e-34
431.350000	8.39175e-34
431.300000	8.46704e-34
431.250000	8.54301e-34
431.200000	8.61966e-34
431.150000	8.697e-34
431.100000	8.77503e-34
431.050000	8.85376e-34
431.000000	8.93319e-34
430.950000	9.01334e-34
430.900000	9.09421e-34
430.850000	9.17581e-34
430.800000	9.25813e-34
430.750000	9.3412e-34
430.700000	9.42501e-34
430.650000	9.50957e-34
430.600000	9.59489e-34
430.550000	9.68098e-34
430.500000	9.76784e-34
430.450000	9.85547e-34
430.400000	9.9439e-34
430.350000	1.00331e-33
430.300000	1.01231e-33
430.250000	1.0214e-33
430.200000	1.03056e-33
430.150000	1.03981e-33
430.100000	1.04914e-33
430.050000	1.05855e-33
430.000000	1.06805e-33
429.950000	1.07763e-33
429.900000	1.0873e-33
429.850000	1.09705e-33
429.800000	1.1069e-33
429.750000	1.11683e-33
429.700000	1.12685e-33
429.650000	1.13696e-33
429.600000	1.14716e-33
429.550000	1.15745e-33
429.500000	1.16783e-33
429.450000	1.17831e-33
429.400000	1.18888e-33
429.350000	1.19955e-33
429.300000	1.21031e-33
429.250000	1.22117e-33
429.200000	1.23213e-33
429.150000	1.24318e-33
429.100000	1.25434e-33
429.050000	1.26559e-33
429.000000	1.27695e-33
428.950000	1.2884e-33
428.900000	1.29996e-33
428.850000	1.31163e-33
428.800000	1.32339e-33
428.750000	1.33527e-33
428.700000	1.34725e-33
428.650000	1.35934e-33
428.600000	1.37153e-33
428.550000	1.38384e-33
428.500000	1.39625e-33
428.450000	1.40878e-33
428.400000	1.42142e-33
428.350000	1.43417e-33
428.300000	1.44704e-33
428.250000	1.46002e-33
428.200000	1.47312e-33
428.150000	1.48634e-33
428.100000	1.49967e-33
428.050000	1.51313e-33
428.000000	1.52671e-33
427.950000	1.5404e-33
427.900000	1.55422e-33
427.850000	1.56817e-33
427.800000	1.58224e-33
427.750000	1.59643e-33
427.700000	1.61076e-33
427.650000	1.62521e-33
427.600000	1.63979e-33
427.550000	1.6545e-33
427.500000	1.66935e-33
427.450000	1.68432e-33
427.400000	1.69943e-33
427.350000	1.71468e-33
427.300000	1.73007e-33
427.250000	1.74559e-33
427.200000	1.76125e-33
427.150000	1.77705e-33
427.100000	1.793e-33
427.050000	1.80908e-33
427.000000	1.82531e-33
426.950000	1.84169e-33
426.900000	1.85821e-33
426.850000	1.87489e-33
426.800000	1.89171e-33
426.750000	1.90868e-33
426.700000	1.9258e-33
426.650000	1.94308e-33
426.600000	1.96051e-33
426.550000	1.9781e-33
426.500000	1.99585e-33
426.450000	2.01376e-33
426.400000	2.03183e-33
426.350000	2.05006e-33
426.300000	2.06845e-33
426.250000	2.08701e-33
426.200000	2.10573e-33
426.150000	2.12462e-33
426.100000	2.14369e-33
426.050000	2.16292e-33
426.000000	2.18232e-33
425.950000	2.2019e-33
425.900000	2.22166e-33
425.850000	2.24159e-33
425.800000	2.2617e-33
425.750000	2.28199e-33
425.700000	2.30247e-33
425.650000	2.32313e-33
425.600000	2.34397e-33
425.550000	2.365e-33
425.500000	2.38622e-33
425.450000	2.40763e-33
425.400000	2.42923e-33
425.350000	2.45102e-33
425.300000	2.47301e-33
425.250000	2.4952e-33
425.200000	2.51759e-33
425.150000	2.54017e-33
425.100000	2.56296e-33
425.050000	2.58596e-33
425.000000	2.60916e-33
424.950000	2.63257e-33
424.900000	2.65619e-33
424.850000	2.68002e-33
424.800000	2.70406e-33
424.750000	2.72832e-33
424.700000	2.7528e-33
424.650000	2.7775e-33
424.600000	2.80242e-33
424.550000	2.82756e-33
424.500000	2.85293e-33
424.450000	2.87853e-33
424.400000	2.90435e-33
424.350000	2.93041e-33
424.300000	2.9567e-33
424.250000	2.98323e-33
424.200000	3.00999e-33
424.150000	3.037e-33
424.100000	3.06425e-33
424.050000	3.09174e-33
424.000000	3.11948e-33
423.950000	3.14746e-33
423.900000	3.1757e-33
423.850000	3.20419e-33
423.800000	3.23294e-33
423.750000	3.26195e-33
423.700000	3.29121e-33
423.650000	3.32074e-33
423.600000	3.35053e-33
423.550000	3.38059e-33
423.500000	3.41092e-33
423.450000	3.44153e-33
423.400000	3.4724e-33
423.350000	3.50356e-33
423.300000	3.53499e-33
423.250000	3.5667e-33
423.200000	3.5987e-33
423.150000	3.63099e-33
423.100000	3.66357e-33
423.050000	3.69644e-33
423.000000	3.7296e-33
422.950000	3.76306e-33
422.900000	3.79682e-33
422.850000	3.83089e-33
422.800000	3.86526e-33
422.750000	3.89994e-33
422.700000	3.93493e-33
422.650000	3.97023e-33
422.600000	4.00585e-33
422.550000	4.04179e-33
422.500000	4.07805e-33
422.450000	4.11464e-33
422.400000	4.15155e-33
422.350000	4.1888e-33
422.300000	4.22638e-33
422.250000	4.2643e-33
422.200000	4.30256e-33
422.150000	4.34116e-33
422.100000	4.38011e-33
422.050000	4.4194e-33
422.000000	4.45905e-33
421.950000	4.49906e-33
421.900000	4.53942e-33
421.850000	4.58015e-33
421.800000	4.62124e-33
421.750000	4.6627e-33
421.700000	4.70453e-33
421.650000	4.74674e-33
421.600000	4.78933e-33
421.550000	4.8323e-33
421.500000	4.87565e-33
421.450000	4.9194e-33
421.400000	4.96353e-33
421.350000	5.00806e-33
421.300000	5.05299e-33
421.250000	5.09833e-33
421.200000	5.14407e-33
421.150000	5.19022e-33
421.100000	5.23678e-33
421.050000	5.28377e-33
421.000000	5.33117e-33
420.950000	5.379e-33
420.900000	5.42726e-33
420.850000	5.47595e-33
420.800000	5.52508e-33
420.750000	5.57465e-33
420.700000	5.62466e-33
420.650000	5.67513e-33
420.600000	5.72604e-33
420.550000	5.77741e-33
420.500000	5.82925e-33
420.450000	5.88155e-33
420.400000	5.93431e-33
420.350000	5.98755e-33
420.300000	6.04127e-33
420.250000	6.09547e-33
420.200000	6.15016e-33
420.150000	6.20534e-33
420.100000	6.26101e-33
420.050000	6.31718e-33
420.000000	6.37386e-33
419.950000	6.43104e-33
419.900000	6.48874e-33
419.850000	6.54695e-33
419.800000	6.60569e-33
419.750000	6.66495e-33
419.700000	6.72475e-33
419.650000	6.78508e-33
419.600000	6.84595e-33
419.550000	6.90737e-33
419.500000	6.96934e-33
419.450000	7.03187e-33
419.400000	7.09496e-33
419.350000	7.15861e-33
419.300000	7.22284e-33
419.250000	7.28764e-33
419.200000	7.35302e-33
419.150000	7.41899e-33
419.100000	7.48555e-33
419.050000	7.55271e-33
419.000000	7.62047e-33
418.950000	7.68883e-33
418.900000	7.75782e-33
418.850000	7.82742e-33
418.800000	7.89764e-33
418.750000	7.96849e-33
418.700000	8.03998e-33
418.650000	8.11212e-33
418.600000	8.1849e-33
418.550000	8.25833e-33
418.500000	8.33242e-33
418.450000	8.40717e-33
418.400000	8.4826e-33
418.350000	8.5587e-33
418.300000	8.63549e-33
418.250000	8.71296e-33
418.200000	8.79113e-33
418.150000	8.87e-33
418.100000	8.94958e-33
418.050000	9.02987e-33
418.000000	9.11088e-33
417.950000	9.19262e-33
417.900000	9.27509e-33
417.850000	9.35831e-33
417.800000	9.44226e-33
417.750000	9.52698e-33
417.700000	9.61245e-33
417.650000	9.69869e-33
417.600000	9.7857e-33
417.550000	9.87349e-33
417.500000	9.96207e-33
417.450000	1.00514e-32
417.400000	1.01416e-32
417.350000	1.02326e-32
417.300000	1.03244e-32
417.250000	1.0417e-32
417.200000	1.05105e-32
417.150000	1.06048e-32
417.100000	1.06999e-32
417.050000	1.07959e-32
417.000000	1.08928e-32
416.950000	1.09905e-32
416.900000	1.10891e-32
416.850000	1.11886e-32
416.800000	1.1289e-32
416.750000	1.13903e-32
416.700000	1.14924e-32
416.650000	1.15955e-32
416.600000	1.16996e-32
416.550000	1.18045e-32
416.500000	1.19104e-32
416.450000	1.20173e-32
416.400000	1.21251e-32
416.350000	1.22339e-32
416.300000	1.23437e-32
416.250000	1.24544e-32
416.200000	1.25661e-32
416.150000	1.26789e-32
416.100000	1.27926e-32
416.050000	1.29074e-32
416.000000	1.30232e-32
415.950000	1.314e-32
415.900000	1.32579e-32
415.850000	1.33768e-32
415.800000	1.34969e-32
415.750000	1.36179e-32
415.700000	1.37401e-32
415.650000	1.38634e-32
415.600000	1.39878e-32
415.550000	1.41133e-32
415.500000	1.42399e-32
415.450000	1.43676e-32
415.400000	1.44965e-32
415.350000	1.46266e-32
415.300000	1.47578e-32
415.250000	1.48902e-32
415.200000	1.50238e-32
415.150000	1.51586e-32
415.100000	1.52946e-32
415.050000	1.54318e-32
415.000000	1.55702e-32
414.950000	1.57099e-32
414.900000	1.58509e-32
414.850000	1.59931e-32
414.800000	1.61365e-32
414.750000	1.62813e-32
414.700000	1.64274e-32
414.650000	1.65747e-32
414.600000	1.67234e-32
414.550000	1.68735e-32
414.500000	1.70249e-32
414.450000	1.71776e-32
414.400000	1.73317e-32
414.350000	1.74872e-32
414.300000	1.76441e-32
414.250000	1.78024e-32
414.200000	1.79621e-32
414.150000	1.81232e-32
414.100000	1.82858e-32
414.050000	1.84499e-32
414.000000	1.86154e-32
413.950000	1.87824e-32
413.900000	1.89509e-32
413.850000	1.91209e-32
413.800000	1.92925e-32
413.750000	1.94655e-32
413.700000	1.96402e-32
413.650000	1.98164e-32
413.600000	1.99942e-32
413.550000	2.01735e-32
413.500000	2.03545e-32
413.450000	2.05371e-32
413.400000	2.07214e-32
413.350000	2.09073e-32
413.300000	2.10948e-32
413.250000	2.12841e-32
413.200000	2.1475e-32
413.150000	2.16677e-32
413.100000	2.18621e-32
413.050000	2.20582e-32
413.000000	2.22561e-32
412.950000	2.24558e-32
412.900000	2.26572e-32
412.850000	2.28605e-32
412.800000	2.30656e-32
412.750000	2.32725e-32
412.700000	2.34813e-32
412.650000	2.3692e-32
412.600000	2.39045e-32
412.550000	2.4119e-32
412.500000	2.43353e-32
412.450000	2.45537e-32
412.400000	2.47739e-32
412.350000	2.49962e-32
412.300000	2.52205e-32
412.250000	2.54467e-32
412.200000	2.5675e-32
412.150000	2.59053e-32
412.100000	2.61378e-32
412.050000	2.63722e-32
412.000000	2.66088e-32
411.950000	2.68476e-32
411.900000	2.70884e-32
411.850000	2.73314e-32
411.800000	2.75766e-32
411.750000	2.7824e-32
411.700000	2.80736e-32
411.650000	2.83255e-32
411.600000	2.85796e-32
411.550000	2.8836e-32
411.500000	2.90947e-32
411.450000	2.93557e-32
411.400000	2.96191e-32
411.350000	2.98848e-32
411.300000	3.01529e-32
411.250000	3.04234e-32
411.200000	3.06964e-32
411.150000	3.09717e-32
411.100000	3.12496e-32
411.050000	3.153e-32
411.000000	3.18128e-32
410.950000	3.20982e-32
410.900000	3.23862e-32
410.850000	3.26767e-32
410.800000	3.29699e-32
410.750000	3.32657e-32
410.700000	3.35641e-32
410.650000	3.38652e-32
410.600000	3.4169e-32
410.550000	3.44756e-32
410.500000	3.47848e-32
410.450000	3.50969e-32
410.400000	3.54118e-32
410.350000	3.57295e-32
410.300000	3.605e-32
410.250000	3.63734e-32
410.200000	3.66997e-32
410.150000	3.7029e-32
410.100000	3.73612e-32
410.050000	3.76963e-32
410.000000	3.80345e-32
409.950000	3.83757e-32
409.900000	3.872e-32
409.850000	3.90674e-32
409.800000	3.94179e-32
409.750000	3.97715e-32
409.700000	4.01283e-32
409.650000	4.04883e-32
409.600000	4.08515e-32
409.550000	4.1218e-32
409.500000	4.15878e-32
409.450000	4.19609e-32
409.400000	4.23373e-32
409.350000	4.27171e-32
409.300000	4.31004e-32
409.250000	4.3487e-32
409.200000	4.38771e-32
409.150000	4.42708e-32
409.100000	4.46679e-32
409.050000	4.50687e-32
409.000000	4.5473e-32
408.950000	4.58809e-32
408.900000	4.62925e-32
408.850000	4.67078e-32
408.800000	4.71269e-32
408.750000	4.75496e-32
408.700000	4.79762e-32
408.650000	4.84066e-32
408.600000	4.88409e-32
408.550000	4.9279e-32
408.500000	4.97211e-32
408.450000	5.01672e-32
408.400000	5.06172e-32
408.350000	5.10713e-32
408.300000	5.15295e-32
408.250000	5.19918e-32
408.200000	5.24582e-32
408.150000	5.29288e-32
408.100000	5.34037e-32
408.050000	5.38828e-32
408.000000	5.43661e-32
407.950000	5.48539e-32
407.900000	5.5346e-32
407.850000	5.58425e-32
407.800000	5.63435e-32
407.750000	5.68489e-32
407.700000	5.73589e-32
407.650000	5.78735e-32
407.600000	5.83927e-32
407.550000	5.89165e-32
407.500000	5.94451e-32
407.450000	5.99784e-32
407.400000	6.05164e-32
407.350000	6.10593e-32
407.300000	6.16071e-32
407.250000	6.21598e-32
407.200000	6.27174e-32
407.150000	6.32801e-32
407.100000	6.38478e-32
407.050000	6.44206e-32
407.000000	6.49985e-32
406.950000	6.55816e-32
406.900000	6.61699e-32
406.850000	6.67635e-32
406.800000	6.73625e-32
406.750000	6.79668e-32
406.700000	6.85765e-32
406.650000	6.91917e-32
406.600000	6.98125e-32
406.550000	7.04388e-32
406.500000	7.10707e-32
406.450000	7.17083e-32
406.400000	7.23516e-32
406.350000	7.30006e-32
406.300000	7.36555e-32
406.250000	7.43163e-32
406.200000	7.4983e-32
406.150000	7.56557e-32
406.100000	7.63344e-32
406.050000	7.70192e-32
406.000000	7.77101e-32
405.950000	7.84073e-32
405.900000	7.91106e-32
405.850000	7.98204e-32
405.800000	8.05364e-32
405.750000	8.12589e-32
405.700000	8.19879e-32
405.650000	8.27234e-32
405.600000	8.34655e-32
405.550000	8.42143e-32
405.500000	8.49698e-32
405.450000	8.57321e-32
405.400000	8.65012e-32
405.350000	8.72772e-32
405.300000	8.80601e-32
405.250000	8.88501e-32
405.200000	8.96472e-32
405.150000	9.04514e-32
405.100000	9.12629e-32
405.050000	9.20816e-32
405.000000	9.29076e-32
404.950000	9.37411e-32
404.900000	9.45821e-32
404.850000	9.54306e-32
404.800000	9.62867e-32
404.750000	9.71505e-32
404.700000	9.8022e-32
404.650000	9.89013e-32
404.600000	9.97886e-32
404.550000	1.00684e-31
404.500000	1.01587e-31
404.450000	1.02498e-31
404.400000	1.03418e-31
404.350000	1.04346e-31
404.300000	1.05282e-31
404.250000	1.06226e-31
404.200000	1.07179e-31
404.150000	1.08141e-31
404.100000	1.09111e-31
404.050000	1.1009e-31
404.000000	1.11077e-31
403.950000	1.12074e-31
403.900000	1.13079e-31
403.850000	1.14094e-31
403.800000	1.15117e-31
403.750000	1.1615e-31
403.700000	1.17192e-31
403.650000	1.18243e-31
403.600000	1.19304e-31
403.550000	1.20374e-31
403.500000	1.21454e-31
403.450000	1.22543e-31
403.400000	1.23643e-31
403.350000	1.24752e-31
403.300000	1.25871e-31
403.250000	1.27e-31
403.200000	1.2814e-31
403.150000	1.29289e-31
403.100000	1.30449e-31
403.050000	1.31619e-31
403.000000	1.328e-31
402.950000	1.33991e-31
402.900000	1.35193e-31
402.850000	1.36406e-31
402.800000	1.3763e-31
402.750000	1.38865e-31
402.700000	1.4011e-31
402.650000	1.41367e-31
402.600000	1.42635e-31
402.550000	1.43915e-31
402.500000	1.45206e-31
402.450000	1.46509e-31
402.400000	1.47823e-31
402.350000	1.49149e-31
402.300000	1.50487e-31
402.250000	1.51837e-31
402.200000	1.53199e-31
402.150000	1.54573e-31
402.100000	1.5596e-31
402.050000	1.57359e-31
402.000000	1.58771e-31
401.950000	1.60195e-31
401.900000	1.61632e-31
401.850000	1.63082e-31
401.800000	1.64545e-31
401.750000	1.66021e-31
401.700000	1.67511e-31
401.650000	1.69013e-31
401.600000	1.7053e-31
401.550000	1.72059e-31
401.500000	1.73603e-31
401.450000	1.7516e-31
401.400000	1.76732e-31
401.350000	1.78317e-31
401.300000	1.79917e-31
401.250000	1.81531e-31
401.200000	1.83159e-31
401.150000	1.84802e-31
401.100000	1.8646e-31
401.050000	1.88133e-31
401.000000	1.8982e-31
400.950000	1.91523e-31
400.900000	1.93241e-31
400.850000	1.94975e-31
400.800000	1.96724e-31
400.750000	1.98489e-31
400.700000	2.00269e-31
400.650000	2.02066e-31
400.600000	2.03879e-31
400.550000	2.05708e-31
400.500000	2.07553e-31
400.450000	2.09415e-31
400.400000	2.11294e-31
400.350000	2.13189e-31
400.300000	2.15102e-31
400.250000	2.17031e-31
400.200000	2.18978e-31
400.150000	2.20942e-31
400.100000	2.22925e-31
400.050000	2.24924e-31
400.000000	2.26942e-31
399.950000	2.28978e-31
399.900000	2.31032e-31
399.850000	2.33105e-31
399.800000	2.35196e-31
399.750000	2.37306e-31
399.700000	2.39434e-31
399.650000	2.41582e-31
399.600000	2.43749e-31
399.550000	2.45936e-31
399.500000	2.48142e-31
399.450000	2.50368e-31
399.400000	2.52614e-31
399.350000	2.5488e-31
399.300000	2.57167e-31
399.250000	2.59474e-31
399.200000	2.61802e-31
399.150000	2.6415e-31
399.100000	2.6652e-31
399.050000	2.68911e-31
399.000000	2.71323e-31
398.950000	2.73757e-31
398.900000	2.76213e-31
398.850000	2.7869e-31
398.800000	2.81191e-31
398.750000	2.83713e-31
398.700000	2.86258e-31
398.650000	2.88826e-31
398.600000	2.91417e-31
398.550000	2.94031e-31
398.500000	2.96669e-31
398.450000	2.9933e-31
398.400000	3.02015e-31
398.350000	3.04725e-31
398.300000	3.07458e-31
398.250000	3.10216e-31
398.200000	3.12999e-31
398.150000	3.15807e-31
398.100000	3.1864e-31
398.050000	3.21499e-31
398.000000	3.24383e-31
397.950000	3.27293e-31
397.900000	3.30229e-31
397.850000	3.33191e-31
397.800000	3.3618e-31
397.750000	3.39196e-31
397.700000	3.42238e-31
397.650000	3.45309e-31
397.600000	3.48406e-31
397.550000	3.51532e-31
397.500000	3.54685e-31
397.450000	3.57867e-31
397.400000	3.61077e-31
397.350000	3.64316e-31
397.300000	3.67584e-31
397.250000	3.70882e-31
397.200000	3.74209e-31
397.150000	3.77566e-31
397.100000	3.80953e-31
397.050000	3.8437e-31
397.000000	3.87818e-31
396.950000	3.91297e-31
396.900000	3.94807e-31
396.850000	3.98349e-31
396.800000	4.01922e-31
396.750000	4.05528e-31
396.700000	4.09166e-31
396.650000	4.12836e-31
396.600000	4.1654e-31
396.550000	4.20276e-31
396.500000	4.24046e-31
396.450000	4.2785e-31
396.400000	4.31688e-31
396.350000	4.35561e-31
396.300000	4.39468e-31
396.250000	4.4341e-31
396.200000	4.47388e-31
396.150000	4.51401e-31
396.100000	4.55451e-31
396.050000	4.59536e-31
396.000000	4.63659e-31
395.950000	4.67818e-31
395.900000	4.72015e-31
395.850000	4.76249e-31
395.800000	4.80521e-31
395.750000	4.84832e-31
395.700000	4.89181e-31
395.650000	4.93569e-31
395.600000	4.97997e-31
395.550000	5.02464e-31
395.500000	5.06971e-31
395.450000	5.11519e-31
395.400000	5.16108e-31
395.350000	5.20738e-31
395.300000	5.25409e-31
395.250000	5.30122e-31
395.200000	5.34878e-31
395.150000	5.39676e-31
395.100000	5.44517e-31
395.050000	5.49401e-31
395.000000	5.5433e-31
394.950000	5.59303e-31
394.900000	5.6432e-31
394.850000	5.69382e-31
394.800000	5.7449e-31
394.750000	5.79643e-31
394.700000	5.84843e-31
394.650000	5.90089e-31
394.600000	5.95383e-31
394.550000	6.00723e-31
394.500000	6.06112e-31
394.450000	6.11549e-31
394.400000	6.17035e-31
394.350000	6.2257e-31
394.300000	6.28155e-31
394.250000	6.3379e-31
394.200000	6.39475e-31
394.150000	6.45212e-31
394.100000	6.51e-31
394.050000	6.56839e-31
394.000000	6.62732e-31
393.950000	6.68677e-31
393.900000	6.74675e-31
393.850000	6.80727e-31
393.800000	6.86834e-31
393.750000	6.92995e-31
393.700000	6.99211e-31
393.650000	7.05484e-31
393.600000	7.11812e-31
393.550000	7.18197e-31
393.500000	7.2464e-31
393.450000	7.3114e-31
393.400000	7.37699e-31
393.350000	7.44316e-31
393.300000	7.50993e-31
393.250000	7.5773e-31
393.200000	7.64527e-31
393.150000	7.71385e-31
393.100000	7.78305e-31
393.050000	7.85287e-31
393.000000	7.92331e-31
392.950000	7.99439e-31
392.900000	8.0661e-31
392.850000	8.13846e-31
392.800000	8.21146e-31
392.750000	8.28512e-31
392.700000	8.35944e-31
392.650000	8.43443e-31
392.600000	8.51009e-31
392.550000	8.58643e-31
392.500000	8.66345e-31
392.450000	8.74117e-31
392.400000	8.81958e-31
392.350000	8.8987e-31
392.300000	8.97852e-31
392.250000	9.05906e-31
392.200000	9.14032e-31
392.150000	9.22232e-31
392.100000	9.30504e-31
392.050000	9.38851e-31
392.000000	9.47273e-31
391.950000	9.55771e-31
391.900000	9.64344e-31
391.850000	9.72995e-31
391.800000	9.81723e-31
391.750000	9.90529e-31
391.700000	9.99415e-31
391.650000	1.00838e-30
391.600000	1.01743e-30
391.550000	1.02655e-30
391.500000	1.03576e-30
391.450000	1.04505e-30
391.400000	1.05443e-30
391.350000	1.06388e-30
391.300000	1.07343e-30
391.250000	1.08306e-30
391.200000	1.09277e-30
391.150000	1.10258e-30
391.100000	1.11247e-30
391.050000	1.12244e-30
391.000000	1.13251e-30
390.950000	1.14267e-30
390.900000	1.15292e-30
390.850000	1.16326e-30
390.800000	1.1737e-30
390.750000	1.18423e-30
390.700000	1.19485e-30
390.650000	1.20557e-30
390.600000	1.21638e-30
390.550000	1.22729e-30
390.500000	1.2383e-30
390.450000	1.24941e-30
390.400000	1.26062e-30
390.350000	1.27193e-30
390.300000	1.28334e-30
390.250000	1.29485e-30
390.200000	1.30646e-30
390.150000	1.31818e-30
390.100000	1.33001e-30
390.050000	1.34194e-30
390.000000	1.35398e-30
389.950000	1.36612e-30
389.900000	1.37838e-30
389.850000	1.39074e-30
389.800000	1.40322e-30
389.750000	1.4158e-30
389.700000	1.4285e-30
389.650000	1.44132e-30
389.600000	1.45425e-30
389.550000	1.46729e-30
389.500000	1.48045e-30
389.450000	1.49373e-30
389.400000	1.50713e-30
389.350000	1.52065e-30
389.300000	1.53429e-30
389.250000	1.54806e-30
389.200000	1.56194e-30
389.150000	1.57595e-30
389.100000	1.59009e-30
389.050000	1.60435e-30
389.000000	1.61874e-30
388.950000	1.63327e-30
388.900000	1.64792e-30
388.850000	1.6627e-30
388.800000	1.67761e-30
388.750000	1.69266e-30
388.700000	1.70785e-30
388.650000	1.72317e-30
388.600000	1.73862e-30
388.550000	1.75422e-30
388.500000	1.76995e-30
388.450000	1.78583e-30
388.400000	1.80185e-30
388.350000	1.81801e-30
388.300000	1.83432e-30
388.250000	1.85077e-30
388.200000	1.86738e-30
388.150000	1.88413e-30
388.100000	1.90103e-30
388.050000	1.91808e-30
388.000000	1.93529e-30
387.950000	1.95265e-30
387.900000	1.97016e-30
387.850000	1.98783e-30
387.800000	2.00567e-30
387.750000	2.02366e-30
387.700000	2.04181e-30
387.650000	2.06012e-30
387.600000	2.0786e-30
387.550000	2.09725e-30
387.500000	2.11606e-30
387.450000	2.13504e-30
387.400000	2.1542e-30
387.350000	2.17352e-30
387.300000	2.19302e-30
387.250000	2.21269e-30
387.200000	2.23254e-30
387.150000	2.25256e-30
387.100000	2.27277e-30
387.050000	2.29315e-30
387.000000	2.31372e-30
386.950000	2.33448e-30
386.900000	2.35542e-30
386.850000	2.37655e-30
386.800000	2.39787e-30
386.750000	2.41938e-30
386.700000	2.44108e-30
386.650000	2.46297e-30
386.600000	2.48507e-30
386.550000	2.50736e-30
386.500000	2.52985e-30
386.450000	2.55254e-30
386.400000	2.57544e-30
386.350000	2.59854e-30
386.300000	2.62185e-30
386.250000	2.64537e-30
386.200000	2.6691e-30
386.150000	2.69304e-30
386.100000	2.7172e-30
386.050000	2.74157e-30
386.000000	2.76616e-30
385.950000	2.79097e-30
385.900000	2.81601e-30
385.850000	2.84127e-30
385.800000	2.86676e-30
385.750000	2.89247e-30
385.700000	2.91842e-30
385.650000	2.9446e-30
385.600000	2.97101e-30
385.550000	2.99766e-30
385.500000	3.02455e-30
385.450000	3.05168e-30
385.400000	3.07905e-30
385.350000	3.10667e-30
385.300000	3.13454e-30
385.250000	3.16266e-30
385.200000	3.19102e-30
385.150000	3.21965e-30
385.100000	3.24853e-30
385.050000	3.27767e-30
385.000000	3.30707e-30
384.950000	3.33673e-30
384.900000	3.36666e-30
384.850000	3.39686e-30
384.800000	3.42733e-30
384.750000	3.45808e-30
384.700000	3.48909e-30
384.650000	3.52039e-30
384.600000	3.55197e-30
384.550000	3.58383e-30
384.500000	3.61598e-30
384.450000	3.64841e-30
384.400000	3.68114e-30
384.350000	3.71416e-30
384.300000	3.74748e-30
384.250000	3.78109e-30
384.200000	3.81501e-30
384.150000	3.84923e-30
384.100000	3.88375e-30
384.050000	3.91859e-30
384.000000	3.95374e-30
383.950000	3.98921e-30
383.900000	4.02499e-30
383.850000	4.06109e-30
383.800000	4.09752e-30
383.750000	4.13428e-30
383.700000	4.17136e-30
383.650000	4.20878e-30
383.600000	4.24653e-30
383.550000	4.28462e-30
383.500000	4.32305e-30
383.450000	4.36183e-30
383.400000	4.40096e-30
383.350000	4.44043e-30
383.300000	4.48026e-30
383.250000	4.52045e-30
383.200000	4.561e-30
383.150000	4.60191e-30
383.100000	4.64319e-30
383.050000	4.68484e-30
383.000000	4.72686e-30
382.950000	4.76926e-30
382.900000	4.81204e-30
382.850000	4.8552e-30
382.800000	4.89876e-30
382.750000	4.9427e-30
382.700000	4.98703e-30
382.650000	5.03177e-30
382.600000	5.0769e-30
382.550000	5.12244e-30
382.500000	5.16839e-30
382.450000	5.21475e-30
382.400000	5.26152e-30
382.350000	5.30872e-30
382.300000	5.35634e-30
382.250000	5.40438e-30
382.200000	5.45286e-30
382.150000	5.50177e-30
382.100000	5.55112e-30
382.050000	5.60091e-30
382.000000	5.65115e-30
381.950000	5.70184e-30
381.900000	5.75299e-30
381.850000	5.80459e-30
381.800000	5.85666e-30
381.750000	5.90919e-30
381.700000	5.9622e-30
381.650000	6.01568e-30
381.600000	6.06964e-30
381.550000	6.12408e-30
381.500000	6.17901e-30
381.450000	6.23444e-30
381.400000	6.29036e-30
381.350000	6.34678e-30
381.300000	6.40371e-30
381.250000	6.46115e-30
381.200000	6.51911e-30
381.150000	6.57758e-30
381.100000	6.63658e-30
381.050000	6.69611e-30
381.000000	6.75617e-30
380.950000	6.81678e-30
380.900000	6.87792e-30
380.850000	6.93961e-30
380.800000	7.00186e-30
380.750000	7.06467e-30
380.700000	7.12804e-30
380.650000	7.19197e-30
380.600000	7.25648e-30
380.550000	7.32157e-30
380.500000	7.38725e-30
380.450000	7.45351e-30
380.400000	7.52036e-30
380.350000	7.58782e-30
380.300000	7.65588e-30
380.250000	7.72455e-30
380.200000	7.79384e-30
380.150000	7.86375e-30
380.100000	7.93428e-30
380.050000	8.00545e-30
380.000000	8.07726e-30
379.950000	8.14971e-30
379.900000	8.22281e-30
379.850000	8.29657e-30
379.800000	8.37099e-30
379.750000	8.44607e-30
379.700000	8.52183e-30
379.650000	8.59827e-30
379.600000	8.6754e-30
379.550000	8.75321e-30
379.500000	8.83173e-30
379.450000	8.91094e-30
379.400000	8.99087e-30
379.350000	9.07152e-30
379.300000	9.15289e-30
379.250000	9.23499e-30
379.200000	9.31782e-30
379.150000	9.4014e-30
379.100000	9.48573e-30
379.050000	9.57081e-30
379.000000	9.65666e-30
378.950000	9.74328e-30
378.900000	9.83067e-30
378.850000	9.91885e-30
378.800000	1.00078e-29
378.750000	1.00976e-29
378.700000	1.01882e-29
378.650000	1.02795e-29
378.600000	1.03717e-29
378.550000	1.04648e-29
378.500000	1.05586e-29
378.450000	1.06534e-29
378.400000	1.07489e-29
378.350000	1.08453e-29
378.300000	1.09426e-29
378.250000	1.10408e-29
378.200000	1.11398e-29
378.150000	1.12397e-29
378.100000	1.13405e-29
378.050000	1.14422e-29
378.000000	1.15449e-29
377.950000	1.16484e-29
377.900000	1.17529e-29
377.850000	1.18583e-29
377.800000	1.19647e-29
377.750000	1.2072e-29
377.700000	1.21803e-29
377.650000	1.22896e-29
377.600000	1.23998e-29
377.550000	1.2511e-29
377.500000	1.26232e-29
377.450000	1.27364e-29
377.400000	1.28507e-29
377.350000	1.2966e-29
377.300000	1.30823e-29
377.250000	1.31996e-29
377.200000	1.3318e-29
377.150000	1.34375e-29
377.100000	1.3558e-29
377.050000	1.36796e-29
377.000000	1.38023e-29
376.950000	1.39261e-29
376.900000	1.4051e-29
376.850000	1.4177e-29
376.800000	1.43042e-29
376.750000	1.44325e-29
376.700000	1.4562e-29
376.650000	1.46926e-29
376.600000	1.48244e-29
376.550000	1.49573e-29
376.500000	1.50915e-29
376.450000	1.52268e-29
376.400000	1.53634e-29
376.350000	1.55012e-29
376.300000	1.56403e-29
376.250000	1.57806e-29
376.200000	1.59221e-29
376.150000	1.60649e-29
376.100000	1.6209e-29
376.050000	1.63544e-29
376.000000	1.65011e-29
375.950000	1.66491e-29
375.900000	1.67984e-29
375.850000	1.69491e-29
375.800000	1.71011e-29
375.750000	1.72545e-29
375.700000	1.74093e-29
375.650000	1.75654e-29
375.600000	1.7723e-29
375.550000	1.7882e-29
375.500000	1.80424e-29
375.450000	1.82042e-29
375.400000	1.83675e-29
375.350000	1.85322e-29
375.300000	1.86984e-29
375.250000	1.88662e-29
375.200000	1.90354e-29
375.150000	1.92061e-29
375.100000	1.93784e-29
375.050000	1.95522e-29
375.000000	1.97276e-29
374.950000	1.99045e-29
374.900000	2.0083e-29
374.850000	2.02632e-29
374.800000	2.04449e-29
374.750000	2.06283e-29
374.700000	2.08133e-29
374.650000	2.1e-29
374.600000	2.11884e-29
374.550000	2.13784e-29
374.500000	2.15702e-29
374.450000	2.17637e-29
374.400000	2.19589e-29
374.350000	2.21558e-29
374.300000	2.23546e-29
374.250000	2.25551e-29
374.200000	2.27574e-29
374.150000	2.29615e-29
374.100000	2.31674e-29
374.050000	2.33752e-29
374.000000	2.35849e-29
373.950000	2.37964e-29
373.900000	2.40099e-29
373.850000	2.42252e-29
373.800000	2.44425e-29
373.750000	2.46618e-29
373.700000	2.4883e-29
373.650000	2.51061e-29
373.600000	2.53313e-29
373.550000	2.55585e-29
373.500000	2.57878e-29
373.450000	2.60191e-29
373.400000	2.62525e-29
373.350000	2.64879e-29
373.300000	2.67255e-29
373.250000	2.69652e-29
373.200000	2.72071e-29
373.150000	2.74511e-29
373.100000	2.76973e-29
373.050000	2.79458e-29
373.000000	2.81964e-29
372.950000	2.84493e-29
372.900000	2.87045e-29
372.850000	2.8962e-29
372.800000	2.92217e-29
372.750000	2.94838e-29
372.700000	2.97483e-29
372.650000	3.00151e-29
372.600000	3.02843e-29
372.550000	3.0556e-29
372.500000	3.083e-29
372.450000	3.11066e-29
372.400000	3.13856e-29
372.350000	3.16671e-29
372.300000	3.19511e-29
372.250000	3.22377e-29
372.200000	3.25268e-29
372.150000	3.28186e-29
372.100000	3.31129e-29
372.050000	3.34099e-29
372.000000	3.37096e-29
371.950000	3.4012e-29
371.900000	3.4317e-29
371.850000	3.46248e-29
371.800000	3.49354e-29
371.750000	3.52487e-29
371.700000	3.55649e-29
371.650000	3.58839e-29
371.600000	3.62057e-29
371.550000	3.65305e-29
371.500000	3.68581e-29
371.450000	3.71887e-29
371.400000	3.75223e-29
371.350000	3.78588e-29
371.300000	3.81984e-29
371.250000	3.8541e-29
371.200000	3.88867e-29
371.150000	3.92355e-29
371.100000	3.95874e-29
371.050000	3.99425e-29
371.000000	4.03007e-29
370.950000	4.06622e-29
370.900000	4.10269e-29
370.850000	4.13949e-29
370.800000	4.17661e-29
370.750000	4.21408e-29
370.700000	4.25187e-29
370.650000	4.29001e-29
370.600000	4.32849e-29
370.550000	4.36731e-29
370.500000	4.40648e-29
370.450000	4.44601e-29
370.400000	4.48588e-29
370.350000	4.52612e-29
370.300000	4.56671e-29
370.250000	4.60767e-29
370.200000	4.649e-29
370.150000	4.6907e-29
370.100000	4.73277e-29
370.050000	4.77522e-29
370.000000	4.81805e-29
369.950000	4.86126e-29
369.900000	4.90487e-29
369.850000	4.94886e-29
369.800000	4.99325e-29
369.750000	5.03803e-29
369.700000	5.08322e-29
369.650000	5.12881e-29
369.600000	5.17481e-29
369.550000	5.22123e-29
369.500000	5.26806e-29
369.450000	5.31531e-29
369.400000	5.36298e-29
369.350000	5.41108e-29
369.300000	5.45961e-29
369.250000	5.50858e-29
369.200000	5.55799e-29
369.150000	5.60784e-29
369.100000	5.65814e-29
369.050000	5.70889e-29
369.000000	5.76009e-29
368.950000	5.81175e-29
368.900000	5.86388e-29
368.850000	5.91647e-29
368.800000	5.96954e-29
368.750000	6.02308e-29
368.700000	6.0771e-29
368.650000	6.13161e-29
368.600000	6.18661e-29
368.550000	6.24209e-29
368.500000	6.29808e-29
368.450000	6.35457e-29
368.400000	6.41156e-29
368.350000	6.46907e-29
368.300000	6.52709e-29
368.250000	6.58563e-29
368.200000	6.6447e-29
368.150000	6.7043e-29
368.100000	6.76443e-29
368.050000	6.8251e-29
368.000000	6.88632e-29
367.950000	6.94808e-29
367.900000	7.0104e-29
367.850000	7.07327e-29
367.800000	7.13672e-29
367.750000	7.20073e-29
367.700000	7.26531e-29
367.650000	7.33047e-29
367.600000	7.39622e-29
367.550000	7.46256e-29
367.500000	7.52949e-29
367.450000	7.59702e-29
367.400000	7.66516e-29
367.350000	7.73391e-29
367.300000	7.80328e-29
367.250000	7.87326e-29
367.200000	7.94388e-29
367.150000	8.01513e-29
367.100000	8.08702e-29
367.050000	8.15955e-29
367.000000	8.23273e-29
366.950000	8.30657e-29
366.900000	8.38108e-29
366.850000	8.45625e-29
366.800000	8.53209e-29
366.750000	8.60861e-29
366.700000	8.68583e-29
366.650000	8.76373e-29
366.600000	8.84233e-29
366.550000	8.92164e-29
366.500000	9.00166e-29
366.450000	9.08239e-29
366.400000	9.16385e-29
366.350000	9.24604e-29
366.300000	9.32897e-29
366.250000	9.41264e-29
366.200000	9.49706e-29
366.150000	9.58224e-29
366.100000	9.66819e-29
366.050000	9.7549e-29
366.000000	9.84239e-29
365.950000	9.93067e-29
365.900000	1.00197e-28
365.850000	1.01096e-28
365.800000	1.02003e-28
365.750000	1.02918e-28
365.700000	1.03841e-28
365.650000	1.04772e-28
365.600000	1.05712e-28
365.550000	1.0666e-28
365.500000	1.07616e-28
365.450000	1.08582e-28
365.400000	1.09556e-28
365.350000	1.10538e-28
365.300000	1.1153e-28
365.250000	1.1253e-28
365.200000	1.13539e-28
365.150000	1.14557e-28
365.100000	1.15585e-28
365.050000	1.16622e-28
365.000000	1.17668e-28
364.950000	1.18723e-28
364.900000	1.19788e-28
364.850000	1.20862e-28
364.800000	1.21946e-28
364.750000	1.2304e-28
364.700000	1.24143e-28
364.650000	1.25257e-28
364.600000	1.2638e-28
364.550000	1.27514e-28
364.500000	1.28657e-28
364.450000	1.29811e-28
364.400000	1.30976e-28
364.350000	1.3215e-28
364.300000	1.33335e-28
364.250000	1.34531e-28
364.200000	1.35738e-28
364.150000	1.36955e-28
364.100000	1.38184e-28
364.050000	1.39423e-28
364.000000	1.40674e-28
363.950000	1.41935e-28
363.900000	1.43208e-28
363.850000	1.44493e-28
363.800000	1.45789e-28
363.750000	1.47096e-28
363.700000	1.48415e-28
363.650000	1.49747e-28
363.600000	1.5109e-28
363.550000	1.52445e-28
363.500000	1.53812e-28
363.450000	1.55191e-28
363.400000	1.56583e-28
363.350000	1.57988e-28
363.300000	1.59405e-28
363.250000	1.60834e-28
363.200000	1.62277e-28
363.150000	1.63732e-28
363.100000	1.65201e-28
363.050000	1.66682e-28
363.000000	1.68177e-28
362.950000	1.69686e-28
362.900000	1.71208e-28
362.850000	1.72743e-28
362.800000	1.74292e-28
362.750000	1.75856e-28
362.700000	1.77433e-28
362.650000	1.79024e-28
362.600000	1.8063e-28
362.550000	1.8225e-28
362.500000	1.83884e-28
362.450000	1.85534e-28
362.400000	1.87198e-28
362.350000	1.88877e-28
362.300000	1.90571e-28
362.250000	1.9228e-28
362.200000	1.94004e-28
362.150000	1.95744e-28
362.100000	1.975e-28
362.050000	1.99271e-28
362.000000	2.01058e-28
361.950000	2.02862e-28
361.900000	2.04681e-28
361.850000	2.06517e-28
361.800000	2.08369e-28
361.750000	2.10238e-28
361.700000	2.12123e-28
361.650000	2.14026e-28
361.600000	2.15945e-28
361.550000	2.17882e-28
361.500000	2.19836e-28
361.450000	2.21808e-28
361.400000	2.23797e-28
361.350000	2.25804e-28
361.300000	2.2783e-28
361.250000	2.29873e-28
361.200000	2.31935e-28
361.150000	2.34015e-28
361.100000	2.36114e-28
361.050000	2.38231e-28
361.000000	2.40368e-28
360.950000	2.42524e-28
360.900000	2.44699e-28
360.850000	2.46893e-28
360.800000	2.49108e-28
360.750000	2.51342e-28
360.700000	2.53596e-28
360.650000	2.5587e-28
360.600000	2.58165e-28
360.550000	2.60481e-28
360.500000	2.62817e-28
360.450000	2.65174e-28
360.400000	2.67552e-28
360.350000	2.69952e-28
360.300000	2.72373e-28
360.250000	2.74816e-28
360.200000	2.7728e-28
360.150000	2.79767e-28
360.100000	2.82276e-28
360.050000	2.84808e-28
360.000000	2.87362e-28
359.950000	2.8994e-28
359.900000	2.9254e-28
359.850000	2.95164e-28
359.800000	2.97811e-28
359.750000	3.00482e-28
359.700000	3.03177e-28
359.650000	3.05896e-28
359.600000	3.08639e-28
359.550000	3.11407e-28
359.500000	3.142e-28
359.450000	3.17018e-28
359.400000	3.19861e-28
359.350000	3.2273e-28
359.300000	3.25624e-28
359.250000	3.28545e-28
359.200000	3.31491e-28
359.150000	3.34464e-28
359.100000	3.37464e-28
359.050000	3.40491e-28
359.000000	3.43544e-28
358.950000	3.46625e-28
358.900000	3.49734e-28
358.850000	3.52871e-28
358.800000	3.56036e-28
358.750000	3.59229e-28
358.700000	3.6245e-28
358.650000	3.65701e-28
358.600000	3.68981e-28
358.550000	3.7229e-28
358.500000	3.75629e-28
358.450000	3.78998e-28
358.400000	3.82397e-28
358.350000	3.85827e-28
358.300000	3.89287e-28
358.250000	3.92778e-28
358.200000	3.96301e-28
358.150000	3.99855e-28
358.100000	4.03441e-28
358.050000	4.07059e-28
358.000000	4.1071e-28
357.950000	4.14394e-28
357.900000	4.1811e-28
357.850000	4.2186e-28
357.800000	4.25643e-28
357.750000	4.29461e-28
357.700000	4.33312e-28
357.650000	4.37199e-28
357.600000	4.4112e-28
357.550000	4.45076e-28
357.500000	4.49067e-28
357.450000	4.53095e-28
357.400000	4.57158e-28
357.350000	4.61258e-28
357.300000	4.65395e-28
357.250000	4.69569e-28
357.200000	4.7378e-28
357.150000	4.78029e-28
357.100000	4.82317e-28
357.050000	4.86642e-28
357.000000	4.91007e-28
356.950000	4.9541e-28
356.900000	4.99853e-28
356.850000	5.04336e-28
356.800000	5.08859e-28
356.750000	5.13423e-28
356.700000	5.18028e-28
356.650000	5.22674e-28
356.600000	5.27361e-28
356.550000	5.32091e-28
356.500000	5.36863e-28
356.450000	5.41678e-28
356.400000	5.46536e-28
356.350000	5.51437e-28
356.300000	5.56383e-28
356.250000	5.61372e-28
356.200000	5.66407e-28
356.150000	5.71487e-28
356.100000	5.76612e-28
356.050000	5.81783e-28
356.000000	5.87001e-28
355.950000	5.92266e-28
355.900000	5.97577e-28
355.850000	6.02937e-28
355.800000	6.08344e-28
355.750000	6.138e-28
355.700000	6.19305e-28
355.650000	6.24859e-28
355.600000	6.30463e-28
355.550000	6.36117e-28
355.500000	6.41822e-28
355.450000	6.47578e-28
355.400000	6.53386e-28
355.350000	6.59245e-28
355.300000	6.65158e-28
355.250000	6.71123e-28
355.200000	6.77142e-28
355.150000	6.83215e-28
355.100000	6.89342e-28
355.050000	6.95524e-28
355.000000	7.01762e-28
354.950000	7.08056e-28
354.900000	7.14406e-28
354.850000	7.20813e-28
354.800000	7.27277e-28
354.750000	7.338e-28
354.700000	7.40381e-28
354.650000	7.47021e-28
354.600000	7.5372e-28
354.550000	7.6048e-28
354.500000	7.673e-28
354.450000	7.74181e-28
354.400000	7.81124e-28
354.350000	7.8813e-28
354.300000	7.95198e-28
354.250000	8.0233e-28
354.200000	8.09525e-28
354.150000	8.16785e-28
354.100000	8.2411e-28
354.050000	8.31501e-28
354.000000	8.38958e-28
353.950000	8.46482e-28
353.900000	8.54074e-28
353.850000	8.61733e-28
353.800000	8.69461e-28
353.750000	8.77259e-28
353.700000	8.85127e-28
353.650000	8.93065e-28
353.600000	9.01074e-28
353.550000	9.09155e-28
353.500000	9.17308e-28
353.450000	9.25535e-28
353.400000	9.33835e-28
353.350000	9.4221e-28
353.300000	9.5066e-28
353.250000	9.59186e-28
353.200000	9.67788e-28
353.150000	9.76467e-28
353.100000	9.85225e-28
353.050000	9.9406e-28
353.000000	1.00298e-27
352.950000	1.01197e-27
352.900000	1.02105e-27
352.850000	1.0302e-27
352.800000	1.03944e-27
352.750000	1.04876e-27
352.700000	1.05817e-27
352.650000	1.06766e-27
352.600000	1.07723e-27
352.550000	1.08689e-27
352.500000	1.09664e-27
352.450000	1.10648e-27
352.400000	1.1164e-27
352.350000	1.12641e-27
352.300000	1.13651e-27
352.250000	1.14671e-27
352.200000	1.15699e-27
352.150000	1.16737e-27
352.100000	1.17784e-27
352.050000	1.1884e-27
352.000000	1.19906e-27
351.950000	1.20981e-27
351.900000	1.22066e-27
351.850000	1.23161e-27
351.800000	1.24265e-27
351.750000	1.2538e-27
351.700000	1.26504e-27
351.650000	1.27639e-27
351.600000	1.28783e-27
351.550000	1.29938e-27
351.500000	1.31103e-27
351.450000	1.32279e-27
351.400000	1.33465e-27
351.350000	1.34662e-27
351.300000	1.3587e-27
351.250000	1.37089e-27
351.200000	1.38318e-27
351.150000	1.39558e-27
351.100000	1.4081e-27
351.050000	1.42073e-27
351.000000	1.43347e-27
350.950000	1.44632e-27
350.900000	1.4593e-27
350.850000	1.47238e-27
350.800000	1.48559e-27
350.750000	1.49891e-27
350.700000	1.51235e-27
350.650000	1.52591e-27
350.600000	1.5396e-27
350.550000	1.55341e-27
350.500000	1.56734e-27
350.450000	1.58139e-27
350.400000	1.59558e-27
350.350000	1.60988e-27
350.300000	1.62432e-27
350.250000	1.63889e-27
350.200000	1.65359e-27
350.150000	1.66842e-27
350.100000	1.68338e-27
350.050000	1.69848e-27
350.000000	1.71371e-27
349.950000	1.72908e-27
349.900000	1.74458e-27
349.850000	1.76023e-27
349.800000	1.77601e-27
349.750000	1.79194e-27
349.700000	1.80801e-27
349.650000	1.82423e-27
349.600000	1.84058e-27
349.550000	1.85709e-27
349.500000	1.87375e-27
349.450000	1.89055e-27
349.400000	1.9075e-27
349.350000	1.92461e-27
349.300000	1.94187e-27
349.250000	1.95928e-27
349.200000	1.97686e-27
349.150000	1.99458e-27
349.100000	2.01247e-27
349.050000	2.03052e-27
349.000000	2.04873e-27
348.950000	2.0671e-27
348.900000	2.08564e-27
348.850000	2.10434e-27
348.800000	2.12321e-27
348.750000	2.14226e-27
348.700000	2.16147e-27
348.650000	2.18085e-27
348.600000	2.20041e-27
348.550000	2.22014e-27
348.500000	2.24005e-27
348.450000	2.26014e-27
348.400000	2.28041e-27
348.350000	2.30086e-27
348.300000	2.32149e-27
348.250000	2.34231e-27
348.200000	2.36332e-27
348.150000	2.38451e-27
348.100000	2.4059e-27
348.050000	2.42747e-27
348.000000	2.44924e-27
347.950000	2.47121e-27
347.900000	2.49337e-27
347.850000	2.51573e-27
347.800000	2.53829e-27
347.750000	2.56105e-27
347.700000	2.58402e-27
347.650000	2.60719e-27
347.600000	2.63057e-27
347.550000	2.65416e-27
347.500000	2.67797e-27
347.450000	2.70198e-27
347.400000	2.72621e-27
347.350000	2.75066e-27
347.300000	2.77533e-27
347.250000	2.80022e-27
347.200000	2.82533e-27
347.150000	2.85066e-27
347.100000	2.87623e-27
347.050000	2.90202e-27
347.000000	2.92805e-27
346.950000	2.95431e-27
346.900000	2.9808e-27
346.850000	3.00753e-27
346.800000	3.0345e-27
346.750000	3.06171e-27
346.700000	3.08917e-27
346.650000	3.11687e-27
346.600000	3.14483e-27
346.550000	3.17303e-27
346.500000	3.20148e-27
346.450000	3.23019e-27
346.400000	3.25916e-27
346.350000	3.28839e-27
346.300000	3.31788e-27
346.250000	3.34763e-27
346.200000	3.37765e-27
346.150000	3.40794e-27
346.100000	3.4385e-27
346.050000	3.46934e-27
346.000000	3.50045e-27
345.950000	3.53184e-27
345.900000	3.56352e-27
345.850000	3.59547e-27
345.800000	3.62772e-27
345.750000	3.66025e-27
345.700000	3.69307e-27
345.650000	3.72619e-27
345.600000	3.75961e-27
345.550000	3.79332e-27
345.500000	3.82734e-27
345.450000	3.86166e-27
345.400000	3.89629e-27
345.350000	3.93123e-27
345.300000	3.96649e-27
345.250000	4.00206e-27
345.200000	4.03795e-27
345.150000	4.07416e-27
345.100000	4.11069e-27
345.050000	4.14756e-27
345.000000	4.18475e-27
344.950000	4.22228e-27
344.900000	4.26014e-27
344.850000	4.29835e-27
344.800000	4.33689e-27
344.750000	4.37578e-27
344.700000	4.41503e-27
344.650000	4.45462e-27
344.600000	4.49457e-27
344.550000	4.53487e-27
344.500000	4.57554e-27
344.450000	4.61657e-27
344.400000	4.65797e-27
344.350000	4.69974e-27
344.300000	4.74189e-27
344.250000	4.78441e-27
344.200000	4.82731e-27
344.150000	4.8706e-27
344.100000	4.91428e-27
344.050000	4.95835e-27
344.000000	5.00282e-27
343.950000	5.04768e-27
343.900000	5.09295e-27
343.850000	5.13862e-27
343.800000	5.1847e-27
343.750000	5.23119e-27
343.700000	5.2781e-27
343.650000	5.32544e-27
343.600000	5.37319e-27
343.550000	5.42138e-27
343.500000	5.46999e-27
343.450000	5.51905e-27
343.400000	5.56854e-27
343.350000	5.61847e-27
343.300000	5.66886e-27
343.250000	5.71969e-27
343.200000	5.77099e-27
343.150000	5.82274e-27
343.100000	5.87495e-27
343.050000	5.92764e-27
343.000000	5.98079e-27
342.950000	6.03443e-27
342.900000	6.08854e-27
342.850000	6.14314e-27
342.800000	6.19823e-27
342.750000	6.25381e-27
342.700000	6.30989e-27
342.650000	6.36648e-27
342.600000	6.42357e-27
342.550000	6.48117e-27
342.500000	6.53929e-27
342.450000	6.59793e-27
342.400000	6.6571e-27
342.350000	6.7168e-27
342.300000	6.77703e-27
342.250000	6.83781e-27
342.200000	6.89912e-27
342.150000	6.96099e-27
342.100000	7.02341e-27
342.050000	7.0864e-27
342.000000	7.14994e-27
341.950000	7.21406e-27
341.900000	7.27875e-27
341.850000	7.34403e-27
341.800000	7.40988e-27
341.750000	7.47633e-27
341.700000	7.54337e-27
341.650000	7.61102e-27
341.600000	7.67927e-27
341.550000	7.74813e-27
341.500000	7.81762e-27
341.450000	7.88772e-27
341.400000	7.95845e-27
341.350000	8.02982e-27
341.300000	8.10183e-27
341.250000	8.17448e-27
341.200000	8.24778e-27
341.150000	8.32174e-27
341.100000	8.39637e-27
341.050000	8.47166e-27
341.000000	8.54763e-27
340.950000	8.62428e-27
340.900000	8.70162e-27
340.850000	8.77965e-27
340.800000	8.85838e-27
340.750000	8.93782e-27
340.700000	9.01797e-27
340.650000	9.09884e-27
340.600000	9.18043e-27
340.550000	9.26275e-27
340.500000	9.34582e-27
340.450000	9.42962e-27
340.400000	9.51418e-27
340.350000	9.5995e-27
340.300000	9.68558e-27
340.250000	9.77244e-27
340.200000	9.86007e-27
340.150000	9.94849e-27
340.100000	1.00377e-26
340.050000	1.01277e-26
340.000000	1.02185e-26
339.950000	1.03102e-26
339.900000	1.04026e-26
339.850000	1.04959e-26
339.800000	1.059e-26
339.750000	1.0685e-26
339.700000	1.07808e-26
339.650000	1.08775e-26
339.600000	1.0975e-26
339.550000	1.10734e-26
339.500000	1.11727e-26
339.450000	1.12729e-26
339.400000	1.1374e-26
339.350000	1.1476e-26
339.300000	1.15789e-26
339.250000	1.16827e-26
339.200000	1.17875e-26
339.150000	1.18932e-26
339.100000	1.19999e-26
339.050000	1.21075e-26
339.000000	1.2216e-26
338.950000	1.23256e-26
338.900000	1.24361e-26
338.850000	1.25476e-26
338.800000	1.26601e-26
338.750000	1.27737e-26
338.700000	1.28882e-26
338.650000	1.30038e-26
338.600000	1.31204e-26
338.550000	1.32381e-26
338.500000	1.33568e-26
338.450000	1.34765e-26
338.400000	1.35974e-26
338.350000	1.37193e-26
338.300000	1.38423e-26
338.250000	1.39665e-26
338.200000	1.40917e-26
338.150000	1.42181e-26
338.100000	1.43456e-26
338.050000	1.44742e-26
338.000000	1.4604e-26
337.950000	1.4735e-26
337.900000	1.48671e-26
337.850000	1.50004e-26
337.800000	1.51349e-26
337.750000	1.52706e-26
337.700000	1.54076e-26
337.650000	1.55457e-26
337.600000	1.56851e-26
337.550000	1.58258e-26
337.500000	1.59677e-26
337.450000	1.61109e-26
337.400000	1.62554e-26
337.350000	1.64011e-26
337.300000	1.65482e-26
337.250000	1.66966e-26
337.200000	1.68463e-26
337.150000	1.69974e-26
337.100000	1.71498e-26
337.050000	1.73036e-26
337.000000	1.74587e-26
336.950000	1.76153e-26
336.900000	1.77732e-26
336.850000	1.79326e-26
336.800000	1.80934e-26
336.750000	1.82557e-26
336.700000	1.84194e-26
336.650000	1.85845e-26
336.600000	1.87512e-26
336.550000	1.89193e-26
336.500000	1.9089e-26
336.450000	1.92602e-26
336.400000	1.94329e-26
336.350000	1.96071e-26
336.300000	1.97829e-26
336.250000	1.99603e-26
336.200000	2.01393e-26
336.150000	2.03199e-26
336.100000	2.05021e-26
336.050000	2.0686e-26
336.000000	2.08715e-26
335.950000	2.10586e-26
335.900000	2.12475e-26
335.850000	2.1438e-26
335.800000	2.16302e-26
335.750000	2.18242e-26
335.700000	2.20199e-26
335.650000	2.22173e-26
335.600000	2.24166e-26
335.550000	2.26176e-26
335.500000	2.28204e-26
335.450000	2.3025e-26
335.400000	2.32315e-26
335.350000	2.34398e-26
335.300000	2.365e-26
335.250000	2.3862e-26
335.200000	2.4076e-26
335.150000	2.42919e-26
335.100000	2.45097e-26
335.050000	2.47295e-26
335.000000	2.49513e-26
334.950000	2.5175e-26
334.900000	2.54007e-26
334.850000	2.56285e-26
334.800000	2.58583e-26
334.750000	2.60902e-26
334.700000	2.63241e-26
334.650000	2.65602e-26
334.600000	2.67984e-26
334.550000	2.70387e-26
334.500000	2.72811e-26
334.450000	2.75257e-26
334.400000	2.77726e-26
334.350000	2.80216e-26
334.300000	2.82729e-26
334.250000	2.85264e-26
334.200000	2.87822e-26
334.150000	2.90403e-26
334.100000	2.93007e-26
334.050000	2.95634e-26
334.000000	2.98285e-26
333.950000	3.0096e-26
333.900000	3.03658e-26
333.850000	3.06381e-26
333.800000	3.09129e-26
333.750000	3.11901e-26
333.700000	3.14697e-26
333.650000	3.17519e-26
333.600000	3.20366e-26
333.550000	3.23239e-26
333.500000	3.26138e-26
333.450000	3.29062e-26
333.400000	3.32013e-26
333.350000	3.3499e-26
333.300000	3.37994e-26
333.250000	3.41024e-26
333.200000	3.44082e-26
333.150000	3.47168e-26
333.100000	3.50281e-26
333.050000	3.53422e-26
333.000000	3.56591e-26
332.950000	3.59788e-26
332.900000	3.63014e-26
332.850000	3.66269e-26
332.800000	3.69554e-26
332.750000	3.72867e-26
332.700000	3.76211e-26
332.650000	3.79584e-26
332.600000	3.82988e-26
332.550000	3.86422e-26
332.500000	3.89887e-26
332.450000	3.93383e-26
332.400000	3.96911e-26
332.350000	4.0047e-26
332.300000	4.04061e-26
332.250000	4.07684e-26
332.200000	4.11339e-26
332.150000	4.15028e-26
332.100000	4.18749e-26
332.050000	4.22504e-26
332.000000	4.26293e-26
331.950000	4.30115e-26
331.900000	4.33972e-26
331.850000	4.37863e-26
331.800000	4.41789e-26
331.750000	4.45751e-26
331.700000	4.49748e-26
331.650000	4.5378e-26
331.600000	4.57849e-26
331.550000	4.61955e-26
331.500000	4.66097e-26
331.450000	4.70276e-26
331.400000	4.74493e-26
331.350000	4.78748e-26
331.300000	4.83041e-26
331.250000	4.87372e-26
331.200000	4.91742e-26
331.150000	4.96152e-26
331.100000	5.006e-26
331.050000	5.05089e-26
331.000000	5.09618e-26
330.950000	5.14188e-26
330.900000	5.18798e-26
330.850000	5.2345e-26
330.800000	5.28144e-26
330.750000	5.3288e-26
330.700000	5.37658e-26
330.650000	5.42479e-26
330.600000	5.47343e-26
330.550000	5.52251e-26
330.500000	5.57203e-26
330.450000	5.62199e-26
330.400000	5.6724e-26
330.350000	5.72326e-26
330.300000	5.77458e-26
330.250000	5.82636e-26
330.200000	5.8786e-26
330.150000	5.93131e-26
330.100000	5.9845e-26
330.050000	6.03816e-26
330.000000	6.0923e-26
329.950000	6.14693e-26
329.900000	6.20205e-26
329.850000	6.25766e-26
329.800000	6.31377e-26
329.750000	6.37038e-26
329.700000	6.4275e-26
329.650000	6.48514e-26
329.600000	6.54328e-26
329.550000	6.60196e-26
329.500000	6.66115e-26
329.450000	6.72088e-26
329.400000	6.78114e-26
329.350000	6.84195e-26
329.300000	6.9033e-26
329.250000	6.9652e-26
329.200000	7.02765e-26
329.150000	7.09066e-26
329.100000	7.15424e-26
329.050000	7.21839e-26
329.000000	7.28312e-26
328.950000	7.34842e-26
328.900000	7.41431e-26
328.850000	7.48079e-26
328.800000	7.54787e-26
328.750000	7.61555e-26
328.700000	7.68383e-26
328.650000	7.75273e-26
328.600000	7.82225e-26
328.550000	7.89238e-26
328.500000	7.96315e-26
328.450000	8.03455e-26
328.400000	8.1066e-26
328.350000	8.17928e-26
328.300000	8.25262e-26
328.250000	8.32662e-26
328.200000	8.40128e-26
328.150000	8.47661e-26
328.100000	8.55262e-26
328.050000	8.62931e-26
328.000000	8.70668e-26
327.950000	8.78475e-26
327.900000	8.86352e-26
327.850000	8.94299e-26
327.800000	9.02318e-26
327.750000	9.10408e-26
327.700000	9.18572e-26
327.650000	9.26808e-26
327.600000	9.35118e-26
327.550000	9.43503e-26
327.500000	9.51963e-26
327.450000	9.60499e-26
327.400000	9.69111e-26
327.350000	9.778e-26
327.300000	9.86568e-26
327.250000	9.95414e-26
327.200000	1.00434e-25
327.150000	1.01334e-25
327.100000	1.02243e-25
327.050000	1.0316e-25
327.000000	1.04085e-25
326.950000	1.05018e-25
326.900000	1.0596e-25
326.850000	1.0691e-25
326.800000	1.07868e-25
326.750000	1.08836e-25
326.700000	1.09811e-25
326.650000	1.10796e-25
326.600000	1.11789e-25
326.550000	1.12792e-25
326.500000	1.13803e-25
326.450000	1.14824e-25
326.400000	1.15853e-25
326.350000	1.16892e-25
326.300000	1.1794e-25
326.250000	1.18997e-25
326.200000	1.20064e-25
326.150000	1.21141e-25
326.100000	1.22227e-25
326.050000	1.23323e-25
326.000000	1.24429e-25
325.950000	1.25545e-25
325.900000	1.2667e-25
325.850000	1.27806e-25
325.800000	1.28952e-25
325.750000	1.30108e-25
325.700000	1.31275e-25
325.650000	1.32452e-25
325.600000	1.33639e-25
325.550000	1.34838e-25
325.500000	1.36047e-25
325.450000	1.37267e-25
325.400000	1.38497e-25
325.350000	1.39739e-25
325.300000	1.40992e-25
325.250000	1.42256e-25
325.200000	1.43532e-25
325.150000	1.44819e-25
325.100000	1.46117e-25
325.050000	1.47427e-25
325.000000	1.48749e-25
324.950000	1.50083e-25
324.900000	1.51429e-25
324.850000	1.52786e-25
324.800000	1.54156e-25
324.750000	1.55538e-25
324.700000	1.56933e-25
324.650000	1.5834e-25
324.600000	1.5976e-25
324.550000	1.61192e-25
324.500000	1.62638e-25
324.450000	1.64096e-25
324.400000	1.65567e-25
324.350000	1.67052e-25
324.300000	1.6855e-25
324.250000	1.70061e-25
324.200000	1.71586e-25
324.150000	1.73124e-25
324.100000	1.74676e-25
324.050000	1.76242e-25
324.000000	1.77823e-25
323.950000	1.79417e-25
323.900000	1.81026e-25
323.850000	1.82649e-25
323.800000	1.84287e-25
323.750000	1.85939e-25
323.700000	1.87606e-25
323.650000	1.89288e-25
323.600000	1.90985e-25
323.550000	1.92698e-25
323.500000	1.94426e-25
323.450000	1.96169e-25
323.400000	1.97928e-25
323.350000	1.99702e-25
323.300000	2.01493e-25
323.250000	2.033e-25
323.200000	2.05122e-25
323.150000	2.06961e-25
323.100000	2.08817e-25
323.050000	2.10689e-25
323.000000	2.12578e-25
322.950000	2.14484e-25
322.900000	2.16408e-25
322.850000	2.18348e-25
322.800000	2.20306e-25
322.750000	2.22281e-25
322.700000	2.24274e-25
322.650000	2.26285e-25
322.600000	2.28314e-25
322.550000	2.30361e-25
322.500000	2.32426e-25
322.450000	2.3451e-25
322.400000	2.36613e-25
322.350000	2.38734e-25
322.300000	2.40875e-25
322.250000	2.43034e-25
322.200000	2.45214e-25
322.150000	2.47412e-25
322.100000	2.4963e-25
322.050000	2.51869e-25
322.000000	2.54127e-25
321.950000	2.56405e-25
321.900000	2.58704e-25
321.850000	2.61024e-25
321.800000	2.63364e-25
321.750000	2.65726e-25
321.700000	2.68108e-25
321.650000	2.70512e-25
321.600000	2.72937e-25
321.550000	2.75385e-25
321.500000	2.77854e-25
321.450000	2.80345e-25
321.400000	2.82858e-25
321.350000	2.85395e-25
321.300000	2.87953e-25
321.250000	2.90535e-25
321.200000	2.9314e-25
321.150000	2.95768e-25
321.100000	2.9842e-25
321.050000	3.01096e-25
321.000000	3.03796e-25
320.950000	3.06519e-25
320.900000	3.09268e-25
320.850000	3.1204e-25
320.800000	3.14838e-25
320.750000	3.17661e-25
320.700000	3.20509e-25
320.650000	3.23383e-25
320.600000	3.26282e-25
320.550000	3.29208e-25
320.500000	3.32159e-25
320.450000	3.35137e-25
320.400000	3.38142e-25
320.350000	3.41174e-25
320.300000	3.44233e-25
320.250000	3.47319e-25
320.200000	3.50433e-25
320.150000	3.53575e-25
320.100000	3.56745e-25
320.050000	3.59944e-25
320.000000	3.63171e-25
319.950000	3.66427e-25
319.900000	3.69713e-25
319.850000	3.73028e-25
319.800000	3.76372e-25
319.750000	3.79747e-25
319.700000	3.83151e-25
319.650000	3.86587e-25
319.600000	3.90053e-25
319.550000	3.9355e-25
319.500000	3.97078e-25
319.450000	4.00638e-25
319.400000	4.04231e-25
319.350000	4.07855e-25
319.300000	4.11512e-25
319.250000	4.15201e-25
319.200000	4.18924e-25
319.150000	4.2268e-25
319.100000	4.26469e-25
319.050000	4.30293e-25
319.000000	4.34151e-25
318.950000	4.38044e-25
318.900000	4.41971e-25
318.850000	4.45934e-25
318.800000	4.49932e-25
318.750000	4.53966e-25
318.700000	4.58036e-25
318.650000	4.62143e-25
318.600000	4.66286e-25
318.550000	4.70467e-25
318.500000	4.74685e-25
318.450000	4.78941e-25
318.400000	4.83235e-25
318.350000	4.87567e-25
318.300000	4.91939e-25
318.250000	4.96349e-25
318.200000	5.00799e-25
318.150000	5.05289e-25
318.100000	5.0982e-25
318.050000	5.14391e-25
318.000000	5.19003e-25
317.950000	5.23656e-25
317.900000	5.28351e-25
317.850000	5.33088e-25
317.800000	5.37867e-25
317.750000	5.4269e-25
317.700000	5.47555e-25
317.650000	5.52464e-25
317.600000	5.57418e-25
317.550000	5.62415e-25
317.500000	5.67458e-25
317.450000	5.72545e-25
317.400000	5.77679e-25
317.350000	5.82858e-25
317.300000	5.88084e-25
317.250000	5.93356e-25
317.200000	5.98676e-25
317.150000	6.04044e-25
317.100000	6.09459e-25
317.050000	6.14924e-25
317.000000	6.20437e-25
316.950000	6.25999e-25
316.900000	6.31612e-25
316.850000	6.37275e-25
316.800000	6.42988e-25
316.750000	6.48753e-25
316.700000	6.54569e-25
316.650000	6.60438e-25
316.600000	6.66359e-25
316.550000	6.72334e-25
316.500000	6.78362e-25
316.450000	6.84443e-25
316.400000	6.9058e-25
316.350000	6.96771e-25
316.300000	7.03018e-25
316.250000	7.09321e-25
316.200000	7.15681e-25
316.150000	7.22097e-25
316.100000	7.28571e-25
316.050000	7.35103e-25
316.000000	7.41694e-25
315.950000	7.48344e-25
315.900000	7.55053e-25
315.850000	7.61823e-25
315.800000	7.68653e-25
315.750000	7.75544e-25
315.700000	7.82497e-25
315.650000	7.89513e-25
315.600000	7.96591e-25
315.550000	8.03733e-25
315.500000	8.10939e-25
315.450000	8.1821e-25
315.400000	8.25545e-25
315.350000	8.32947e-25
315.300000	8.40414e-25
315.250000	8.47949e-25
315.200000	8.55552e-25
315.150000	8.63222e-25
315.100000	8.70961e-25
315.050000	8.7877e-25
315.000000	8.86648e-25
314.950000	8.94598e-25
314.900000	9.02618e-25
314.850000	9.10711e-25
314.800000	9.18875e-25
314.750000	9.27114e-25
314.700000	9.35426e-25
314.650000	9.43812e-25
314.600000	9.52274e-25
314.550000	9.60811e-25
314.500000	9.69426e-25
314.450000	9.78117e-25
314.400000	9.86886e-25
314.350000	9.95734e-25
314.300000	1.00466e-24
314.250000	1.01367e-24
314.200000	1.02276e-24
314.150000	1.03193e-24
314.100000	1.04118e-24
314.050000	1.05051e-24
314.000000	1.05993e-24
313.950000	1.06943e-24
313.900000	1.07902e-24
313.850000	1.08869e-24
313.800000	1.09846e-24
313.750000	1.1083e-24
313.700000	1.11824e-24
313.650000	1.12827e-24
313.600000	1.13838e-24
313.550000	1.14859e-24
313.500000	1.15888e-24
313.450000	1.16927e-24
313.400000	1.17976e-24
313.350000	1.19033e-24
313.300000	1.20101e-24
313.250000	1.21177e-24
313.200000	1.22264e-24
313.150000	1.2336e-24
313.100000	1.24466e-24
313.050000	1.25582e-24
313.000000	1.26708e-24
312.950000	1.27844e-24
312.900000	1.2899e-24
312.850000	1.30146e-24
312.800000	1.31313e-24
312.750000	1.3249e-24
312.700000	1.33678e-24
312.650000	1.34876e-24
312.600000	1.36086e-24
312.550000	1.37306e-24
312.500000	1.38537e-24
312.450000	1.39779e-24
312.400000	1.41032e-24
312.350000	1.42296e-24
312.300000	1.43572e-24
312.250000	1.44859e-24
312.200000	1.46158e-24
312.150000	1.47468e-24
312.100000	1.4879e-24
312.050000	1.50124e-24
312.000000	1.5147e-24
311.950000	1.52828e-24
311.900000	1.54198e-24
311.850000	1.55581e-24
311.800000	1.56976e-24
311.750000	1.58383e-24
311.700000	1.59803e-24
311.650000	1.61235e-24
311.600000	1.62681e-24
311.550000	1.64139e-24
311.500000	1.65611e-24
311.450000	1.67096e-24
311.400000	1.68594e-24
311.350000	1.70105e-24
311.300000	1.7163e-24
311.250000	1.73169e-24
311.200000	1.74721e-24
311.150000	1.76288e-24
311.100000	1.77868e-24
311.050000	1.79463e-24
311.000000	1.81072e-24
310.950000	1.82695e-24
310.900000	1.84333e-24
310.850000	1.85986e-24
310.800000	1.87653e-24
310.750000	1.89335e-24
310.700000	1.91033e-24
310.650000	1.92745e-24
310.600000	1.94473e-24
310.550000	1.96217e-24
310.500000	1.97976e-24
310.450000	1.99751e-24
310.400000	2.01542e-24
310.350000	2.03348e-24
310.300000	2.05172e-24
310.250000	2.07011e-24
310.200000	2.08867e-24
310.150000	2.10739e-24
310.100000	2.12629e-24
310.050000	2.14535e-24
310.000000	2.16458e-24
309.950000	2.18399e-24
309.900000	2.20357e-24
309.850000	2.22332e-24
309.800000	2.24325e-24
309.750000	2.26337e-24
309.700000	2.28366e-24
309.650000	2.30413e-24
309.600000	2.32479e-24
309.550000	2.34563e-24
309.500000	2.36666e-24
309.450000	2.38787e-24
309.400000	2.40928e-24
309.350000	2.43088e-24
309.300000	2.45267e-24
309.250000	2.47466e-24
309.200000	2.49685e-24
309.150000	2.51923e-24
309.100000	2.54182e-24
309.050000	2.5646e-24
309.000000	2.58759e-24
308.950000	2.61079e-24
308.900000	2.6342e-24
308.850000	2.65781e-24
308.800000	2.68164e-24
308.750000	2.70568e-24
308.700000	2.72994e-24
308.650000	2.75441e-24
308.600000	2.77911e-24
308.550000	2.80402e-24
308.500000	2.82916e-24
308.450000	2.85452e-24
308.400000	2.88011e-24
308.350000	2.90593e-24
308.300000	2.93198e-24
308.250000	2.95827e-24
308.200000	2.98479e-24
308.150000	3.01155e-24
308.100000	3.03855e-24
308.050000	3.06579e-24
308.000000	3.09327e-24
307.950000	3.121e-24
307.900000	3.14898e-24
307.850000	3.17721e-24
307.800000	3.20569e-24
307.750000	3.23443e-24
307.700000	3.26343e-24
307.650000	3.29269e-24
307.600000	3.3222e-24
307.550000	3.35199e-24
307.500000	3.38204e-24
307.450000	3.41236e-24
307.400000	3.44295e-24
307.350000	3.47381e-24
307.300000	3.50496e-24
307.250000	3.53638e-24
307.200000	3.56808e-24
307.150000	3.60007e-24
307.100000	3.63234e-24
307.050000	3.66491e-24
307.000000	3.69776e-24
306.950000	3.73091e-24
306.900000	3.76436e-24
306.850000	3.7981e-24
306.800000	3.83215e-24
306.750000	3.86651e-24
306.700000	3.90117e-24
306.650000	3.93614e-24
306.600000	3.97143e-24
306.550000	4.00703e-24
306.500000	4.04296e-24
306.450000	4.0792e-24
306.400000	4.11577e-24
306.350000	4.15267e-24
306.300000	4.18989e-24
306.250000	4.22745e-24
306.200000	4.26535e-24
306.150000	4.30359e-24
306.100000	4.34217e-24
306.050000	4.3811e-24
306.000000	4.42037e-24
305.950000	4.46e-24
305.900000	4.49998e-24
305.850000	4.54032e-24
305.800000	4.58103e-24
305.750000	4.62209e-24
305.700000	4.66353e-24
305.650000	4.70534e-24
305.600000	4.74752e-24
305.550000	4.79008e-24
305.500000	4.83302e-24
305.450000	4.87635e-24
305.400000	4.92006e-24
305.350000	4.96417e-24
305.300000	5.00867e-24
305.250000	5.05357e-24
305.200000	5.09888e-24
305.150000	5.14459e-24
305.100000	5.19071e-24
305.050000	5.23724e-24
305.000000	5.28419e-24
304.950000	5.33156e-24
304.900000	5.37936e-24
304.850000	5.42758e-24
304.800000	5.47624e-24
304.750000	5.52533e-24
304.700000	5.57486e-24
304.650000	5.62484e-24
304.600000	5.67526e-24
304.550000	5.72614e-24
304.500000	5.77747e-24
304.450000	5.82926e-24
304.400000	5.88152e-24
304.350000	5.93425e-24
304.300000	5.98744e-24
304.250000	6.04112e-24
304.200000	6.09527e-24
304.150000	6.14992e-24
304.100000	6.20505e-24
304.050000	6.26067e-24
304.000000	6.3168e-24
303.950000	6.37342e-24
303.900000	6.43056e-24
303.850000	6.48821e-24
303.800000	6.54637e-24
303.750000	6.60506e-24
303.700000	6.66427e-24
303.650000	6.72401e-24
303.600000	6.78429e-24
303.550000	6.8451e-24
303.500000	6.90647e-24
303.450000	6.96838e-24
303.400000	7.03085e-24
303.350000	7.09388e-24
303.300000	7.15747e-24
303.250000	7.22163e-24
303.200000	7.28637e-24
303.150000	7.35169e-24
303.100000	7.41759e-24
303.050000	7.48409e-24
303.000000	7.55118e-24
302.950000	7.61887e-24
302.900000	7.68717e-24
302.850000	7.75608e-24
302.800000	7.82561e-24
302.750000	7.89576e-24
302.700000	7.96655e-24
302.650000	8.03796e-24
302.600000	8.11002e-24
302.550000	8.18272e-24
302.500000	8.25607e-24
302.450000	8.33008e-24
302.400000	8.40476e-24
302.350000	8.4801e-24
302.300000	8.55612e-24
302.250000	8.63282e-24
302.200000	8.71021e-24
302.150000	8.78829e-24
302.100000	8.86707e-24
302.050000	8.94656e-24
302.000000	9.02676e-24
301.950000	9.10768e-24
301.900000	9.18933e-24
301.850000	9.2717e-24
301.800000	9.35482e-24
301.750000	9.43868e-24
301.700000	9.52329e-24
301.650000	9.60866e-24
301.600000	9.69479e-24
301.550000	9.7817e-24
301.500000	9.86939e-24
301.450000	9.95786e-24
301.400000	1.00471e-23
301.350000	1.01372e-23
301.300000	1.02281e-23
301.250000	1.03198e-23
301.200000	1.04123e-23
301.150000	1.05056e-23
301.100000	1.05998e-23
301.050000	1.06948e-23
301.000000	1.07907e-23
300.950000	1.08874e-23
300.900000	1.0985e-23
300.850000	1.10835e-23
300.800000	1.11828e-23
300.750000	1.12831e-23
300.700000	1.13842e-23
300.650000	1.14863e-23
300.600000	1.15892e-23
300.550000	1.16931e-23
300.500000	1.17979e-23
300.450000	1.19037e-23
300.400000	1.20104e-23
300.350000	1.21181e-23
300.300000	1.22267e-23
300.250000	1.23363e-23
300.200000	1.24469e-23
300.150000	1.25585e-23
300.100000	1.2671e-23
300.050000	1.27846e-23
300.000000	1.28992e-23
299.950000	1.30149e-23
299.900000	1.31315e-23
299.850000	1.32492e-23
299.800000	1.3368e-23
299.750000	1.34878e-23
299.700000	1.36088e-23
299.650000	1.37307e-23
299.600000	1.38538e-23
299.550000	1.3978e-23
299.500000	1.41033e-23
299.450000	1.42297e-23
299.400000	1.43573e-23
299.350000	1.4486e-23
299.300000	1.46159e-23
299.250000	1.47469e-23
299.200000	1.48791e-23
299.150000	1.50124e-23
299.100000	1.5147e-23
299.050000	1.52828e-23
299.000000	1.54198e-23
298.950000	1.5558e-23
298.900000	1.56975e-23
298.850000	1.58382e-23
298.800000	1.59802e-23
298.750000	1.61234e-23
298.700000	1.6268e-23
298.650000	1.64138e-23
298.600000	1.65609e-23
298.550000	1.67094e-23
298.500000	1.68592e-23
298.450000	1.70103e-23
298.400000	1.71628e-23
298.350000	1.73166e-23
298.300000	1.74718e-23
298.250000	1.76285e-23
298.200000	1.77865e-23
298.150000	1.79459e-23
298.100000	1.81068e-23
298.050000	1.82691e-23
298.000000	1.84329e-23
297.950000	1.85981e-23
297.900000	1.87648e-23
297.850000	1.8933e-23
297.800000	1.91027e-23
297.750000	1.9274e-23
297.700000	1.94467e-23
297.650000	1.96211e-23
297.600000	1.97969e-23
297.550000	1.99744e-23
297.500000	2.01534e-23
297.450000	2.03341e-23
297.400000	2.05164e-23
297.350000	2.07003e-23
297.300000	2.08858e-23
297.250000	2.10731e-23
297.200000	2.1262e-23
297.150000	2.14526e-23
297.100000	2.16448e-23
297.050000	2.18389e-23
297.000000	2.20346e-23
296.950000	2.22322e-23
296.900000	2.24314e-23
296.850000	2.26325e-23
296.800000	2.28354e-23
296.750000	2.30401e-23
296.700000	2.32466e-23
296.650000	2.3455e-23
296.600000	2.36652e-23
296.550000	2.38774e-23
296.500000	2.40914e-23
296.450000	2.43074e-23
296.400000	2.45252e-23
296.350000	2.47451e-23
296.300000	2.49669e-23
296.250000	2.51907e-23
296.200000	2.54165e-23
296.150000	2.56443e-23
296.100000	2.58742e-23
296.050000	2.61061e-23
296.000000	2.63402e-23
295.950000	2.65763e-23
295.900000	2.68145e-23
295.850000	2.70548e-23
295.800000	2.72974e-23
295.750000	2.7542e-23
295.700000	2.77889e-23
295.650000	2.8038e-23
295.600000	2.82894e-23
295.550000	2.85429e-23
295.500000	2.87988e-23
295.450000	2.90569e-23
295.400000	2.93174e-23
295.350000	2.95802e-23
295.300000	2.98453e-23
295.250000	3.01129e-23
295.200000	3.03828e-23
295.150000	3.06551e-23
295.100000	3.09299e-23
295.050000	3.12072e-23
295.000000	3.14869e-23
294.950000	3.17691e-23
294.900000	3.20539e-23
294.850000	3.23412e-23
294.800000	3.26311e-23
294.750000	3.29236e-23
294.700000	3.32187e-23
294.650000	3.35165e-23
294.600000	3.38169e-23
294.550000	3.41201e-23
294.500000	3.44259e-23
294.450000	3.47345e-23
294.400000	3.50458e-23
294.350000	3.536e-23
294.300000	3.56769e-23
294.250000	3.59967e-23
294.200000	3.63194e-23
294.150000	3.66449e-23
294.100000	3.69734e-23
294.050000	3.73048e-23
294.000000	3.76392e-23
293.950000	3.79766e-23
293.900000	3.8317e-23
293.850000	3.86605e-23
293.800000	3.9007e-23
293.750000	3.93567e-23
293.700000	3.97094e-23
293.650000	4.00654e-23
293.600000	4.04245e-23
293.550000	4.07869e-23
293.500000	4.11525e-23
293.450000	4.15213e-23
293.400000	4.18935e-23
293.350000	4.2269e-23
293.300000	4.26479e-23
293.250000	4.30302e-23
293.200000	4.34159e-23
293.150000	4.3805e-23
293.100000	4.41977e-23
293.050000	4.45939e-23
293.000000	4.49936e-23
292.950000	4.53969e-23
292.900000	4.58038e-23
292.850000	4.62144e-23
292.800000	4.66286e-23
292.750000	4.70466e-23
292.700000	4.74683e-23
292.650000	4.78938e-23
292.600000	4.83231e-23
292.550000	4.87562e-23
292.500000	4.91932e-23
292.450000	4.96342e-23
292.400000	5.00791e-23
292.350000	5.05279e-23
292.300000	5.09809e-23
292.250000	5.14378e-23
292.200000	5.18989e-23
292.150000	5.23641e-23
292.100000	5.28334e-23
292.050000	5.3307e-23
292.000000	5.37848e-23
291.950000	5.42669e-23
291.900000	5.47533e-23
291.850000	5.52441e-23
291.800000	5.57393e-23
291.750000	5.62389e-23
291.700000	5.6743e-23
291.650000	5.72516e-23
291.600000	5.77648e-23
291.550000	5.82826e-23
291.500000	5.8805e-23
291.450000	5.93321e-23
291.400000	5.98639e-23
291.350000	6.04005e-23
291.300000	6.09419e-23
291.250000	6.14881e-23
291.200000	6.20392e-23
291.150000	6.25953e-23
291.100000	6.31564e-23
291.050000	6.37225e-23
291.000000	6.42936e-23
290.950000	6.48699e-23
290.900000	6.54514e-23
290.850000	6.6038e-23
290.800000	6.663e-23
290.750000	6.72272e-23
290.700000	6.78298e-23
290.650000	6.84378e-23
290.600000	6.90512e-23
290.550000	6.96701e-23
290.500000	7.02946e-23
290.450000	7.09247e-23
290.400000	7.15604e-23
290.350000	7.22018e-23
290.300000	7.2849e-23
290.250000	7.35019e-23
290.200000	7.41607e-23
290.150000	7.48255e-23
290.100000	7.54961e-23
290.050000	7.61728e-23
290.000000	7.68556e-23
289.950000	7.75445e-23
289.900000	7.82395e-23
289.850000	7.89408e-23
289.800000	7.96484e-23
289.750000	8.03623e-23
289.700000	8.10826e-23
289.650000	8.18093e-23
289.600000	8.25426e-23
289.550000	8.32825e-23
289.500000	8.40289e-23
289.450000	8.47821e-23
289.400000	8.5542e-23
289.350000	8.63088e-23
289.300000	8.70824e-23
289.250000	8.78629e-23
289.200000	8.86504e-23
289.150000	8.9445e-23
289.100000	9.02467e-23
289.050000	9.10556e-23
289.000000	9.18718e-23
288.950000	9.26952e-23
288.900000	9.35261e-23
288.850000	9.43644e-23
288.800000	9.52102e-23
288.750000	9.60636e-23
288.700000	9.69246e-23
288.650000	9.77933e-23
288.600000	9.86699e-23
288.550000	9.95543e-23
288.500000	1.00447e-22
288.450000	1.01347e-22
288.400000	1.02255e-22
288.350000	1.03172e-22
288.300000	1.04097e-22
288.250000	1.0503e-22
288.200000	1.05971e-22
288.150000	1.06921e-22
288.100000	1.07879e-22
288.050000	1.08846e-22
288.000000	1.09822e-22
287.950000	1.10806e-22
287.900000	1.11799e-22
287.850000	1.12801e-22
287.800000	1.13812e-22
287.750000	1.14832e-22
287.700000	1.15862e-22
287.650000	1.169e-22
287.600000	1.17948e-22
287.550000	1.19005e-22
287.500000	1.20072e-22
287.450000	1.21148e-22
287.400000	1.22234e-22
287.350000	1.23329e-22
287.300000	1.24435e-22
287.250000	1.2555e-22
287.200000	1.26675e-22
287.150000	1.27811e-22
287.100000	1.28956e-22
287.050000	1.30112e-22
287.000000	1.31278e-22
286.950000	1.32455e-22
286.900000	1.33642e-22
286.850000	1.3484e-22
286.800000	1.36048e-22
286.750000	1.37268e-22
286.700000	1.38498e-22
286.650000	1.3974e-22
286.600000	1.40992e-22
286.550000	1.42256e-22
286.500000	1.43531e-22
286.450000	1.44817e-22
286.400000	1.46115e-22
286.350000	1.47425e-22
286.300000	1.48746e-22
286.250000	1.50079e-22
286.200000	1.51424e-22
286.150000	1.52782e-22
286.100000	1.54151e-22
286.050000	1.55533e-22
286.000000	1.56927e-22
285.950000	1.58333e-22
285.900000	1.59752e-22
285.850000	1.61184e-22
285.800000	1.62629e-22
285.750000	1.64086e-22
285.700000	1.65557e-22
285.650000	1.67041e-22
285.600000	1.68538e-22
285.550000	1.70049e-22
285.500000	1.71573e-22
285.450000	1.73111e-22
285.400000	1.74662e-22
285.350000	1.76228e-22
285.300000	1.77807e-22
285.250000	1.79401e-22
285.200000	1.81009e-22
285.150000	1.82631e-22
285.100000	1.84268e-22
285.050000	1.85919e-22
285.000000	1.87586e-22
284.950000	1.89267e-22
284.900000	1.90963e-22
284.850000	1.92675e-22
284.800000	1.94402e-22
284.750000	1.96144e-22
284.700000	1.97902e-22
284.650000	1.99676e-22
284.600000	2.01466e-22
284.550000	2.03271e-22
284.500000	2.05093e-22
284.450000	2.06931e-22
284.400000	2.08786e-22
284.350000	2.10657e-22
284.300000	2.12545e-22
284.250000	2.1445e-22
284.200000	2.16372e-22
284.150000	2.18312e-22
284.100000	2.20268e-22
284.050000	2.22243e-22
284.000000	2.24234e-22
283.950000	2.26244e-22
283.900000	2.28272e-22
283.850000	2.30318e-22
283.800000	2.32382e-22
283.750000	2.34465e-22
283.700000	2.36566e-22
283.650000	2.38687e-22
283.600000	2.40826e-22
283.550000	2.42984e-22
283.500000	2.45162e-22
283.450000	2.47359e-22
283.400000	2.49576e-22
283.350000	2.51813e-22
283.300000	2.5407e-22
283.250000	2.56347e-22
283.200000	2.58645e-22
283.150000	2.60963e-22
283.100000	2.63302e-22
283.050000	2.65662e-22
283.000000	2.68043e-22
282.950000	2.70445e-22
282.900000	2.72869e-22
282.850000	2.75314e-22
282.800000	2.77782e-22
282.750000	2.80271e-22
282.700000	2.82783e-22
282.650000	2.85318e-22
282.600000	2.87875e-22
282.550000	2.90455e-22
282.500000	2.93058e-22
282.450000	2.95685e-22
282.400000	2.98335e-22
282.350000	3.01009e-22
282.300000	3.03707e-22
282.250000	3.06428e-22
282.200000	3.09175e-22
282.150000	3.11946e-22
282.100000	3.14742e-22
282.050000	3.17562e-22
282.000000	3.20409e-22
281.950000	3.2328e-22
281.900000	3.26178e-22
281.850000	3.29101e-22
281.800000	3.32051e-22
281.750000	3.35027e-22
281.700000	3.38029e-22
281.650000	3.41059e-22
281.600000	3.44115e-22
281.550000	3.472e-22
281.500000	3.50311e-22
281.450000	3.53451e-22
281.400000	3.56619e-22
281.350000	3.59815e-22
281.300000	3.6304e-22
281.250000	3.66293e-22
281.200000	3.69576e-22
281.150000	3.72888e-22
281.100000	3.7623e-22
281.050000	3.79602e-22
281.000000	3.83004e-22
280.950000	3.86437e-22
280.900000	3.899e-22
280.850000	3.93395e-22
280.800000	3.96921e-22
280.750000	4.00478e-22
280.700000	4.04067e-22
280.650000	4.07688e-22
280.600000	4.11342e-22
280.550000	4.15029e-22
280.500000	4.18748e-22
280.450000	4.22501e-22
280.400000	4.26288e-22
280.350000	4.30109e-22
280.300000	4.33963e-22
280.250000	4.37853e-22
280.200000	4.41777e-22
280.150000	4.45736e-22
280.100000	4.49731e-22
280.050000	4.53761e-22
280.000000	4.57828e-22
279.950000	4.61931e-22
279.900000	4.66071e-22
279.850000	4.70248e-22
279.800000	4.74463e-22
279.750000	4.78715e-22
279.700000	4.83005e-22
279.650000	4.87334e-22
279.600000	4.91702e-22
279.550000	4.96108e-22
279.500000	5.00555e-22
279.450000	5.05041e-22
279.400000	5.09567e-22
279.350000	5.14134e-22
279.300000	5.18742e-22
279.250000	5.23391e-22
279.200000	5.28081e-22
279.150000	5.32814e-22
279.100000	5.37589e-22
279.050000	5.42407e-22
279.000000	5.47268e-22
278.950000	5.52173e-22
278.900000	5.57122e-22
278.850000	5.62115e-22
278.800000	5.67152e-22
278.750000	5.72235e-22
278.700000	5.77364e-22
278.650000	5.82538e-22
278.600000	5.87759e-22
278.550000	5.93026e-22
278.500000	5.98341e-22
278.450000	6.03703e-22
278.400000	6.09114e-22
278.350000	6.14573e-22
278.300000	6.20081e-22
278.250000	6.25638e-22
278.200000	6.31245e-22
278.150000	6.36902e-22
278.100000	6.4261e-22
278.050000	6.48369e-22
278.000000	6.5418e-22
277.950000	6.60043e-22
277.900000	6.65958e-22
277.850000	6.71926e-22
277.800000	6.77948e-22
277.750000	6.84024e-22
277.700000	6.90154e-22
277.650000	6.96339e-22
277.600000	7.0258e-22
277.550000	7.08876e-22
277.500000	7.15229e-22
277.450000	7.21639e-22
277.400000	7.28106e-22
277.350000	7.34631e-22
277.300000	7.41215e-22
277.250000	7.47858e-22
277.200000	7.5456e-22
277.150000	7.61323e-22
277.100000	7.68145e-22
277.050000	7.75029e-22
277.000000	7.81975e-22
276.950000	7.88983e-22
276.900000	7.96054e-22
276.850000	8.03188e-22
276.800000	8.10386e-22
276.750000	8.17649e-22
276.700000	8.24977e-22
276.650000	8.3237e-22
276.600000	8.39829e-22
276.550000	8.47356e-22
276.500000	8.5495e-22
276.450000	8.62612e-22
276.400000	8.70342e-22
276.350000	8.78142e-22
276.300000	8.86012e-22
276.250000	8.93952e-22
276.200000	9.01964e-22
276.150000	9.10047e-22
276.100000	9.18203e-22
276.050000	9.26431e-22
276.000000	9.34734e-22
275.950000	9.43111e-22
275.900000	9.51563e-22
275.850000	9.6009e-22
275.800000	9.68695e-22
275.750000	9.77376e-22
275.700000	9.86135e-22
275.650000	9.94972e-22
275.600000	1.00389e-21
275.550000	1.01289e-21
275.500000	1.02196e-21
275.450000	1.03112e-21
275.400000	1.04036e-21
275.350000	1.04969e-21
275.300000	1.05909e-21
275.250000	1.06858e-21
275.200000	1.07816e-21
275.150000	1.08782e-21
275.100000	1.09757e-21
275.050000	1.10741e-21
275.000000	1.11733e-21
274.950000	1.12734e-21
274.900000	1.13745e-21
274.850000	1.14764e-21
274.800000	1.15793e-21
274.750000	1.1683e-21
274.700000	1.17877e-21
274.650000	1.18934e-21
274.600000	1.19999e-21
274.550000	1.21075e-21
274.500000	1.2216e-21
274.450000	1.23255e-21
274.400000	1.24359e-21
274.350000	1.25474e-21
274.300000	1.26598e-21
274.250000	1.27733e-21
274.200000	1.28877e-21
274.150000	1.30032e-21
274.100000	1.31198e-21
274.050000	1.32373e-21
274.000000	1.3356e-21
273.950000	1.34756e-21
273.900000	1.35964e-21
273.850000	1.37183e-21
273.800000	1.38412e-21
273.750000	1.39652e-21
273.700000	1.40904e-21
273.650000	1.42167e-21
273.600000	1.43441e-21
273.550000	1.44726e-21
273.500000	1.46023e-21
273.450000	1.47332e-21
273.400000	1.48652e-21
273.350000	1.49984e-21
273.300000	1.51328e-21
273.250000	1.52684e-21
273.200000	1.54053e-21
273.150000	1.55433e-21
273.100000	1.56826e-21
273.050000	1.58231e-21
273.000000	1.59649e-21
272.950000	1.6108e-21
272.900000	1.62524e-21
272.850000	1.6398e-21
272.800000	1.65449e-21
272.750000	1.66932e-21
272.700000	1.68428e-21
272.650000	1.69937e-21
272.600000	1.7146e-21
272.550000	1.72997e-21
272.500000	1.74547e-21
272.450000	1.76111e-21
272.400000	1.7769e-21
272.350000	1.79282e-21
272.300000	1.80889e-21
272.250000	1.8251e-21
272.200000	1.84145e-21
272.150000	1.85795e-21
272.100000	1.8746e-21
272.050000	1.8914e-21
272.000000	1.90835e-21
271.950000	1.92545e-21
271.900000	1.94271e-21
271.850000	1.96012e-21
271.800000	1.97768e-21
271.750000	1.9954e-21
271.700000	2.01329e-21
271.650000	2.03133e-21
271.600000	2.04953e-21
271.550000	2.0679e-21
271.500000	2.08643e-21
271.450000	2.10513e-21
271.400000	2.12399e-21
271.350000	2.14302e-21
271.300000	2.16223e-21
271.250000	2.1816e-21
271.200000	2.20115e-21
271.150000	2.22088e-21
271.100000	2.24078e-21
271.050000	2.26086e-21
271.000000	2.28112e-21
270.950000	2.30156e-21
270.900000	2.32219e-21
270.850000	2.343e-21
270.800000	2.36399e-21
270.750000	2.38518e-21
270.700000	2.40655e-21
270.650000	2.42812e-21
270.600000	2.44988e-21
270.550000	2.47183e-21
270.500000	2.49398e-21
270.450000	2.51633e-21
270.400000	2.53888e-21
270.350000	2.56163e-21
270.300000	2.58459e-21
270.250000	2.60775e-21
270.200000	2.63111e-21
270.150000	2.65469e-21
270.100000	2.67848e-21
270.050000	2.70248e-21
270.000000	2.7267e-21
269.950000	2.75114e-21
269.900000	2.77579e-21
269.850000	2.80066e-21
269.800000	2.82576e-21
269.750000	2.85108e-21
269.700000	2.87663e-21
269.650000	2.90241e-21
269.600000	2.92842e-21
269.550000	2.95466e-21
269.500000	2.98114e-21
269.450000	3.00785e-21
269.400000	3.0348e-21
269.350000	3.062e-21
269.300000	3.08944e-21
269.250000	3.11712e-21
269.200000	3.14505e-21
269.150000	3.17324e-21
269.100000	3.20167e-21
269.050000	3.23036e-21
269.000000	3.25931e-21
268.950000	3.28852e-21
268.900000	3.31799e-21
268.850000	3.34772e-21
268.800000	3.37772e-21
268.750000	3.40798e-21
268.700000	3.43852e-21
268.650000	3.46934e-21
268.600000	3.50042e-21
268.550000	3.53179e-21
268.500000	3.56344e-21
268.450000	3.59537e-21
268.400000	3.62759e-21
268.350000	3.6601e-21
268.300000	3.69289e-21
268.250000	3.72599e-21
268.200000	3.75937e-21
268.150000	3.79306e-21
268.100000	3.82705e-21
268.050000	3.86134e-21
268.000000	3.89595e-21
267.950000	3.93086e-21
267.900000	3.96608e-21
267.850000	4.00162e-21
267.800000	4.03748e-21
267.750000	4.07366e-21
267.700000	4.11016e-21
267.650000	4.14699e-21
267.600000	4.18415e-21
267.550000	4.22165e-21
267.500000	4.25947e-21
267.450000	4.29764e-21
267.400000	4.33615e-21
267.350000	4.37501e-21
267.300000	4.41421e-21
267.250000	4.45377e-21
267.200000	4.49368e-21
267.150000	4.53394e-21
267.100000	4.57457e-21
267.050000	4.61556e-21
267.000000	4.65692e-21
266.950000	4.69865e-21
266.900000	4.74076e-21
266.850000	4.78324e-21
266.800000	4.8261e-21
266.750000	4.86934e-21
266.700000	4.91298e-21
266.650000	4.957e-21
266.600000	5.00142e-21
266.550000	5.04623e-21
266.500000	5.09145e-21
266.450000	5.13708e-21
266.400000	5.18311e-21
266.350000	5.22955e-21
266.300000	5.27641e-21
266.250000	5.32369e-21
266.200000	5.3714e-21
266.150000	5.41953e-21
266.100000	5.46809e-21
266.050000	5.51709e-21
266.000000	5.56652e-21
265.950000	5.6164e-21
265.900000	5.66673e-21
265.850000	5.71751e-21
265.800000	5.76874e-21
265.750000	5.82043e-21
265.700000	5.87259e-21
265.650000	5.92521e-21
265.600000	5.9783e-21
265.550000	6.03187e-21
265.500000	6.08592e-21
265.450000	6.14045e-21
265.400000	6.19548e-21
265.350000	6.25099e-21
265.300000	6.307e-21
265.250000	6.36352e-21
265.200000	6.42054e-21
265.150000	6.47807e-21
265.100000	6.53612e-21
265.050000	6.59468e-21
265.000000	6.65378e-21
264.950000	6.7134e-21
264.900000	6.77355e-21
264.850000	6.83425e-21
264.800000	6.89549e-21
264.750000	6.95727e-21
264.700000	7.01961e-21
264.650000	7.08251e-21
264.600000	7.14597e-21
264.550000	7.21001e-21
264.500000	7.27461e-21
264.450000	7.3398e-21
264.400000	7.40556e-21
264.350000	7.47192e-21
264.300000	7.53887e-21
264.250000	7.60642e-21
264.200000	7.67458e-21
264.150000	7.74335e-21
264.100000	7.81273e-21
264.050000	7.88274e-21
264.000000	7.95337e-21
263.950000	8.02464e-21
263.900000	8.09654e-21
263.850000	8.16909e-21
263.800000	8.24229e-21
263.750000	8.31614e-21
263.700000	8.39066e-21
263.650000	8.46584e-21
263.600000	8.5417e-21
263.550000	8.61823e-21
263.500000	8.69545e-21
263.450000	8.77337e-21
263.400000	8.85198e-21
263.350000	8.9313e-21
263.300000	9.01133e-21
263.250000	9.09207e-21
263.200000	9.17354e-21
263.150000	9.25574e-21
263.100000	9.33867e-21
263.050000	9.42235e-21
263.000000	9.50677e-21
262.950000	9.59196e-21
262.900000	9.6779e-21
262.850000	9.76462e-21
262.800000	9.85211e-21
262.750000	9.94039e-21
262.700000	1.00295e-20
262.650000	1.01193e-20
262.600000	1.021e-20
262.550000	1.03015e-20
262.500000	1.03938e-20
262.450000	1.04869e-20
262.400000	1.05809e-20
262.350000	1.06757e-20
262.300000	1.07713e-20
262.250000	1.08679e-20
262.200000	1.09652e-20
262.150000	1.10635e-20
262.100000	1.11626e-20
262.050000	1.12626e-20
262.000000	1.13636e-20
261.950000	1.14654e-20
261.900000	1.15681e-20
261.850000	1.16718e-20
261.800000	1.17763e-20
261.750000	1.18819e-20
261.700000	1.19883e-20
261.650000	1.20957e-20
261.600000	1.22041e-20
261.550000	1.23135e-20
261.500000	1.24238e-20
261.450000	1.25351e-20
261.400000	1.26474e-20
261.350000	1.27607e-20
261.300000	1.28751e-20
261.250000	1.29904e-20
261.200000	1.31068e-20
261.150000	1.32243e-20
261.100000	1.33428e-20
261.050000	1.34623e-20
261.000000	1.35829e-20
260.950000	1.37046e-20
260.900000	1.38274e-20
260.850000	1.39513e-20
260.800000	1.40763e-20
260.750000	1.42025e-20
260.700000	1.43297e-20
260.650000	1.44581e-20
260.600000	1.45877e-20
260.550000	1.47184e-20
260.500000	1.48502e-20
260.450000	1.49833e-20
260.400000	1.51175e-20
260.350000	1.5253e-20
260.300000	1.53897e-20
260.250000	1.55276e-20
260.200000	1.56667e-20
260.150000	1.58071e-20
260.100000	1.59487e-20
260.050000	1.60916e-20
260.000000	1.62358e-20
259.950000	1.63812e-20
259.900000	1.6528e-20
259.850000	1.66761e-20
259.800000	1.68255e-20
259.750000	1.69763e-20
259.700000	1.71284e-20
259.650000	1.72818e-20
259.600000	1.74367e-20
259.550000	1.75929e-20
259.500000	1.77505e-20
259.450000	1.79096e-20
259.400000	1.807e-20
259.350000	1.8232e-20
259.300000	1.83953e-20
259.250000	1.85601e-20
259.200000	1.87264e-20
259.150000	1.88942e-20
259.100000	1.90635e-20
259.050000	1.92343e-20
259.000000	1.94066e-20
258.950000	1.95805e-20
258.900000	1.9756e-20
258.850000	1.9933e-20
258.800000	2.01116e-20
258.750000	2.02918e-20
258.700000	2.04736e-20
258.650000	2.0657e-20
258.600000	2.08421e-20
258.550000	2.10288e-20
258.500000	2.12172e-20
258.450000	2.14073e-20
258.400000	2.15991e-20
258.350000	2.17927e-20
258.300000	2.19879e-20
258.250000	2.21849e-20
258.200000	2.23837e-20
258.150000	2.25842e-20
258.100000	2.27866e-20
258.050000	2.29907e-20
258.000000	2.31967e-20
257.950000	2.34046e-20
257.900000	2.36143e-20
257.850000	2.38258e-20
257.800000	2.40393e-20
257.750000	2.42547e-20
257.700000	2.4472e-20
257.650000	2.46913e-20
257.600000	2.49125e-20
257.550000	2.51357e-20
257.500000	2.53609e-20
257.450000	2.55881e-20
257.400000	2.58174e-20
257.350000	2.60487e-20
257.300000	2.62821e-20
257.250000	2.65176e-20
257.200000	2.67551e-20
257.150000	2.69949e-20
257.100000	2.72367e-20
257.050000	2.74807e-20
257.000000	2.7727e-20
256.950000	2.79754e-20
256.900000	2.8226e-20
256.850000	2.84789e-20
256.800000	2.87341e-20
256.750000	2.89915e-20
256.700000	2.92513e-20
256.650000	2.95133e-20
256.600000	2.97778e-20
256.550000	3.00446e-20
256.500000	3.03137e-20
256.450000	3.05853e-20
256.400000	3.08594e-20
256.350000	3.11358e-20
256.300000	3.14148e-20
256.250000	3.16963e-20
256.200000	3.19802e-20
256.150000	3.22668e-20
256.100000	3.25559e-20
256.050000	3.28475e-20
256.000000	3.31418e-20
255.950000	3.34388e-20
255.900000	3.37384e-20
255.850000	3.40406e-20
255.800000	3.43456e-20
255.750000	3.46533e-20
255.700000	3.49638e-20
255.650000	3.52771e-20
255.600000	3.55931e-20
255.550000	3.5912e-20
255.500000	3.62338e-20
255.450000	3.65584e-20
255.400000	3.68859e-20
255.350000	3.72164e-20
255.300000	3.75498e-20
255.250000	3.78862e-20
255.200000	3.82257e-20
255.150000	3.85682e-20
255.100000	3.89137e-20
255.050000	3.92623e-20
255.000000	3.96141e-20
254.950000	3.9969e-20
254.900000	4.03271e-20
254.850000	4.06884e-20
254.800000	4.10529e-20
254.750000	4.14207e-20
254.700000	4.17918e-20
254.650000	4.21663e-20
254.600000	4.2544e-20
254.550000	4.29252e-20
254.500000	4.33098e-20
254.450000	4.36978e-20
254.400000	4.40893e-20
254.350000	4.44843e-20
254.300000	4.48828e-20
254.250000	4.5285e-20
254.200000	4.56907e-20
254.150000	4.61e-20
254.100000	4.6513e-20
254.050000	4.69298e-20
254.000000	4.73502e-20
253.950000	4.77744e-20
253.900000	4.82024e-20
253.850000	4.86343e-20
253.800000	4.907e-20
253.750000	4.95096e-20
253.700000	4.99532e-20
253.650000	5.04007e-20
253.600000	5.08523e-20
253.550000	5.13079e-20
253.500000	5.17675e-20
253.450000	5.22313e-20
253.400000	5.26993e-20
253.350000	5.31714e-20
253.300000	5.36478e-20
253.250000	5.41284e-20
253.200000	5.46133e-20
253.150000	5.51026e-20
253.100000	5.55963e-20
253.050000	5.60944e-20
253.000000	5.65969e-20
252.950000	5.7104e-20
252.900000	5.76156e-20
252.850000	5.81317e-20
252.800000	5.86525e-20
252.750000	5.9178e-20
252.700000	5.97082e-20
252.650000	6.02431e-20
252.600000	6.07828e-20
252.550000	6.13274e-20
252.500000	6.18768e-20
252.450000	6.24311e-20
252.400000	6.29904e-20
252.350000	6.35548e-20
252.300000	6.41242e-20
252.250000	6.46986e-20
252.200000	6.52783e-20
252.150000	6.58631e-20
252.100000	6.64531e-20
252.050000	6.70485e-20
252.000000	6.76492e-20
251.950000	6.82552e-20
251.900000	6.88667e-20
251.850000	6.94837e-20
251.800000	7.01062e-20
251.750000	7.07342e-20
251.700000	7.13679e-20
251.650000	7.20073e-20
251.600000	7.26524e-20
251.550000	7.33033e-20
251.500000	7.396e-20
251.450000	7.46226e-20
251.400000	7.52911e-20
251.350000	7.59656e-20
251.300000	7.66462e-20
251.250000	7.73328e-20
251.200000	7.80256e-20
251.150000	7.87247e-20
251.100000	7.94299e-20
251.050000	8.01415e-20
251.000000	8.08595e-20
250.950000	8.15839e-20
250.900000	8.23148e-20
250.850000	8.30522e-20
250.800000	8.37962e-20
250.750000	8.45469e-20
250.700000	8.53044e-20
250.650000	8.60686e-20
250.600000	8.68397e-20
250.550000	8.76176e-20
250.500000	8.84026e-20
250.450000	8.91945e-20
250.400000	8.99936e-20
250.350000	9.07998e-20
250.300000	9.16132e-20
250.250000	9.2434e-20
250.200000	9.32621e-20
250.150000	9.40976e-20
250.100000	9.49405e-20
250.050000	9.57911e-20
250.000000	9.66492e-20
249.950000	9.75151e-20
249.900000	9.83887e-20
249.850000	9.92701e-20
249.800000	1.00159e-19
249.750000	1.01057e-19
249.700000	1.01962e-19
249.650000	1.02875e-19
249.600000	1.03797e-19
249.550000	1.04727e-19
249.500000	1.05665e-19
249.450000	1.06612e-19
249.400000	1.07567e-19
249.350000	1.0853e-19
249.300000	1.09503e-19
249.250000	1.10484e-19
249.200000	1.11473e-19
249.150000	1.12472e-19
249.100000	1.1348e-19
249.050000	1.14496e-19
249.000000	1.15522e-19
248.950000	1.16557e-19
248.900000	1.17601e-19
248.850000	1.18655e-19
248.800000	1.19717e-19
248.750000	1.2079e-19
248.700000	1.21872e-19
248.650000	1.22964e-19
248.600000	1.24065e-19
248.550000	1.25177e-19
248.500000	1.26298e-19
248.450000	1.2743e-19
248.400000	1.28571e-19
248.350000	1.29723e-19
248.300000	1.30885e-19
248.250000	1.32058e-19
248.200000	1.33241e-19
248.150000	1.34434e-19
248.100000	1.35639e-19
248.050000	1.36854e-19
248.000000	1.3808e-19
247.950000	1.39317e-19
247.900000	1.40565e-19
247.850000	1.41824e-19
247.800000	1.43094e-19
247.750000	1.44376e-19
247.700000	1.4567e-19
247.650000	1.46974e-19
247.600000	1.48291e-19
247.550000	1.4962e-19
247.500000	1.5096e-19
247.450000	1.52312e-19
247.400000	1.53677e-19
247.350000	1.55053e-19
247.300000	1.56442e-19
247.250000	1.57844e-19
247.200000	1.59258e-19
247.150000	1.60684e-19
247.100000	1.62124e-19
247.050000	1.63576e-19
247.000000	1.65042e-19
246.950000	1.6652e-19
246.900000	1.68012e-19
246.850000	1.69517e-19
246.800000	1.71035e-19
246.750000	1.72567e-19
246.700000	1.74113e-19
246.650000	1.75673e-19
246.600000	1.77247e-19
246.550000	1.78835e-19
246.500000	1.80437e-19
246.450000	1.82053e-19
246.400000	1.83684e-19
246.350000	1.85329e-19
246.300000	1.86989e-19
246.250000	1.88664e-19
246.200000	1.90355e-19
246.150000	1.9206e-19
246.100000	1.9378e-19
246.050000	1.95516e-19
246.000000	1.97268e-19
245.950000	1.99035e-19
245.900000	2.00818e-19
245.850000	2.02617e-19
245.800000	2.04432e-19
245.750000	2.06263e-19
245.700000	2.08111e-19
245.650000	2.09975e-19
245.600000	2.11856e-19
245.550000	2.13754e-19
245.500000	2.15668e-19
245.450000	2.176e-19
245.400000	2.1955e-19
245.350000	2.21516e-19
245.300000	2.23501e-19
245.250000	2.25503e-19
245.200000	2.27523e-19
245.150000	2.29561e-19
245.100000	2.31617e-19
245.050000	2.33692e-19
245.000000	2.35785e-19
244.950000	2.37898e-19
244.900000	2.40029e-19
244.850000	2.42179e-19
244.800000	2.44348e-19
244.750000	2.46537e-19
244.700000	2.48745e-19
244.650000	2.50974e-19
244.600000	2.53222e-19
244.550000	2.5549e-19
244.500000	2.57779e-19
244.450000	2.60088e-19
244.400000	2.62418e-19
244.350000	2.64768e-19
244.300000	2.6714e-19
244.250000	2.69533e-19
244.200000	2.71947e-19
244.150000	2.74384e-19
244.100000	2.76841e-19
244.050000	2.79321e-19
244.000000	2.81823e-19
243.950000	2.84348e-19
243.900000	2.86895e-19
243.850000	2.89465e-19
243.800000	2.92058e-19
243.750000	2.94674e-19
243.700000	2.97314e-19
243.650000	2.99977e-19
243.600000	3.02664e-19
243.550000	3.05375e-19
243.500000	3.0811e-19
243.450000	3.1087e-19
243.400000	3.13655e-19
243.350000	3.16465e-19
243.300000	3.19299e-19
243.250000	3.2216e-19
243.200000	3.25045e-19
243.150000	3.27957e-19
243.100000	3.30895e-19
243.050000	3.33859e-19
243.000000	3.36849e-19
242.950000	3.39867e-19
242.900000	3.42911e-19
242.850000	3.45983e-19
242.800000	3.49082e-19
242.750000	3.52209e-19
242.700000	3.55364e-19
242.650000	3.58547e-19
242.600000	3.61759e-19
242.550000	3.64999e-19
242.500000	3.68268e-19
242.450000	3.71567e-19
242.400000	3.74896e-19
242.350000	3.78254e-19
242.300000	3.81642e-19
242.250000	3.8506e-19
242.200000	3.8851e-19
242.150000	3.9199e-19
242.100000	3.95501e-19
242.050000	3.99044e-19
242.000000	4.02618e-19
241.950000	4.06224e-19
241.900000	4.09863e-19
241.850000	4.13534e-19
241.800000	4.17239e-19
241.750000	4.20976e-19
241.700000	4.24747e-19
241.650000	4.28551e-19
241.600000	4.3239e-19
241.550000	4.36263e-19
241.500000	4.40171e-19
241.450000	4.44114e-19
241.400000	4.48092e-19
241.350000	4.52105e-19
241.300000	4.56155e-19
241.250000	4.60241e-19
241.200000	4.64364e-19
241.150000	4.68523e-19
241.100000	4.7272e-19
241.050000	4.76954e-19
241.000000	4.81226e-19
240.950000	4.85537e-19
240.900000	4.89886e-19
240.850000	4.94274e-19
240.800000	4.98701e-19
240.750000	5.03168e-19
240.700000	5.07675e-19
240.650000	5.12222e-19
240.600000	5.16811e-19
240.550000	5.2144e-19
240.500000	5.2611e-19
240.450000	5.30823e-19
240.400000	5.35577e-19
240.350000	5.40375e-19
240.300000	5.45215e-19
240.250000	5.50099e-19
240.200000	5.55026e-19
240.150000	5.59997e-19
240.100000	5.65013e-19
240.050000	5.70074e-19
240.000000	5.7518e-19
239.950000	5.80332e-19
239.900000	5.8553e-19
239.850000	5.90775e-19
239.800000	5.96067e-19
239.750000	6.01406e-19
239.700000	6.06793e-19
239.650000	6.12228e-19
239.600000	6.17711e-19
239.550000	6.23244e-19
239.500000	6.28827e-19
239.450000	6.34459e-19
239.400000	6.40142e-19
239.350000	6.45876e-19
239.300000	6.51661e-19
239.250000	6.57498e-19
239.200000	6.63387e-19
239.150000	6.69329e-19
239.100000	6.75324e-19
239.050000	6.81373e-19
239.000000	6.87476e-19
238.950000	6.93634e-19
238.900000	6.99847e-19
238.850000	7.06115e-19
238.800000	7.1244e-19
238.750000	7.18821e-19
238.700000	7.25259e-19
238.650000	7.31756e-19
238.600000	7.3831e-19
238.550000	7.44923e-19
238.500000	7.51595e-19
238.450000	7.58327e-19
238.400000	7.65119e-19
238.350000	7.71972e-19
238.300000	7.78887e-19
238.250000	7.85863e-19
238.200000	7.92902e-19
238.150000	8.00004e-19
238.100000	8.07169e-19
238.050000	8.14399e-19
238.000000	8.21693e-19
237.950000	8.29053e-19
237.900000	8.36479e-19
237.850000	8.43971e-19
237.800000	8.5153e-19
237.750000	8.59157e-19
237.700000	8.66852e-19
237.650000	8.74617e-19
237.600000	8.8245e-19
237.550000	8.90354e-19
237.500000	8.98329e-19
237.450000	9.06375e-19
237.400000	9.14493e-19
237.350000	9.22684e-19
237.300000	9.30948e-19
237.250000	9.39286e-19
237.200000	9.47699e-19
237.150000	9.56188e-19
237.100000	9.64752e-19
237.050000	9.73393e-19
237.000000	9.82111e-19
236.950000	9.90907e-19
236.900000	9.99783e-19
236.850000	1.00874e-18
236.800000	1.01777e-18
236.750000	1.02689e-18
236.700000	1.03609e-18
236.650000	1.04537e-18
236.600000	1.05473e-18
236.550000	1.06417e-18
236.500000	1.07371e-18
236.450000	1.08332e-18
236.400000	1.09303e-18
236.350000	1.10282e-18
236.300000	1.11269e-18
236.250000	1.12266e-18
236.200000	1.13271e-18
236.150000	1.14286e-18
236.100000	1.1531e-18
236.050000	1.16342e-18
236.000000	1.17384e-18
235.950000	1.18436e-18
235.900000	1.19496e-18
235.850000	1.20567e-18
235.800000	1.21647e-18
235.750000	1.22736e-18
235.700000	1.23835e-18
235.650000	1.24944e-18
235.600000	1.26064e-18
235.550000	1.27193e-18
235.500000	1.28332e-18
235.450000	1.29481e-18
235.400000	1.30641e-18
235.350000	1.31811e-18
235.300000	1.32992e-18
235.250000	1.34183e-18
235.200000	1.35384e-18
235.150000	1.36597e-18
235.100000	1.3782e-18
235.050000	1.39055e-18
235.000000	1.403e-18
234.950000	1.41557e-18
234.900000	1.42825e-18
234.850000	1.44104e-18
234.800000	1.45394e-18
234.750000	1.46697e-18
234.700000	1.4801e-18
234.650000	1.49336e-18
234.600000	1.50674e-18
234.550000	1.52023e-18
234.500000	1.53385e-18
234.450000	1.54758e-18
234.400000	1.56144e-18
234.350000	1.57543e-18
234.300000	1.58954e-18
234.250000	1.60377e-18
234.200000	1.61814e-18
234.150000	1.63263e-18
234.100000	1.64725e-18
234.050000	1.66201e-18
234.000000	1.67689e-18
233.950000	1.69191e-18
233.900000	1.70706e-18
233.850000	1.72235e-18
233.800000	1.73778e-18
233.750000	1.75334e-18
233.700000	1.76904e-18
233.650000	1.78489e-18
233.600000	1.80087e-18
233.550000	1.817e-18
233.500000	1.83328e-18
233.450000	1.84969e-18
233.400000	1.86626e-18
233.350000	1.88297e-18
233.300000	1.89984e-18
233.250000	1.91685e-18
233.200000	1.93402e-18
233.150000	1.95134e-18
233.100000	1.96882e-18
233.050000	1.98645e-18
233.000000	2.00424e-18
232.950000	2.02219e-18
232.900000	2.0403e-18
232.850000	2.05858e-18
232.800000	2.07701e-18
232.750000	2.09561e-18
232.700000	2.11438e-18
232.650000	2.13332e-18
232.600000	2.15242e-18
232.550000	2.1717e-18
232.500000	2.19115e-18
232.450000	2.21077e-18
232.400000	2.23057e-18
232.350000	2.25055e-18
232.300000	2.27071e-18
232.250000	2.29104e-18
232.200000	2.31156e-18
232.150000	2.33226e-18
232.100000	2.35315e-18
232.050000	2.37423e-18
232.000000	2.39549e-18
231.950000	2.41694e-18
231.900000	2.43859e-18
231.850000	2.46043e-18
231.800000	2.48246e-18
231.750000	2.50469e-18
231.700000	2.52713e-18
231.650000	2.54976e-18
231.600000	2.57259e-18
231.550000	2.59563e-18
231.500000	2.61888e-18
231.450000	2.64233e-18
231.400000	2.666e-18
231.350000	2.68987e-18
231.300000	2.71396e-18
231.250000	2.73827e-18
231.200000	2.76279e-18
231.150000	2.78753e-18
231.100000	2.8125e-18
231.050000	2.83769e-18
231.000000	2.8631e-18
230.950000	2.88874e-18
230.900000	2.91461e-18
230.850000	2.94071e-18
230.800000	2.96705e-18
230.750000	2.99362e-18
230.700000	3.02043e-18
230.650000	3.04748e-18
230.600000	3.07477e-18
230.550000	3.10231e-18
230.500000	3.13009e-18
230.450000	3.15812e-18
230.400000	3.18641e-18
230.350000	3.21494e-18
230.300000	3.24373e-18
230.250000	3.27278e-18
230.200000	3.30209e-18
230.150000	3.33167e-18
230.100000	3.3615e-18
230.050000	3.39161e-18
230.000000	3.42198e-18
229.950000	3.45263e-18
229.900000	3.48355e-18
229.850000	3.51474e-18
229.800000	3.54622e-18
229.750000	3.57798e-18
229.700000	3.61002e-18
229.650000	3.64235e-18
229.600000	3.67497e-18
229.550000	3.70788e-18
229.500000	3.74108e-18
229.450000	3.77459e-18
229.400000	3.80839e-18
229.350000	3.8425e-18
229.300000	3.87691e-18
229.250000	3.91163e-18
229.200000	3.94666e-18
229.150000	3.982e-18
229.100000	4.01766e-18
229.050000	4.05364e-18
229.000000	4.08994e-18
228.950000	4.12657e-18
228.900000	4.16352e-18
228.850000	4.20081e-18
228.800000	4.23843e-18
228.750000	4.27638e-18
228.700000	4.31468e-18
228.650000	4.35332e-18
228.600000	4.3923e-18
228.550000	4.43164e-18
228.500000	4.47133e-18
228.450000	4.51137e-18
228.400000	4.55177e-18
228.350000	4.59253e-18
228.300000	4.63366e-18
228.250000	4.67515e-18
228.200000	4.71702e-18
228.150000	4.75926e-18
228.100000	4.80188e-18
228.050000	4.84488e-18
228.000000	4.88827e-18
227.950000	4.93204e-18
227.900000	4.97621e-18
227.850000	5.02077e-18
227.800000	5.06574e-18
227.750000	5.1111e-18
227.700000	5.15687e-18
227.650000	5.20305e-18
227.600000	5.24964e-18
227.550000	5.29666e-18
227.500000	5.34409e-18
227.450000	5.39194e-18
227.400000	5.44023e-18
227.350000	5.48895e-18
227.300000	5.5381e-18
227.250000	5.58769e-18
227.200000	5.63773e-18
227.150000	5.68822e-18
227.100000	5.73916e-18
227.050000	5.79055e-18
227.000000	5.84241e-18
226.950000	5.89472e-18
226.900000	5.94751e-18
226.850000	6.00077e-18
226.800000	6.05451e-18
226.750000	6.10872e-18
226.700000	6.16343e-18
226.650000	6.21862e-18
226.600000	6.27431e-18
226.550000	6.33049e-18
226.500000	6.38718e-18
226.450000	6.44438e-18
226.400000	6.50209e-18
226.350000	6.56031e-18
226.300000	6.61906e-18
226.250000	6.67833e-18
226.200000	6.73814e-18
226.150000	6.79848e-18
226.100000	6.85935e-18
226.050000	6.92078e-18
226.000000	6.98275e-18
225.950000	7.04528e-18
225.900000	7.10837e-18
225.850000	7.17203e-18
225.800000	7.23625e-18
225.750000	7.30105e-18
225.700000	7.36643e-18
225.650000	7.43239e-18
225.600000	7.49895e-18
225.550000	7.5661e-18
225.500000	7.63385e-18
225.450000	7.70221e-18
225.400000	7.77118e-18
225.350000	7.84077e-18
225.300000	7.91098e-18
225.250000	7.98182e-18
225.200000	8.0533e-18
225.150000	8.12541e-18
225.100000	8.19817e-18
225.050000	8.27158e-18
225.000000	8.34565e-18
224.950000	8.42038e-18
224.900000	8.49578e-18
224.850000	8.57186e-18
224.800000	8.64862e-18
224.750000	8.72606e-18
224.700000	8.8042e-18
224.650000	8.88304e-18
224.600000	8.96258e-18
224.550000	9.04284e-18
224.500000	9.12381e-18
224.450000	9.20551e-18
224.400000	9.28794e-18
224.350000	9.37111e-18
224.300000	9.45503e-18
224.250000	9.53969e-18
224.200000	9.62512e-18
224.150000	9.7113e-18
224.100000	9.79826e-18
224.050000	9.886e-18
224.000000	9.97452e-18
223.950000	1.00638e-17
223.900000	1.0154e-17
223.850000	1.02449e-17
223.800000	1.03366e-17
223.750000	1.04292e-17
223.700000	1.05226e-17
223.650000	1.06168e-17
223.600000	1.07119e-17
223.550000	1.08078e-17
223.500000	1.09045e-17
223.450000	1.10022e-17
223.400000	1.11007e-17
223.350000	1.12001e-17
223.300000	1.13004e-17
223.250000	1.14016e-17
223.200000	1.15037e-17
223.150000	1.16067e-17
223.100000	1.17106e-17
223.050000	1.18155e-17
223.000000	1.19213e-17
222.950000	1.2028e-17
222.900000	1.21357e-17
222.850000	1.22444e-17
222.800000	1.2354e-17
222.750000	1.24646e-17
222.700000	1.25763e-17
222.650000	1.26889e-17
222.600000	1.28025e-17
222.550000	1.29171e-17
222.500000	1.30328e-17
222.450000	1.31495e-17
222.400000	1.32672e-17
222.350000	1.3386e-17
222.300000	1.35059e-17
222.250000	1.36268e-17
222.200000	1.37488e-17
222.150000	1.38719e-17
222.100000	1.39962e-17
222.050000	1.41215e-17
222.000000	1.42479e-17
221.950000	1.43755e-17
221.900000	1.45042e-17
221.850000	1.46341e-17
221.800000	1.47651e-17
221.750000	1.48973e-17
221.700000	1.50307e-17
221.650000	1.51653e-17
221.600000	1.53011e-17
221.550000	1.54381e-17
221.500000	1.55763e-17
221.450000	1.57158e-17
221.400000	1.58565e-17
221.350000	1.59985e-17
221.300000	1.61418e-17
221.250000	1.62863e-17
221.200000	1.64321e-17
221.150000	1.65792e-17
221.100000	1.67277e-17
221.050000	1.68775e-17
221.000000	1.70286e-17
220.950000	1.71811e-17
220.900000	1.73349e-17
220.850000	1.74901e-17
220.800000	1.76467e-17
220.750000	1.78047e-17
220.700000	1.79641e-17
220.650000	1.8125e-17
220.600000	1.82873e-17
220.550000	1.8451e-17
220.500000	1.86162e-17
220.450000	1.87829e-17
220.400000	1.89511e-17
220.350000	1.91208e-17
220.300000	1.9292e-17
220.250000	1.94647e-17
220.200000	1.9639e-17
220.150000	1.98148e-17
220.100000	1.99923e-17
220.050000	2.01713e-17
220.000000	2.03519e-17
219.950000	2.05341e-17
219.900000	2.0718e-17
219.850000	2.09035e-17
219.800000	2.10906e-17
219.750000	2.12795e-17
219.700000	2.147e-17
219.650000	2.16622e-17
219.600000	2.18562e-17
219.550000	2.20519e-17
219.500000	2.22493e-17
219.450000	2.24485e-17
219.400000	2.26495e-17
219.350000	2.28523e-17
219.300000	2.30569e-17
219.250000	2.32634e-17
219.200000	2.34717e-17
219.150000	2.36818e-17
219.100000	2.38938e-17
219.050000	2.41078e-17
219.000000	2.43236e-17
218.950000	2.45414e-17
218.900000	2.47611e-17
218.850000	2.49828e-17
218.800000	2.52065e-17
218.750000	2.54322e-17
218.700000	2.56599e-17
218.650000	2.58897e-17
218.600000	2.61215e-17
218.550000	2.63553e-17
218.500000	2.65913e-17
218.450000	2.68294e-17
218.400000	2.70696e-17
218.350000	2.7312e-17
218.300000	2.75565e-17
218.250000	2.78032e-17
218.200000	2.80522e-17
218.150000	2.83033e-17
218.100000	2.85567e-17
218.050000	2.88124e-17
218.000000	2.90704e-17
217.950000	2.93307e-17
217.900000	2.95933e-17
217.850000	2.98582e-17
217.800000	3.01255e-17
217.750000	3.03953e-17
217.700000	3.06674e-17
217.650000	3.0942e-17
217.600000	3.1219e-17
217.550000	3.14985e-17
217.500000	3.17805e-17
217.450000	3.20651e-17
217.400000	3.23522e-17
217.350000	3.26418e-17
217.300000	3.29341e-17
217.250000	3.32289e-17
217.200000	3.35264e-17
217.150000	3.38266e-17
217.100000	3.41295e-17
217.050000	3.4435e-17
217.000000	3.47433e-17
216.950000	3.50544e-17
216.900000	3.53682e-17
216.850000	3.56849e-17
216.800000	3.60044e-17
216.750000	3.63267e-17
216.700000	3.6652e-17
216.650000	3.69801e-17
216.600000	3.73112e-17
216.550000	3.76452e-17
216.500000	3.79823e-17
216.450000	3.83223e-17
216.400000	3.86654e-17
216.350000	3.90116e-17
216.300000	3.93609e-17
216.250000	3.97133e-17
216.200000	4.00688e-17
216.150000	4.04276e-17
216.100000	4.07895e-17
216.050000	4.11547e-17
216.000000	4.15232e-17
215.950000	4.18949e-17
215.900000	4.227e-17
215.850000	4.26484e-17
215.800000	4.30303e-17
215.750000	4.34155e-17
215.700000	4.38042e-17
215.650000	4.41964e-17
215.600000	4.45921e-17
215.550000	4.49913e-17
215.500000	4.53941e-17
215.450000	4.58005e-17
215.400000	4.62105e-17
215.350000	4.66242e-17
215.300000	4.70417e-17
215.250000	4.74628e-17
215.200000	4.78877e-17
215.150000	4.83165e-17
215.100000	4.8749e-17
215.050000	4.91855e-17
215.000000	4.96258e-17
214.950000	5.00701e-17
214.900000	5.05184e-17
214.850000	5.09706e-17
214.800000	5.1427e-17
214.750000	5.18874e-17
214.700000	5.23519e-17
214.650000	5.28206e-17
214.600000	5.32935e-17
214.550000	5.37706e-17
214.500000	5.4252e-17
214.450000	5.47377e-17
214.400000	5.52277e-17
214.350000	5.57222e-17
214.300000	5.6221e-17
214.250000	5.67243e-17
214.200000	5.72322e-17
214.150000	5.77446e-17
214.100000	5.82615e-17
214.050000	5.87831e-17
214.000000	5.93094e-17
213.950000	5.98403e-17
213.900000	6.03761e-17
213.850000	6.09166e-17
213.800000	6.14619e-17
213.750000	6.20122e-17
213.700000	6.25673e-17
213.650000	6.31275e-17
213.600000	6.36926e-17
213.550000	6.42628e-17
213.500000	6.48381e-17
213.450000	6.54186e-17
213.400000	6.60042e-17
213.350000	6.65951e-17
213.300000	6.71913e-17
213.250000	6.77928e-17
213.200000	6.83997e-17
213.150000	6.90121e-17
213.100000	6.96299e-17
213.050000	7.02532e-17
213.000000	7.08822e-17
212.950000	7.15167e-17
212.900000	7.2157e-17
212.850000	7.2803e-17
212.800000	7.34547e-17
212.750000	7.41123e-17
212.700000	7.47758e-17
212.650000	7.54452e-17
212.600000	7.61206e-17
212.550000	7.6802e-17
212.500000	7.74896e-17
212.450000	7.81833e-17
212.400000	7.88832e-17
212.350000	7.95894e-17
212.300000	8.03019e-17
212.250000	8.10208e-17
212.200000	8.17461e-17
212.150000	8.24779e-17
212.100000	8.32162e-17
212.050000	8.39612e-17
212.000000	8.47128e-17
211.950000	8.54712e-17
211.900000	8.62363e-17
211.850000	8.70083e-17
211.800000	8.77872e-17
211.750000	8.85731e-17
211.700000	8.9366e-17
211.650000	9.0166e-17
211.600000	9.09732e-17
211.550000	9.17876e-17
211.500000	9.26093e-17
211.450000	9.34383e-17
211.400000	9.42748e-17
211.350000	9.51187e-17
211.300000	9.59702e-17
211.250000	9.68293e-17
211.200000	9.76962e-17
211.150000	9.85707e-17
211.100000	9.94531e-17
211.050000	1.00343e-16
211.000000	1.01242e-16
210.950000	1.02148e-16
210.900000	1.03062e-16
210.850000	1.03985e-16
210.800000	1.04916e-16
210.750000	1.05855e-16
210.700000	1.06803e-16
210.650000	1.07759e-16
210.600000	1.08723e-16
210.550000	1.09697e-16
210.500000	1.10679e-16
210.450000	1.11669e-16
210.400000	1.12669e-16
210.350000	1.13678e-16
210.300000	1.14695e-16
210.250000	1.15722e-16
210.200000	1.16758e-16
210.150000	1.17803e-16
210.100000	1.18858e-16
210.050000	1.19922e-16
210.000000	1.20995e-16
209.950000	1.22078e-16
209.900000	1.23171e-16
209.850000	1.24274e-16
209.800000	1.25386e-16
209.750000	1.26508e-16
209.700000	1.27641e-16
209.650000	1.28784e-16
209.600000	1.29936e-16
209.550000	1.311e-16
209.500000	1.32273e-16
209.450000	1.33457e-16
209.400000	1.34652e-16
209.350000	1.35857e-16
209.300000	1.37073e-16
209.250000	1.383e-16
209.200000	1.39538e-16
209.150000	1.40787e-16
209.100000	1.42048e-16
209.050000	1.43319e-16
209.000000	1.44602e-16
208.950000	1.45896e-16
208.900000	1.47202e-16
208.850000	1.4852e-16
208.800000	1.4985e-16
208.750000	1.51191e-16
208.700000	1.52544e-16
208.650000	1.5391e-16
208.600000	1.55288e-16
208.550000	1.56678e-16
208.500000	1.5808e-16
208.450000	1.59495e-16
208.400000	1.60923e-16
208.350000	1.62363e-16
208.300000	1.63817e-16
208.250000	1.65283e-16
208.200000	1.66763e-16
208.150000	1.68255e-16
208.100000	1.69761e-16
208.050000	1.71281e-16
208.000000	1.72814e-16
207.950000	1.74361e-16
207.900000	1.75922e-16
207.850000	1.77497e-16
207.800000	1.79085e-16
207.750000	1.80688e-16
207.700000	1.82306e-16
207.650000	1.83938e-16
207.600000	1.85584e-16
207.550000	1.87245e-16
207.500000	1.88921e-16
207.450000	1.90612e-16
207.400000	1.92319e-16
207.350000	1.9404e-16
207.300000	1.95777e-16
207.250000	1.97529e-16
207.200000	1.99297e-16
207.150000	2.01081e-16
207.100000	2.02881e-16
207.050000	2.04697e-16
207.000000	2.0653e-16
206.950000	2.08378e-16
206.900000	2.10243e-16
206.850000	2.12125e-16
206.800000	2.14024e-16
206.750000	2.1594e-16
206.700000	2.17873e-16
206.650000	2.19823e-16
206.600000	2.2179e-16
206.550000	2.23776e-16
206.500000	2.25779e-16
206.450000	2.278e-16
206.400000	2.29839e-16
206.350000	2.31896e-16
206.300000	2.33972e-16
206.250000	2.36066e-16
206.200000	2.38179e-16
206.150000	2.40311e-16
206.100000	2.42462e-16
206.050000	2.44632e-16
206.000000	2.46822e-16
205.950000	2.49031e-16
205.900000	2.5126e-16
205.850000	2.53509e-16
205.800000	2.55778e-16
205.750000	2.58067e-16
205.700000	2.60377e-16
205.650000	2.62708e-16
205.600000	2.65059e-16
205.550000	2.67432e-16
205.500000	2.69825e-16
205.450000	2.72241e-16
205.400000	2.74677e-16
205.350000	2.77136e-16
205.300000	2.79616e-16
205.250000	2.82119e-16
205.200000	2.84644e-16
205.150000	2.87192e-16
205.100000	2.89763e-16
205.050000	2.92356e-16
205.000000	2.94973e-16
204.950000	2.97613e-16
204.900000	3.00277e-16
204.850000	3.02965e-16
204.800000	3.05676e-16
204.750000	3.08412e-16
204.700000	3.11173e-16
204.650000	3.13958e-16
204.600000	3.16768e-16
204.550000	3.19603e-16
204.500000	3.22464e-16
204.450000	3.2535e-16
204.400000	3.28262e-16
204.350000	3.312e-16
204.300000	3.34165e-16
204.250000	3.37156e-16
204.200000	3.40173e-16
204.150000	3.43218e-16
204.100000	3.4629e-16
204.050000	3.49389e-16
204.000000	3.52517e-16
203.950000	3.55672e-16
203.900000	3.58855e-16
203.850000	3.62067e-16
203.800000	3.65308e-16
203.750000	3.68577e-16
203.700000	3.71876e-16
203.650000	3.75204e-16
203.600000	3.78563e-16
203.550000	3.81951e-16
203.500000	3.85369e-16
203.450000	3.88819e-16
203.400000	3.92299e-16
203.350000	3.9581e-16
203.300000	3.99352e-16
203.250000	4.02927e-16
203.200000	4.06533e-16
203.150000	4.10172e-16
203.100000	4.13843e-16
203.050000	4.17547e-16
203.000000	4.21284e-16
202.950000	4.25054e-16
202.900000	4.28859e-16
202.850000	4.32697e-16
202.800000	4.3657e-16
202.750000	4.40477e-16
202.700000	4.44419e-16
202.650000	4.48397e-16
202.600000	4.5241e-16
202.550000	4.56459e-16
202.500000	4.60544e-16
202.450000	4.64666e-16
202.400000	4.68825e-16
202.350000	4.73021e-16
202.300000	4.77255e-16
202.250000	4.81526e-16
202.200000	4.85836e-16
202.150000	4.90184e-16
202.100000	4.94571e-16
202.050000	4.98997e-16
202.000000	5.03463e-16
201.950000	5.07969e-16
201.900000	5.12516e-16
201.850000	5.17103e-16
201.800000	5.21731e-16
201.750000	5.264e-16
201.700000	5.31111e-16
201.650000	5.35865e-16
201.600000	5.4066e-16
201.550000	5.45499e-16
201.500000	5.50381e-16
201.450000	5.55307e-16
201.400000	5.60277e-16
201.350000	5.65291e-16
201.300000	5.70351e-16
201.250000	5.75455e-16
201.200000	5.80605e-16
201.150000	5.85802e-16
201.100000	5.91044e-16
201.050000	5.96334e-16
201.000000	6.01671e-16
200.950000	6.07056e-16
200.900000	6.12489e-16
200.850000	6.1797e-16
200.800000	6.23501e-16
200.750000	6.29081e-16
200.700000	6.34711e-16
200.650000	6.40391e-16
200.600000	6.46123e-16
200.550000	6.51905e-16
200.500000	6.57739e-16
200.450000	6.63626e-16
200.400000	6.69565e-16
200.350000	6.75557e-16
200.300000	6.81603e-16
200.250000	6.87703e-16
200.200000	6.93858e-16
200.150000	7.00068e-16
200.100000	7.06333e-16
200.050000	7.12654e-16
200.000000	7.19032e-16
199.950000	7.25467e-16
199.900000	7.31959e-16
199.850000	7.3851e-16
199.800000	7.45119e-16
199.750000	7.51788e-16
199.700000	7.58516e-16
199.650000	7.65304e-16
199.600000	7.72153e-16
199.550000	7.79063e-16
199.500000	7.86035e-16
199.450000	7.9307e-16
199.400000	8.00167e-16
199.350000	8.07328e-16
199.300000	8.14553e-16
199.250000	8.21843e-16
199.200000	8.29198e-16
199.150000	8.36618e-16
199.100000	8.44105e-16
199.050000	8.5166e-16
199.000000	8.59281e-16
198.950000	8.66971e-16
198.900000	8.7473e-16
198.850000	8.82558e-16
198.800000	8.90456e-16
198.750000	8.98425e-16
198.700000	9.06465e-16
198.650000	9.14577e-16
198.600000	9.22762e-16
198.550000	9.3102e-16
198.500000	9.39351e-16
198.450000	9.47758e-16
198.400000	9.56239e-16
198.350000	9.64797e-16
198.300000	9.73431e-16
198.250000	9.82142e-16
198.200000	9.90931e-16
198.150000	9.99799e-16
198.100000	1.00875e-15
198.050000	1.01777e-15
198.000000	1.02688e-15
197.950000	1.03607e-15
197.900000	1.04534e-15
197.850000	1.0547e-15
197.800000	1.06414e-15
197.750000	1.07366e-15
197.700000	1.08327e-15
197.650000	1.09296e-15
197.600000	1.10274e-15
197.550000	1.11261e-15
197.500000	1.12257e-15
197.450000	1.13261e-15
197.400000	1.14275e-15
197.350000	1.15297e-15
197.300000	1.16329e-15
197.250000	1.1737e-15
197.200000	1.1842e-15
197.150000	1.1948e-15
197.100000	1.20549e-15
197.050000	1.21628e-15
197.000000	1.22717e-15
196.950000	1.23815e-15
196.900000	1.24923e-15
196.850000	1.26041e-15
196.800000	1.27168e-15
196.750000	1.28306e-15
196.700000	1.29455e-15
196.650000	1.30613e-15
196.600000	1.31782e-15
196.550000	1.32961e-15
196.500000	1.34151e-15
196.450000	1.35351e-15
196.400000	1.36563e-15
196.350000	1.37785e-15
196.300000	1.39018e-15
196.250000	1.40262e-15
196.200000	1.41517e-15
196.150000	1.42783e-15
196.100000	1.44061e-15
196.050000	1.4535e-15
196.000000	1.46651e-15
195.950000	1.47963e-15
195.900000	1.49287e-15
195.850000	1.50623e-15
195.800000	1.51971e-15
195.750000	1.53331e-15
195.700000	1.54703e-15
195.650000	1.56087e-15
195.600000	1.57484e-15
195.550000	1.58893e-15
195.500000	1.60315e-15
195.450000	1.61749e-15
195.400000	1.63197e-15
195.350000	1.64657e-15
195.300000	1.6613e-15
195.250000	1.67617e-15
195.200000	1.69117e-15
195.150000	1.7063e-15
195.100000	1.72157e-15
195.050000	1.73698e-15
195.000000	1.75252e-15
194.950000	1.7682e-15
194.900000	1.78402e-15
194.850000	1.79999e-15
194.800000	1.81609e-15
194.750000	1.83234e-15
194.700000	1.84874e-15
194.650000	1.86528e-15
194.600000	1.88197e-15
194.550000	1.89881e-15
194.500000	1.9158e-15
194.450000	1.93295e-15
194.400000	1.95024e-15
194.350000	1.96769e-15
194.300000	1.9853e-15
194.250000	2.00306e-15
194.200000	2.02099e-15
194.150000	2.03907e-15
194.100000	2.05732e-15
194.050000	2.07573e-15
194.000000	2.0943e-15
193.950000	2.11304e-15
193.900000	2.13195e-15
193.850000	2.15102e-15
193.800000	2.17027e-15
193.750000	2.18969e-15
193.700000	2.20928e-15
193.650000	2.22905e-15
193.600000	2.249e-15
193.550000	2.26912e-15
193.500000	2.28942e-15
193.450000	2.30991e-15
193.400000	2.33058e-15
193.350000	2.35143e-15
193.300000	2.37247e-15
193.250000	2.3937e-15
193.200000	2.41512e-15
193.150000	2.43673e-15
193.100000	2.45853e-15
193.050000	2.48053e-15
193.000000	2.50272e-15
192.950000	2.52512e-15
192.900000	2.54771e-15
192.850000	2.57051e-15
192.800000	2.59351e-15
192.750000	2.61671e-15
192.700000	2.64013e-15
192.650000	2.66375e-15
192.600000	2.68758e-15
192.550000	2.71163e-15
192.500000	2.73589e-15
192.450000	2.76037e-15
192.400000	2.78507e-15
192.350000	2.80999e-15
192.300000	2.83513e-15
192.250000	2.8605e-15
192.200000	2.8861e-15
192.150000	2.91192e-15
192.100000	2.93797e-15
192.050000	2.96426e-15
192.000000	2.99078e-15
191.950000	3.01754e-15
191.900000	3.04454e-15
191.850000	3.07178e-15
191.800000	3.09927e-15
191.750000	3.127e-15
191.700000	3.15498e-15
191.650000	3.1832e-15
191.600000	3.21169e-15
191.550000	3.24042e-15
191.500000	3.26941e-15
191.450000	3.29867e-15
191.400000	3.32818e-15
191.350000	3.35796e-15
191.300000	3.388e-15
191.250000	3.41832e-15
191.200000	3.4489e-15
191.150000	3.47976e-15
191.100000	3.51089e-15
191.050000	3.54231e-15
191.000000	3.574e-15
190.950000	3.60598e-15
190.900000	3.63824e-15
190.850000	3.67079e-15
190.800000	3.70363e-15
190.750000	3.73677e-15
190.700000	3.7702e-15
190.650000	3.80394e-15
190.600000	3.83797e-15
190.550000	3.87231e-15
190.500000	3.90696e-15
190.450000	3.94191e-15
190.400000	3.97718e-15
190.350000	4.01276e-15
190.300000	4.04867e-15
190.250000	4.08489e-15
190.200000	4.12144e-15
190.150000	4.15831e-15
190.100000	4.19551e-15
190.050000	4.23305e-15
190.000000	4.27092e-15
189.950000	4.30914e-15
189.900000	4.34769e-15
189.850000	4.38659e-15
189.800000	4.42583e-15
189.750000	4.46543e-15
189.700000	4.50538e-15
189.650000	4.54569e-15
189.600000	4.58636e-15
189.550000	4.62739e-15
189.500000	4.66879e-15
189.450000	4.71056e-15
189.400000	4.75271e-15
189.350000	4.79523e-15
189.300000	4.83813e-15
189.250000	4.88142e-15
189.200000	4.92509e-15
189.150000	4.96915e-15
189.100000	5.01361e-15
189.050000	5.05846e-15
189.000000	5.10372e-15
188.950000	5.14938e-15
188.900000	5.19545e-15
188.850000	5.24193e-15
188.800000	5.28883e-15
188.750000	5.33614e-15
188.700000	5.38388e-15
188.650000	5.43205e-15
188.600000	5.48065e-15
188.550000	5.52968e-15
188.500000	5.57915e-15
188.450000	5.62907e-15
188.400000	5.67943e-15
188.350000	5.73024e-15
188.300000	5.7815e-15
188.250000	5.83323e-15
188.200000	5.88541e-15
188.150000	5.93807e-15
188.100000	5.99119e-15
188.050000	6.04479e-15
188.000000	6.09887e-15
187.950000	6.15343e-15
187.900000	6.20848e-15
187.850000	6.26403e-15
187.800000	6.32006e-15
187.750000	6.37661e-15
187.700000	6.43365e-15
187.650000	6.49121e-15
187.600000	6.54928e-15
187.550000	6.60787e-15
187.500000	6.66699e-15
187.450000	6.72663e-15
187.400000	6.78681e-15
187.350000	6.84753e-15
187.300000	6.90878e-15
187.250000	6.97059e-15
187.200000	7.03295e-15
187.150000	7.09587e-15
187.100000	7.15935e-15
187.050000	7.2234e-15
187.000000	7.28802e-15
186.950000	7.35322e-15
186.900000	7.419e-15
186.850000	7.48537e-15
186.800000	7.55233e-15
186.750000	7.6199e-15
186.700000	7.68806e-15
186.650000	7.75684e-15
186.600000	7.82623e-15
186.550000	7.89625e-15
186.500000	7.96689e-15
186.450000	8.03816e-15
186.400000	8.11007e-15
186.350000	8.18262e-15
186.300000	8.25582e-15
186.250000	8.32967e-15
186.200000	8.40419e-15
186.150000	8.47937e-15
186.100000	8.55523e-15
186.050000	8.63176e-15
186.000000	8.70898e-15
185.950000	8.78689e-15
185.900000	8.86549e-15
185.850000	8.9448e-15
185.800000	9.02482e-15
185.750000	9.10555e-15
185.700000	9.18701e-15
185.650000	9.26919e-15
185.600000	9.35211e-15
185.550000	9.43577e-15
185.500000	9.52018e-15
185.450000	9.60534e-15
185.400000	9.69127e-15
185.350000	9.77796e-15
185.300000	9.86543e-15
185.250000	9.95368e-15
185.200000	1.00427e-14
185.150000	1.01326e-14
185.100000	1.02232e-14
185.050000	1.03147e-14
185.000000	1.04069e-14
184.950000	1.05e-14
184.900000	1.05939e-14
184.850000	1.06887e-14
184.800000	1.07843e-14
184.750000	1.08808e-14
184.700000	1.09781e-14
184.650000	1.10763e-14
184.600000	1.11754e-14
184.550000	1.12754e-14
184.500000	1.13762e-14
184.450000	1.1478e-14
184.400000	1.15807e-14
184.350000	1.16843e-14
184.300000	1.17888e-14
184.250000	1.18943e-14
184.200000	1.20006e-14
184.150000	1.2108e-14
184.100000	1.22163e-14
184.050000	1.23256e-14
184.000000	1.24358e-14
183.950000	1.25471e-14
183.900000	1.26593e-14
183.850000	1.27726e-14
183.800000	1.28868e-14
183.750000	1.30021e-14
183.700000	1.31184e-14
183.650000	1.32357e-14
183.600000	1.33541e-14
183.550000	1.34736e-14
183.500000	1.35941e-14
183.450000	1.37157e-14
183.400000	1.38384e-14
183.350000	1.39622e-14
183.300000	1.40871e-14
183.250000	1.42131e-14
183.200000	1.43402e-14
183.150000	1.44685e-14
183.100000	1.45979e-14
183.050000	1.47285e-14
183.000000	1.48602e-14
182.950000	1.49931e-14
182.900000	1.51273e-14
182.850000	1.52626e-14
182.800000	1.53991e-14
182.750000	1.55368e-14
182.700000	1.56758e-14
182.650000	1.5816e-14
182.600000	1.59575e-14
182.550000	1.61002e-14
182.500000	1.62442e-14
182.450000	1.63895e-14
182.400000	1.65361e-14
182.350000	1.66841e-14
182.300000	1.68333e-14
182.250000	1.69839e-14
182.200000	1.71358e-14
182.150000	1.7289e-14
182.100000	1.74437e-14
182.050000	1.75997e-14
182.000000	1.77571e-14
181.950000	1.7916e-14
181.900000	1.80762e-14
181.850000	1.82379e-14
181.800000	1.8401e-14
181.750000	1.85656e-14
181.700000	1.87317e-14
181.650000	1.88992e-14
181.600000	1.90683e-14
181.550000	1.92388e-14
181.500000	1.94109e-14
181.450000	1.95845e-14
181.400000	1.97597e-14
181.350000	1.99364e-14
181.300000	2.01147e-14
181.250000	2.02947e-14
181.200000	2.04762e-14
181.150000	2.06593e-14
181.100000	2.08441e-14
181.050000	2.10305e-14
181.000000	2.12187e-14
180.950000	2.14084e-14
180.900000	2.15999e-14
180.850000	2.17931e-14
180.800000	2.1988e-14
180.750000	2.21847e-14
180.700000	2.23831e-14
180.650000	2.25833e-14
180.600000	2.27853e-14
180.550000	2.29891e-14
180.500000	2.31947e-14
180.450000	2.34022e-14
180.400000	2.36115e-14
180.350000	2.38227e-14
180.300000	2.40358e-14
180.250000	2.42507e-14
180.200000	2.44676e-14
180.150000	2.46865e-14
180.100000	2.49073e-14
180.050000	2.513e-14
180.000000	2.53548e-14
179.950000	2.55816e-14
179.900000	2.58104e-14
179.850000	2.60412e-14
179.800000	2.62741e-14
179.750000	2.65091e-14
179.700000	2.67462e-14
179.650000	2.69854e-14
179.600000	2.72268e-14
179.550000	2.74703e-14
179.500000	2.7716e-14
179.450000	2.79639e-14
179.400000	2.8214e-14
179.350000	2.84663e-14
179.300000	2.87209e-14
179.250000	2.89778e-14
179.200000	2.92369e-14
179.150000	2.94984e-14
179.100000	2.97623e-14
179.050000	3.00284e-14
179.000000	3.0297e-14
178.950000	3.0568e-14
178.900000	3.08414e-14
178.850000	3.11172e-14
178.800000	3.13955e-14
178.750000	3.16763e-14
178.700000	3.19596e-14
178.650000	3.22454e-14
178.600000	3.25338e-14
178.550000	3.28248e-14
178.500000	3.31183e-14
178.450000	3.34145e-14
178.400000	3.37134e-14
178.350000	3.40149e-14
178.300000	3.43191e-14
178.250000	3.4626e-14
178.200000	3.49357e-14
178.150000	3.52481e-14
178.100000	3.55634e-14
178.050000	3.58814e-14
178.000000	3.62023e-14
177.950000	3.65261e-14
177.900000	3.68528e-14
177.850000	3.71824e-14
177.800000	3.75149e-14
177.750000	3.78504e-14
177.700000	3.81889e-14
177.650000	3.85304e-14
177.600000	3.8875e-14
177.550000	3.92227e-14
177.500000	3.95735e-14
177.450000	3.99274e-14
177.400000	4.02844e-14
177.350000	4.06447e-14
177.300000	4.10082e-14
177.250000	4.13749e-14
177.200000	4.1745e-14
177.150000	4.21183e-14
177.100000	4.2495e-14
177.050000	4.2875e-14
177.000000	4.32584e-14
176.950000	4.36453e-14
176.900000	4.40356e-14
176.850000	4.44294e-14
176.800000	4.48267e-14
176.750000	4.52276e-14
176.700000	4.56321e-14
176.650000	4.60402e-14
176.600000	4.64519e-14
176.550000	4.68673e-14
176.500000	4.72864e-14
176.450000	4.77093e-14
176.400000	4.8136e-14
176.350000	4.85665e-14
176.300000	4.90008e-14
176.250000	4.9439e-14
176.200000	4.98811e-14
176.150000	5.03272e-14
176.100000	5.07772e-14
176.050000	5.12313e-14
176.000000	5.16895e-14
175.950000	5.21517e-14
175.900000	5.26181e-14
175.850000	5.30886e-14
175.800000	5.35634e-14
175.750000	5.40424e-14
175.700000	5.45256e-14
175.650000	5.50132e-14
175.600000	5.55052e-14
175.550000	5.60016e-14
175.500000	5.65024e-14
175.450000	5.70076e-14
175.400000	5.75174e-14
175.350000	5.80318e-14
175.300000	5.85507e-14
175.250000	5.90743e-14
175.200000	5.96026e-14
175.150000	6.01356e-14
175.100000	6.06733e-14
175.050000	6.12159e-14
175.000000	6.17633e-14
174.950000	6.23156e-14
174.900000	6.28728e-14
174.850000	6.34351e-14
174.800000	6.40023e-14
174.750000	6.45747e-14
174.700000	6.51521e-14
174.650000	6.57347e-14
174.600000	6.63225e-14
174.550000	6.69156e-14
174.500000	6.7514e-14
174.450000	6.81177e-14
174.400000	6.87268e-14
174.350000	6.93414e-14
174.300000	6.99614e-14
174.250000	7.0587e-14
174.200000	7.12182e-14
174.150000	7.18551e-14
174.100000	7.24976e-14
174.050000	7.31459e-14
174.000000	7.37999e-14
173.950000	7.44599e-14
173.900000	7.51257e-14
173.850000	7.57974e-14
173.800000	7.64752e-14
173.750000	7.71591e-14
173.700000	7.7849e-14
173.650000	7.85451e-14
173.600000	7.92475e-14
173.550000	7.99561e-14
173.500000	8.0671e-14
173.450000	8.13924e-14
173.400000	8.21202e-14
173.350000	8.28545e-14
173.300000	8.35953e-14
173.250000	8.43428e-14
173.200000	8.5097e-14
173.150000	8.58579e-14
173.100000	8.66256e-14
173.050000	8.74002e-14
173.000000	8.81817e-14
172.950000	8.89702e-14
172.900000	8.97657e-14
172.850000	9.05684e-14
172.800000	9.13782e-14
172.750000	9.21953e-14
172.700000	9.30197e-14
172.650000	9.38514e-14
172.600000	9.46906e-14
172.550000	9.55373e-14
172.500000	9.63915e-14
172.450000	9.72534e-14
172.400000	9.8123e-14
172.350000	9.90003e-14
172.300000	9.98855e-14
172.250000	1.00779e-13
172.200000	1.0168e-13
172.150000	1.02589e-13
172.100000	1.03506e-13
172.050000	1.04432e-13
172.000000	1.05365e-13
171.950000	1.06308e-13
171.900000	1.07258e-13
171.850000	1.08217e-13
171.800000	1.09185e-13
171.750000	1.10161e-13
171.700000	1.11146e-13
171.650000	1.1214e-13
171.600000	1.13142e-13
171.550000	1.14154e-13
171.500000	1.15175e-13
171.450000	1.16204e-13
171.400000	1.17243e-13
171.350000	1.18292e-13
171.300000	1.19349e-13
171.250000	1.20416e-13
171.200000	1.21493e-13
171.150000	1.22579e-13
171.100000	1.23675e-13
171.050000	1.24781e-13
171.000000	1.25897e-13
170.950000	1.27022e-13
170.900000	1.28158e-13
170.850000	1.29304e-13
170.800000	1.3046e-13
170.750000	1.31627e-13
170.700000	1.32803e-13
170.650000	1.33991e-13
170.600000	1.35189e-13
170.550000	1.36397e-13
170.500000	1.37617e-13
170.450000	1.38847e-13
170.400000	1.40089e-13
170.350000	1.41341e-13
170.300000	1.42605e-13
170.250000	1.4388e-13
170.200000	1.45166e-13
170.150000	1.46464e-13
170.100000	1.47774e-13
170.050000	1.49095e-13
170.000000	1.50428e-13
169.950000	1.51773e-13
169.900000	1.5313e-13
169.850000	1.54499e-13
169.800000	1.5588e-13
169.750000	1.57274e-13
169.700000	1.5868e-13
169.650000	1.60098e-13
169.600000	1.6153e-13
169.550000	1.62974e-13
169.500000	1.64431e-13
169.450000	1.65901e-13
169.400000	1.67384e-13
169.350000	1.68881e-13
169.300000	1.70391e-13
169.250000	1.71914e-13
169.200000	1.73451e-13
169.150000	1.75002e-13
169.100000	1.76566e-13
169.050000	1.78145e-13
169.000000	1.79737e-13
168.950000	1.81344e-13
168.900000	1.82966e-13
168.850000	1.84601e-13
168.800000	1.86252e-13
168.750000	1.87917e-13
168.700000	1.89597e-13
168.650000	1.91292e-13
168.600000	1.93002e-13
168.550000	1.94727e-13
168.500000	1.96468e-13
168.450000	1.98225e-13
168.400000	1.99997e-13
168.350000	2.01785e-13
168.300000	2.03589e-13
168.250000	2.05409e-13
168.200000	2.07245e-13
168.150000	2.09098e-13
168.100000	2.10967e-13
168.050000	2.12853e-13
168.000000	2.14756e-13
167.950000	2.16676e-13
167.900000	2.18613e-13
167.850000	2.20568e-13
167.800000	2.22539e-13
167.750000	2.24529e-13
167.700000	2.26536e-13
167.650000	2.28561e-13
167.600000	2.30605e-13
167.550000	2.32666e-13
167.500000	2.34746e-13
167.450000	2.36845e-13
167.400000	2.38962e-13
167.350000	2.41098e-13
167.300000	2.43253e-13
167.250000	2.45428e-13
167.200000	2.47622e-13
167.150000	2.49836e-13
167.100000	2.52069e-13
167.050000	2.54322e-13
167.000000	2.56596e-13
166.950000	2.5889e-13
166.900000	2.61204e-13
166.850000	2.63539e-13
166.800000	2.65895e-13
166.750000	2.68272e-13
166.700000	2.7067e-13
166.650000	2.7309e-13
166.600000	2.75531e-13
166.550000	2.77994e-13
166.500000	2.80479e-13
166.450000	2.82986e-13
166.400000	2.85516e-13
166.350000	2.88068e-13
166.300000	2.90644e-13
166.250000	2.93242e-13
166.200000	2.95863e-13
166.150000	2.98508e-13
166.100000	3.01176e-13
166.050000	3.03868e-13
166.000000	3.06585e-13
165.950000	3.09325e-13
165.900000	3.1209e-13
165.850000	3.1488e-13
165.800000	3.17695e-13
165.750000	3.20535e-13
165.700000	3.234e-13
165.650000	3.26291e-13
165.600000	3.29208e-13
165.550000	3.3215e-13
165.500000	3.35119e-13
165.450000	3.38115e-13
165.400000	3.41137e-13
165.350000	3.44187e-13
165.300000	3.47263e-13
165.250000	3.50368e-13
165.200000	3.53499e-13
165.150000	3.56659e-13
165.100000	3.59847e-13
165.050000	3.63064e-13
165.000000	3.66309e-13
164.950000	3.69584e-13
164.900000	3.72887e-13
164.850000	3.7622e-13
164.800000	3.79583e-13
164.750000	3.82976e-13
164.700000	3.86399e-13
164.650000	3.89853e-13
164.600000	3.93338e-13
164.550000	3.96854e-13
164.500000	4.00401e-13
164.450000	4.0398e-13
164.400000	4.07591e-13
164.350000	4.11234e-13
164.300000	4.1491e-13
164.250000	4.18619e-13
164.200000	4.22361e-13
164.150000	4.26136e-13
164.100000	4.29945e-13
164.050000	4.33788e-13
164.000000	4.37665e-13
163.950000	4.41577e-13
163.900000	4.45524e-13
163.850000	4.49506e-13
163.800000	4.53524e-13
163.750000	4.57578e-13
163.700000	4.61668e-13
163.650000	4.65794e-13
163.600000	4.69957e-13
163.550000	4.74158e-13
163.500000	4.78396e-13
163.450000	4.82672e-13
163.400000	4.86986e-13
163.350000	4.91339e-13
163.300000	4.9573e-13
163.250000	5.00161e-13
163.200000	5.04632e-13
163.150000	5.09142e-13
163.100000	5.13693e-13
163.050000	5.18284e-13
163.000000	5.22917e-13
162.950000	5.2759e-13
162.900000	5.32306e-13
162.850000	5.37064e-13
162.800000	5.41864e-13
162.750000	5.46707e-13
162.700000	5.51593e-13
162.650000	5.56523e-13
162.600000	5.61497e-13
162.550000	5.66516e-13
162.500000	5.71579e-13
162.450000	5.76688e-13
162.400000	5.81842e-13
162.350000	5.87042e-13
162.300000	5.92289e-13
162.250000	5.97583e-13
162.200000	6.02924e-13
162.150000	6.08312e-13
162.100000	6.13749e-13
162.050000	6.19235e-13
162.000000	6.24769e-13
161.950000	6.30353e-13
161.900000	6.35987e-13
161.850000	6.41671e-13
161.800000	6.47406e-13
161.750000	6.53192e-13
161.700000	6.5903e-13
161.650000	6.6492e-13
161.600000	6.70862e-13
161.550000	6.76858e-13
161.500000	6.82907e-13
161.450000	6.89011e-13
161.400000	6.95168e-13
161.350000	7.01381e-13
161.300000	7.0765e-13
161.250000	7.13974e-13
161.200000	7.20355e-13
161.150000	7.26793e-13
161.100000	7.33288e-13
161.050000	7.39842e-13
161.000000	7.46454e-13
160.950000	7.53125e-13
160.900000	7.59856e-13
160.850000	7.66647e-13
160.800000	7.73498e-13
160.750000	7.80411e-13
160.700000	7.87385e-13
160.650000	7.94422e-13
160.600000	8.01522e-13
160.550000	8.08685e-13
160.500000	8.15912e-13
160.450000	8.23204e-13
160.400000	8.30561e-13
160.350000	8.37983e-13
160.300000	8.45472e-13
160.250000	8.53028e-13
160.200000	8.60651e-13
160.150000	8.68343e-13
160.100000	8.76103e-13
160.050000	8.83932e-13
160.000000	8.91832e-13
159.950000	8.99802e-13
159.900000	9.07843e-13
159.850000	9.15956e-13
159.800000	9.24141e-13
159.750000	9.324e-13
159.700000	9.40733e-13
159.650000	9.49139e-13
159.600000	9.57621e-13
159.550000	9.66179e-13
159.500000	9.74813e-13
159.450000	9.83525e-13
159.400000	9.92314e-13
159.350000	1.00118e-12
159.300000	1.01013e-12
159.250000	1.01916e-12
159.200000	1.02826e-12
159.150000	1.03745e-12
159.100000	1.04672e-12
159.050000	1.05608e-12
159.000000	1.06551e-12
158.950000	1.07504e-12
158.900000	1.08464e-12
158.850000	1.09433e-12
158.800000	1.10411e-12
158.750000	1.11398e-12
158.700000	1.12394e-12
158.650000	1.13398e-12
158.600000	1.14411e-12
158.550000	1.15434e-12
158.500000	1.16465e-12
158.450000	1.17506e-12
158.400000	1.18556e-12
158.350000	1.19615e-12
158.300000	1.20684e-12
158.250000	1.21763e-12
158.200000	1.22851e-12
158.150000	1.23948e-12
158.100000	1.25056e-12
158.050000	1.26173e-12
158.000000	1.27301e-12
157.950000	1.28438e-12
157.900000	1.29586e-12
157.850000	1.30744e-12
157.800000	1.31912e-12
157.750000	1.33091e-12
157.700000	1.3428e-12
157.650000	1.3548e-12
157.600000	1.36691e-12
157.550000	1.37912e-12
157.500000	1.39145e-12
157.450000	1.40388e-12
157.400000	1.41642e-12
157.350000	1.42908e-12
157.300000	1.44185e-12
157.250000	1.45473e-12
157.200000	1.46773e-12
157.150000	1.48085e-12
157.100000	1.49408e-12
157.050000	1.50743e-12
157.000000	1.5209e-12
156.950000	1.53449e-12
156.900000	1.5482e-12
156.850000	1.56203e-12
156.800000	1.57599e-12
156.750000	1.59007e-12
156.700000	1.60428e-12
156.650000	1.61861e-12
156.600000	1.63308e-12
156.550000	1.64767e-12
156.500000	1.66239e-12
156.450000	1.67725e-12
156.400000	1.69223e-12
156.350000	1.70735e-12
156.300000	1.72261e-12
156.250000	1.738e-12
156.200000	1.75353e-12
156.150000	1.7692e-12
156.100000	1.785e-12
156.050000	1.80095e-12
156.000000	1.81704e-12
155.950000	1.83328e-12
155.900000	1.84966e-12
155.850000	1.86618e-12
155.800000	1.88286e-12
155.750000	1.89968e-12
155.700000	1.91665e-12
155.650000	1.93378e-12
155.600000	1.95106e-12
155.550000	1.96849e-12
155.500000	1.98608e-12
155.450000	2.00382e-12
155.400000	2.02173e-12
155.350000	2.03979e-12
155.300000	2.05801e-12
155.250000	2.0764e-12
155.200000	2.09495e-12
155.150000	2.11367e-12
155.100000	2.13256e-12
155.050000	2.15161e-12
155.000000	2.17083e-12
154.950000	2.19023e-12
154.900000	2.2098e-12
154.850000	2.22954e-12
154.800000	2.24946e-12
154.750000	2.26956e-12
154.700000	2.28983e-12
154.650000	2.31029e-12
154.600000	2.33093e-12
154.550000	2.35176e-12
154.500000	2.37277e-12
154.450000	2.39397e-12
154.400000	2.41535e-12
154.350000	2.43693e-12
154.300000	2.45871e-12
154.250000	2.48067e-12
154.200000	2.50283e-12
154.150000	2.52519e-12
154.100000	2.54775e-12
154.050000	2.57052e-12
154.000000	2.59348e-12
153.950000	2.61665e-12
153.900000	2.64003e-12
153.850000	2.66361e-12
153.800000	2.68741e-12
153.750000	2.71142e-12
153.700000	2.73564e-12
153.650000	2.76008e-12
153.600000	2.78474e-12
153.550000	2.80962e-12
153.500000	2.83472e-12
153.450000	2.86004e-12
153.400000	2.88559e-12
153.350000	2.91137e-12
153.300000	2.93738e-12
153.250000	2.96362e-12
153.200000	2.9901e-12
153.150000	3.01681e-12
153.100000	3.04376e-12
153.050000	3.07096e-12
153.000000	3.09839e-12
152.950000	3.12607e-12
152.900000	3.154e-12
152.850000	3.18217e-12
152.800000	3.2106e-12
152.750000	3.23928e-12
152.700000	3.26822e-12
152.650000	3.29741e-12
152.600000	3.32687e-12
152.550000	3.35659e-12
152.500000	3.38658e-12
152.450000	3.41683e-12
152.400000	3.44735e-12
152.350000	3.47815e-12
152.300000	3.50922e-12
152.250000	3.54057e-12
152.200000	3.5722e-12
152.150000	3.60411e-12
152.100000	3.6363e-12
152.050000	3.66879e-12
152.000000	3.70156e-12
151.950000	3.73463e-12
151.900000	3.76799e-12
151.850000	3.80165e-12
151.800000	3.83561e-12
151.750000	3.86987e-12
151.700000	3.90444e-12
151.650000	3.93932e-12
151.600000	3.97451e-12
151.550000	4.01001e-12
151.500000	4.04583e-12
151.450000	4.08197e-12
151.400000	4.11843e-12
151.350000	4.15522e-12
151.300000	4.19234e-12
151.250000	4.22979e-12
151.200000	4.26757e-12
151.150000	4.30569e-12
151.100000	4.34415e-12
151.050000	4.38296e-12
151.000000	4.42211e-12
150.950000	4.46161e-12
150.900000	4.50146e-12
150.850000	4.54167e-12
150.800000	4.58224e-12
150.750000	4.62317e-12
150.700000	4.66446e-12
150.650000	4.70613e-12
150.600000	4.74817e-12
150.550000	4.79058e-12
150.500000	4.83337e-12
150.450000	4.87654e-12
150.400000	4.9201e-12
150.350000	4.96405e-12
150.300000	5.00839e-12
150.250000	5.05312e-12
150.200000	5.09826e-12
150.150000	5.1438e-12
150.100000	5.18974e-12
150.050000	5.2361e-12
150.000000	5.28287e-12
149.950000	5.33005e-12
149.900000	5.37766e-12
149.850000	5.42569e-12
149.800000	5.47415e-12
149.750000	5.52305e-12
149.700000	5.57238e-12
149.650000	5.62215e-12
149.600000	5.67237e-12
149.550000	5.72303e-12
149.500000	5.77415e-12
149.450000	5.82572e-12
149.400000	5.87776e-12
149.350000	5.93025e-12
149.300000	5.98322e-12
149.250000	6.03666e-12
149.200000	6.09058e-12
149.150000	6.14498e-12
149.100000	6.19986e-12
149.050000	6.25524e-12
149.000000	6.31111e-12
148.950000	6.36747e-12
148.900000	6.42434e-12
148.850000	6.48172e-12
148.800000	6.53961e-12
148.750000	6.59802e-12
148.700000	6.65695e-12
148.650000	6.71641e-12
148.600000	6.77639e-12
148.550000	6.83691e-12
148.500000	6.89798e-12
148.450000	6.95958e-12
148.400000	7.02174e-12
148.350000	7.08445e-12
148.300000	7.14773e-12
148.250000	7.21156e-12
148.200000	7.27597e-12
148.150000	7.34095e-12
148.100000	7.40651e-12
148.050000	7.47266e-12
148.000000	7.5394e-12
147.950000	7.60674e-12
147.900000	7.67467e-12
147.850000	7.74321e-12
147.800000	7.81237e-12
147.750000	7.88214e-12
147.700000	7.95253e-12
147.650000	8.02355e-12
147.600000	8.09521e-12
147.550000	8.16751e-12
147.500000	8.24045e-12
147.450000	8.31404e-12
147.400000	8.38829e-12
147.350000	8.4632e-12
147.300000	8.53879e-12
147.250000	8.61504e-12
147.200000	8.69198e-12
147.150000	8.7696e-12
147.100000	8.84792e-12
147.050000	8.92694e-12
147.000000	9.00666e-12
146.950000	9.08709e-12
146.900000	9.16824e-12
146.850000	9.25012e-12
146.800000	9.33273e-12
146.750000	9.41607e-12
146.700000	9.50016e-12
146.650000	9.585e-12
146.600000	9.6706e-12
146.550000	9.75696e-12
146.500000	9.84409e-12
146.450000	9.932e-12
146.400000	1.00207e-11
146.350000	1.01102e-11
146.300000	1.02005e-11
146.250000	1.02916e-11
146.200000	1.03835e-11
146.150000	1.04762e-11
146.100000	1.05697e-11
146.050000	1.06641e-11
146.000000	1.07594e-11
145.950000	1.08554e-11
145.900000	1.09524e-11
145.850000	1.10502e-11
145.800000	1.11488e-11
145.750000	1.12484e-11
145.700000	1.13488e-11
145.650000	1.14502e-11
145.600000	1.15524e-11
145.550000	1.16556e-11
145.500000	1.17597e-11
145.450000	1.18647e-11
145.400000	1.19706e-11
145.350000	1.20775e-11
145.300000	1.21854e-11
145.250000	1.22942e-11
145.200000	1.2404e-11
145.150000	1.25147e-11
145.100000	1.26265e-11
145.050000	1.27392e-11
145.000000	1.2853e-11
144.950000	1.29677e-11
144.900000	1.30835e-11
144.850000	1.32004e-11
144.800000	1.33182e-11
144.750000	1.34372e-11
144.700000	1.35571e-11
144.650000	1.36782e-11
144.600000	1.38003e-11
144.550000	1.39236e-11
144.500000	1.40479e-11
144.450000	1.41733e-11
144.400000	1.42999e-11
144.350000	1.44275e-11
144.300000	1.45564e-11
144.250000	1.46863e-11
144.200000	1.48175e-11
144.150000	1.49498e-11
144.100000	1.50833e-11
144.050000	1.52179e-11
144.000000	1.53538e-11
143.950000	1.54909e-11
143.900000	1.56292e-11
143.850000	1.57688e-11
143.800000	1.59096e-11
143.750000	1.60516e-11
143.700000	1.61949e-11
143.650000	1.63395e-11
143.600000	1.64854e-11
143.550000	1.66326e-11
143.500000	1.67811e-11
143.450000	1.6931e-11
143.400000	1.70821e-11
143.350000	1.72346e-11
143.300000	1.73885e-11
143.250000	1.75438e-11
143.200000	1.77004e-11
143.150000	1.78584e-11
143.100000	1.80179e-11
143.050000	1.81788e-11
143.000000	1.83411e-11
142.950000	1.85048e-11
142.900000	1.867e-11
142.850000	1.88367e-11
142.800000	1.90049e-11
142.750000	1.91746e-11
142.700000	1.93458e-11
142.650000	1.95185e-11
142.600000	1.96927e-11
142.550000	1.98686e-11
142.500000	2.00459e-11
142.450000	2.02249e-11
142.400000	2.04055e-11
142.350000	2.05877e-11
142.300000	2.07715e-11
142.250000	2.09569e-11
142.200000	2.1144e-11
142.150000	2.13328e-11
142.100000	2.15232e-11
142.050000	2.17154e-11
142.000000	2.19092e-11
141.950000	2.21048e-11
141.900000	2.23022e-11
141.850000	2.25013e-11
141.800000	2.27022e-11
141.750000	2.29048e-11
141.700000	2.31093e-11
141.650000	2.33156e-11
141.600000	2.35238e-11
141.550000	2.37338e-11
141.500000	2.39457e-11
141.450000	2.41594e-11
141.400000	2.43751e-11
141.350000	2.45927e-11
141.300000	2.48123e-11
141.250000	2.50338e-11
141.200000	2.52572e-11
141.150000	2.54827e-11
141.100000	2.57102e-11
141.050000	2.59397e-11
141.000000	2.61713e-11
140.950000	2.64049e-11
140.900000	2.66406e-11
140.850000	2.68785e-11
140.800000	2.71184e-11
140.750000	2.73605e-11
140.700000	2.76047e-11
140.650000	2.78512e-11
140.600000	2.80998e-11
140.550000	2.83506e-11
140.500000	2.86037e-11
140.450000	2.8859e-11
140.400000	2.91166e-11
140.350000	2.93766e-11
140.300000	2.96388e-11
140.250000	2.99034e-11
140.200000	3.01703e-11
140.150000	3.04396e-11
140.100000	3.07113e-11
140.050000	3.09855e-11
140.000000	3.12621e-11
139.950000	3.15411e-11
139.900000	3.18227e-11
139.850000	3.21067e-11
139.800000	3.23933e-11
139.750000	3.26825e-11
139.700000	3.29742e-11
139.650000	3.32686e-11
139.600000	3.35655e-11
139.550000	3.38651e-11
139.500000	3.41674e-11
139.450000	3.44724e-11
139.400000	3.47801e-11
139.350000	3.50906e-11
139.300000	3.54038e-11
139.250000	3.57198e-11
139.200000	3.60386e-11
139.150000	3.63603e-11
139.100000	3.66848e-11
139.050000	3.70123e-11
139.000000	3.73427e-11
138.950000	3.7676e-11
138.900000	3.80123e-11
138.850000	3.83515e-11
138.800000	3.86939e-11
138.750000	3.90392e-11
138.700000	3.93877e-11
138.650000	3.97392e-11
138.600000	4.00939e-11
138.550000	4.04518e-11
138.500000	4.08128e-11
138.450000	4.11771e-11
138.400000	4.15446e-11
138.350000	4.19155e-11
138.300000	4.22896e-11
138.250000	4.2667e-11
138.200000	4.30478e-11
138.150000	4.3432e-11
138.100000	4.38197e-11
138.050000	4.42108e-11
138.000000	4.46054e-11
137.950000	4.50035e-11
137.900000	4.54052e-11
137.850000	4.58104e-11
137.800000	4.62193e-11
137.750000	4.66318e-11
137.700000	4.7048e-11
137.650000	4.74679e-11
137.600000	4.78915e-11
137.550000	4.83189e-11
137.500000	4.87502e-11
137.450000	4.91853e-11
137.400000	4.96242e-11
137.350000	5.00671e-11
137.300000	5.0514e-11
137.250000	5.09648e-11
137.200000	5.14196e-11
137.150000	5.18785e-11
137.100000	5.23415e-11
137.050000	5.28086e-11
137.000000	5.32799e-11
136.950000	5.37554e-11
136.900000	5.42352e-11
136.850000	5.47192e-11
136.800000	5.52075e-11
136.750000	5.57002e-11
136.700000	5.61973e-11
136.650000	5.66988e-11
136.600000	5.72048e-11
136.550000	5.77154e-11
136.500000	5.82304e-11
136.450000	5.87501e-11
136.400000	5.92744e-11
136.350000	5.98033e-11
136.300000	6.0337e-11
136.250000	6.08755e-11
136.200000	6.14187e-11
136.150000	6.19668e-11
136.100000	6.25198e-11
136.050000	6.30778e-11
136.000000	6.36407e-11
135.950000	6.42086e-11
135.900000	6.47816e-11
135.850000	6.53597e-11
135.800000	6.59429e-11
135.750000	6.65314e-11
135.700000	6.71251e-11
135.650000	6.77241e-11
135.600000	6.83284e-11
135.550000	6.89382e-11
135.500000	6.95533e-11
135.450000	7.0174e-11
135.400000	7.08002e-11
135.350000	7.1432e-11
135.300000	7.20694e-11
135.250000	7.27125e-11
135.200000	7.33613e-11
135.150000	7.4016e-11
135.100000	7.46764e-11
135.050000	7.53428e-11
135.000000	7.60151e-11
134.950000	7.66934e-11
134.900000	7.73777e-11
134.850000	7.80682e-11
134.800000	7.87648e-11
134.750000	7.94676e-11
134.700000	8.01767e-11
134.650000	8.08921e-11
134.600000	8.16139e-11
134.550000	8.23422e-11
134.500000	8.30769e-11
134.450000	8.38182e-11
134.400000	8.45661e-11
134.350000	8.53206e-11
134.300000	8.60819e-11
134.250000	8.685e-11
134.200000	8.76249e-11
134.150000	8.84068e-11
134.100000	8.91956e-11
134.050000	8.99915e-11
134.000000	9.07944e-11
133.950000	9.16045e-11
133.900000	9.24219e-11
133.850000	9.32465e-11
133.800000	9.40785e-11
133.750000	9.49179e-11
133.700000	9.57648e-11
133.650000	9.66192e-11
133.600000	9.74813e-11
133.550000	9.8351e-11
133.500000	9.92285e-11
133.450000	1.00114e-10
133.400000	1.01007e-10
133.350000	1.01908e-10
133.300000	1.02818e-10
133.250000	1.03735e-10
133.200000	1.0466e-10
133.150000	1.05594e-10
133.100000	1.06536e-10
133.050000	1.07487e-10
133.000000	1.08446e-10
132.950000	1.09413e-10
132.900000	1.10389e-10
132.850000	1.11374e-10
132.800000	1.12368e-10
132.750000	1.1337e-10
132.700000	1.14382e-10
132.650000	1.15402e-10
132.600000	1.16432e-10
132.550000	1.17471e-10
132.500000	1.18519e-10
132.450000	1.19576e-10
132.400000	1.20643e-10
132.350000	1.21719e-10
132.300000	1.22805e-10
132.250000	1.23901e-10
132.200000	1.25006e-10
132.150000	1.26121e-10
132.100000	1.27246e-10
132.050000	1.28381e-10
132.000000	1.29527e-10
131.950000	1.30682e-10
131.900000	1.31848e-10
131.850000	1.33024e-10
131.800000	1.34211e-10
131.750000	1.35408e-10
131.700000	1.36616e-10
131.650000	1.37835e-10
131.600000	1.39065e-10
131.550000	1.40305e-10
131.500000	1.41557e-10
131.450000	1.4282e-10
131.400000	1.44094e-10
131.350000	1.45379e-10
131.300000	1.46676e-10
131.250000	1.47984e-10
131.200000	1.49305e-10
131.150000	1.50636e-10
131.100000	1.5198e-10
131.050000	1.53336e-10
131.000000	1.54704e-10
130.950000	1.56084e-10
130.900000	1.57476e-10
130.850000	1.58881e-10
130.800000	1.60298e-10
130.750000	1.61728e-10
130.700000	1.63171e-10
130.650000	1.64626e-10
130.600000	1.66094e-10
130.550000	1.67576e-10
130.500000	1.69071e-10
130.450000	1.70579e-10
130.400000	1.72101e-10
130.350000	1.73636e-10
130.300000	1.75184e-10
130.250000	1.76747e-10
130.200000	1.78324e-10
130.150000	1.79914e-10
130.100000	1.81519e-10
130.050000	1.83138e-10
130.000000	1.84772e-10
129.950000	1.8642e-10
129.900000	1.88082e-10
129.850000	1.8976e-10
129.800000	1.91453e-10
129.750000	1.9316e-10
129.700000	1.94883e-10
129.650000	1.96621e-10
129.600000	1.98375e-10
129.550000	2.00145e-10
129.500000	2.0193e-10
129.450000	2.03731e-10
129.400000	2.05548e-10
129.350000	2.07381e-10
129.300000	2.09231e-10
129.250000	2.11097e-10
129.200000	2.1298e-10
129.150000	2.14879e-10
129.100000	2.16796e-10
129.050000	2.18729e-10
129.000000	2.2068e-10
128.950000	2.22648e-10
128.900000	2.24634e-10
128.850000	2.26638e-10
128.800000	2.28659e-10
128.750000	2.30698e-10
128.700000	2.32756e-10
128.650000	2.34832e-10
128.600000	2.36926e-10
128.550000	2.39039e-10
128.500000	2.41171e-10
128.450000	2.43322e-10
128.400000	2.45492e-10
128.350000	2.47681e-10
128.300000	2.4989e-10
128.250000	2.52119e-10
128.200000	2.54367e-10
128.150000	2.56636e-10
128.100000	2.58924e-10
128.050000	2.61233e-10
128.000000	2.63563e-10
127.950000	2.65914e-10
127.900000	2.68285e-10
127.850000	2.70678e-10
127.800000	2.73091e-10
127.750000	2.75527e-10
127.700000	2.77984e-10
127.650000	2.80463e-10
127.600000	2.82964e-10
127.550000	2.85488e-10
127.500000	2.88033e-10
127.450000	2.90602e-10
127.400000	2.93193e-10
127.350000	2.95808e-10
127.300000	2.98446e-10
127.250000	3.01107e-10
127.200000	3.03792e-10
127.150000	3.06501e-10
127.100000	3.09235e-10
127.050000	3.11992e-10
127.000000	3.14774e-10
126.950000	3.17581e-10
126.900000	3.20413e-10
126.850000	3.2327e-10
126.800000	3.26153e-10
126.750000	3.29061e-10
126.700000	3.31996e-10
126.650000	3.34956e-10
126.600000	3.37943e-10
126.550000	3.40956e-10
126.500000	3.43996e-10
126.450000	3.47064e-10
126.400000	3.50159e-10
126.350000	3.53281e-10
126.300000	3.56431e-10
126.250000	3.59609e-10
126.200000	3.62816e-10
126.150000	3.66051e-10
126.100000	3.69315e-10
126.050000	3.72608e-10
126.000000	3.7593e-10
125.950000	3.79282e-10
125.900000	3.82664e-10
125.850000	3.86076e-10
125.800000	3.89518e-10
125.750000	3.92991e-10
125.700000	3.96495e-10
125.650000	4.0003e-10
125.600000	4.03597e-10
125.550000	4.07195e-10
125.500000	4.10826e-10
125.450000	4.14489e-10
125.400000	4.18185e-10
125.350000	4.21913e-10
125.300000	4.25675e-10
125.250000	4.2947e-10
125.200000	4.33299e-10
125.150000	4.37162e-10
125.100000	4.4106e-10
125.050000	4.44992e-10
125.000000	4.4896e-10
124.950000	4.52962e-10
124.900000	4.57001e-10
124.850000	4.61075e-10
124.800000	4.65186e-10
124.750000	4.69333e-10
124.700000	4.73517e-10
124.650000	4.77739e-10
124.600000	4.81998e-10
124.550000	4.86295e-10
124.500000	4.90631e-10
124.450000	4.95005e-10
124.400000	4.99418e-10
124.350000	5.0387e-10
124.300000	5.08362e-10
124.250000	5.12894e-10
124.200000	5.17467e-10
124.150000	5.2208e-10
124.100000	5.26734e-10
124.050000	5.3143e-10
124.000000	5.36167e-10
123.950000	5.40947e-10
123.900000	5.4577e-10
123.850000	5.50635e-10
123.800000	5.55544e-10
123.750000	5.60496e-10
123.700000	5.65493e-10
123.650000	5.70534e-10
123.600000	5.7562e-10
123.550000	5.80751e-10
123.500000	5.85928e-10
123.450000	5.91151e-10
123.400000	5.96421e-10
123.350000	6.01737e-10
123.300000	6.07101e-10
123.250000	6.12513e-10
123.200000	6.17973e-10
123.150000	6.23482e-10
123.100000	6.29039e-10
123.050000	6.34647e-10
123.000000	6.40304e-10
122.950000	6.46011e-10
122.900000	6.5177e-10
122.850000	6.5758e-10
122.800000	6.63441e-10
122.750000	6.69355e-10
122.700000	6.75321e-10
122.650000	6.81341e-10
122.600000	6.87414e-10
122.550000	6.93541e-10
122.500000	6.99723e-10
122.450000	7.0596e-10
122.400000	7.12252e-10
122.350000	7.18601e-10
122.300000	7.25006e-10
122.250000	7.31468e-10
122.200000	7.37988e-10
122.150000	7.44565e-10
122.100000	7.51202e-10
122.050000	7.57897e-10
122.000000	7.64652e-10
121.950000	7.71468e-10
121.900000	7.78344e-10
121.850000	7.85281e-10
121.800000	7.9228e-10
121.750000	7.99341e-10
121.700000	8.06466e-10
121.650000	8.13653e-10
121.600000	8.20905e-10
121.550000	8.28222e-10
121.500000	8.35603e-10
121.450000	8.43051e-10
121.400000	8.50564e-10
121.350000	8.58145e-10
121.300000	8.65793e-10
121.250000	8.73509e-10
121.200000	8.81294e-10
121.150000	8.89148e-10
121.100000	8.97072e-10
121.050000	9.05067e-10
121.000000	9.13133e-10
120.950000	9.21271e-10
120.900000	9.29481e-10
120.850000	9.37765e-10
120.800000	9.46122e-10
120.750000	9.54554e-10
120.700000	9.63061e-10
120.650000	9.71643e-10
120.600000	9.80302e-10
120.550000	9.89038e-10
120.500000	9.97852e-10
120.450000	1.00674e-09
120.400000	1.01572e-09
120.350000	1.02477e-09
120.300000	1.0339e-09
120.250000	1.04311e-09
120.200000	1.05241e-09
120.150000	1.06179e-09
120.100000	1.07125e-09
120.050000	1.08079e-09
120.000000	1.09043e-09
119.950000	1.10014e-09
119.900000	1.10995e-09
119.850000	1.11984e-09
119.800000	1.12982e-09
119.750000	1.13988e-09
119.700000	1.15004e-09
119.650000	1.16029e-09
119.600000	1.17063e-09
119.550000	1.18106e-09
119.500000	1.19158e-09
119.450000	1.2022e-09
119.400000	1.21291e-09
119.350000	1.22372e-09
119.300000	1.23462e-09
119.250000	1.24563e-09
119.200000	1.25672e-09
119.150000	1.26792e-09
119.100000	1.27922e-09
119.050000	1.29062e-09
119.000000	1.30212e-09
118.950000	1.31372e-09
118.900000	1.32542e-09
118.850000	1.33723e-09
118.800000	1.34915e-09
118.750000	1.36117e-09
118.700000	1.3733e-09
118.650000	1.38553e-09
118.600000	1.39788e-09
118.550000	1.41033e-09
118.500000	1.4229e-09
118.450000	1.43558e-09
118.400000	1.44837e-09
118.350000	1.46127e-09
118.300000	1.47429e-09
118.250000	1.48742e-09
118.200000	1.50068e-09
118.150000	1.51405e-09
118.100000	1.52753e-09
118.050000	1.54114e-09
118.000000	1.55487e-09
117.950000	1.56873e-09
117.900000	1.5827e-09
117.850000	1.5968e-09
117.800000	1.61103e-09
117.750000	1.62538e-09
117.700000	1.63986e-09
117.650000	1.65447e-09
117.600000	1.66921e-09
117.550000	1.68408e-09
117.500000	1.69908e-09
117.450000	1.71422e-09
117.400000	1.72949e-09
117.350000	1.7449e-09
117.300000	1.76044e-09
117.250000	1.77613e-09
117.200000	1.79195e-09
117.150000	1.80791e-09
117.100000	1.82402e-09
117.050000	1.84026e-09
117.000000	1.85666e-09
116.950000	1.8732e-09
116.900000	1.88988e-09
116.850000	1.90672e-09
116.800000	1.9237e-09
116.750000	1.94084e-09
116.700000	1.95813e-09
116.650000	1.97557e-09
116.600000	1.99317e-09
116.550000	2.01092e-09
116.500000	2.02884e-09
116.450000	2.04691e-09
116.400000	2.06514e-09
116.350000	2.08354e-09
116.300000	2.10209e-09
116.250000	2.12082e-09
116.200000	2.13971e-09
116.150000	2.15877e-09
116.100000	2.178e-09
116.050000	2.1974e-09
116.000000	2.21697e-09
115.950000	2.23672e-09
115.900000	2.25664e-09
115.850000	2.27674e-09
115.800000	2.29702e-09
115.750000	2.31748e-09
115.700000	2.33812e-09
115.650000	2.35894e-09
115.600000	2.37995e-09
115.550000	2.40115e-09
115.500000	2.42253e-09
115.450000	2.44411e-09
115.400000	2.46588e-09
115.350000	2.48784e-09
115.300000	2.51e-09
115.250000	2.53235e-09
115.200000	2.55491e-09
115.150000	2.57766e-09
115.100000	2.60062e-09
115.050000	2.62378e-09
115.000000	2.64715e-09
114.950000	2.67072e-09
114.900000	2.69451e-09
114.850000	2.71851e-09
114.800000	2.74272e-09
114.750000	2.76714e-09
114.700000	2.79178e-09
114.650000	2.81665e-09
114.600000	2.84173e-09
114.550000	2.86704e-09
114.500000	2.89257e-09
114.450000	2.91833e-09
114.400000	2.94432e-09
114.350000	2.97054e-09
114.300000	2.99699e-09
114.250000	3.02368e-09
114.200000	3.05061e-09
114.150000	3.07777e-09
114.100000	3.10518e-09
114.050000	3.13283e-09
114.000000	3.16073e-09
113.950000	3.18888e-09
113.900000	3.21727e-09
113.850000	3.24592e-09
113.800000	3.27482e-09
113.750000	3.30399e-09
113.700000	3.33341e-09
113.650000	3.36309e-09
113.600000	3.39303e-09
113.550000	3.42325e-09
113.500000	3.45373e-09
113.450000	3.48448e-09
113.400000	3.51551e-09
113.350000	3.54681e-09
113.300000	3.57839e-09
113.250000	3.61025e-09
113.200000	3.6424e-09
113.150000	3.67483e-09
113.100000	3.70755e-09
113.050000	3.74056e-09
113.000000	3.77387e-09
112.950000	3.80747e-09
112.900000	3.84137e-09
112.850000	3.87557e-09
112.800000	3.91008e-09
112.750000	3.94489e-09
112.700000	3.98001e-09
112.650000	4.01545e-09
112.600000	4.0512e-09
112.550000	4.08727e-09
112.500000	4.12366e-09
112.450000	4.16037e-09
112.400000	4.19741e-09
112.350000	4.23478e-09
112.300000	4.27248e-09
112.250000	4.31052e-09
112.200000	4.3489e-09
112.150000	4.38762e-09
112.100000	4.42668e-09
112.050000	4.46609e-09
112.000000	4.50585e-09
111.950000	4.54596e-09
111.900000	4.58643e-09
111.850000	4.62726e-09
111.800000	4.66845e-09
111.750000	4.71001e-09
111.700000	4.75194e-09
111.650000	4.79425e-09
111.600000	4.83692e-09
111.550000	4.87998e-09
111.500000	4.92342e-09
111.450000	4.96725e-09
111.400000	5.01147e-09
111.350000	5.05608e-09
111.300000	5.10109e-09
111.250000	5.1465e-09
111.200000	5.19231e-09
111.150000	5.23853e-09
111.100000	5.28516e-09
111.050000	5.33221e-09
111.000000	5.37967e-09
110.950000	5.42756e-09
110.900000	5.47587e-09
110.850000	5.52461e-09
110.800000	5.57379e-09
110.750000	5.6234e-09
110.700000	5.67345e-09
110.650000	5.72395e-09
110.600000	5.7749e-09
110.550000	5.8263e-09
110.500000	5.87816e-09
110.450000	5.93048e-09
110.400000	5.98327e-09
110.350000	6.03652e-09
110.300000	6.09025e-09
110.250000	6.14445e-09
110.200000	6.19914e-09
110.150000	6.25432e-09
110.100000	6.30998e-09
110.050000	6.36614e-09
110.000000	6.4228e-09
109.950000	6.47997e-09
109.900000	6.53764e-09
109.850000	6.59582e-09
109.800000	6.65452e-09
109.750000	6.71375e-09
109.700000	6.7735e-09
109.650000	6.83378e-09
109.600000	6.8946e-09
109.550000	6.95596e-09
109.500000	7.01786e-09
109.450000	7.08032e-09
109.400000	7.14333e-09
109.350000	7.2069e-09
109.300000	7.27104e-09
109.250000	7.33574e-09
109.200000	7.40102e-09
109.150000	7.46689e-09
109.100000	7.53333e-09
109.050000	7.60037e-09
109.000000	7.66801e-09
108.950000	7.73624e-09
108.900000	7.80509e-09
108.850000	7.87454e-09
108.800000	7.94461e-09
108.750000	8.01531e-09
108.700000	8.08663e-09
108.650000	8.15859e-09
108.600000	8.23119e-09
108.550000	8.30443e-09
108.500000	8.37833e-09
108.450000	8.45288e-09
108.400000	8.5281e-09
108.350000	8.60398e-09
108.300000	8.68054e-09
108.250000	8.75778e-09
108.200000	8.8357e-09
108.150000	8.91432e-09
108.100000	8.99364e-09
108.050000	9.07366e-09
108.000000	9.15439e-09
107.950000	9.23584e-09
107.900000	9.31802e-09
107.850000	9.40092e-09
107.800000	9.48457e-09
107.750000	9.56895e-09
107.700000	9.65409e-09
107.650000	9.73998e-09
107.600000	9.82664e-09
107.550000	9.91407e-09
107.500000	1.00023e-08
107.450000	1.00913e-08
107.400000	1.0181e-08
107.350000	1.02716e-08
107.300000	1.0363e-08
107.250000	1.04552e-08
107.200000	1.05482e-08
107.150000	1.06421e-08
107.100000	1.07367e-08
107.050000	1.08322e-08
107.000000	1.09286e-08
106.950000	1.10258e-08
106.900000	1.11239e-08
106.850000	1.12229e-08
106.800000	1.13227e-08
106.750000	1.14234e-08
106.700000	1.15251e-08
106.650000	1.16276e-08
106.600000	1.1731e-08
106.550000	1.18354e-08
106.500000	1.19407e-08
106.450000	1.20469e-08
106.400000	1.2154e-08
106.350000	1.22622e-08
106.300000	1.23712e-08
106.250000	1.24813e-08
106.200000	1.25923e-08
106.150000	1.27043e-08
106.100000	1.28173e-08
106.050000	1.29313e-08
106.000000	1.30463e-08
105.950000	1.31624e-08
105.900000	1.32795e-08
105.850000	1.33976e-08
105.800000	1.35167e-08
105.750000	1.3637e-08
105.700000	1.37583e-08
105.650000	1.38806e-08
105.600000	1.40041e-08
105.550000	1.41286e-08
105.500000	1.42543e-08
105.450000	1.43811e-08
105.400000	1.4509e-08
105.350000	1.4638e-08
105.300000	1.47682e-08
105.250000	1.48996e-08
105.200000	1.50321e-08
105.150000	1.51658e-08
105.100000	1.53006e-08
105.050000	1.54367e-08
105.000000	1.5574e-08
104.950000	1.57125e-08
104.900000	1.58522e-08
104.850000	1.59932e-08
104.800000	1.61354e-08
104.750000	1.62789e-08
104.700000	1.64237e-08
104.650000	1.65698e-08
104.600000	1.67171e-08
104.550000	1.68658e-08
104.500000	1.70158e-08
104.450000	1.71671e-08
104.400000	1.73197e-08
104.350000	1.74737e-08
104.300000	1.76291e-08
104.250000	1.77859e-08
104.200000	1.7944e-08
104.150000	1.81036e-08
104.100000	1.82646e-08
104.050000	1.8427e-08
104.000000	1.85908e-08
103.950000	1.87562e-08
103.900000	1.89229e-08
103.850000	1.90912e-08
103.800000	1.92609e-08
103.750000	1.94322e-08
103.700000	1.9605e-08
103.650000	1.97793e-08
103.600000	1.99552e-08
103.550000	2.01326e-08
103.500000	2.03116e-08
103.450000	2.04922e-08
103.400000	2.06744e-08
103.350000	2.08582e-08
103.300000	2.10436e-08
103.250000	2.12307e-08
103.200000	2.14195e-08
103.150000	2.16099e-08
103.100000	2.1802e-08
103.050000	2.19959e-08
103.000000	2.21914e-08
102.950000	2.23887e-08
102.900000	2.25878e-08
102.850000	2.27886e-08
102.800000	2.29912e-08
102.750000	2.31955e-08
102.700000	2.34018e-08
102.650000	2.36098e-08
102.600000	2.38197e-08
102.550000	2.40314e-08
102.500000	2.42451e-08
102.450000	2.44606e-08
102.400000	2.4678e-08
102.350000	2.48974e-08
102.300000	2.51187e-08
102.250000	2.5342e-08
102.200000	2.55673e-08
102.150000	2.57945e-08
102.100000	2.60238e-08
102.050000	2.62552e-08
102.000000	2.64885e-08
101.950000	2.6724e-08
101.900000	2.69615e-08
101.850000	2.72012e-08
101.800000	2.74429e-08
101.750000	2.76869e-08
101.700000	2.7933e-08
101.650000	2.81812e-08
101.600000	2.84317e-08
101.550000	2.86844e-08
101.500000	2.89394e-08
101.450000	2.91966e-08
101.400000	2.94561e-08
101.350000	2.97179e-08
101.300000	2.9982e-08
101.250000	3.02485e-08
101.200000	3.05173e-08
101.150000	3.07885e-08
101.100000	3.10622e-08
101.050000	3.13382e-08
101.000000	3.16167e-08
100.950000	3.18977e-08
100.900000	3.21812e-08
100.850000	3.24672e-08
100.800000	3.27557e-08
100.750000	3.30468e-08
100.700000	3.33405e-08
100.650000	3.36368e-08
100.600000	3.39357e-08
100.550000	3.42372e-08
100.500000	3.45415e-08
100.450000	3.48484e-08
100.400000	3.51581e-08
100.350000	3.54705e-08
100.300000	3.57857e-08
100.250000	3.61037e-08
100.200000	3.64245e-08
100.150000	3.67482e-08
100.100000	3.70747e-08
100.050000	3.74041e-08
100.000000	3.77365e-08
99.950000	3.80718e-08
99.900000	3.84101e-08
99.850000	3.87514e-08
99.800000	3.90957e-08
99.750000	3.9443e-08
99.700000	3.97935e-08
99.650000	4.0147e-08
99.600000	4.05037e-08
99.550000	4.08636e-08
99.500000	4.12267e-08
99.450000	4.1593e-08
99.400000	4.19625e-08
99.350000	4.23353e-08
99.300000	4.27114e-08
99.250000	4.30909e-08
99.200000	4.34737e-08
99.150000	4.38599e-08
99.100000	4.42496e-08
99.050000	4.46427e-08
99.000000	4.50393e-08
98.950000	4.54394e-08
98.900000	4.58431e-08
98.850000	4.62503e-08
98.800000	4.66612e-08
98.750000	4.70757e-08
98.700000	4.74939e-08
98.650000	4.79157e-08
98.600000	4.83414e-08
98.550000	4.87708e-08
98.500000	4.9204e-08
98.450000	4.96411e-08
98.400000	5.0082e-08
98.350000	5.05269e-08
98.300000	5.09757e-08
98.250000	5.14285e-08
98.200000	5.18853e-08
98.150000	5.23462e-08
98.100000	5.28111e-08
98.050000	5.32802e-08
98.000000	5.37534e-08
97.950000	5.42308e-08
97.900000	5.47125e-08
97.850000	5.51985e-08
97.800000	5.56887e-08
97.750000	5.61833e-08
97.700000	5.66823e-08
97.650000	5.71857e-08
97.600000	5.76936e-08
97.550000	5.8206e-08
97.500000	5.87229e-08
97.450000	5.92444e-08
97.400000	5.97706e-08
97.350000	6.03014e-08
97.300000	6.08369e-08
97.250000	6.13772e-08
97.200000	6.19222e-08
97.150000	6.24721e-08
97.100000	6.30269e-08
97.050000	6.35866e-08
97.000000	6.41512e-08
96.950000	6.47209e-08
96.900000	6.52956e-08
96.850000	6.58754e-08
96.800000	6.64604e-08
96.750000	6.70505e-08
96.700000	6.76459e-08
96.650000	6.82466e-08
96.600000	6.88525e-08
96.550000	6.94639e-08
96.500000	7.00807e-08
96.450000	7.07029e-08
96.400000	7.13307e-08
96.350000	7.1964e-08
96.300000	7.2603e-08
96.250000	7.32476e-08
96.200000	7.38979e-08
96.150000	7.45541e-08
96.100000	7.5216e-08
96.050000	7.58838e-08
96.000000	7.65575e-08
95.950000	7.72372e-08
95.900000	7.79229e-08
95.850000	7.86147e-08
95.800000	7.93126e-08
95.750000	8.00167e-08
95.700000	8.0727e-08
95.650000	8.14437e-08
95.600000	8.21667e-08
95.550000	8.28961e-08
95.500000	8.3632e-08
95.450000	8.43744e-08
95.400000	8.51234e-08
95.350000	8.5879e-08
95.300000	8.66414e-08
95.250000	8.74105e-08
95.200000	8.81864e-08
95.150000	8.89692e-08
95.100000	8.97589e-08
95.050000	9.05556e-08
95.000000	9.13594e-08
94.950000	9.21703e-08
94.900000	9.29884e-08
94.850000	9.38138e-08
94.800000	9.46464e-08
94.750000	9.54865e-08
94.700000	9.6334e-08
94.650000	9.7189e-08
94.600000	9.80516e-08
94.550000	9.89218e-08
94.500000	9.97998e-08
94.450000	1.00685e-07
94.400000	1.01579e-07
94.350000	1.02481e-07
94.300000	1.0339e-07
94.250000	1.04308e-07
94.200000	1.05233e-07
94.150000	1.06167e-07
94.100000	1.07109e-07
94.050000	1.0806e-07
94.000000	1.09019e-07
93.950000	1.09986e-07
93.900000	1.10962e-07
93.850000	1.11947e-07
93.800000	1.1294e-07
93.750000	1.13942e-07
93.700000	1.14954e-07
93.650000	1.15974e-07
93.600000	1.17003e-07
93.550000	1.18041e-07
93.500000	1.19088e-07
93.450000	1.20145e-07
93.400000	1.21211e-07
93.350000	1.22286e-07
93.300000	1.23371e-07
93.250000	1.24466e-07
93.200000	1.2557e-07
93.150000	1.26684e-07
93.100000	1.27808e-07
93.050000	1.28942e-07
93.000000	1.30086e-07
92.950000	1.3124e-07
92.900000	1.32405e-07
92.850000	1.33579e-07
92.800000	1.34764e-07
92.750000	1.3596e-07
92.700000	1.37166e-07
92.650000	1.38383e-07
92.600000	1.3961e-07
92.550000	1.40849e-07
92.500000	1.42098e-07
92.450000	1.43359e-07
92.400000	1.44631e-07
92.350000	1.45914e-07
92.300000	1.47208e-07
92.250000	1.48514e-07
92.200000	1.49831e-07
92.150000	1.5116e-07
92.100000	1.52501e-07
92.050000	1.53853e-07
92.000000	1.55218e-07
91.950000	1.56595e-07
91.900000	1.57984e-07
91.850000	1.59385e-07
91.800000	1.60798e-07
91.750000	1.62225e-07
91.700000	1.63663e-07
91.650000	1.65115e-07
91.600000	1.66579e-07
91.550000	1.68057e-07
91.500000	1.69547e-07
91.450000	1.71051e-07
91.400000	1.72568e-07
91.350000	1.74098e-07
91.300000	1.75642e-07
91.250000	1.77199e-07
91.200000	1.78771e-07
91.150000	1.80356e-07
91.100000	1.81955e-07
91.050000	1.83569e-07
91.000000	1.85197e-07
90.950000	1.86839e-07
90.900000	1.88496e-07
90.850000	1.90167e-07
90.800000	1.91853e-07
90.750000	1.93554e-07
90.700000	1.95271e-07
90.650000	1.97002e-07
90.600000	1.98749e-07
90.550000	2.00511e-07
90.500000	2.02289e-07
90.450000	2.04082e-07
90.400000	2.05891e-07
90.350000	2.07717e-07
90.300000	2.09558e-07
90.250000	2.11416e-07
90.200000	2.13291e-07
90.150000	2.15182e-07
90.100000	2.17089e-07
90.050000	2.19014e-07
90.000000	2.20955e-07
89.950000	2.22914e-07
89.900000	2.2489e-07
89.850000	2.26884e-07
89.800000	2.28895e-07
89.750000	2.30924e-07
89.700000	2.32971e-07
89.650000	2.35036e-07
89.600000	2.37119e-07
89.550000	2.39221e-07
89.500000	2.41341e-07
89.450000	2.4348e-07
89.400000	2.45639e-07
89.350000	2.47816e-07
89.300000	2.50012e-07
89.250000	2.52228e-07
89.200000	2.54464e-07
89.150000	2.56719e-07
89.100000	2.58994e-07
89.050000	2.61289e-07
89.000000	2.63605e-07
88.950000	2.65941e-07
88.900000	2.68298e-07
88.850000	2.70676e-07
88.800000	2.73074e-07
88.750000	2.75494e-07
88.700000	2.77936e-07
88.650000	2.80399e-07
88.600000	2.82883e-07
88.550000	2.8539e-07
88.500000	2.87919e-07
88.450000	2.9047e-07
88.400000	2.93044e-07
88.350000	2.95641e-07
88.300000	2.9826e-07
88.250000	3.00903e-07
88.200000	3.03569e-07
88.150000	3.06259e-07
88.100000	3.08972e-07
88.050000	3.1171e-07
88.000000	3.14471e-07
87.950000	3.17257e-07
87.900000	3.20068e-07
87.850000	3.22904e-07
87.800000	3.25765e-07
87.750000	3.28651e-07
87.700000	3.31562e-07
87.650000	3.34499e-07
87.600000	3.37463e-07
87.550000	3.40452e-07
87.500000	3.43468e-07
87.450000	3.4651e-07
87.400000	3.4958e-07
87.350000	3.52677e-07
87.300000	3.55801e-07
87.250000	3.58952e-07
87.200000	3.62132e-07
87.150000	3.65339e-07
87.100000	3.68575e-07
87.050000	3.7184e-07
87.000000	3.75133e-07
86.950000	3.78456e-07
86.900000	3.81808e-07
86.850000	3.85189e-07
86.800000	3.886e-07
86.750000	3.92042e-07
86.700000	3.95514e-07
86.650000	3.99017e-07
86.600000	4.0255e-07
86.550000	4.06115e-07
86.500000	4.09712e-07
86.450000	4.1334e-07
86.400000	4.17e-07
86.350000	4.20693e-07
86.300000	4.24418e-07
86.250000	4.28176e-07
86.200000	4.31968e-07
86.150000	4.35793e-07
86.100000	4.39651e-07
86.050000	4.43544e-07
86.000000	4.47472e-07
85.950000	4.51434e-07
85.900000	4.5543e-07
85.850000	4.59463e-07
85.800000	4.63531e-07
85.750000	4.67635e-07
85.700000	4.71775e-07
85.650000	4.75951e-07
85.600000	4.80165e-07
85.550000	4.84416e-07
85.500000	4.88704e-07
85.450000	4.93031e-07
85.400000	4.97395e-07
85.350000	5.01798e-07
85.300000	5.0624e-07
85.250000	5.10721e-07
85.200000	5.15242e-07
85.150000	5.19803e-07
85.100000	5.24404e-07
85.050000	5.29046e-07
85.000000	5.33728e-07
84.950000	5.38452e-07
84.900000	5.43218e-07
84.850000	5.48026e-07
84.800000	5.52877e-07
84.750000	5.5777e-07
84.700000	5.62706e-07
84.650000	5.67686e-07
84.600000	5.7271e-07
84.550000	5.77779e-07
84.500000	5.82892e-07
84.450000	5.8805e-07
84.400000	5.93254e-07
84.350000	5.98504e-07
84.300000	6.038e-07
84.250000	6.09143e-07
84.200000	6.14533e-07
84.150000	6.19971e-07
84.100000	6.25457e-07
84.050000	6.30991e-07
84.000000	6.36574e-07
83.950000	6.42206e-07
83.900000	6.47888e-07
83.850000	6.53621e-07
83.800000	6.59404e-07
83.750000	6.65237e-07
83.700000	6.71123e-07
83.650000	6.7706e-07
83.600000	6.8305e-07
83.550000	6.89093e-07
83.500000	6.95189e-07
83.450000	7.01339e-07
83.400000	7.07543e-07
83.350000	7.13802e-07
83.300000	7.20116e-07
83.250000	7.26486e-07
83.200000	7.32912e-07
83.150000	7.39395e-07
83.100000	7.45935e-07
83.050000	7.52533e-07
83.000000	7.59189e-07
82.950000	7.65904e-07
82.900000	7.72678e-07
82.850000	7.79511e-07
82.800000	7.86405e-07
82.750000	7.9336e-07
82.700000	8.00377e-07
82.650000	8.07455e-07
82.600000	8.14596e-07
82.550000	8.21799e-07
82.500000	8.29067e-07
82.450000	8.36398e-07
82.400000	8.43794e-07
82.350000	8.51256e-07
82.300000	8.58783e-07
82.250000	8.66376e-07
82.200000	8.74037e-07
82.150000	8.81765e-07
82.100000	8.89561e-07
82.050000	8.97426e-07
82.000000	9.05361e-07
81.950000	9.13365e-07
81.900000	9.21441e-07
81.850000	9.29587e-07
81.800000	9.37805e-07
81.750000	9.46096e-07
81.700000	9.5446e-07
81.650000	9.62897e-07
81.600000	9.71409e-07
81.550000	9.79996e-07
81.500000	9.88659e-07
81.450000	9.97398e-07
81.400000	1.00621e-06
81.350000	1.01511e-06
81.300000	1.02408e-06
81.250000	1.03313e-06
81.200000	1.04226e-06
81.150000	1.05148e-06
81.100000	1.06077e-06
81.050000	1.07014e-06
81.000000	1.0796e-06
80.950000	1.08914e-06
80.900000	1.09877e-06
80.850000	1.10848e-06
80.800000	1.11827e-06
80.750000	1.12816e-06
80.700000	1.13812e-06
80.650000	1.14818e-06
80.600000	1.15833e-06
80.550000	1.16856e-06
80.500000	1.17889e-06
80.450000	1.1893e-06
80.400000	1.19981e-06
80.350000	1.21041e-06
80.300000	1.22111e-06
80.250000	1.2319e-06
80.200000	1.24278e-06
80.150000	1.25376e-06
80.100000	1.26483e-06
80.050000	1.27601e-06
80.000000	1.28728e-06
79.950000	1.29865e-06
79.900000	1.31012e-06
79.850000	1.3217e-06
79.800000	1.33337e-06
79.750000	1.34515e-06
79.700000	1.35703e-06
79.650000	1.36902e-06
79.600000	1.38111e-06
79.550000	1.39331e-06
79.500000	1.40561e-06
79.450000	1.41803e-06
79.400000	1.43055e-06
79.350000	1.44318e-06
79.300000	1.45593e-06
79.250000	1.46879e-06
79.200000	1.48176e-06
79.150000	1.49484e-06
79.100000	1.50804e-06
79.050000	1.52136e-06
79.000000	1.53479e-06
78.950000	1.54834e-06
78.900000	1.56202e-06
78.850000	1.57581e-06
78.800000	1.58972e-06
78.750000	1.60376e-06
78.700000	1.61791e-06
78.650000	1.6322e-06
78.600000	1.64661e-06
78.550000	1.66114e-06
78.500000	1.67581e-06
78.450000	1.6906e-06
78.400000	1.70553e-06
78.350000	1.72058e-06
78.300000	1.73577e-06
78.250000	1.75109e-06
78.200000	1.76655e-06
78.150000	1.78214e-06
78.100000	1.79787e-06
78.050000	1.81374e-06
78.000000	1.82974e-06
77.950000	1.84589e-06
77.900000	1.86218e-06
77.850000	1.87862e-06
77.800000	1.8952e-06
77.750000	1.91192e-06
77.700000	1.92879e-06
77.650000	1.94581e-06
77.600000	1.96298e-06
77.550000	1.9803e-06
77.500000	1.99778e-06
77.450000	2.0154e-06
77.400000	2.03319e-06
77.350000	2.05113e-06
77.300000	2.06922e-06
77.250000	2.08748e-06
77.200000	2.10589e-06
77.150000	2.12447e-06
77.100000	2.14321e-06
77.050000	2.16212e-06
77.000000	2.18119e-06
76.950000	2.20043e-06
76.900000	2.21984e-06
76.850000	2.23942e-06
76.800000	2.25918e-06
76.750000	2.2791e-06
76.700000	2.29921e-06
76.650000	2.31948e-06
76.600000	2.33994e-06
76.550000	2.36058e-06
76.500000	2.3814e-06
76.450000	2.4024e-06
76.400000	2.42358e-06
76.350000	2.44495e-06
76.300000	2.46651e-06
76.250000	2.48826e-06
76.200000	2.5102e-06
76.150000	2.53234e-06
76.100000	2.55467e-06
76.050000	2.57719e-06
76.000000	2.59991e-06
75.950000	2.62283e-06
75.900000	2.64596e-06
75.850000	2.66928e-06
75.800000	2.69282e-06
75.750000	2.71655e-06
75.700000	2.7405e-06
75.650000	2.76466e-06
75.600000	2.78903e-06
75.550000	2.81361e-06
75.500000	2.83841e-06
75.450000	2.86343e-06
75.400000	2.88867e-06
75.350000	2.91413e-06
75.300000	2.93981e-06
75.250000	2.96572e-06
75.200000	2.99185e-06
75.150000	3.01822e-06
75.100000	3.04482e-06
75.050000	3.07165e-06
75.000000	3.09871e-06
74.950000	3.12602e-06
74.900000	3.15356e-06
74.850000	3.18135e-06
74.800000	3.20938e-06
74.750000	3.23765e-06
74.700000	3.26618e-06
74.650000	3.29495e-06
74.600000	3.32398e-06
74.550000	3.35326e-06
74.500000	3.3828e-06
74.450000	3.4126e-06
74.400000	3.44266e-06
74.350000	3.47298e-06
74.300000	3.50357e-06
74.250000	3.53443e-06
74.200000	3.56556e-06
74.150000	3.59697e-06
74.100000	3.62864e-06
74.050000	3.6606e-06
74.000000	3.69284e-06
73.950000	3.72536e-06
73.900000	3.75816e-06
73.850000	3.79126e-06
73.800000	3.82464e-06
73.750000	3.85832e-06
73.700000	3.89229e-06
73.650000	3.92656e-06
73.600000	3.96113e-06
73.550000	3.996e-06
73.500000	4.03118e-06
73.450000	4.06667e-06
73.400000	4.10247e-06
73.350000	4.13858e-06
73.300000	4.17501e-06
73.250000	4.21176e-06
73.200000	4.24883e-06
73.150000	4.28623e-06
73.100000	4.32396e-06
73.050000	4.36201e-06
73.000000	4.4004e-06
72.950000	4.43913e-06
72.900000	4.47819e-06
72.850000	4.5176e-06
72.800000	4.55735e-06
72.750000	4.59746e-06
72.700000	4.63791e-06
72.650000	4.67872e-06
72.600000	4.71988e-06
72.550000	4.76141e-06
72.500000	4.8033e-06
72.450000	4.84556e-06
72.400000	4.88819e-06
72.350000	4.93119e-06
72.300000	4.97457e-06
72.250000	5.01832e-06
72.200000	5.06247e-06
72.150000	5.107e-06
72.100000	5.15191e-06
72.050000	5.19723e-06
72.000000	5.24293e-06
71.950000	5.28904e-06
71.900000	5.33556e-06
71.850000	5.38248e-06
71.800000	5.42981e-06
71.750000	5.47756e-06
71.700000	5.52572e-06
71.650000	5.57431e-06
71.600000	5.62332e-06
71.550000	5.67276e-06
71.500000	5.72263e-06
71.450000	5.77294e-06
71.400000	5.82369e-06
71.350000	5.87489e-06
71.300000	5.92653e-06
71.250000	5.97863e-06
71.200000	6.03118e-06
71.150000	6.08419e-06
71.100000	6.13767e-06
71.050000	6.19161e-06
71.000000	6.24602e-06
70.950000	6.30092e-06
70.900000	6.35629e-06
70.850000	6.41214e-06
70.800000	6.46849e-06
70.750000	6.52533e-06
70.700000	6.58266e-06
70.650000	6.6405e-06
70.600000	6.69884e-06
70.550000	6.75769e-06
70.500000	6.81706e-06
70.450000	6.87695e-06
70.400000	6.93736e-06
70.350000	6.9983e-06
70.300000	7.05977e-06
70.250000	7.12178e-06
70.200000	7.18433e-06
70.150000	7.24743e-06
70.100000	7.31108e-06
70.050000	7.37529e-06
70.000000	7.44006e-06
69.950000	7.50539e-06
69.900000	7.5713e-06
69.850000	7.63778e-06
69.800000	7.70484e-06
69.750000	7.77249e-06
69.700000	7.84073e-06
69.650000	7.90956e-06
69.600000	7.979e-06
69.550000	8.04904e-06
69.500000	8.1197e-06
69.450000	8.19097e-06
69.400000	8.26287e-06
69.350000	8.33539e-06
69.300000	8.40855e-06
69.250000	8.48235e-06
69.200000	8.55679e-06
69.150000	8.63188e-06
69.100000	8.70763e-06
69.050000	8.78404e-06
69.000000	8.86111e-06
68.950000	8.93886e-06
68.900000	9.01729e-06
68.850000	9.0964e-06
68.800000	9.1762e-06
68.750000	9.2567e-06
68.700000	9.3379e-06
68.650000	9.41981e-06
68.600000	9.50244e-06
68.550000	9.58578e-06
68.500000	9.66986e-06
68.450000	9.75466e-06
68.400000	9.84021e-06
68.350000	9.9265e-06
68.300000	1.00136e-05
68.250000	1.01014e-05
68.200000	1.01899e-05
68.150000	1.02793e-05
68.100000	1.03694e-05
68.050000	1.04603e-05
68.000000	1.0552e-05
67.950000	1.06445e-05
67.900000	1.07378e-05
67.850000	1.08319e-05
67.800000	1.09269e-05
67.750000	1.10226e-05
67.700000	1.11193e-05
67.650000	1.12167e-05
67.600000	1.1315e-05
67.550000	1.14142e-05
67.500000	1.15142e-05
67.450000	1.16151e-05
67.400000	1.17168e-05
67.350000	1.18195e-05
67.300000	1.1923e-05
67.250000	1.20275e-05
67.200000	1.21328e-05
67.150000	1.22391e-05
67.100000	1.23463e-05
67.050000	1.24545e-05
67.000000	1.25635e-05
66.950000	1.26736e-05
66.900000	1.27846e-05
66.850000	1.28965e-05
66.800000	1.30094e-05
66.750000	1.31233e-05
66.700000	1.32382e-05
66.650000	1.33541e-05
66.600000	1.34711e-05
66.550000	1.3589e-05
66.500000	1.37079e-05
66.450000	1.38279e-05
66.400000	1.3949e-05
66.350000	1.40711e-05
66.300000	1.41942e-05
66.250000	1.43184e-05
66.200000	1.44437e-05
66.150000	1.45701e-05
66.100000	1.46976e-05
66.050000	1.48262e-05
66.000000	1.49559e-05
65.950000	1.50868e-05
65.900000	1.52187e-05
65.850000	1.53519e-05
65.800000	1.54862e-05
65.750000	1.56216e-05
65.700000	1.57582e-05
65.650000	1.58961e-05
65.600000	1.60351e-05
65.550000	1.61753e-05
65.500000	1.63167e-05
65.450000	1.64594e-05
65.400000	1.66033e-05
65.350000	1.67485e-05
65.300000	1.68949e-05
65.250000	1.70426e-05
65.200000	1.71916e-05
65.150000	1.73418e-05
65.100000	1.74934e-05
65.050000	1.76463e-05
65.000000	1.78005e-05
64.950000	1.79561e-05
64.900000	1.8113e-05
64.850000	1.82712e-05
64.800000	1.84309e-05
64.750000	1.85919e-05
64.700000	1.87543e-05
64.650000	1.89182e-05
64.600000	1.90834e-05
64.550000	1.92501e-05
64.500000	1.94182e-05
64.450000	1.95878e-05
64.400000	1.97589e-05
64.350000	1.99314e-05
64.300000	2.01054e-05
64.250000	2.0281e-05
64.200000	2.04581e-05
64.150000	2.06367e-05
64.100000	2.08168e-05
64.050000	2.09985e-05
64.000000	2.11818e-05
63.950000	2.13667e-05
63.900000	2.15532e-05
63.850000	2.17412e-05
63.800000	2.1931e-05
63.750000	2.21223e-05
63.700000	2.23153e-05
63.650000	2.251e-05
63.600000	2.27064e-05
63.550000	2.29045e-05
63.500000	2.31043e-05
63.450000	2.33058e-05
63.400000	2.35091e-05
63.350000	2.37141e-05
63.300000	2.39209e-05
63.250000	2.41295e-05
63.200000	2.43399e-05
63.150000	2.45521e-05
63.100000	2.47661e-05
63.050000	2.4982e-05
63.000000	2.51998e-05
62.950000	2.54194e-05
62.900000	2.5641e-05
62.850000	2.58644e-05
62.800000	2.60898e-05
62.750000	2.63171e-05
62.700000	2.65464e-05
62.650000	2.67777e-05
62.600000	2.7011e-05
62.550000	2.72463e-05
62.500000	2.74836e-05
62.450000	2.7723e-05
62.400000	2.79645e-05
62.350000	2.8208e-05
62.300000	2.84536e-05
62.250000	2.87014e-05
62.200000	2.89513e-05
62.150000	2.92033e-05
62.100000	2.94575e-05
62.050000	2.97139e-05
62.000000	2.99726e-05
61.950000	3.02334e-05
61.900000	3.04965e-05
61.850000	3.07619e-05
61.800000	3.10296e-05
61.750000	3.12995e-05
61.700000	3.15718e-05
61.650000	3.18465e-05
61.600000	3.21235e-05
61.550000	3.24029e-05
61.500000	3.26847e-05
61.450000	3.29689e-05
61.400000	3.32556e-05
61.350000	3.35448e-05
61.300000	3.38364e-05
61.250000	3.41306e-05
61.200000	3.44272e-05
61.150000	3.47265e-05
61.100000	3.50283e-05
61.050000	3.53327e-05
61.000000	3.56397e-05
60.950000	3.59494e-05
60.900000	3.62617e-05
60.850000	3.65768e-05
60.800000	3.68945e-05
60.750000	3.7215e-05
60.700000	3.75382e-05
60.650000	3.78642e-05
60.600000	3.8193e-05
60.550000	3.85246e-05
60.500000	3.88591e-05
60.450000	3.91964e-05
60.400000	3.95366e-05
60.350000	3.98798e-05
60.300000	4.02259e-05
60.250000	4.0575e-05
60.200000	4.09271e-05
60.150000	4.12822e-05
60.100000	4.16403e-05
60.050000	4.20015e-05
60.000000	4.23658e-05
59.950000	4.27333e-05
59.900000	4.31039e-05
59.850000	4.34776e-05
59.800000	4.38546e-05
59.750000	4.42348e-05
59.700000	4.46183e-05
59.650000	4.5005e-05
59.600000	4.53951e-05
59.550000	4.57885e-05
59.500000	4.61853e-05
59.450000	4.65855e-05
59.400000	4.69891e-05
59.350000	4.73961e-05
59.300000	4.78066e-05
59.250000	4.82207e-05
59.200000	4.86383e-05
59.150000	4.90595e-05
59.100000	4.94842e-05
59.050000	4.99126e-05
59.000000	5.03447e-05
58.950000	5.07804e-05
58.900000	5.12199e-05
58.850000	5.16631e-05
58.800000	5.21102e-05
58.750000	5.2561e-05
58.700000	5.30157e-05
58.650000	5.34742e-05
58.600000	5.39367e-05
58.550000	5.44032e-05
58.500000	5.48736e-05
58.450000	5.5348e-05
58.400000	5.58265e-05
58.350000	5.6309e-05
58.300000	5.67957e-05
58.250000	5.72865e-05
58.200000	5.77815e-05
58.150000	5.82807e-05
58.100000	5.87842e-05
58.050000	5.92919e-05
58.000000	5.9804e-05
57.950000	6.03205e-05
57.900000	6.08413e-05
57.850000	6.13666e-05
57.800000	6.18963e-05
57.750000	6.24305e-05
57.700000	6.29693e-05
57.650000	6.35127e-05
57.600000	6.40607e-05
57.550000	6.46133e-05
57.500000	6.51707e-05
57.450000	6.57327e-05
57.400000	6.62996e-05
57.350000	6.68712e-05
57.300000	6.74478e-05
57.250000	6.80292e-05
57.200000	6.86155e-05
57.150000	6.92068e-05
57.100000	6.98032e-05
57.050000	7.04045e-05
57.000000	7.1011e-05
56.950000	7.16226e-05
56.900000	7.22394e-05
56.850000	7.28615e-05
56.800000	7.34888e-05
56.750000	7.41214e-05
56.700000	7.47593e-05
56.650000	7.54027e-05
56.600000	7.60515e-05
56.550000	7.67058e-05
56.500000	7.73656e-05
56.450000	7.8031e-05
56.400000	7.8702e-05
56.350000	7.93787e-05
56.300000	8.00611e-05
56.250000	8.07493e-05
56.200000	8.14432e-05
56.150000	8.2143e-05
56.100000	8.28488e-05
56.050000	8.35605e-05
56.000000	8.42781e-05
55.950000	8.50019e-05
55.900000	8.57317e-05
55.850000	8.64677e-05
55.800000	8.72098e-05
55.750000	8.79582e-05
55.700000	8.87129e-05
55.650000	8.9474e-05
55.600000	9.02415e-05
55.550000	9.10154e-05
55.500000	9.17958e-05
55.450000	9.25828e-05
55.400000	9.33764e-05
55.350000	9.41766e-05
55.300000	9.49836e-05
55.250000	9.57973e-05
55.200000	9.66179e-05
55.150000	9.74453e-05
55.100000	9.82797e-05
55.050000	9.9121e-05
55.000000	9.99694e-05
54.950000	0.000100825
54.900000	0.000101688
54.850000	0.000102557
54.800000	0.000103435
54.750000	0.000104319
54.700000	0.000105211
54.650000	0.00010611
54.600000	0.000107017
54.550000	0.000107932
54.500000	0.000108854
54.450000	0.000109783
54.400000	0.000110721
54.350000	0.000111666
54.300000	0.000112619
54.250000	0.00011358
54.200000	0.000114549
54.150000	0.000115527
54.100000	0.000116512
54.050000	0.000117505
54.000000	0.000118507
53.950000	0.000119517
53.900000	0.000120536
53.850000	0.000121562
53.800000	0.000122598
53.750000	0.000123642
53.700000	0.000124694
53.650000	0.000125756
53.600000	0.000126826
53.550000	0.000127905
53.500000	0.000128993
53.450000	0.00013009
53.400000	0.000131195
53.350000	0.000132311
53.300000	0.000133435
53.250000	0.000134568
53.200000	0.000135711
53.150000	0.000136863
53.100000	0.000138025
53.050000	0.000139197
53.000000	0.000140378
52.950000	0.000141568
52.900000	0.000142769
52.850000	0.000143979
52.800000	0.000145199
52.750000	0.000146429
52.700000	0.00014767
52.650000	0.00014892
52.600000	0.000150181
52.550000	0.000151452
52.500000	0.000152733
52.450000	0.000154025
52.400000	0.000155327
52.350000	0.00015664
52.300000	0.000157964
52.250000	0.000159299
52.200000	0.000160644
52.150000	0.000162
52.100000	0.000163368
52.050000	0.000164746
52.000000	0.000166136
51.950000	0.000167537
51.900000	0.000168949
51.850000	0.000170372
51.800000	0.000171808
51.750000	0.000173254
51.700000	0.000174713
51.650000	0.000176183
51.600000	0.000177665
51.550000	0.000179159
51.500000	0.000180665
51.450000	0.000182183
51.400000	0.000183714
51.350000	0.000185256
51.300000	0.000186811
51.250000	0.000188379
51.200000	0.000189959
51.150000	0.000191551
51.100000	0.000193156
51.050000	0.000194775
51.000000	0.000196406
50.950000	0.00019805
50.900000	0.000199707
50.850000	0.000201377
50.800000	0.00020306
50.750000	0.000204757
50.700000	0.000206468
50.650000	0.000208191
50.600000	0.000209929
50.550000	0.00021168
50.500000	0.000213445
50.450000	0.000215224
50.400000	0.000217016
50.350000	0.000218823
50.300000	0.000220644
50.250000	0.00022248
50.200000	0.000224329
50.150000	0.000226193
50.100000	0.000228072
50.050000	0.000229965
50.000000	0.000231873
49.950000	0.000233795
49.900000	0.000235733
49.850000	0.000237686
49.800000	0.000239653
49.750000	0.000241636
49.700000	0.000243634
49.650000	0.000245647
49.600000	0.000247676
49.550000	0.00024972
49.500000	0.00025178
49.450000	0.000253856
49.400000	0.000255947
49.350000	0.000258055
49.300000	0.000260178
49.250000	0.000262317
49.200000	0.000264472
49.150000	0.000266644
49.100000	0.000268832
49.050000	0.000271036
49.000000	0.000273257
48.950000	0.000275494
48.900000	0.000277748
48.850000	0.000280019
48.800000	0.000282306
48.750000	0.00028461
48.700000	0.000286931
48.650000	0.000289269
48.600000	0.000291625
48.550000	0.000293997
48.500000	0.000296387
48.450000	0.000298793
48.400000	0.000301218
48.350000	0.000303659
48.300000	0.000306118
48.250000	0.000308595
48.200000	0.000311089
48.150000	0.0003136
48.100000	0.00031613
48.050000	0.000318677
48.000000	0.000321242
47.950000	0.000323824
47.900000	0.000326425
47.850000	0.000329043
47.800000	0.000331679
47.750000	0.000334333
47.700000	0.000337005
47.650000	0.000339695
47.600000	0.000342403
47.550000	0.000345129
47.500000	0.000347872
47.450000	0.000350634
47.400000	0.000353413
47.350000	0.000356211
47.300000	0.000359026
47.250000	0.000361859
47.200000	0.000364709
47.150000	0.000367577
47.100000	0.000370463
47.050000	0.000373367
47.000000	0.000376287
46.950000	0.000379225
46.900000	0.00038218
46.850000	0.000385152
46.800000	0.000388141
46.750000	0.000391147
46.700000	0.000394169
46.650000	0.000397207
46.600000	0.000400261
46.550000	0.000403331
46.500000	0.000406416
46.450000	0.000409516
46.400000	0.000412631
46.350000	0.000415761
46.300000	0.000418904
46.250000	0.00042206
46.200000	0.00042523
46.150000	0.000428412
46.100000	0.000431605
46.050000	0.000434809
46.000000	0.000438023
45.950000	0.000441246
45.900000	0.000444478
45.850000	0.000447716
45.800000	0.00045096
45.750000	0.000454209
45.700000	0.000457459
45.650000	0.000460711
45.600000	0.000463961
45.550000	0.000467207
45.500000	0.000470446
45.450000	0.000473675
45.400000	0.000476888
45.350000	0.000480081
45.300000	0.000483247
45.250000	0.000486376
45.200000	0.000489457
45.150000	0.000492471
45.100000	0.000495389
45.050000	0.000498151
&
```
