## Supplementary material for "All-at-once RNA folding with 3D motif prediction framed by evolutionary information": RF00178_mir-24.cacofold.helixcov

```
# RMs = 2 L = 76

# RM_HELIX NESTED 27-34 45-52, nbp = 8 nbp_cov = 0
# pvals: 0.308999,0.346556,0.346556,0.346556,0.346556,0.672298,1,0.272279
# aggregated NONE
NESTED  ::::::::::::::::::::::::::<<<<<<<<_______>>>>>>>>::::::::::::::::::::::::
        :::::::::::::::::::::::::::::::::::::::::::::::::::::::::::::::::::::::::

# RM_HELIX NESTED 1-23 54-76, nbp = 22 nbp_cov = 0
# pvals: 0.037481,0.202949,0.423193,0.0471461,0.0365677,0.389631,0.114212,0.346556,0.346556,0.29707,0.346556,0.346556,0.346556,0.346556,0.346556,0.308999,0.346556,0.308999,0.346556,0.346556,0.346556,0.346556
# aggregated NONE
NESTED  <<<<<<<<<-<<<<<<<<<<<<<___________________________>>>>>>>>>>>>>->>>>>>>>>
        :::::::::::::::::::::::::::::::::::::::::::::::::::::::::::::::::::::::::
```
