## Supplementary material for "All-at-once RNA folding with 3D motif prediction framed by evolutionary information": RF00178_mir-24.cacofold.power

```
# Power analysis of CaCoFold structure 
#
# Powertype = SINGLE SUBSTITUTIONS
# covary  left_pos      right_pos    substitutions      power
#----------------------------------------------------------------
          1		76		8		0.24
          2		75		6		0.16
          3		74		1		0.00
          4		73		4		0.07
          5		72		3		0.02
          6		71		2		0.00
          7		70		10		0.32
          8		69		0		0.00
          9		68		0		0.00
          11		66		1		0.00
          12		65		0		0.00
          13		64		0		0.00
          14		63		3		0.02
          15		62		0		0.00
          16		61		0		0.00
          17		60		1		0.00
          18		59		3		0.02
          19		58		3		0.02
          20		57		0		0.00
          21		56		0		0.00
          22		55		0		0.00
          23		54		1		0.00
          27		52		6		0.16
          28		51		0		0.00
          29		50		0		0.00
          30		49		0		0.00
          31		48		3		0.02
          32		47		20		0.59
          33		46		18		0.55
          34		45		17		0.52
#
# BPAIRS 30
# avg substitutions per BP  3.7
# BPAIRS expected to covary 2.7 +/- 1.2
# BPAIRS observed to covary 0
#
```
