## Supplementary material for "All-at-once RNA folding with 3D motif prediction framed by evolutionary information": RF00178_mir-24.helixcov

```
# RMs = 2 L = 76

# RM_HELIX NESTED 27-31 48-52, nbp = 5 nbp_cov = 0
# pvals: 0.308999,0.346556,0.346556,0.346556,0.346556
# aggregated NONE
NESTED  ::::::::::::::::::::::::::<<<<<_____________>>>>>::::::::::::::::::::::::
        :::::::::::::::::::::::::::::::::::::::::::::::::::::::::::::::::::::::::

# RM_HELIX NESTED 3-23 54-74, nbp = 18 nbp_cov = 0
# pvals: 0.423193,0.0471461,0.0365677,0.389631,0.346556,0.346556,0.29707,0.346556,0.346556,0.346556,0.346556,0.308999,0.346556,0.308999,0.346556,0.346556,0.346556,0.346556
# aggregated NONE
NESTED  ::<<<<-<<-<<<-<<<<<<<<<___________________________>>>>>>>>>->>>->>->>>>::
        :::::::::::::::::::::::::::::::::::::::::::::::::::::::::::::::::::::::::
```
