## Supplementary material for "All-at-once RNA folding with 3D motif prediction framed by evolutionary information": RF00178_mir-24.surv

```
16.100000	0.0434783
14.150000	0.0869565
0.050000	0.130435
0.000000	0.26087
-0.050000	0.913043
-0.150000	0.956522
-0.250000	1
&
32.250000	0.000383877
31.100000	0.000767754
27.350000	0.00115163
26.200000	0.00153551
22.750000	0.00191939
21.650000	0.00230326
20.450000	0.00268714
19.900000	0.00307102
19.200000	0.00345489
19.000000	0.00383877
18.900000	0.00460653
18.850000	0.0049904
18.800000	0.00537428
18.300000	0.00575816
17.750000	0.00614203
17.450000	0.00652591
17.100000	0.00690979
17.000000	0.00767754
16.800000	0.00806142
16.550000	0.0084453
16.100000	0.00882917
16.050000	0.00921305
16.000000	0.00959693
15.900000	0.00998081
15.700000	0.0107486
15.300000	0.0111324
15.000000	0.0115163
14.950000	0.0119002
14.850000	0.0122841
14.400000	0.0126679
14.200000	0.0130518
13.800000	0.0134357
13.200000	0.0138196
13.150000	0.0142035
13.050000	0.0145873
13.000000	0.0149712
12.850000	0.0153551
12.800000	0.0161228
12.750000	0.0165067
12.600000	0.0168906
12.550000	0.0172745
12.350000	0.0176583
11.650000	0.0184261
11.600000	0.01881
10.700000	0.0191939
10.500000	0.0195777
10.350000	0.0199616
10.250000	0.0203455
10.200000	0.0207294
10.150000	0.0211132
10.050000	0.0214971
9.850000	0.0222649
9.800000	0.0226488
9.400000	0.0230326
9.350000	0.0234165
9.200000	0.0238004
8.850000	0.0241843
8.800000	0.0245681
8.750000	0.024952
8.700000	0.0253359
8.500000	0.0261036
8.350000	0.0268714
8.300000	0.0272553
8.200000	0.0276392
8.000000	0.028023
7.950000	0.0287908
7.900000	0.0291747
7.800000	0.0299424
7.650000	0.0303263
7.500000	0.0307102
7.450000	0.031094
7.400000	0.0314779
7.350000	0.0322457
7.050000	0.0326296
6.950000	0.0330134
6.900000	0.0333973
6.850000	0.0337812
6.800000	0.0341651
6.750000	0.0353167
6.550000	0.0364683
6.500000	0.0368522
6.450000	0.0372361
6.300000	0.0391555
6.150000	0.0395393
6.100000	0.0403071
6.050000	0.0410749
6.000000	0.0414587
5.950000	0.0418426
5.900000	0.0422265
5.850000	0.0426104
5.750000	0.0429942
5.700000	0.0433781
5.600000	0.0441459
5.550000	0.0449136
5.450000	0.0460653
5.250000	0.046833
5.200000	0.0472169
5.150000	0.0483685
5.100000	0.0487524
4.950000	0.0491363
4.900000	0.049904
4.850000	0.0510557
4.800000	0.0518234
4.750000	0.0522073
4.700000	0.0525912
4.650000	0.0533589
4.600000	0.0537428
4.550000	0.0545106
4.450000	0.0552783
4.400000	0.0556622
4.350000	0.0560461
4.300000	0.0568138
4.150000	0.0571977
4.100000	0.0575816
4.050000	0.0579655
4.000000	0.0583493
3.950000	0.0591171
3.900000	0.059501
3.850000	0.0598848
3.800000	0.0610365
3.700000	0.0621881
3.650000	0.0629559
3.600000	0.0633397
3.500000	0.0637236
3.350000	0.0641075
3.300000	0.0644914
3.250000	0.0648752
3.200000	0.065643
3.150000	0.0667946
3.100000	0.0671785
3.050000	0.0675624
3.000000	0.0679463
2.900000	0.0683301
2.850000	0.0690979
2.800000	0.0694818
2.750000	0.0702495
2.700000	0.0706334
2.550000	0.071785
2.500000	0.0721689
2.450000	0.0733205
2.350000	0.0740883
2.300000	0.074856
2.250000	0.0752399
2.200000	0.0763916
2.100000	0.0767754
2.000000	0.0779271
1.900000	0.0783109
1.850000	0.0794626
1.800000	0.0806142
1.750000	0.0809981
1.700000	0.081382
1.650000	0.0817658
1.600000	0.0829175
1.550000	0.0833013
1.400000	0.0840691
1.350000	0.0852207
1.300000	0.0867562
1.250000	0.0882917
1.200000	0.0894434
1.150000	0.0898273
1.100000	0.0917466
1.050000	0.093666
1.000000	0.0944338
0.950000	0.0948177
0.900000	0.0952015
0.800000	0.0963532
0.750000	0.0971209
0.700000	0.0982726
0.650000	0.0998081
0.600000	0.102111
0.550000	0.103263
0.500000	0.104798
0.450000	0.106718
0.400000	0.107102
0.350000	0.108253
0.300000	0.109021
0.250000	0.110557
0.200000	0.111708
0.150000	0.114779
0.100000	0.115163
0.050000	0.153551
0.000000	0.302111
-0.050000	0.811132
-0.100000	0.816507
-0.150000	0.821497
-0.200000	0.824184
-0.250000	0.827639
-0.300000	0.834165
-0.350000	0.838004
-0.400000	0.840691
-0.450000	0.844146
-0.500000	0.847985
-0.550000	0.84952
-0.600000	0.852591
-0.650000	0.855278
-0.700000	0.857198
-0.750000	0.859885
-0.800000	0.860269
-0.850000	0.863724
-0.900000	0.866027
-0.950000	0.866411
-1.000000	0.867562
-1.050000	0.86833
-1.100000	0.869482
-1.150000	0.871785
-1.200000	0.872169
-1.250000	0.874088
-1.300000	0.87524
-1.350000	0.876775
-1.400000	0.879463
-1.450000	0.88023
-1.500000	0.88215
-1.550000	0.882917
-1.600000	0.883301
-1.650000	0.885988
-1.700000	0.886372
-1.750000	0.887908
-1.800000	0.888676
-1.850000	0.889443
-1.900000	0.891363
-1.950000	0.893666
-2.000000	0.894434
-2.050000	0.895969
-2.100000	0.897889
-2.150000	0.899424
-2.200000	0.899808
-2.250000	0.901344
-2.300000	0.903263
-2.350000	0.904798
-2.400000	0.905182
-2.450000	0.90595
-2.500000	0.906334
-2.550000	0.907102
-2.600000	0.907869
-2.650000	0.908637
-2.700000	0.910557
-2.750000	0.91094
-2.800000	0.913628
-2.850000	0.915163
-2.900000	0.91785
-2.950000	0.919002
-3.000000	0.920154
-3.050000	0.921689
-3.100000	0.923608
-3.150000	0.92476
-3.200000	0.925912
-3.250000	0.926679
-3.300000	0.928215
-3.350000	0.929367
-3.400000	0.92975
-3.450000	0.930902
-3.500000	0.932054
-3.550000	0.933973
-3.600000	0.935509
-3.650000	0.937428
-3.700000	0.938196
-3.850000	0.939347
-3.900000	0.940883
-3.950000	0.941267
-4.000000	0.942418
-4.050000	0.94357
-4.150000	0.944338
-4.200000	0.945106
-4.300000	0.946257
-4.350000	0.947793
-4.400000	0.948944
-4.450000	0.950096
-4.500000	0.95048
-4.550000	0.951248
-4.600000	0.952399
-4.650000	0.953551
-4.700000	0.954319
-4.750000	0.955086
-4.800000	0.955854
-4.850000	0.956238
-4.900000	0.95739
-4.950000	0.958541
-5.000000	0.959309
-5.050000	0.960077
-5.100000	0.960845
-5.150000	0.961996
-5.200000	0.96238
-5.250000	0.962764
-5.350000	0.963916
-5.400000	0.964683
-5.500000	0.965067
-5.600000	0.965835
-5.700000	0.966219
-5.850000	0.966987
-5.900000	0.968138
-5.950000	0.968522
-6.000000	0.96929
-6.050000	0.970058
-6.100000	0.970441
-6.150000	0.970825
-6.250000	0.971593
-6.300000	0.972745
-6.400000	0.973512
-6.450000	0.97428
-6.550000	0.975048
-6.600000	0.975816
-6.700000	0.9762
-6.900000	0.976583
-7.000000	0.976967
-7.050000	0.977351
-7.250000	0.977735
-7.300000	0.978119
-7.350000	0.978503
-7.400000	0.978887
-7.450000	0.979271
-7.500000	0.980038
-7.550000	0.980422
-7.600000	0.980806
-7.650000	0.981574
-7.700000	0.981958
-7.800000	0.982726
-7.850000	0.983109
-8.050000	0.983493
-8.200000	0.983877
-8.250000	0.984645
-8.450000	0.985029
-8.550000	0.985413
-8.600000	0.986564
-8.800000	0.986948
-8.850000	0.987332
-9.050000	0.987716
-9.100000	0.988484
-9.150000	0.988868
-9.250000	0.989251
-9.350000	0.989635
-9.550000	0.990019
-9.600000	0.990403
-9.850000	0.990787
-9.900000	0.991171
-9.950000	1
&
60.700000	1.90259e-05
58.050000	3.80518e-05
50.150000	5.70776e-05
48.750000	7.61035e-05
48.450000	9.51294e-05
47.650000	0.000114155
47.400000	0.000133181
46.950000	0.000152207
46.900000	0.000171233
46.850000	0.000190259
45.950000	0.000228311
45.500000	0.000247336
44.700000	0.000266362
44.300000	0.000285388
44.200000	0.000304414
43.800000	0.00032344
42.900000	0.000342466
42.750000	0.000361492
42.700000	0.000380518
42.400000	0.000399543
42.350000	0.000437595
42.300000	0.000456621
42.200000	0.000475647
42.150000	0.000494673
41.650000	0.000513699
41.600000	0.000532725
41.500000	0.00055175
41.150000	0.000570776
41.050000	0.000589802
40.850000	0.000608828
40.650000	0.00064688
40.450000	0.000665906
40.400000	0.000684932
40.300000	0.000703957
40.200000	0.000722983
39.800000	0.000742009
39.550000	0.000761035
39.450000	0.000780061
39.300000	0.000799087
39.250000	0.000818113
39.150000	0.000837139
38.700000	0.000856164
38.600000	0.00087519
38.500000	0.000894216
38.350000	0.000913242
38.100000	0.000932268
38.050000	0.000951294
38.000000	0.00097032
37.950000	0.000989346
37.900000	0.00100837
37.850000	0.0010274
37.550000	0.00104642
37.450000	0.00106545
37.350000	0.00108447
37.250000	0.0011035
37.200000	0.00112253
37.150000	0.00114155
37.100000	0.00116058
36.950000	0.00119863
36.850000	0.00123668
36.750000	0.00125571
36.650000	0.00127473
36.550000	0.00131279
36.450000	0.00133181
36.400000	0.00135084
36.300000	0.00136986
36.250000	0.00138889
36.200000	0.00144597
36.000000	0.00146499
35.950000	0.00148402
35.900000	0.00152207
35.850000	0.0015411
35.750000	0.00159817
35.700000	0.0016172
35.600000	0.00163623
35.550000	0.00165525
35.450000	0.0016933
35.400000	0.00171233
35.300000	0.00175038
35.250000	0.00176941
35.100000	0.00178843
35.050000	0.00180746
34.950000	0.00182648
34.900000	0.00184551
34.850000	0.00186454
34.800000	0.00188356
34.750000	0.00190259
34.700000	0.00192161
34.600000	0.00197869
34.550000	0.00201674
34.500000	0.00203577
34.450000	0.00205479
34.400000	0.00207382
34.350000	0.00209285
34.300000	0.00211187
34.250000	0.0021309
34.100000	0.00214992
34.050000	0.00216895
34.000000	0.00218798
33.950000	0.002207
33.900000	0.00222603
33.850000	0.00224505
33.800000	0.00226408
33.750000	0.00228311
33.700000	0.00230213
33.600000	0.00234018
33.550000	0.00237823
33.500000	0.00239726
33.450000	0.00241629
33.400000	0.00245434
33.350000	0.00249239
33.300000	0.00254947
33.150000	0.00256849
33.100000	0.00262557
33.050000	0.00266362
33.000000	0.00268265
32.950000	0.0027968
32.750000	0.00287291
32.700000	0.00291096
32.650000	0.00298706
32.600000	0.00302511
32.550000	0.00304414
32.500000	0.00310122
32.400000	0.00312024
32.300000	0.00313927
32.200000	0.0031583
32.150000	0.00321537
32.100000	0.0032344
32.050000	0.00325342
31.900000	0.00329148
31.850000	0.00334855
31.800000	0.00340563
31.750000	0.00346271
31.700000	0.00350076
31.650000	0.00353881
31.600000	0.00359589
31.550000	0.00365297
31.500000	0.00369102
31.450000	0.0037481
31.400000	0.00378615
31.350000	0.00384323
31.250000	0.00391933
31.200000	0.00395738
31.150000	0.00403349
31.100000	0.00407154
30.950000	0.00416667
30.900000	0.00418569
30.850000	0.00420472
30.800000	0.00424277
30.750000	0.0042618
30.700000	0.00428082
30.650000	0.00429985
30.600000	0.00431887
30.500000	0.0043379
30.450000	0.00435693
30.400000	0.00439498
30.350000	0.00445205
30.300000	0.00450913
30.250000	0.00452816
30.150000	0.00456621
30.100000	0.00462329
30.050000	0.00464231
29.900000	0.00468037
29.850000	0.00475647
29.800000	0.00479452
29.750000	0.00481355
29.650000	0.00490868
29.500000	0.00494673
29.450000	0.00504186
29.400000	0.00506088
29.350000	0.00511796
29.300000	0.00517504
29.250000	0.00519406
29.200000	0.00521309
29.150000	0.00528919
29.100000	0.00534627
29.000000	0.00540335
28.950000	0.00546043
28.900000	0.00549848
28.850000	0.00555556
28.800000	0.00563166
28.750000	0.00566971
28.700000	0.00570776
28.650000	0.00574581
28.550000	0.00580289
28.500000	0.00584094
28.450000	0.00585997
28.400000	0.005879
28.350000	0.00589802
28.300000	0.00593607
28.250000	0.0059551
28.200000	0.00597412
28.150000	0.00606925
28.100000	0.00608828
28.050000	0.00614536
28.000000	0.00616438
27.950000	0.00622146
27.900000	0.00625951
27.800000	0.00629756
27.750000	0.00631659
27.700000	0.00635464
27.650000	0.00644977
27.600000	0.00648782
27.550000	0.00652588
27.500000	0.00660198
27.450000	0.00664003
27.400000	0.00669711
27.350000	0.00677321
27.300000	0.00684932
27.250000	0.00690639
27.200000	0.00700152
27.150000	0.00702055
27.100000	0.0070586
27.000000	0.00707763
26.950000	0.00711568
26.900000	0.00719178
26.850000	0.00730594
26.750000	0.00740107
26.700000	0.00743912
26.650000	0.00749619
26.600000	0.00753425
26.550000	0.00759132
26.500000	0.00762938
26.450000	0.00766743
26.400000	0.00776256
26.350000	0.00778158
26.300000	0.00781963
26.250000	0.00791476
26.200000	0.00797184
26.150000	0.00800989
26.100000	0.00806697
26.050000	0.0081621
26.000000	0.00821918
25.950000	0.00825723
25.900000	0.00837139
25.850000	0.00840944
25.800000	0.00844749
25.750000	0.00854262
25.700000	0.00861872
25.650000	0.00869482
25.600000	0.00884703
25.550000	0.00894216
25.500000	0.00905632
25.450000	0.00911339
25.350000	0.00917047
25.300000	0.00920852
25.250000	0.00922755
25.200000	0.0092656
25.150000	0.0093417
25.050000	0.00937976
25.000000	0.00949391
24.950000	0.00958904
24.900000	0.00966514
24.850000	0.00976027
24.800000	0.00981735
24.750000	0.00987443
24.700000	0.0101218
24.650000	0.0101788
24.600000	0.0102549
24.550000	0.0103501
24.500000	0.0104642
24.450000	0.0105594
24.400000	0.0107116
24.350000	0.0108638
24.300000	0.011035
24.250000	0.0111111
24.200000	0.0112253
24.150000	0.0112823
24.100000	0.0113394
24.050000	0.0113965
24.000000	0.0114536
23.950000	0.0115677
23.900000	0.0116629
23.850000	0.0116819
23.800000	0.011758
23.750000	0.0118531
23.700000	0.0119292
23.650000	0.0120053
23.600000	0.0120434
23.550000	0.0121575
23.500000	0.0122336
23.450000	0.0122907
23.400000	0.0124049
23.350000	0.012519
23.300000	0.0126142
23.250000	0.0126712
23.200000	0.0127283
23.150000	0.0128044
23.100000	0.0129186
23.050000	0.0129566
23.000000	0.0130137
22.950000	0.0131659
22.900000	0.0132991
22.850000	0.0133371
22.800000	0.0133752
22.750000	0.0134893
22.700000	0.0135845
22.650000	0.0136606
22.600000	0.0137177
22.550000	0.0137938
22.500000	0.013946
22.450000	0.0140411
22.400000	0.0141172
22.350000	0.0142694
22.300000	0.0144026
22.250000	0.0144787
22.200000	0.0145548
22.150000	0.014707
22.100000	0.0148212
22.050000	0.0148973
22.000000	0.0149734
21.950000	0.0150304
21.900000	0.0150875
21.850000	0.0152968
21.800000	0.0153158
21.750000	0.015449
21.700000	0.0155251
21.650000	0.0155822
21.600000	0.0157725
21.550000	0.0159247
21.500000	0.0161339
21.450000	0.0162861
21.400000	0.0164003
21.350000	0.0165335
21.300000	0.0166476
21.250000	0.0168569
21.200000	0.0170091
21.150000	0.0172184
21.100000	0.0174087
21.050000	0.0174658
21.000000	0.0175989
20.950000	0.0177321
20.900000	0.0179224
20.850000	0.0180556
20.800000	0.0182458
20.750000	0.018398
20.700000	0.0185312
20.650000	0.0187215
20.600000	0.0189117
20.550000	0.019083
20.500000	0.0192352
20.450000	0.0192922
20.400000	0.0195015
20.350000	0.0196918
20.300000	0.0199201
20.250000	0.0201865
20.200000	0.0202816
20.150000	0.0203196
20.100000	0.0204148
20.050000	0.020567
20.000000	0.0207382
19.950000	0.0208333
19.900000	0.0209285
19.850000	0.0210426
19.800000	0.021328
19.750000	0.0214231
19.700000	0.0215944
19.650000	0.0216514
19.600000	0.0218798
19.550000	0.0221461
19.500000	0.0223364
19.450000	0.0225837
19.400000	0.0227169
19.350000	0.0229833
19.300000	0.0231925
19.250000	0.0233447
19.200000	0.0234779
19.150000	0.0236111
19.100000	0.0237443
19.050000	0.0239536
19.000000	0.0241819
18.950000	0.0243151
18.900000	0.0244482
18.850000	0.0245244
18.800000	0.0246766
18.750000	0.0248668
18.700000	0.025019
18.650000	0.0251903
18.600000	0.0252664
18.550000	0.0253995
18.500000	0.0255708
18.450000	0.0258752
18.400000	0.0261035
18.350000	0.0261986
18.300000	0.0262938
18.250000	0.0265411
18.200000	0.0266933
18.150000	0.0269026
18.100000	0.0271499
18.050000	0.0273592
18.000000	0.0275495
17.950000	0.0277588
17.900000	0.027949
17.850000	0.0281393
17.800000	0.0284247
17.750000	0.0285769
17.700000	0.0287671
17.650000	0.0289193
17.600000	0.0292237
17.550000	0.0294521
17.500000	0.0297755
17.450000	0.0299848
17.400000	0.0301941
17.350000	0.0303843
17.300000	0.0307458
17.250000	0.0309361
17.200000	0.0312595
17.150000	0.0315068
17.100000	0.0318303
17.050000	0.0320967
17.000000	0.0324011
16.950000	0.0326865
16.900000	0.0329148
16.850000	0.033105
16.800000	0.0333714
16.750000	0.0335616
16.700000	0.0339041
16.650000	0.0340373
16.600000	0.0343037
16.550000	0.0344559
16.500000	0.0346842
16.450000	0.0349125
16.400000	0.0351979
16.350000	0.0354072
16.300000	0.0357116
16.250000	0.0359779
16.200000	0.0362253
16.150000	0.0363775
16.100000	0.0365677
16.050000	0.036758
16.000000	0.0371005
15.950000	0.0373097
15.900000	0.037481
15.850000	0.0377473
15.800000	0.0379947
15.750000	0.038204
15.700000	0.0383752
15.650000	0.0386796
15.600000	0.0388889
15.550000	0.0390411
15.500000	0.0393265
15.450000	0.0395358
15.400000	0.0397451
15.350000	0.0400114
15.300000	0.0403539
15.250000	0.0406393
15.200000	0.0409817
15.150000	0.0412861
15.100000	0.0416286
15.050000	0.041895
15.000000	0.0421423
14.950000	0.0423326
14.900000	0.042637
14.850000	0.0429414
14.800000	0.0432458
14.750000	0.0436073
14.700000	0.0438166
14.650000	0.0441781
14.600000	0.0445205
14.550000	0.0447679
14.500000	0.0449581
14.450000	0.0452626
14.400000	0.0455289
14.350000	0.0458714
14.300000	0.0462139
14.250000	0.0465183
14.200000	0.0468607
14.150000	0.0471461
14.100000	0.0473935
14.050000	0.047774
14.000000	0.0480594
13.950000	0.0483828
13.900000	0.0485921
13.850000	0.0488014
13.800000	0.0490868
13.750000	0.0493531
13.700000	0.0496005
13.650000	0.0499239
13.600000	0.0501142
13.550000	0.0504756
13.500000	0.0508942
13.450000	0.0511796
13.400000	0.0514269
13.350000	0.0517123
13.300000	0.0520548
13.250000	0.0522641
13.200000	0.0525114
13.150000	0.0528919
13.100000	0.0532154
13.050000	0.0535578
13.000000	0.0538432
12.950000	0.0541286
12.900000	0.0543569
12.850000	0.0546613
12.800000	0.0549277
12.750000	0.0553272
12.700000	0.0555936
12.650000	0.0559551
12.600000	0.0562024
12.550000	0.0564688
12.500000	0.0569635
12.450000	0.057344
12.400000	0.0577245
12.350000	0.058124
12.300000	0.0584285
12.250000	0.0587329
12.200000	0.0590944
12.150000	0.0594559
12.100000	0.0599315
12.050000	0.0601979
12.000000	0.0605594
11.950000	0.060997
11.900000	0.0613204
11.850000	0.0615107
11.800000	0.0619102
11.750000	0.0623288
11.700000	0.0627854
11.650000	0.0631088
11.600000	0.0634323
11.550000	0.0638699
11.500000	0.0641743
11.450000	0.0644787
11.400000	0.0646689
11.350000	0.0650875
11.300000	0.0654871
11.250000	0.0657154
11.200000	0.0660769
11.150000	0.0665335
11.100000	0.0668569
11.050000	0.0672565
11.000000	0.0677131
10.950000	0.0681887
10.900000	0.0685312
10.850000	0.0689117
10.800000	0.0692542
10.750000	0.0695396
10.700000	0.0699391
10.650000	0.0703957
10.600000	0.0707572
10.550000	0.0712709
10.500000	0.0716324
10.450000	0.07207
10.400000	0.0725266
10.350000	0.0728881
10.300000	0.0731735
10.250000	0.0734589
10.200000	0.0739726
10.150000	0.0743912
10.100000	0.0748097
10.050000	0.0752283
10.000000	0.0758562
9.950000	0.0763128
9.900000	0.0768836
9.850000	0.0774353
9.800000	0.0780061
9.750000	0.0784437
9.700000	0.0787481
9.650000	0.0790525
9.600000	0.0794901
9.550000	0.0797945
9.500000	0.0801941
9.450000	0.0806697
9.400000	0.0813737
9.350000	0.0817732
9.300000	0.0821728
9.250000	0.0827626
9.200000	0.0832953
9.150000	0.0836377
9.100000	0.0842275
9.050000	0.0849125
9.000000	0.0855213
8.950000	0.0861872
8.900000	0.0866438
8.850000	0.0870434
8.800000	0.0875951
8.750000	0.0880898
8.700000	0.0887367
8.650000	0.0893836
8.600000	0.0899924
8.550000	0.0905441
8.500000	0.0910769
8.450000	0.0915715
8.400000	0.0920852
8.350000	0.0925989
8.300000	0.0931887
8.250000	0.0936454
8.200000	0.094121
8.150000	0.0946157
8.100000	0.0952055
8.050000	0.0956621
8.000000	0.096328
7.950000	0.0969368
7.900000	0.0973935
7.850000	0.0979833
7.800000	0.098554
7.750000	0.099296
7.700000	0.100057
7.650000	0.100571
7.600000	0.101142
7.550000	0.101598
7.500000	0.102245
7.450000	0.102968
7.400000	0.103425
7.350000	0.10411
7.300000	0.104509
7.250000	0.104985
7.200000	0.105441
7.150000	0.105974
7.100000	0.106659
7.050000	0.107325
7.000000	0.107896
6.950000	0.1086
6.900000	0.109228
6.850000	0.110008
6.800000	0.110864
6.750000	0.111396
6.700000	0.112062
6.650000	0.112728
6.600000	0.113489
6.550000	0.114212
6.500000	0.114992
6.450000	0.115734
6.400000	0.1164
6.350000	0.117028
6.300000	0.11758
6.250000	0.118227
6.200000	0.118931
6.150000	0.119559
6.100000	0.120263
6.050000	0.120833
6.000000	0.121613
5.950000	0.122355
5.900000	0.123097
5.850000	0.123916
5.800000	0.124867
5.750000	0.125609
5.700000	0.126294
5.650000	0.127188
5.600000	0.127949
5.550000	0.128767
5.500000	0.129509
5.450000	0.130289
5.400000	0.131069
5.350000	0.131811
5.300000	0.132705
5.250000	0.133524
5.200000	0.134113
5.150000	0.135179
5.100000	0.13594
5.050000	0.136929
5.000000	0.137861
4.950000	0.138642
4.900000	0.139498
4.850000	0.140449
4.800000	0.141495
4.750000	0.142675
4.700000	0.143607
4.650000	0.144368
4.600000	0.145358
4.550000	0.146461
4.500000	0.147432
4.450000	0.148269
4.400000	0.149125
4.350000	0.149905
4.300000	0.151256
4.250000	0.152207
4.200000	0.153196
4.150000	0.154243
4.100000	0.155441
4.050000	0.156488
4.000000	0.157496
3.950000	0.158752
3.900000	0.159855
3.850000	0.161111
3.800000	0.162253
3.750000	0.16347
3.700000	0.16465
3.650000	0.165868
3.600000	0.16718
3.550000	0.168322
3.500000	0.169635
3.450000	0.170833
3.400000	0.171861
3.350000	0.172736
3.300000	0.173896
3.250000	0.174962
3.200000	0.176256
3.150000	0.177492
3.100000	0.178767
3.050000	0.179985
3.000000	0.181355
2.950000	0.182667
2.900000	0.184056
2.850000	0.185388
2.800000	0.18672
2.750000	0.188394
2.700000	0.18965
2.650000	0.190887
2.600000	0.191952
2.550000	0.193398
2.500000	0.194825
2.450000	0.196081
2.400000	0.197565
2.350000	0.198973
2.300000	0.200419
2.250000	0.201503
2.200000	0.202949
2.150000	0.20449
2.100000	0.206164
2.050000	0.207725
2.000000	0.209418
1.950000	0.210826
1.900000	0.212291
1.850000	0.21387
1.800000	0.215221
1.750000	0.216952
1.700000	0.21855
1.650000	0.220167
1.600000	0.221766
1.550000	0.223231
1.500000	0.224962
1.450000	0.226617
1.400000	0.228387
1.350000	0.22989
1.300000	0.231678
1.250000	0.233562
1.200000	0.235293
1.150000	0.236929
1.100000	0.238318
1.050000	0.240145
1.000000	0.242237
0.950000	0.244254
0.900000	0.24648
0.850000	0.248326
0.800000	0.250228
0.750000	0.252321
0.700000	0.254509
0.650000	0.256621
0.600000	0.258847
0.550000	0.26113
0.500000	0.264212
0.450000	0.266781
0.400000	0.269425
0.350000	0.272279
0.300000	0.27481
0.250000	0.278044
0.200000	0.281031
0.150000	0.285084
0.100000	0.290049
0.050000	0.29707
0.000000	0.308999
-0.050000	0.346556
-0.100000	0.369482
-0.150000	0.389631
-0.200000	0.406811
-0.250000	0.423193
-0.300000	0.437804
-0.350000	0.451065
-0.400000	0.464326
-0.450000	0.474905
-0.500000	0.483866
-0.550000	0.493132
-0.600000	0.501712
-0.650000	0.509475
-0.700000	0.51718
-0.750000	0.524867
-0.800000	0.531887
-0.850000	0.538584
-0.900000	0.545034
-0.950000	0.551256
-1.000000	0.557249
-1.050000	0.56309
-1.100000	0.569159
-1.150000	0.574677
-1.200000	0.580137
-1.250000	0.585464
-1.300000	0.590011
-1.350000	0.595167
-1.400000	0.600304
-1.450000	0.60508
-1.500000	0.610217
-1.550000	0.615639
-1.600000	0.620339
-1.650000	0.624981
-1.700000	0.62989
-1.750000	0.634494
-1.800000	0.639422
-1.850000	0.643912
-1.900000	0.648687
-1.950000	0.653672
-2.000000	0.6582
-2.050000	0.662976
-2.100000	0.667827
-2.150000	0.672298
-2.200000	0.676769
-2.250000	0.681164
-2.300000	0.685864
-2.350000	0.690259
-2.400000	0.693817
-2.450000	0.697698
-2.500000	0.701655
-2.550000	0.705346
-2.600000	0.709323
-2.650000	0.713432
-2.700000	0.717237
-2.750000	0.721043
-2.800000	0.724772
-2.850000	0.72793
-2.900000	0.73164
-2.950000	0.73497
-3.000000	0.738451
-3.050000	0.741895
-3.100000	0.745301
-3.150000	0.748573
-3.200000	0.751674
-3.250000	0.754852
-3.300000	0.758409
-3.350000	0.761739
-3.400000	0.764783
-3.450000	0.767618
-3.500000	0.770586
-3.550000	0.773896
-3.600000	0.77696
-3.650000	0.78008
-3.700000	0.783352
-3.750000	0.78653
-3.800000	0.789631
-3.850000	0.793037
-3.900000	0.7957
-3.950000	0.798573
-4.000000	0.801884
-4.050000	0.804338
-4.100000	0.806963
-4.150000	0.809513
-4.200000	0.812234
-4.250000	0.814403
-4.300000	0.817085
-4.350000	0.819406
-4.400000	0.821994
-4.450000	0.824677
-4.500000	0.827359
-4.550000	0.830099
-4.600000	0.832553
-4.650000	0.835141
-4.700000	0.837519
-4.750000	0.839726
-4.800000	0.842295
-4.850000	0.844502
-4.900000	0.846632
-4.950000	0.848858
-5.000000	0.850913
-5.050000	0.853158
-5.100000	0.855232
-5.150000	0.857496
-5.200000	0.859741
-5.250000	0.862367
-5.300000	0.864745
-5.350000	0.866933
-5.400000	0.868836
-5.450000	0.871005
-5.500000	0.873174
-5.550000	0.875019
-5.600000	0.876846
-5.650000	0.878634
-5.700000	0.880422
-5.750000	0.882059
-5.800000	0.88379
-5.850000	0.885445
-5.900000	0.887367
-5.950000	0.889555
-6.000000	0.890982
-6.050000	0.892694
-6.100000	0.894502
-6.150000	0.896252
-6.200000	0.898021
-6.250000	0.899486
-6.300000	0.901046
-6.350000	0.902435
-6.400000	0.904205
-6.450000	0.905556
-6.500000	0.907192
-6.550000	0.908752
-6.600000	0.910217
-6.650000	0.911777
-6.700000	0.913413
-6.750000	0.915011
-6.800000	0.916495
-6.850000	0.918113
-6.900000	0.919216
-6.950000	0.920377
-7.000000	0.921766
-7.050000	0.923212
-7.100000	0.924467
-7.150000	0.925685
-7.200000	0.927169
-7.250000	0.92852
-7.300000	0.929814
-7.350000	0.930822
-7.400000	0.932192
-7.450000	0.933467
-7.500000	0.934589
-7.550000	0.935502
-7.600000	0.93653
-7.650000	0.937709
-7.700000	0.938832
-7.750000	0.939726
-7.800000	0.940696
-7.850000	0.942009
-7.900000	0.942941
-7.950000	0.944007
-8.000000	0.944958
-8.050000	0.945909
-8.100000	0.946994
-8.150000	0.94804
-8.200000	0.949068
-8.250000	0.950114
-8.300000	0.951275
-8.350000	0.952321
-8.400000	0.953044
-8.450000	0.953843
-8.500000	0.954871
-8.550000	0.955708
-8.600000	0.956526
-8.650000	0.957173
-8.700000	0.957934
-8.750000	0.958714
-8.800000	0.959722
-8.850000	0.960445
-8.900000	0.961035
-8.950000	0.961663
-9.000000	0.962462
-9.050000	0.963166
-9.100000	0.96387
-9.150000	0.964517
-9.200000	0.965107
-9.250000	0.965791
-9.300000	0.966476
-9.350000	0.967199
-9.400000	0.967808
-9.450000	0.968189
-9.500000	0.968645
-9.550000	0.969102
-9.600000	0.969711
-9.650000	0.970244
-9.700000	0.97089
-9.750000	0.971518
-9.800000	0.971975
-9.850000	0.97247
-9.900000	0.972964
-9.950000	1
&
131.850000	4.66757e-14
131.800000	4.72899e-14
131.750000	4.79121e-14
131.700000	4.85425e-14
131.650000	4.91812e-14
131.600000	4.98283e-14
131.550000	5.04839e-14
131.500000	5.11482e-14
131.450000	5.18211e-14
131.400000	5.2503e-14
131.350000	5.31938e-14
131.300000	5.38936e-14
131.250000	5.46027e-14
131.200000	5.53211e-14
131.150000	5.6049e-14
131.100000	5.67864e-14
131.050000	5.75336e-14
131.000000	5.82905e-14
130.950000	5.90575e-14
130.900000	5.98345e-14
130.850000	6.06217e-14
130.800000	6.14193e-14
130.750000	6.22273e-14
130.700000	6.3046e-14
130.650000	6.38755e-14
130.600000	6.47159e-14
130.550000	6.55673e-14
130.500000	6.64299e-14
130.450000	6.73039e-14
130.400000	6.81894e-14
130.350000	6.90865e-14
130.300000	6.99954e-14
130.250000	7.09163e-14
130.200000	7.18493e-14
130.150000	7.27945e-14
130.100000	7.37522e-14
130.050000	7.47225e-14
130.000000	7.57055e-14
129.950000	7.67015e-14
129.900000	7.77105e-14
129.850000	7.87329e-14
129.800000	7.97686e-14
129.750000	8.0818e-14
129.700000	8.18812e-14
129.650000	8.29584e-14
129.600000	8.40498e-14
129.550000	8.51555e-14
129.500000	8.62757e-14
129.450000	8.74107e-14
129.400000	8.85606e-14
129.350000	8.97257e-14
129.300000	9.0906e-14
129.250000	9.21019e-14
129.200000	9.33135e-14
129.150000	9.4541e-14
129.100000	9.57847e-14
129.050000	9.70447e-14
129.000000	9.83213e-14
128.950000	9.96147e-14
128.900000	1.00925e-13
128.850000	1.02253e-13
128.800000	1.03598e-13
128.750000	1.04961e-13
128.700000	1.06341e-13
128.650000	1.0774e-13
128.600000	1.09157e-13
128.550000	1.10593e-13
128.500000	1.12048e-13
128.450000	1.13522e-13
128.400000	1.15015e-13
128.350000	1.16528e-13
128.300000	1.18061e-13
128.250000	1.19614e-13
128.200000	1.21187e-13
128.150000	1.22781e-13
128.100000	1.24397e-13
128.050000	1.26033e-13
128.000000	1.27691e-13
127.950000	1.2937e-13
127.900000	1.31072e-13
127.850000	1.32796e-13
127.800000	1.34543e-13
127.750000	1.36312e-13
127.700000	1.38105e-13
127.650000	1.39922e-13
127.600000	1.41762e-13
127.550000	1.43627e-13
127.500000	1.45516e-13
127.450000	1.4743e-13
127.400000	1.49369e-13
127.350000	1.51334e-13
127.300000	1.53324e-13
127.250000	1.55341e-13
127.200000	1.57384e-13
127.150000	1.59454e-13
127.100000	1.61551e-13
127.050000	1.63676e-13
127.000000	1.65829e-13
126.950000	1.6801e-13
126.900000	1.7022e-13
126.850000	1.72459e-13
126.800000	1.74727e-13
126.750000	1.77025e-13
126.700000	1.79353e-13
126.650000	1.81712e-13
126.600000	1.84102e-13
126.550000	1.86523e-13
126.500000	1.88977e-13
126.450000	1.91462e-13
126.400000	1.9398e-13
126.350000	1.96531e-13
126.300000	1.99116e-13
126.250000	2.01735e-13
126.200000	2.04388e-13
126.150000	2.07076e-13
126.100000	2.09799e-13
126.050000	2.12558e-13
126.000000	2.15354e-13
125.950000	2.18186e-13
125.900000	2.21056e-13
125.850000	2.23963e-13
125.800000	2.26908e-13
125.750000	2.29892e-13
125.700000	2.32915e-13
125.650000	2.35979e-13
125.600000	2.39082e-13
125.550000	2.42226e-13
125.500000	2.45412e-13
125.450000	2.48639e-13
125.400000	2.51909e-13
125.350000	2.55221e-13
125.300000	2.58578e-13
125.250000	2.61978e-13
125.200000	2.65423e-13
125.150000	2.68914e-13
125.100000	2.7245e-13
125.050000	2.76033e-13
125.000000	2.79663e-13
124.950000	2.83341e-13
124.900000	2.87067e-13
124.850000	2.90841e-13
124.800000	2.94666e-13
124.750000	2.98541e-13
124.700000	3.02467e-13
124.650000	3.06444e-13
124.600000	3.10474e-13
124.550000	3.14556e-13
124.500000	3.18693e-13
124.450000	3.22883e-13
124.400000	3.27129e-13
124.350000	3.31431e-13
124.300000	3.35789e-13
124.250000	3.40204e-13
124.200000	3.44678e-13
124.150000	3.4921e-13
124.100000	3.53802e-13
124.050000	3.58454e-13
124.000000	3.63168e-13
123.950000	3.67943e-13
123.900000	3.72781e-13
123.850000	3.77683e-13
123.800000	3.82649e-13
123.750000	3.8768e-13
123.700000	3.92778e-13
123.650000	3.97942e-13
123.600000	4.03174e-13
123.550000	4.08476e-13
123.500000	4.13846e-13
123.450000	4.19288e-13
123.400000	4.24801e-13
123.350000	4.30386e-13
123.300000	4.36045e-13
123.250000	4.41778e-13
123.200000	4.47587e-13
123.150000	4.53472e-13
123.100000	4.59434e-13
123.050000	4.65475e-13
123.000000	4.71595e-13
122.950000	4.77795e-13
122.900000	4.84077e-13
122.850000	4.90442e-13
122.800000	4.9689e-13
122.750000	5.03423e-13
122.700000	5.10041e-13
122.650000	5.16747e-13
122.600000	5.23541e-13
122.550000	5.30424e-13
122.500000	5.37398e-13
122.450000	5.44463e-13
122.400000	5.51621e-13
122.350000	5.58873e-13
122.300000	5.66221e-13
122.250000	5.73665e-13
122.200000	5.81207e-13
122.150000	5.88848e-13
122.100000	5.96589e-13
122.050000	6.04432e-13
122.000000	6.12379e-13
121.950000	6.20429e-13
121.900000	6.28586e-13
121.850000	6.3685e-13
121.800000	6.45222e-13
121.750000	6.53704e-13
121.700000	6.62298e-13
121.650000	6.71005e-13
121.600000	6.79826e-13
121.550000	6.88763e-13
121.500000	6.97817e-13
121.450000	7.06991e-13
121.400000	7.16285e-13
121.350000	7.25701e-13
121.300000	7.35241e-13
121.250000	7.44906e-13
121.200000	7.54698e-13
121.150000	7.64619e-13
121.100000	7.7467e-13
121.050000	7.84854e-13
121.000000	7.95171e-13
120.950000	8.05624e-13
120.900000	8.16214e-13
120.850000	8.26943e-13
120.800000	8.37813e-13
120.750000	8.48826e-13
120.700000	8.59984e-13
120.650000	8.71289e-13
120.600000	8.82742e-13
120.550000	8.94345e-13
120.500000	9.06101e-13
120.450000	9.18011e-13
120.400000	9.30078e-13
120.350000	9.42304e-13
120.300000	9.5469e-13
120.250000	9.67239e-13
120.200000	9.79952e-13
120.150000	9.92833e-13
120.100000	1.00588e-12
120.050000	1.0191e-12
120.000000	1.0325e-12
119.950000	1.04607e-12
119.900000	1.05982e-12
119.850000	1.07375e-12
119.800000	1.08786e-12
119.750000	1.10216e-12
119.700000	1.11665e-12
119.650000	1.13133e-12
119.600000	1.14619e-12
119.550000	1.16126e-12
119.500000	1.17652e-12
119.450000	1.19199e-12
119.400000	1.20765e-12
119.350000	1.22353e-12
119.300000	1.23961e-12
119.250000	1.2559e-12
119.200000	1.2724e-12
119.150000	1.28913e-12
119.100000	1.30607e-12
119.050000	1.32324e-12
119.000000	1.34063e-12
118.950000	1.35825e-12
118.900000	1.3761e-12
118.850000	1.39418e-12
118.800000	1.41251e-12
118.750000	1.43107e-12
118.700000	1.44988e-12
118.650000	1.46893e-12
118.600000	1.48824e-12
118.550000	1.50779e-12
118.500000	1.52761e-12
118.450000	1.54769e-12
118.400000	1.56803e-12
118.350000	1.58863e-12
118.300000	1.60951e-12
118.250000	1.63066e-12
118.200000	1.65209e-12
118.150000	1.6738e-12
118.100000	1.6958e-12
118.050000	1.71808e-12
118.000000	1.74066e-12
117.950000	1.76354e-12
117.900000	1.78671e-12
117.850000	1.81019e-12
117.800000	1.83398e-12
117.750000	1.85808e-12
117.700000	1.8825e-12
117.650000	1.90723e-12
117.600000	1.9323e-12
117.550000	1.95769e-12
117.500000	1.98341e-12
117.450000	2.00948e-12
117.400000	2.03588e-12
117.350000	2.06263e-12
117.300000	2.08974e-12
117.250000	2.1172e-12
117.200000	2.14502e-12
117.150000	2.1732e-12
117.100000	2.20176e-12
117.050000	2.23069e-12
117.000000	2.26e-12
116.950000	2.2897e-12
116.900000	2.31978e-12
116.850000	2.35026e-12
116.800000	2.38115e-12
116.750000	2.41243e-12
116.700000	2.44413e-12
116.650000	2.47625e-12
116.600000	2.50878e-12
116.550000	2.54175e-12
116.500000	2.57514e-12
116.450000	2.60898e-12
116.400000	2.64326e-12
116.350000	2.67799e-12
116.300000	2.71317e-12
116.250000	2.74882e-12
116.200000	2.78494e-12
116.150000	2.82153e-12
116.100000	2.8586e-12
116.050000	2.89616e-12
116.000000	2.93421e-12
115.950000	2.97276e-12
115.900000	3.01182e-12
115.850000	3.05139e-12
115.800000	3.09148e-12
115.750000	3.13209e-12
115.700000	3.17324e-12
115.650000	3.21493e-12
115.600000	3.25717e-12
115.550000	3.29996e-12
115.500000	3.34331e-12
115.450000	3.38724e-12
115.400000	3.43174e-12
115.350000	3.47682e-12
115.300000	3.5225e-12
115.250000	3.56878e-12
115.200000	3.61566e-12
115.150000	3.66316e-12
115.100000	3.71128e-12
115.050000	3.76004e-12
115.000000	3.80943e-12
114.950000	3.85948e-12
114.900000	3.91018e-12
114.850000	3.96155e-12
114.800000	4.01359e-12
114.750000	4.06631e-12
114.700000	4.11973e-12
114.650000	4.17385e-12
114.600000	4.22868e-12
114.550000	4.28423e-12
114.500000	4.34051e-12
114.450000	4.39753e-12
114.400000	4.45529e-12
114.350000	4.51382e-12
114.300000	4.57311e-12
114.250000	4.63318e-12
114.200000	4.69404e-12
114.150000	4.7557e-12
114.100000	4.81817e-12
114.050000	4.88146e-12
114.000000	4.94558e-12
113.950000	5.01054e-12
113.900000	5.07636e-12
113.850000	5.14304e-12
113.800000	5.21059e-12
113.750000	5.27903e-12
113.700000	5.34837e-12
113.650000	5.41862e-12
113.600000	5.4898e-12
113.550000	5.5619e-12
113.500000	5.63496e-12
113.450000	5.70897e-12
113.400000	5.78396e-12
113.350000	5.85993e-12
113.300000	5.93689e-12
113.250000	6.01487e-12
113.200000	6.09387e-12
113.150000	6.17391e-12
113.100000	6.255e-12
113.050000	6.33715e-12
113.000000	6.42038e-12
112.950000	6.50471e-12
112.900000	6.59014e-12
112.850000	6.67669e-12
112.800000	6.76438e-12
112.750000	6.85322e-12
112.700000	6.94323e-12
112.650000	7.03441e-12
112.600000	7.1268e-12
112.550000	7.2204e-12
112.500000	7.31522e-12
112.450000	7.41129e-12
112.400000	7.50863e-12
112.350000	7.60724e-12
112.300000	7.70714e-12
112.250000	7.80836e-12
112.200000	7.9109e-12
112.150000	8.01479e-12
112.100000	8.12004e-12
112.050000	8.22668e-12
112.000000	8.33472e-12
111.950000	8.44417e-12
111.900000	8.55506e-12
111.850000	8.66741e-12
111.800000	8.78123e-12
111.750000	8.89654e-12
111.700000	9.01337e-12
111.650000	9.13173e-12
111.600000	9.25164e-12
111.550000	9.37313e-12
111.500000	9.49622e-12
111.450000	9.62091e-12
111.400000	9.74725e-12
111.350000	9.87524e-12
111.300000	1.00049e-11
111.250000	1.01363e-11
111.200000	1.02694e-11
111.150000	1.04042e-11
111.100000	1.05409e-11
111.050000	1.06793e-11
111.000000	1.08195e-11
110.950000	1.09616e-11
110.900000	1.11055e-11
110.850000	1.12513e-11
110.800000	1.1399e-11
110.750000	1.15487e-11
110.700000	1.17003e-11
110.650000	1.1854e-11
110.600000	1.20096e-11
110.550000	1.21673e-11
110.500000	1.23271e-11
110.450000	1.24889e-11
110.400000	1.26529e-11
110.350000	1.2819e-11
110.300000	1.29873e-11
110.250000	1.31578e-11
110.200000	1.33306e-11
110.150000	1.35056e-11
110.100000	1.36829e-11
110.050000	1.38626e-11
110.000000	1.40446e-11
109.950000	1.4229e-11
109.900000	1.44158e-11
109.850000	1.4605e-11
109.800000	1.47968e-11
109.750000	1.4991e-11
109.700000	1.51878e-11
109.650000	1.53872e-11
109.600000	1.55892e-11
109.550000	1.57939e-11
109.500000	1.60012e-11
109.450000	1.62113e-11
109.400000	1.64241e-11
109.350000	1.66397e-11
109.300000	1.68582e-11
109.250000	1.70795e-11
109.200000	1.73037e-11
109.150000	1.75309e-11
109.100000	1.7761e-11
109.050000	1.79942e-11
109.000000	1.82304e-11
108.950000	1.84697e-11
108.900000	1.87121e-11
108.850000	1.89578e-11
108.800000	1.92066e-11
108.750000	1.94587e-11
108.700000	1.97142e-11
108.650000	1.9973e-11
108.600000	2.02351e-11
108.550000	2.05007e-11
108.500000	2.07698e-11
108.450000	2.10425e-11
108.400000	2.13187e-11
108.350000	2.15985e-11
108.300000	2.1882e-11
108.250000	2.21692e-11
108.200000	2.24602e-11
108.150000	2.2755e-11
108.100000	2.30537e-11
108.050000	2.33563e-11
108.000000	2.36629e-11
107.950000	2.39734e-11
107.900000	2.42881e-11
107.850000	2.46069e-11
107.800000	2.49299e-11
107.750000	2.52571e-11
107.700000	2.55886e-11
107.650000	2.59244e-11
107.600000	2.62646e-11
107.550000	2.66094e-11
107.500000	2.69586e-11
107.450000	2.73124e-11
107.400000	2.76709e-11
107.350000	2.8034e-11
107.300000	2.8402e-11
107.250000	2.87747e-11
107.200000	2.91523e-11
107.150000	2.95349e-11
107.100000	2.99225e-11
107.050000	3.03152e-11
107.000000	3.07131e-11
106.950000	3.11161e-11
106.900000	3.15245e-11
106.850000	3.19382e-11
106.800000	3.23573e-11
106.750000	3.2782e-11
106.700000	3.32122e-11
106.650000	3.3648e-11
106.600000	3.40896e-11
106.550000	3.45369e-11
106.500000	3.49901e-11
106.450000	3.54493e-11
106.400000	3.59145e-11
106.350000	3.63858e-11
106.300000	3.68632e-11
106.250000	3.73469e-11
106.200000	3.7837e-11
106.150000	3.83335e-11
106.100000	3.88365e-11
106.050000	3.93461e-11
106.000000	3.98624e-11
105.950000	4.03855e-11
105.900000	4.09154e-11
105.850000	4.14523e-11
105.800000	4.19962e-11
105.750000	4.25472e-11
105.700000	4.31055e-11
105.650000	4.36711e-11
105.600000	4.42441e-11
105.550000	4.48246e-11
105.500000	4.54127e-11
105.450000	4.60086e-11
105.400000	4.66122e-11
105.350000	4.72238e-11
105.300000	4.78434e-11
105.250000	4.84711e-11
105.200000	4.9107e-11
105.150000	4.97513e-11
105.100000	5.04041e-11
105.050000	5.10654e-11
105.000000	5.17353e-11
104.950000	5.24141e-11
104.900000	5.31017e-11
104.850000	5.37984e-11
104.800000	5.45042e-11
104.750000	5.52192e-11
104.700000	5.59437e-11
104.650000	5.66776e-11
104.600000	5.74211e-11
104.550000	5.81744e-11
104.500000	5.89376e-11
104.450000	5.97108e-11
104.400000	6.04941e-11
104.350000	6.12877e-11
104.300000	6.20917e-11
104.250000	6.29062e-11
104.200000	6.37315e-11
104.150000	6.45675e-11
104.100000	6.54145e-11
104.050000	6.62726e-11
104.000000	6.71419e-11
103.950000	6.80227e-11
103.900000	6.8915e-11
103.850000	6.98189e-11
103.800000	7.07348e-11
103.750000	7.16626e-11
103.700000	7.26026e-11
103.650000	7.3555e-11
103.600000	7.45198e-11
103.550000	7.54972e-11
103.500000	7.64875e-11
103.450000	7.74908e-11
103.400000	7.85072e-11
103.350000	7.95369e-11
103.300000	8.05801e-11
103.250000	8.1637e-11
103.200000	8.27078e-11
103.150000	8.37926e-11
103.100000	8.48916e-11
103.050000	8.6005e-11
103.000000	8.7133e-11
102.950000	8.82758e-11
102.900000	8.94336e-11
102.850000	9.06066e-11
102.800000	9.17949e-11
102.750000	9.29988e-11
102.700000	9.42185e-11
102.650000	9.54541e-11
102.600000	9.6706e-11
102.550000	9.79743e-11
102.500000	9.92592e-11
102.450000	1.00561e-10
102.400000	1.0188e-10
102.350000	1.03216e-10
102.300000	1.04569e-10
102.250000	1.05941e-10
102.200000	1.0733e-10
102.150000	1.08737e-10
102.100000	1.10163e-10
102.050000	1.11608e-10
102.000000	1.13072e-10
101.950000	1.14554e-10
101.900000	1.16057e-10
101.850000	1.17578e-10
101.800000	1.1912e-10
101.750000	1.20682e-10
101.700000	1.22265e-10
101.650000	1.23868e-10
101.600000	1.25492e-10
101.550000	1.27138e-10
101.500000	1.28805e-10
101.450000	1.30494e-10
101.400000	1.32205e-10
101.350000	1.33938e-10
101.300000	1.35695e-10
101.250000	1.37474e-10
101.200000	1.39276e-10
101.150000	1.41102e-10
101.100000	1.42952e-10
101.050000	1.44827e-10
101.000000	1.46726e-10
100.950000	1.48649e-10
100.900000	1.50598e-10
100.850000	1.52573e-10
100.800000	1.54573e-10
100.750000	1.566e-10
100.700000	1.58653e-10
100.650000	1.60733e-10
100.600000	1.6284e-10
100.550000	1.64975e-10
100.500000	1.67138e-10
100.450000	1.69329e-10
100.400000	1.71549e-10
100.350000	1.73798e-10
100.300000	1.76076e-10
100.250000	1.78385e-10
100.200000	1.80723e-10
100.150000	1.83092e-10
100.100000	1.85493e-10
100.050000	1.87924e-10
100.000000	1.90388e-10
99.950000	1.92884e-10
99.900000	1.95412e-10
99.850000	1.97974e-10
99.800000	2.00569e-10
99.750000	2.03198e-10
99.700000	2.05861e-10
99.650000	2.0856e-10
99.600000	2.11294e-10
99.550000	2.14063e-10
99.500000	2.16869e-10
99.450000	2.19712e-10
99.400000	2.22592e-10
99.350000	2.2551e-10
99.300000	2.28465e-10
99.250000	2.3146e-10
99.200000	2.34494e-10
99.150000	2.37567e-10
99.100000	2.40681e-10
99.050000	2.43836e-10
99.000000	2.47031e-10
98.950000	2.50269e-10
98.900000	2.53549e-10
98.850000	2.56872e-10
98.800000	2.60239e-10
98.750000	2.6365e-10
98.700000	2.67105e-10
98.650000	2.70606e-10
98.600000	2.74152e-10
98.550000	2.77745e-10
98.500000	2.81385e-10
98.450000	2.85073e-10
98.400000	2.88809e-10
98.350000	2.92593e-10
98.300000	2.96428e-10
98.250000	3.00313e-10
98.200000	3.04248e-10
98.150000	3.08235e-10
98.100000	3.12274e-10
98.050000	3.16367e-10
98.000000	3.20512e-10
97.950000	3.24712e-10
97.900000	3.28967e-10
97.850000	3.33278e-10
97.800000	3.37645e-10
97.750000	3.4207e-10
97.700000	3.46552e-10
97.650000	3.51093e-10
97.600000	3.55693e-10
97.550000	3.60354e-10
97.500000	3.65076e-10
97.450000	3.69859e-10
97.400000	3.74705e-10
97.350000	3.79615e-10
97.300000	3.84589e-10
97.250000	3.89628e-10
97.200000	3.94733e-10
97.150000	3.99905e-10
97.100000	4.05144e-10
97.050000	4.10453e-10
97.000000	4.1583e-10
96.950000	4.21278e-10
96.900000	4.26798e-10
96.850000	4.32389e-10
96.800000	4.38054e-10
96.750000	4.43793e-10
96.700000	4.49607e-10
96.650000	4.55497e-10
96.600000	4.61465e-10
96.550000	4.6751e-10
96.500000	4.73635e-10
96.450000	4.79839e-10
96.400000	4.86125e-10
96.350000	4.92494e-10
96.300000	4.98945e-10
96.250000	5.05481e-10
96.200000	5.12103e-10
96.150000	5.18811e-10
96.100000	5.25607e-10
96.050000	5.32492e-10
96.000000	5.39467e-10
95.950000	5.46534e-10
95.900000	5.53693e-10
95.850000	5.60946e-10
95.800000	5.68293e-10
95.750000	5.75737e-10
95.700000	5.83278e-10
95.650000	5.90918e-10
95.600000	5.98658e-10
95.550000	6.06499e-10
95.500000	6.14443e-10
95.450000	6.22491e-10
95.400000	6.30644e-10
95.350000	6.38903e-10
95.300000	6.47271e-10
95.250000	6.55749e-10
95.200000	6.64337e-10
95.150000	6.73038e-10
95.100000	6.81852e-10
95.050000	6.90782e-10
95.000000	6.99829e-10
94.950000	7.08994e-10
94.900000	7.18279e-10
94.850000	7.27686e-10
94.800000	7.37215e-10
94.750000	7.4687e-10
94.700000	7.5665e-10
94.650000	7.66559e-10
94.600000	7.76597e-10
94.550000	7.86767e-10
94.500000	7.9707e-10
94.450000	8.07507e-10
94.400000	8.18081e-10
94.350000	8.28794e-10
94.300000	8.39646e-10
94.250000	8.50641e-10
94.200000	8.6178e-10
94.150000	8.73064e-10
94.100000	8.84496e-10
94.050000	8.96077e-10
94.000000	9.0781e-10
93.950000	9.19696e-10
93.900000	9.31738e-10
93.850000	9.43937e-10
93.800000	9.56296e-10
93.750000	9.68817e-10
93.700000	9.81502e-10
93.650000	9.94352e-10
93.600000	1.00737e-09
93.550000	1.02056e-09
93.500000	1.03392e-09
93.450000	1.04746e-09
93.400000	1.06117e-09
93.350000	1.07506e-09
93.300000	1.08914e-09
93.250000	1.1034e-09
93.200000	1.11784e-09
93.150000	1.13247e-09
93.100000	1.1473e-09
93.050000	1.16232e-09
93.000000	1.17753e-09
92.950000	1.19295e-09
92.900000	1.20856e-09
92.850000	1.22439e-09
92.800000	1.24041e-09
92.750000	1.25665e-09
92.700000	1.2731e-09
92.650000	1.28976e-09
92.600000	1.30665e-09
92.550000	1.32375e-09
92.500000	1.34108e-09
92.450000	1.35863e-09
92.400000	1.37641e-09
92.350000	1.39443e-09
92.300000	1.41268e-09
92.250000	1.43117e-09
92.200000	1.4499e-09
92.150000	1.46888e-09
92.100000	1.4881e-09
92.050000	1.50758e-09
92.000000	1.52731e-09
91.950000	1.5473e-09
91.900000	1.56755e-09
91.850000	1.58806e-09
91.800000	1.60885e-09
91.750000	1.6299e-09
91.700000	1.65123e-09
91.650000	1.67284e-09
91.600000	1.69473e-09
91.550000	1.71691e-09
91.500000	1.73938e-09
91.450000	1.76214e-09
91.400000	1.7852e-09
91.350000	1.80856e-09
91.300000	1.83222e-09
91.250000	1.8562e-09
91.200000	1.88049e-09
91.150000	1.90509e-09
91.100000	1.93002e-09
91.050000	1.95528e-09
91.000000	1.98086e-09
90.950000	2.00678e-09
90.900000	2.03304e-09
90.850000	2.05964e-09
90.800000	2.08658e-09
90.750000	2.11388e-09
90.700000	2.14154e-09
90.650000	2.16956e-09
90.600000	2.19795e-09
90.550000	2.2267e-09
90.500000	2.25583e-09
90.450000	2.28535e-09
90.400000	2.31524e-09
90.350000	2.34553e-09
90.300000	2.37622e-09
90.250000	2.4073e-09
90.200000	2.4388e-09
90.150000	2.4707e-09
90.100000	2.50302e-09
90.050000	2.53577e-09
90.000000	2.56894e-09
89.950000	2.60254e-09
89.900000	2.63659e-09
89.850000	2.67107e-09
89.800000	2.70601e-09
89.750000	2.74141e-09
89.700000	2.77727e-09
89.650000	2.8136e-09
89.600000	2.8504e-09
89.550000	2.88768e-09
89.500000	2.92545e-09
89.450000	2.96371e-09
89.400000	3.00248e-09
89.350000	3.04175e-09
89.300000	3.08153e-09
89.250000	3.12183e-09
89.200000	3.16266e-09
89.150000	3.20403e-09
89.100000	3.24593e-09
89.050000	3.28838e-09
89.000000	3.33138e-09
88.950000	3.37495e-09
88.900000	3.41909e-09
88.850000	3.4638e-09
88.800000	3.5091e-09
88.750000	3.55499e-09
88.700000	3.60148e-09
88.650000	3.64857e-09
88.600000	3.69628e-09
88.550000	3.74462e-09
88.500000	3.79358e-09
88.450000	3.84319e-09
88.400000	3.89344e-09
88.350000	3.94435e-09
88.300000	3.99592e-09
88.250000	4.04817e-09
88.200000	4.1011e-09
88.150000	4.15473e-09
88.100000	4.20905e-09
88.050000	4.26408e-09
88.000000	4.31983e-09
87.950000	4.37631e-09
87.900000	4.43353e-09
87.850000	4.49149e-09
87.800000	4.55021e-09
87.750000	4.6097e-09
87.700000	4.66996e-09
87.650000	4.73101e-09
87.600000	4.79286e-09
87.550000	4.85552e-09
87.500000	4.91899e-09
87.450000	4.9833e-09
87.400000	5.04844e-09
87.350000	5.11443e-09
87.300000	5.18129e-09
87.250000	5.24902e-09
87.200000	5.31763e-09
87.150000	5.38714e-09
87.100000	5.45756e-09
87.050000	5.52889e-09
87.000000	5.60116e-09
86.950000	5.67437e-09
86.900000	5.74854e-09
86.850000	5.82367e-09
86.800000	5.89979e-09
86.750000	5.9769e-09
86.700000	6.05501e-09
86.650000	6.13415e-09
86.600000	6.21432e-09
86.550000	6.29553e-09
86.500000	6.37781e-09
86.450000	6.46116e-09
86.400000	6.5456e-09
86.350000	6.63114e-09
86.300000	6.7178e-09
86.250000	6.80558e-09
86.200000	6.89452e-09
86.150000	6.98461e-09
86.100000	7.07588e-09
86.050000	7.16835e-09
86.000000	7.26202e-09
85.950000	7.35691e-09
85.900000	7.45304e-09
85.850000	7.55042e-09
85.800000	7.64908e-09
85.750000	7.74902e-09
85.700000	7.85027e-09
85.650000	7.95284e-09
85.600000	8.05675e-09
85.550000	8.16201e-09
85.500000	8.26865e-09
85.450000	8.37668e-09
85.400000	8.48611e-09
85.350000	8.59698e-09
85.300000	8.70929e-09
85.250000	8.82307e-09
85.200000	8.93834e-09
85.150000	9.0551e-09
85.100000	9.17339e-09
85.050000	9.29323e-09
85.000000	9.41463e-09
84.950000	9.53761e-09
84.900000	9.6622e-09
84.850000	9.78841e-09
84.800000	9.91627e-09
84.750000	1.00458e-08
84.700000	1.0177e-08
84.650000	1.03099e-08
84.600000	1.04446e-08
84.550000	1.0581e-08
84.500000	1.07192e-08
84.450000	1.08592e-08
84.400000	1.1001e-08
84.350000	1.11447e-08
84.300000	1.12903e-08
84.250000	1.14377e-08
84.200000	1.15871e-08
84.150000	1.17384e-08
84.100000	1.18917e-08
84.050000	1.2047e-08
84.000000	1.22043e-08
83.950000	1.23637e-08
83.900000	1.25252e-08
83.850000	1.26887e-08
83.800000	1.28544e-08
83.750000	1.30223e-08
83.700000	1.31923e-08
83.650000	1.33646e-08
83.600000	1.35391e-08
83.550000	1.37158e-08
83.500000	1.38949e-08
83.450000	1.40764e-08
83.400000	1.42601e-08
83.350000	1.44463e-08
83.300000	1.46349e-08
83.250000	1.4826e-08
83.200000	1.50196e-08
83.150000	1.52156e-08
83.100000	1.54143e-08
83.050000	1.56155e-08
83.000000	1.58194e-08
82.950000	1.60259e-08
82.900000	1.62351e-08
82.850000	1.6447e-08
82.800000	1.66617e-08
82.750000	1.68792e-08
82.700000	1.70995e-08
82.650000	1.73227e-08
82.600000	1.75489e-08
82.550000	1.77779e-08
82.500000	1.801e-08
82.450000	1.8245e-08
82.400000	1.84832e-08
82.350000	1.87244e-08
82.300000	1.89688e-08
82.250000	1.92163e-08
82.200000	1.94671e-08
82.150000	1.97212e-08
82.100000	1.99786e-08
82.050000	2.02393e-08
82.000000	2.05034e-08
81.950000	2.0771e-08
81.900000	2.1042e-08
81.850000	2.13166e-08
81.800000	2.15948e-08
81.750000	2.18766e-08
81.700000	2.2162e-08
81.650000	2.24512e-08
81.600000	2.27442e-08
81.550000	2.30409e-08
81.500000	2.33416e-08
81.450000	2.36461e-08
81.400000	2.39546e-08
81.350000	2.42672e-08
81.300000	2.45838e-08
81.250000	2.49045e-08
81.200000	2.52294e-08
81.150000	2.55586e-08
81.100000	2.5892e-08
81.050000	2.62298e-08
81.000000	2.6572e-08
80.950000	2.69186e-08
80.900000	2.72697e-08
80.850000	2.76255e-08
80.800000	2.79858e-08
80.750000	2.83509e-08
80.700000	2.87207e-08
80.650000	2.90953e-08
80.600000	2.94748e-08
80.550000	2.98592e-08
80.500000	3.02487e-08
80.450000	3.06432e-08
80.400000	3.10429e-08
80.350000	3.14478e-08
80.300000	3.18579e-08
80.250000	3.22734e-08
80.200000	3.26943e-08
80.150000	3.31206e-08
80.100000	3.35526e-08
80.050000	3.39901e-08
80.000000	3.44333e-08
79.950000	3.48824e-08
79.900000	3.53372e-08
79.850000	3.5798e-08
79.800000	3.62648e-08
79.750000	3.67377e-08
79.700000	3.72167e-08
79.650000	3.77019e-08
79.600000	3.81935e-08
79.550000	3.86915e-08
79.500000	3.91959e-08
79.450000	3.97069e-08
79.400000	4.02246e-08
79.350000	4.0749e-08
79.300000	4.12803e-08
79.250000	4.18184e-08
79.200000	4.23636e-08
79.150000	4.29158e-08
79.100000	4.34753e-08
79.050000	4.4042e-08
79.000000	4.46161e-08
78.950000	4.51976e-08
78.900000	4.57868e-08
78.850000	4.63836e-08
78.800000	4.69881e-08
78.750000	4.76006e-08
78.700000	4.8221e-08
78.650000	4.88495e-08
78.600000	4.94861e-08
78.550000	5.01311e-08
78.500000	5.07844e-08
78.450000	5.14462e-08
78.400000	5.21167e-08
78.350000	5.27958e-08
78.300000	5.34838e-08
78.250000	5.41808e-08
78.200000	5.48868e-08
78.150000	5.5602e-08
78.100000	5.63265e-08
78.050000	5.70605e-08
78.000000	5.7804e-08
77.950000	5.85571e-08
77.900000	5.93201e-08
77.850000	6.00929e-08
77.800000	6.08759e-08
77.750000	6.1669e-08
77.700000	6.24724e-08
77.650000	6.32863e-08
77.600000	6.41107e-08
77.550000	6.49459e-08
77.500000	6.5792e-08
77.450000	6.6649e-08
77.400000	6.75172e-08
77.350000	6.83967e-08
77.300000	6.92876e-08
77.250000	7.01901e-08
77.200000	7.11043e-08
77.150000	7.20305e-08
77.100000	7.29686e-08
77.050000	7.3919e-08
77.000000	7.48817e-08
76.950000	7.58569e-08
76.900000	7.68449e-08
76.850000	7.78456e-08
76.800000	7.88594e-08
76.750000	7.98863e-08
76.700000	8.09266e-08
76.650000	8.19804e-08
76.600000	8.3048e-08
76.550000	8.41293e-08
76.500000	8.52248e-08
76.450000	8.63345e-08
76.400000	8.74586e-08
76.350000	8.85973e-08
76.300000	8.97508e-08
76.250000	9.09193e-08
76.200000	9.2103e-08
76.150000	9.33021e-08
76.100000	9.45168e-08
76.050000	9.57472e-08
76.000000	9.69936e-08
75.950000	9.82562e-08
75.900000	9.95353e-08
75.850000	1.00831e-07
75.800000	1.02143e-07
75.750000	1.03473e-07
75.700000	1.0482e-07
75.650000	1.06184e-07
75.600000	1.07566e-07
75.550000	1.08966e-07
75.500000	1.10384e-07
75.450000	1.11821e-07
75.400000	1.13276e-07
75.350000	1.1475e-07
75.300000	1.16244e-07
75.250000	1.17756e-07
75.200000	1.19289e-07
75.150000	1.20841e-07
75.100000	1.22413e-07
75.050000	1.24006e-07
75.000000	1.2562e-07
74.950000	1.27254e-07
74.900000	1.2891e-07
74.850000	1.30587e-07
74.800000	1.32286e-07
74.750000	1.34007e-07
74.700000	1.3575e-07
74.650000	1.37516e-07
74.600000	1.39305e-07
74.550000	1.41117e-07
74.500000	1.42953e-07
74.450000	1.44813e-07
74.400000	1.46696e-07
74.350000	1.48604e-07
74.300000	1.50537e-07
74.250000	1.52495e-07
74.200000	1.54478e-07
74.150000	1.56488e-07
74.100000	1.58523e-07
74.050000	1.60584e-07
74.000000	1.62673e-07
73.950000	1.64788e-07
73.900000	1.66931e-07
73.850000	1.69102e-07
73.800000	1.71301e-07
73.750000	1.73528e-07
73.700000	1.75785e-07
73.650000	1.7807e-07
73.600000	1.80385e-07
73.550000	1.82731e-07
73.500000	1.85106e-07
73.450000	1.87513e-07
73.400000	1.89951e-07
73.350000	1.9242e-07
73.300000	1.94922e-07
73.250000	1.97455e-07
73.200000	2.00022e-07
73.150000	2.02622e-07
73.100000	2.05256e-07
73.050000	2.07924e-07
73.000000	2.10626e-07
72.950000	2.13364e-07
72.900000	2.16137e-07
72.850000	2.18946e-07
72.800000	2.21792e-07
72.750000	2.24674e-07
72.700000	2.27594e-07
72.650000	2.30551e-07
72.600000	2.33547e-07
72.550000	2.36582e-07
72.500000	2.39656e-07
72.450000	2.4277e-07
72.400000	2.45924e-07
72.350000	2.4912e-07
72.300000	2.52356e-07
72.250000	2.55635e-07
72.200000	2.58956e-07
72.150000	2.6232e-07
72.100000	2.65728e-07
72.050000	2.6918e-07
72.000000	2.72677e-07
71.950000	2.76219e-07
71.900000	2.79806e-07
71.850000	2.83441e-07
71.800000	2.87122e-07
71.750000	2.90851e-07
71.700000	2.94629e-07
71.650000	2.98455e-07
71.600000	3.02331e-07
71.550000	3.06258e-07
71.500000	3.10235e-07
71.450000	3.14263e-07
71.400000	3.18344e-07
71.350000	3.22478e-07
71.300000	3.26665e-07
71.250000	3.30906e-07
71.200000	3.35203e-07
71.150000	3.39555e-07
71.100000	3.43963e-07
71.050000	3.48429e-07
71.000000	3.52952e-07
70.950000	3.57534e-07
70.900000	3.62175e-07
70.850000	3.66877e-07
70.800000	3.71639e-07
70.750000	3.76463e-07
70.700000	3.81349e-07
70.650000	3.86298e-07
70.600000	3.91312e-07
70.550000	3.96391e-07
70.500000	4.01535e-07
70.450000	4.06746e-07
70.400000	4.12024e-07
70.350000	4.17371e-07
70.300000	4.22787e-07
70.250000	4.28273e-07
70.200000	4.3383e-07
70.150000	4.39458e-07
70.100000	4.4516e-07
70.050000	4.50936e-07
70.000000	4.56786e-07
69.950000	4.62712e-07
69.900000	4.68714e-07
69.850000	4.74794e-07
69.800000	4.80953e-07
69.750000	4.87192e-07
69.700000	4.93511e-07
69.650000	4.99912e-07
69.600000	5.06396e-07
69.550000	5.12964e-07
69.500000	5.19616e-07
69.450000	5.26355e-07
69.400000	5.33181e-07
69.350000	5.40095e-07
69.300000	5.47098e-07
69.250000	5.54193e-07
69.200000	5.61378e-07
69.150000	5.68657e-07
69.100000	5.7603e-07
69.050000	5.83498e-07
69.000000	5.91063e-07
68.950000	5.98725e-07
68.900000	6.06487e-07
68.850000	6.14349e-07
68.800000	6.22312e-07
68.750000	6.30379e-07
68.700000	6.38549e-07
68.650000	6.46825e-07
68.600000	6.55209e-07
68.550000	6.637e-07
68.500000	6.72302e-07
68.450000	6.81014e-07
68.400000	6.89839e-07
68.350000	6.98778e-07
68.300000	7.07832e-07
68.250000	7.17004e-07
68.200000	7.26294e-07
68.150000	7.35704e-07
68.100000	7.45235e-07
68.050000	7.5489e-07
68.000000	7.64669e-07
67.950000	7.74575e-07
67.900000	7.84609e-07
67.850000	7.94772e-07
67.800000	8.05066e-07
67.750000	8.15494e-07
67.700000	8.26055e-07
67.650000	8.36754e-07
67.600000	8.4759e-07
67.550000	8.58567e-07
67.500000	8.69685e-07
67.450000	8.80946e-07
67.400000	8.92353e-07
67.350000	9.03907e-07
67.300000	9.15611e-07
67.250000	9.27465e-07
67.200000	9.39472e-07
67.150000	9.51634e-07
67.100000	9.63954e-07
67.050000	9.76432e-07
67.000000	9.89071e-07
66.950000	1.00187e-06
66.900000	1.01484e-06
66.850000	1.02798e-06
66.800000	1.04128e-06
66.750000	1.05476e-06
66.700000	1.0684e-06
66.650000	1.08223e-06
66.600000	1.09623e-06
66.550000	1.11042e-06
66.500000	1.12479e-06
66.450000	1.13934e-06
66.400000	1.15408e-06
66.350000	1.16901e-06
66.300000	1.18413e-06
66.250000	1.19945e-06
66.200000	1.21497e-06
66.150000	1.23068e-06
66.100000	1.2466e-06
66.050000	1.26272e-06
66.000000	1.27905e-06
65.950000	1.29559e-06
65.900000	1.31235e-06
65.850000	1.32932e-06
65.800000	1.34651e-06
65.750000	1.36392e-06
65.700000	1.38155e-06
65.650000	1.39942e-06
65.600000	1.41751e-06
65.550000	1.43583e-06
65.500000	1.45439e-06
65.450000	1.47319e-06
65.400000	1.49224e-06
65.350000	1.51152e-06
65.300000	1.53106e-06
65.250000	1.55085e-06
65.200000	1.57089e-06
65.150000	1.59119e-06
65.100000	1.61175e-06
65.050000	1.63258e-06
65.000000	1.65367e-06
64.950000	1.67504e-06
64.900000	1.69668e-06
64.850000	1.7186e-06
64.800000	1.7408e-06
64.750000	1.76329e-06
64.700000	1.78607e-06
64.650000	1.80914e-06
64.600000	1.8325e-06
64.550000	1.85617e-06
64.500000	1.88014e-06
64.450000	1.90442e-06
64.400000	1.92902e-06
64.350000	1.95393e-06
64.300000	1.97915e-06
64.250000	2.00471e-06
64.200000	2.03059e-06
64.150000	2.05681e-06
64.100000	2.08336e-06
64.050000	2.11025e-06
64.000000	2.13749e-06
63.950000	2.16508e-06
63.900000	2.19302e-06
63.850000	2.22133e-06
63.800000	2.24999e-06
63.750000	2.27903e-06
63.700000	2.30844e-06
63.650000	2.33822e-06
63.600000	2.36839e-06
63.550000	2.39895e-06
63.500000	2.4299e-06
63.450000	2.46125e-06
63.400000	2.493e-06
63.350000	2.52515e-06
63.300000	2.55772e-06
63.250000	2.59071e-06
63.200000	2.62412e-06
63.150000	2.65797e-06
63.100000	2.69224e-06
63.050000	2.72696e-06
63.000000	2.76212e-06
62.950000	2.79773e-06
62.900000	2.8338e-06
62.850000	2.87033e-06
62.800000	2.90734e-06
62.750000	2.94481e-06
62.700000	2.98277e-06
62.650000	3.02121e-06
62.600000	3.06015e-06
62.550000	3.09959e-06
62.500000	3.13953e-06
62.450000	3.17999e-06
62.400000	3.22096e-06
62.350000	3.26246e-06
62.300000	3.30449e-06
62.250000	3.34706e-06
62.200000	3.39018e-06
62.150000	3.43385e-06
62.100000	3.47808e-06
62.050000	3.52288e-06
62.000000	3.56825e-06
61.950000	3.6142e-06
61.900000	3.66074e-06
61.850000	3.70788e-06
61.800000	3.75562e-06
61.750000	3.80397e-06
61.700000	3.85294e-06
61.650000	3.90254e-06
61.600000	3.95278e-06
61.550000	4.00365e-06
61.500000	4.05518e-06
61.450000	4.10737e-06
61.400000	4.16023e-06
61.350000	4.21377e-06
61.300000	4.26798e-06
61.250000	4.3229e-06
61.200000	4.37852e-06
61.150000	4.43484e-06
61.100000	4.49189e-06
61.050000	4.54967e-06
61.000000	4.60819e-06
60.950000	4.66746e-06
60.900000	4.72748e-06
60.850000	4.78828e-06
60.800000	4.84985e-06
60.750000	4.91221e-06
60.700000	4.97536e-06
60.650000	5.03932e-06
60.600000	5.10411e-06
60.550000	5.16971e-06
60.500000	5.23616e-06
60.450000	5.30346e-06
60.400000	5.37162e-06
60.350000	5.44064e-06
60.300000	5.51055e-06
60.250000	5.58136e-06
60.200000	5.65307e-06
60.150000	5.72569e-06
60.100000	5.79924e-06
60.050000	5.87373e-06
60.000000	5.94917e-06
59.950000	6.02558e-06
59.900000	6.10296e-06
59.850000	6.18133e-06
59.800000	6.2607e-06
59.750000	6.34108e-06
59.700000	6.42249e-06
59.650000	6.50493e-06
59.600000	6.58843e-06
59.550000	6.673e-06
59.500000	6.75864e-06
59.450000	6.84537e-06
59.400000	6.93321e-06
59.350000	7.02218e-06
59.300000	7.11227e-06
59.250000	7.20352e-06
59.200000	7.29592e-06
59.150000	7.38951e-06
59.100000	7.48429e-06
59.050000	7.58027e-06
59.000000	7.67748e-06
58.950000	7.77593e-06
58.900000	7.87563e-06
58.850000	7.9766e-06
58.800000	8.07886e-06
58.750000	8.18242e-06
58.700000	8.2873e-06
58.650000	8.39351e-06
58.600000	8.50108e-06
58.550000	8.61001e-06
58.500000	8.72034e-06
58.450000	8.83206e-06
58.400000	8.94521e-06
58.350000	9.0598e-06
58.300000	9.17584e-06
58.250000	9.29336e-06
58.200000	9.41238e-06
58.150000	9.53291e-06
58.100000	9.65497e-06
58.050000	9.77858e-06
58.000000	9.90376e-06
57.950000	1.00305e-05
57.900000	1.01589e-05
57.850000	1.02889e-05
57.800000	1.04206e-05
57.750000	1.0554e-05
57.700000	1.0689e-05
57.650000	1.08257e-05
57.600000	1.09642e-05
57.550000	1.11045e-05
57.500000	1.12465e-05
57.450000	1.13903e-05
57.400000	1.1536e-05
57.350000	1.16835e-05
57.300000	1.18329e-05
57.250000	1.19841e-05
57.200000	1.21373e-05
57.150000	1.22924e-05
57.100000	1.24495e-05
57.050000	1.26086e-05
57.000000	1.27697e-05
56.950000	1.29329e-05
56.900000	1.30981e-05
56.850000	1.32654e-05
56.800000	1.34348e-05
56.750000	1.36064e-05
56.700000	1.37801e-05
56.650000	1.39561e-05
56.600000	1.41343e-05
56.550000	1.43147e-05
56.500000	1.44974e-05
56.450000	1.46824e-05
56.400000	1.48698e-05
56.350000	1.50595e-05
56.300000	1.52517e-05
56.250000	1.54462e-05
56.200000	1.56433e-05
56.150000	1.58428e-05
56.100000	1.60448e-05
56.050000	1.62494e-05
56.000000	1.64566e-05
55.950000	1.66664e-05
55.900000	1.68788e-05
55.850000	1.7094e-05
55.800000	1.73118e-05
55.750000	1.75324e-05
55.700000	1.77558e-05
55.650000	1.7982e-05
55.600000	1.8211e-05
55.550000	1.8443e-05
55.500000	1.86779e-05
55.450000	1.89157e-05
55.400000	1.91565e-05
55.350000	1.94004e-05
55.300000	1.96473e-05
55.250000	1.98974e-05
55.200000	2.01506e-05
55.150000	2.0407e-05
55.100000	2.06666e-05
55.050000	2.09295e-05
55.000000	2.11957e-05
54.950000	2.14653e-05
54.900000	2.17382e-05
54.850000	2.20146e-05
54.800000	2.22944e-05
54.750000	2.25778e-05
54.700000	2.28648e-05
54.650000	2.31553e-05
54.600000	2.34495e-05
54.550000	2.37474e-05
54.500000	2.40491e-05
54.450000	2.43545e-05
54.400000	2.46638e-05
54.350000	2.49769e-05
54.300000	2.5294e-05
54.250000	2.56151e-05
54.200000	2.59402e-05
54.150000	2.62693e-05
54.100000	2.66026e-05
54.050000	2.69401e-05
54.000000	2.72818e-05
53.950000	2.76278e-05
53.900000	2.79781e-05
53.850000	2.83329e-05
53.800000	2.8692e-05
53.750000	2.90557e-05
53.700000	2.94239e-05
53.650000	2.97967e-05
53.600000	3.01742e-05
53.550000	3.05564e-05
53.500000	3.09434e-05
53.450000	3.13352e-05
53.400000	3.1732e-05
53.350000	3.21337e-05
53.300000	3.25404e-05
53.250000	3.29521e-05
53.200000	3.33691e-05
53.150000	3.37912e-05
53.100000	3.42186e-05
53.050000	3.46513e-05
53.000000	3.50895e-05
52.950000	3.55331e-05
52.900000	3.59822e-05
52.850000	3.64369e-05
52.800000	3.68973e-05
52.750000	3.73635e-05
52.700000	3.78354e-05
52.650000	3.83132e-05
52.600000	3.8797e-05
52.550000	3.92867e-05
52.500000	3.97826e-05
52.450000	4.02847e-05
52.400000	4.07929e-05
52.350000	4.13075e-05
52.300000	4.18285e-05
52.250000	4.2356e-05
52.200000	4.289e-05
52.150000	4.34306e-05
52.100000	4.3978e-05
52.050000	4.45321e-05
52.000000	4.50931e-05
51.950000	4.56611e-05
51.900000	4.62361e-05
51.850000	4.68182e-05
51.800000	4.74075e-05
51.750000	4.80042e-05
51.700000	4.86082e-05
51.650000	4.92197e-05
51.600000	4.98387e-05
51.550000	5.04654e-05
51.500000	5.10998e-05
51.450000	5.17421e-05
51.400000	5.23923e-05
51.350000	5.30506e-05
51.300000	5.37169e-05
51.250000	5.43915e-05
51.200000	5.50744e-05
51.150000	5.57657e-05
51.100000	5.64656e-05
51.050000	5.7174e-05
51.000000	5.78912e-05
50.950000	5.86172e-05
50.900000	5.93521e-05
50.850000	6.00961e-05
50.800000	6.08492e-05
50.750000	6.16116e-05
50.700000	6.23833e-05
50.650000	6.31645e-05
50.600000	6.39553e-05
50.550000	6.47557e-05
50.500000	6.5566e-05
50.450000	6.63862e-05
50.400000	6.72165e-05
50.350000	6.80569e-05
50.300000	6.89076e-05
50.250000	6.97688e-05
50.200000	7.06404e-05
50.150000	7.15227e-05
50.100000	7.24157e-05
50.050000	7.33197e-05
50.000000	7.42347e-05
49.950000	7.51608e-05
49.900000	7.60983e-05
49.850000	7.70471e-05
49.800000	7.80075e-05
49.750000	7.89796e-05
49.700000	7.99635e-05
49.650000	8.09594e-05
49.600000	8.19673e-05
49.550000	8.29875e-05
49.500000	8.40201e-05
49.450000	8.50652e-05
49.400000	8.6123e-05
49.350000	8.71936e-05
49.300000	8.82771e-05
49.250000	8.93737e-05
49.200000	9.04836e-05
49.150000	9.16069e-05
49.100000	9.27438e-05
49.050000	9.38944e-05
49.000000	9.50588e-05
48.950000	9.62373e-05
48.900000	9.743e-05
48.850000	9.86371e-05
48.800000	9.98586e-05
48.750000	0.000101095
48.700000	0.000102346
48.650000	0.000103612
48.600000	0.000104893
48.550000	0.00010619
48.500000	0.000107502
48.450000	0.00010883
48.400000	0.000110174
48.350000	0.000111533
48.300000	0.000112909
48.250000	0.000114302
48.200000	0.000115711
48.150000	0.000117136
48.100000	0.000118579
48.050000	0.000120039
48.000000	0.000121516
47.950000	0.000123011
47.900000	0.000124523
47.850000	0.000126054
47.800000	0.000127602
47.750000	0.000129169
47.700000	0.000130754
47.650000	0.000132358
47.600000	0.000133981
47.550000	0.000135623
47.500000	0.000137284
47.450000	0.000138965
47.400000	0.000140665
47.350000	0.000142385
47.300000	0.000144126
47.250000	0.000145887
47.200000	0.000147668
47.150000	0.00014947
47.100000	0.000151294
47.050000	0.000153138
47.000000	0.000155004
46.950000	0.000156891
46.900000	0.000158801
46.850000	0.000160732
46.800000	0.000162686
46.750000	0.000164662
46.700000	0.000166661
46.650000	0.000168683
46.600000	0.000170729
46.550000	0.000172798
46.500000	0.00017489
46.450000	0.000177007
46.400000	0.000179147
46.350000	0.000181312
46.300000	0.000183502
46.250000	0.000185716
46.200000	0.000187956
46.150000	0.000190221
46.100000	0.000192512
46.050000	0.000194828
46.000000	0.00019717
45.950000	0.000199539
45.900000	0.000201935
45.850000	0.000204357
45.800000	0.000206806
45.750000	0.000209282
45.700000	0.000211786
45.650000	0.000214318
45.600000	0.000216877
45.550000	0.000219465
45.500000	0.000222082
45.450000	0.000224727
45.400000	0.000227401
45.350000	0.000230104
45.300000	0.000232837
45.250000	0.000235599
45.200000	0.000238391
45.150000	0.000241213
45.100000	0.000244066
45.050000	0.000246949
45.000000	0.000249863
44.950000	0.000252807
44.900000	0.000255784
44.850000	0.000258791
44.800000	0.00026183
44.750000	0.000264901
44.700000	0.000268004
44.650000	0.000271139
44.600000	0.000274307
44.550000	0.000277507
44.500000	0.00028074
44.450000	0.000284006
44.400000	0.000287305
44.350000	0.000290637
44.300000	0.000294003
44.250000	0.000297402
44.200000	0.000300835
44.150000	0.000304301
44.100000	0.000307802
44.050000	0.000311336
44.000000	0.000314904
43.950000	0.000318507
43.900000	0.000322143
43.850000	0.000325814
43.800000	0.000329519
43.750000	0.000333258
43.700000	0.000337031
43.650000	0.000340838
43.600000	0.000344679
43.550000	0.000348554
43.500000	0.000352462
43.450000	0.000356404
43.400000	0.00036038
43.350000	0.000364388
43.300000	0.000368429
43.250000	0.000372503
43.200000	0.000376608
43.150000	0.000380746
43.100000	0.000384914
43.050000	0.000389113
43.000000	0.000393342
42.950000	0.0003976
42.900000	0.000401887
42.850000	0.000406201
42.800000	0.000410542
42.750000	0.000414908
42.700000	0.000419298
42.650000	0.000423711
42.600000	0.000428145
42.550000	0.000432599
42.500000	0.00043707
42.450000	0.000441556
42.400000	0.000446055
42.350000	0.000450564
42.300000	0.000455079
42.250000	0.000459597
42.200000	0.000464113
42.150000	0.000468623
42.100000	0.000473119
42.050000	0.000477596
42.000000	0.000482044
41.950000	0.000486453
41.900000	0.000490809
41.850000	0.000495095
41.800000	0.000499287
41.750000	0.00050335
41.700000	0.000507229
41.650000	0.000510814
&
```
