## Supplementary material for "All-at-once RNA folding with 3D motif prediction framed by evolutionary information": RF00179_GAIT.cacofold.cov

```
#
# Method Target_E-val [cov_min,cov_max] [FP | TP True Found | Sen PPV F] 
# GTp    0.05           [-0.06,0.12]    [0 | 2 8 2 | 25.00 100.00 40.00] 
#
# in_CaCoFold in_given  left_pos      right_pos  score            E-value       pvalue       substitutions    power
#------------------------------------------------------------------------------------------------------------------------
*	~	        51	        71	0.12162	0.00496378	2.01207e-06	1		0.00
*	 	        66	        71	0.12162	0.00496378	2.01207e-06	1		0.00
```
