## Supplementary material for "All-at-once RNA folding with 3D motif prediction framed by evolutionary information": RF00179_GAIT.cacofold.helixcov

```
# RMs = 3 L = 71

# RM_HELIX NESTED 22-27 45-50, nbp = 6 nbp_cov = 0
# pvals: 0.997897,0.997897,0.997897,0.997897,0.997897,0.997897
# aggregated NONE
NESTED  :::::::::::::::::::::<<<<<<_________________>>>>>>:::::::::::::::::::::
        :::::::::::::::::::::::::::::::::::::::::::::::::::::::::::::::::::::::

# RM_HELIX NESTED 66-66 71-71, nbp = 1 nbp_cov = 1
# pvals: 2.01207e-06
# aggregated NONE
NESTED  :::::::::::::::::::::::::::::::::::::::::::::::::::::::::::::::::<____>
        :::::::::::::::::::::::::::::::::::::::::::::::::::::::::::::::::<____>

# RM_HELIX TRIPLET 51-51 71-71, nbp = 1 nbp_cov = 1
# pvals: 2.01207e-06
# aggregated NONE
TRIPLET ::::::::::::::::::::::::::::::::::::::::::::::::::<___________________>
        ::::::::::::::::::::::::::::::::::::::::::::::::::<___________________>
```
