## Supplementary material for "All-at-once RNA folding with 3D motif prediction framed by evolutionary information": RF00179_GAIT.power

```
# Power analysis of given structure 
#
# Powertype = SINGLE SUBSTITUTIONS
# covary  left_pos      right_pos    substitutions      power
#----------------------------------------------------------------
          1		71		0		0.00
          2		70		0		0.00
          3		69		0		0.00
          4		68		0		0.00
          5		67		0		0.00
          6		66		1		0.00
          10		61		0		0.00
          11		60		0		0.00
          12		59		0		0.00
          22		50		0		0.00
          23		49		0		0.00
          24		48		0		0.00
          25		47		0		0.00
          26		46		0		0.00
          27		45		0		0.00
          32		42		0		0.00
          33		41		0		0.00
          34		40		0		0.00
#
# BPAIRS 18
# avg substitutions per BP  0.1
# BPAIRS expected to covary 0.0 +/- 0.0
# BPAIRS observed to covary 0
#
```
