## Supplementary material for "All-at-once RNA folding with 3D motif prediction framed by evolutionary information": RF00179_GAIT.surv

```
0.000000	0.0555556
-0.000344	1
&
0.121622	0.000405351
0.121226	0.000810701
0.000119	0.00486421
-0.000344	0.997568
-0.000806	0.999595
-0.063671	1
&
0.121622	2.01207e-06
0.121226	0.000738431
0.037560	0.00077666
0.000119	0.00446881
-0.000344	0.997897
-0.000806	0.999618
-0.029927	0.999656
-0.063671	1
&
```
