## Supplementary material for "All-at-once RNA folding with 3D motif prediction framed by evolutionary information": RF00180_REN-SRE.surv

```
2.795453	0.166667
-0.010107	1
&
7.488867	0.00151515
4.054022	0.0030303
3.949142	0.00454545
3.686940	0.00606061
3.346077	0.00757576
2.769233	0.00909091
1.694205	0.0121212
1.510664	0.0136364
0.907599	0.0151515
0.855159	0.0166667
0.750278	0.0181818
0.697838	0.019697
0.645397	0.0212121
0.592957	0.0242424
0.461856	0.0257576
0.409416	0.0272727
0.383196	0.0287879
0.304535	0.030303
0.278315	0.0333333
0.252095	0.0348485
0.225874	0.0363636
-0.010107	0.921212
-0.062548	0.922727
-0.114988	0.924242
-0.141208	0.928788
-0.193649	0.931818
-0.219869	0.934848
-0.272309	0.936364
-0.298529	0.937879
-0.350970	0.943939
-0.377190	0.94697
-0.403410	0.95
-0.429630	0.951515
-0.455851	0.956061
-0.482071	0.959091
-0.508291	0.962121
-0.560731	0.963636
-0.613172	0.966667
-0.639392	0.968182
-0.665612	0.969697
-0.691832	0.971212
-0.744273	0.972727
-0.796713	0.974242
-0.822933	0.975758
-0.849153	0.980303
-0.875374	0.981818
-0.901594	0.984848
-0.954034	0.986364
-1.268676	0.987879
-1.373557	0.989394
-1.399777	0.990909
-1.504658	0.992424
-1.635759	0.993939
-1.766860	0.995455
-1.793080	0.99697
-2.055282	0.998485
-2.396145	1
&
14.253677	5.00501e-06
14.017695	1.001e-05
13.834153	1.5015e-05
13.807933	2.002e-05
13.781713	2.5025e-05
13.598172	4.5045e-05
13.493291	5.50551e-05
13.467071	6.50651e-05
13.440851	7.00701e-05
13.414630	8.00801e-05
13.388410	9.00901e-05
13.362190	0.0001001
13.335970	0.000135135
13.309750	0.000145145
13.283529	0.000165165
13.257309	0.00019019
13.231089	0.000215215
13.204869	0.000265265
13.178649	0.000295295
13.152429	0.0003003
13.126208	0.00035035
13.099988	0.00037037
13.073768	0.00039039
13.047548	0.000395395
13.021328	0.00041041
12.995107	0.00043043
12.968887	0.00044044
12.864006	0.000445445
12.837786	0.000455455
12.811566	0.00047047
12.785346	0.000485485
12.759126	0.00049049
12.732905	0.000515516
12.680465	0.000525526
12.654245	0.000530531
12.628025	0.000540541
12.601804	0.000550551
12.523144	0.000555556
12.496924	0.000565566
12.470704	0.000575576
12.444483	0.000580581
12.392043	0.000585586
12.365823	0.000590591
12.339603	0.000595596
12.313382	0.000605606
12.260942	0.000610611
12.234722	0.000630631
12.077401	0.000640641
12.051180	0.000645646
11.998740	0.000650651
11.946300	0.000655656
11.867639	0.000665666
11.815199	0.000670671
11.762758	0.000680681
11.684098	0.000685686
11.657878	0.000690691
11.448116	0.000695696
11.369456	0.000700701
11.317015	0.000705706
11.264575	0.000710711
11.133474	0.000715716
10.687731	0.000720721
10.425529	0.000725726
10.189547	0.000730731
10.084666	0.000735736
9.901125	0.000740741
9.822464	0.000745746
9.770024	0.000755756
9.743804	0.000765766
9.691363	0.000780781
9.665143	0.000785786
9.638923	0.000795796
9.586483	0.000800801
9.534042	0.000805806
9.507822	0.000810811
9.481602	0.000815816
9.455382	0.000825826
9.350501	0.000830831
9.298060	0.000835836
9.245620	0.000840841
9.219400	0.000850851
9.166960	0.000860861
9.114519	0.000870871
9.088299	0.000885886
9.062079	0.000915916
9.035859	0.000920921
8.957198	0.000940941
8.930978	0.000950951
8.904758	0.000960961
8.878537	0.000965966
8.852317	0.000985986
8.826097	0.000995996
8.799877	0.001001
8.773657	0.00102603
8.747436	0.00104605
8.721216	0.00105105
8.694996	0.00106607
8.668776	0.00107608
8.616335	0.0011011
8.590115	0.00111111
8.563895	0.00112112
8.537675	0.00116617
8.511455	0.00118619
8.485235	0.00121622
8.459014	0.00124625
8.432794	0.00128629
8.406574	0.0012963
8.380354	0.00132633
8.354134	0.00135636
8.327913	0.00140641
8.301693	0.00142643
8.275473	0.00145646
8.249253	0.00151151
8.223033	0.00156657
8.196812	0.00162663
8.170592	0.00171171
8.144372	0.0017968
8.118152	0.00186186
8.091932	0.00197197
8.065711	0.00203704
8.039491	0.00208709
8.013271	0.00212212
7.987051	0.00216216
7.960831	0.0022022
7.934611	0.00222222
7.908390	0.00225726
7.882170	0.00232733
7.855950	0.00235235
7.829730	0.00236236
7.803510	0.00236737
7.777289	0.00239239
7.751069	0.00241241
7.724849	0.00241742
7.698629	0.00242242
7.672409	0.00245245
7.646188	0.00245746
7.619968	0.00248248
7.593748	0.00249249
7.567528	0.00250751
7.541308	0.00251752
7.515087	0.00253253
7.488867	0.00254254
7.462647	0.00256757
7.436427	0.00258759
7.410207	0.0026026
7.383987	0.00262262
7.357766	0.00262763
7.331546	0.00263263
7.305326	0.00264765
7.279106	0.00266266
7.252886	0.00267267
7.226665	0.00268769
7.200445	0.0026977
7.148005	0.00271271
7.121785	0.00272272
7.095564	0.00274274
7.069344	0.00276777
7.043124	0.00279279
7.016904	0.00281782
6.990684	0.00284284
6.964463	0.00285285
6.938243	0.00286286
6.912023	0.00287287
6.885803	0.00287788
6.859583	0.00291291
6.833363	0.00293293
6.807142	0.00294294
6.780922	0.00295295
6.754702	0.00296296
6.728482	0.00296797
6.702262	0.00297798
6.676041	0.00298298
6.649821	0.00298799
6.623601	0.00301301
6.597381	0.00303804
6.571161	0.00304304
6.544940	0.00308308
6.518720	0.00309309
6.492500	0.0030981
6.466280	0.00311311
6.440060	0.00312813
6.413839	0.00313313
6.387619	0.00313814
6.361399	0.00314815
6.335179	0.00317317
6.308959	0.00319319
6.282739	0.0031982
6.256518	0.00321321
6.230298	0.00322322
6.204078	0.00322823
6.177858	0.00324324
6.151638	0.00325826
6.125417	0.00326326
6.099197	0.00326827
6.072977	0.00328328
6.046757	0.00329329
5.994316	0.00330831
5.968096	0.00332332
5.915656	0.00333333
5.863215	0.00334334
5.836995	0.00335836
5.810775	0.00336336
5.784555	0.00338338
5.758335	0.00338839
5.732115	0.00339339
5.705894	0.0033984
5.679674	0.00342342
5.653454	0.00343343
5.627234	0.00344344
5.601014	0.00344845
5.574793	0.00345345
5.522353	0.00345846
5.496133	0.00346847
5.443692	0.00347347
5.417472	0.00347848
5.391252	0.00348348
5.365032	0.00349349
5.338812	0.0034985
5.312591	0.0035035
5.207711	0.00351351
5.102830	0.00351852
5.076610	0.00352853
5.050390	0.00353353
5.024169	0.00353854
4.997949	0.00354354
4.945509	0.00354855
4.919289	0.00355355
4.866848	0.00355856
4.840628	0.00357357
4.814408	0.00358358
4.735747	0.00358859
4.709527	0.0035986
4.683307	0.00361361
4.657087	0.00361862
4.630866	0.00365866
4.604646	0.0036987
4.578426	0.00370871
4.552206	0.00372873
4.525986	0.00374374
4.499766	0.00375876
4.473545	0.0038038
4.447325	0.00387387
4.421105	0.00394895
4.394885	0.00399399
4.368665	0.00404404
4.342444	0.00414915
4.316224	0.00419419
4.290004	0.00425926
4.263784	0.00435435
4.237564	0.00445946
4.211343	0.00455956
4.185123	0.00466967
4.158903	0.00479479
4.132683	0.00495996
4.106463	0.00511011
4.080242	0.00521522
4.054022	0.00536036
4.027802	0.00564565
4.001582	0.00576577
3.975362	0.00587087
3.949142	0.00594094
3.922921	0.00608609
3.896701	0.00624625
3.870481	0.00642643
3.844261	0.00663664
3.818041	0.0067968
3.791820	0.00689189
3.765600	0.00707708
3.739380	0.00720721
3.713160	0.00735235
3.686940	0.00742242
3.660719	0.00750751
3.634499	0.00759259
3.608279	0.00766767
3.582059	0.00775275
3.555839	0.00782783
3.529618	0.00793293
3.503398	0.00805305
3.477178	0.00813313
3.450958	0.0081982
3.424738	0.00822823
3.398518	0.00828328
3.372297	0.00837337
3.346077	0.00845846
3.319857	0.00851852
3.293637	0.00858859
3.267417	0.00865365
3.241196	0.00868869
3.214976	0.00873874
3.188756	0.00877878
3.162536	0.00884384
3.136316	0.00887387
3.110095	0.00892392
3.083875	0.00896396
3.057655	0.00901401
3.031435	0.00903904
3.005215	0.00910911
2.978994	0.00916416
2.952774	0.00922422
2.926554	0.00932432
2.900334	0.00936436
2.874114	0.0094044
2.847894	0.00946947
2.821673	0.00952953
2.795453	0.0095996
2.769233	0.00967968
2.743013	0.00974474
2.716793	0.00977978
2.690572	0.00986987
2.664352	0.010005
2.638132	0.0100951
2.611912	0.0101602
2.585692	0.0102152
2.559471	0.0103053
2.533251	0.0104555
2.507031	0.0105455
2.480811	0.0106456
2.454591	0.0107207
2.428370	0.0107808
2.402150	0.0108408
2.375930	0.0109009
2.349710	0.0109459
2.323490	0.010996
2.297270	0.011041
2.271049	0.0111061
2.244829	0.0111461
2.218609	0.0112362
2.192389	0.0114114
2.166169	0.0115616
2.139948	0.0116667
2.113728	0.0117467
2.087508	0.0117818
2.061288	0.0118969
2.035068	0.0119469
2.008847	0.012027
1.982627	0.0121021
1.956407	0.0121522
1.930187	0.0121872
1.903967	0.0122422
1.877746	0.0122973
1.851526	0.0123473
1.825306	0.0124474
1.799086	0.0125375
1.772866	0.0125926
1.746645	0.0126426
1.720425	0.0126727
1.694205	0.0127227
1.667985	0.0127628
1.641765	0.0128178
1.615545	0.0128779
1.589324	0.0129379
1.563104	0.013013
1.536884	0.0131181
1.510664	0.0132182
1.484444	0.0132833
1.458223	0.0134134
1.432003	0.0135586
1.405783	0.0137337
1.379563	0.0138388
1.353343	0.013974
1.327122	0.0141391
1.300902	0.0142843
1.274682	0.0144494
1.248462	0.0146797
1.222242	0.0148749
1.196021	0.0151001
1.169801	0.0153153
1.143581	0.0154705
1.117361	0.0156707
1.091141	0.0158108
1.064921	0.016006
1.038700	0.0162262
1.012480	0.0164014
0.986260	0.0165566
0.960040	0.0166917
0.933820	0.0168819
0.907599	0.017047
0.881379	0.0172573
0.855159	0.0174074
0.828939	0.0175526
0.802719	0.0177227
0.776498	0.0178579
0.750278	0.017968
0.724058	0.0180831
0.697838	0.0182332
0.671618	0.0184234
0.645397	0.0185536
0.619177	0.0187738
0.592957	0.019004
0.566737	0.0192943
0.540517	0.0196146
0.514297	0.020025
0.488076	0.0204454
0.461856	0.0209359
0.435636	0.0214414
0.409416	0.022012
0.383196	0.0226276
0.356975	0.0231231
0.330755	0.0236336
0.304535	0.0241241
0.278315	0.0244795
0.252095	0.024965
0.225874	0.0253604
0.199654	0.0258208
0.173434	0.0264414
0.147214	0.026987
0.120994	0.0277127
0.094773	0.0284985
0.068553	0.0297698
0.042333	0.0308208
0.016113	0.0324124
-0.010107	0.923368
-0.036327	0.926842
-0.062548	0.928463
-0.088768	0.93005
-0.114988	0.931642
-0.141208	0.933483
-0.167428	0.935475
-0.193649	0.937427
-0.219869	0.939494
-0.246089	0.941592
-0.272309	0.943664
-0.298529	0.945455
-0.324750	0.947252
-0.350970	0.949169
-0.377190	0.951066
-0.403410	0.953048
-0.429630	0.954965
-0.455851	0.956557
-0.482071	0.957903
-0.508291	0.959204
-0.534511	0.96029
-0.560731	0.961602
-0.586951	0.962803
-0.613172	0.963894
-0.639392	0.965175
-0.665612	0.966496
-0.691832	0.967893
-0.718052	0.969254
-0.744273	0.970556
-0.770493	0.971637
-0.796713	0.972743
-0.822933	0.973889
-0.849153	0.974635
-0.875374	0.975541
-0.901594	0.976431
-0.927814	0.977167
-0.954034	0.977858
-0.980254	0.978589
-1.006475	0.979379
-1.032695	0.980295
-1.058915	0.980861
-1.085135	0.981512
-1.111355	0.982052
-1.137575	0.982528
-1.163796	0.983038
-1.190016	0.983569
-1.216236	0.984019
-1.242456	0.98452
-1.268676	0.984985
-1.294897	0.985551
-1.321117	0.986191
-1.347337	0.986617
-1.373557	0.987097
-1.399777	0.987513
-1.425998	0.987903
-1.452218	0.988193
-1.478438	0.988504
-1.504658	0.988884
-1.530878	0.989189
-1.557099	0.989505
-1.583319	0.989825
-1.609539	0.99018
-1.635759	0.990485
-1.661979	0.990716
-1.688200	0.990916
-1.714420	0.991251
-1.740640	0.991522
-1.766860	0.991822
-1.793080	0.992132
-1.819300	0.992352
-1.845521	0.992578
-1.871741	0.992788
-1.897961	0.993063
-1.924181	0.993268
-1.950401	0.993438
-1.976622	0.993679
-2.002842	0.993929
-2.029062	0.994094
-2.055282	0.994309
-2.081502	0.994449
-2.107723	0.994605
-2.133943	0.994805
-2.160163	0.994965
-2.186383	0.99521
-2.212603	0.995395
-2.238824	0.995521
-2.265044	0.995721
-2.291264	0.995846
-2.317484	0.995956
-2.343704	0.996141
-2.369924	0.996251
-2.396145	0.996376
-2.422365	0.996562
-2.448585	0.996732
-2.474805	0.996882
-2.501025	0.997107
-2.527246	0.997207
-2.553466	0.997347
-2.579686	0.997482
-2.605906	0.997578
-2.632126	0.997688
-2.658347	0.997798
-2.684567	0.997918
-2.710787	0.998023
-2.737007	0.998098
-2.763227	0.998153
-2.789448	0.998233
-2.815668	0.998328
-2.841888	0.998443
-2.868108	0.998504
-2.894328	0.998584
-2.920548	0.998664
-2.946769	0.998709
-2.972989	0.998759
-2.999209	0.998824
-3.025429	0.998849
-3.051649	0.998914
-3.077870	0.998964
-3.104090	0.999029
-3.130310	0.999074
-3.156530	0.999134
-3.182750	0.999199
-3.208971	0.999254
-3.235191	0.999299
-3.261411	0.999334
-3.287631	0.999449
-3.313851	0.999489
-3.340072	0.999545
-3.366292	0.999605
-3.392512	0.99963
-3.418732	0.999675
-3.444952	0.999685
-3.471172	0.999725
-3.497393	0.99975
-3.523613	0.99977
-3.549833	0.99979
-3.576053	0.99983
-3.628494	0.999845
-3.654714	0.999855
-3.680934	0.99987
-3.733374	0.99988
-3.759595	0.99989
-3.785815	0.999895
-3.916916	0.9999
-3.943136	0.999905
-3.969356	0.99991
-3.995576	0.99992
-4.100457	0.999925
-4.231558	0.99993
-4.257778	0.99995
-4.388879	0.999955
-4.415099	0.999965
-4.519980	0.99997
-4.703521	0.999975
-4.808402	0.99998
-4.860843	0.999985
-4.913283	0.99999
-5.070604	0.999995
-5.280366	1
&
38.743335	2.05626e-71
38.717115	2.42389e-71
38.690894	2.85724e-71
38.664674	3.36805e-71
38.638454	3.97018e-71
38.612234	4.67995e-71
38.586014	5.51659e-71
38.559793	6.50278e-71
38.533573	7.66526e-71
38.507353	9.03552e-71
38.481133	1.06507e-70
38.454913	1.25546e-70
38.428692	1.47988e-70
38.402472	1.74442e-70
38.376252	2.05623e-70
38.350032	2.42378e-70
38.323812	2.85702e-70
38.297592	3.36769e-70
38.271371	3.96963e-70
38.245151	4.67915e-70
38.218931	5.51547e-70
38.192711	6.50126e-70
38.166491	7.66322e-70
38.140270	9.03284e-70
38.114050	1.06472e-69
38.087830	1.25501e-69
38.061610	1.4793e-69
38.035390	1.74368e-69
38.009169	2.05529e-69
37.982949	2.42259e-69
37.956729	2.85553e-69
37.930509	3.36583e-69
37.904289	3.9673e-69
37.878068	4.67626e-69
37.851848	5.51189e-69
37.825628	6.49682e-69
37.799408	7.65774e-69
37.773188	9.02609e-69
37.746968	1.06389e-68
37.720747	1.25399e-68
37.694527	1.47805e-68
37.668307	1.74215e-68
37.642087	2.05342e-68
37.615867	2.42031e-68
37.589646	2.85274e-68
37.563426	3.36243e-68
37.537206	3.96317e-68
37.510986	4.67122e-68
37.484766	5.50577e-68
37.458545	6.4894e-68
37.432325	7.64874e-68
37.406105	9.01517e-68
37.379885	1.06257e-67
37.353665	1.25239e-67
37.327444	1.47612e-67
37.301224	1.7398e-67
37.275004	2.05059e-67
37.248784	2.41689e-67
37.222564	2.84861e-67
37.196344	3.35745e-67
37.170123	3.95716e-67
37.143903	4.66399e-67
37.117683	5.49706e-67
37.091463	6.4789e-67
37.065243	7.6361e-67
37.039022	8.99997e-67
37.012802	1.06074e-66
36.986582	1.25019e-66
36.960362	1.47347e-66
36.934142	1.73663e-66
36.907921	2.04678e-66
36.881701	2.41231e-66
36.855481	2.84312e-66
36.829261	3.35085e-66
36.803041	3.94925e-66
36.776820	4.6545e-66
36.750600	5.48567e-66
36.724380	6.46526e-66
36.698160	7.61975e-66
36.671940	8.98038e-66
36.645719	1.05839e-65
36.619499	1.24738e-65
36.593279	1.47011e-65
36.567059	1.7326e-65
36.540839	2.04196e-65
36.514619	2.40654e-65
36.488398	2.83622e-65
36.462178	3.3426e-65
36.435958	3.93938e-65
36.409738	4.6427e-65
36.383518	5.47156e-65
36.357297	6.44839e-65
36.331077	7.5996e-65
36.304857	8.9563e-65
36.278637	1.05552e-64
36.252417	1.24394e-64
36.226196	1.466e-64
36.199976	1.7277e-64
36.173756	2.0361e-64
36.147536	2.39956e-64
36.121316	2.82788e-64
36.095095	3.33265e-64
36.068875	3.9275e-64
36.042655	4.62853e-64
36.016435	5.45466e-64
35.990215	6.42823e-64
35.963995	7.57555e-64
35.937774	8.92761e-64
35.911554	1.0521e-63
35.885334	1.23987e-63
35.859114	1.46114e-63
35.832894	1.7219e-63
35.806673	2.0292e-63
35.780453	2.39132e-63
35.754233	2.81807e-63
35.728013	3.32096e-63
35.701793	3.91358e-63
35.675572	4.61194e-63
35.649352	5.4349e-63
35.623132	6.40469e-63
35.596912	7.54751e-63
35.570692	8.89423e-63
35.544471	1.04812e-62
35.518251	1.23513e-62
35.492031	1.45551e-62
35.465811	1.7152e-62
35.439591	2.02121e-62
35.413371	2.38182e-62
35.387150	2.80676e-62
35.360930	3.30749e-62
35.334710	3.89756e-62
35.308490	4.59287e-62
35.282270	5.41222e-62
35.256049	6.37771e-62
35.229829	7.51541e-62
35.203609	8.85604e-62
35.177389	1.04358e-61
35.151169	1.22973e-61
35.124948	1.44908e-61
35.098728	1.70755e-61
35.072508	2.01213e-61
35.046288	2.37102e-61
35.020068	2.79391e-61
34.993847	3.29222e-61
34.967627	3.8794e-61
34.941407	4.57129e-61
34.915187	5.38656e-61
34.888967	6.34721e-61
34.862747	7.47916e-61
34.836526	8.81296e-61
34.810306	1.03846e-60
34.784086	1.22365e-60
34.757866	1.44185e-60
34.731646	1.69896e-60
34.705425	2.00192e-60
34.679205	2.35889e-60
34.652985	2.7795e-60
34.626765	3.2751e-60
34.600545	3.85906e-60
34.574324	4.54713e-60
34.548104	5.35786e-60
34.521884	6.31313e-60
34.495664	7.43868e-60
34.469444	8.76488e-60
34.443223	1.03275e-59
34.417003	1.21686e-59
34.390783	1.4338e-59
34.364563	1.6894e-59
34.338343	1.99057e-59
34.312123	2.34541e-59
34.285902	2.7635e-59
34.259682	3.2561e-59
34.233462	3.83651e-59
34.207242	4.52035e-59
34.181022	5.32608e-59
34.154801	6.2754e-59
34.128581	7.3939e-59
34.102361	8.71172e-59
34.076141	1.02644e-58
34.049921	1.20938e-58
34.023700	1.42491e-58
33.997480	1.67886e-58
33.971260	1.97805e-58
33.945040	2.33056e-58
33.918820	2.74587e-58
33.892599	3.23519e-58
33.866379	3.81169e-58
33.840159	4.49091e-58
33.813939	5.29115e-58
33.787719	6.23395e-58
33.761499	7.34473e-58
33.735278	8.6534e-58
33.709058	1.01952e-57
33.682838	1.20117e-57
33.656618	1.41518e-57
33.630398	1.66731e-57
33.604177	1.96435e-57
33.577957	2.31431e-57
33.551737	2.7266e-57
33.525517	3.21233e-57
33.499297	3.78458e-57
33.473076	4.45876e-57
33.446856	5.25302e-57
33.420636	6.18874e-57
33.394416	7.29111e-57
33.368196	8.58982e-57
33.341975	1.01198e-56
33.315755	1.19223e-56
33.289535	1.40458e-56
33.263315	1.65474e-56
33.237095	1.94945e-56
33.210874	2.29664e-56
33.184654	2.70566e-56
33.158434	3.1875e-56
33.132214	3.75515e-56
33.105994	4.42386e-56
33.079774	5.21165e-56
33.053553	6.1397e-56
33.027333	7.23298e-56
33.001113	8.52091e-56
32.974893	1.00381e-55
32.948673	1.18255e-55
32.922452	1.3931e-55
32.896232	1.64114e-55
32.870012	1.93333e-55
32.843792	2.27754e-55
32.817572	2.68301e-55
32.791351	3.16067e-55
32.765131	3.72335e-55
32.738911	4.38618e-55
32.712691	5.16699e-55
32.686471	6.08678e-55
32.660250	7.17027e-55
32.634030	8.4466e-55
32.607810	9.95008e-55
32.581590	1.17211e-54
32.555370	1.38074e-54
32.529150	1.62649e-54
32.502929	1.91598e-54
32.476709	2.25697e-54
32.450489	2.65865e-54
32.424269	3.13181e-54
32.398049	3.68915e-54
32.371828	4.34567e-54
32.345608	5.119e-54
32.319388	6.02993e-54
32.293168	7.10292e-54
32.266948	8.36682e-54
32.240727	9.85558e-54
32.214507	1.16092e-53
32.188287	1.36748e-53
32.162067	1.61078e-53
32.135847	1.89737e-53
32.109626	2.23494e-53
32.083406	2.63255e-53
32.057186	3.1009e-53
32.030966	3.65254e-53
32.004746	4.30231e-53
31.978526	5.06765e-53
31.952305	5.96911e-53
31.926085	7.03089e-53
31.899865	8.28152e-53
31.873645	9.75456e-53
31.847425	1.14896e-52
31.821204	1.35331e-52
31.794984	1.59401e-52
31.768764	1.87751e-52
31.742544	2.21141e-52
31.716324	2.6047e-52
31.690103	3.06791e-52
31.663883	3.61349e-52
31.637663	4.25607e-52
31.611443	5.01289e-52
31.585223	5.90428e-52
31.559002	6.95413e-52
31.532782	8.19064e-52
31.506562	9.64696e-52
31.480342	1.13622e-51
31.454122	1.33823e-51
31.427902	1.57615e-51
31.401681	1.85637e-51
31.375461	2.18639e-51
31.349241	2.57507e-51
31.323021	3.03284e-51
31.296801	3.57197e-51
31.270580	4.20691e-51
31.244360	4.95471e-51
31.218140	5.8354e-51
31.191920	6.87261e-51
31.165700	8.09413e-51
31.139479	9.53273e-51
31.113259	1.1227e-50
31.087039	1.32222e-50
31.060819	1.55721e-50
31.034599	1.83394e-50
31.008378	2.15985e-50
30.982158	2.54366e-50
30.955938	2.99566e-50
30.929718	3.52796e-50
30.903498	4.15484e-50
30.877278	4.89307e-50
30.851057	5.76246e-50
30.824837	6.78628e-50
30.798617	7.99196e-50
30.772397	9.41182e-50
30.746177	1.10839e-49
30.719956	1.30529e-49
30.693736	1.53717e-49
30.667516	1.81023e-49
30.641296	2.13179e-49
30.615076	2.51045e-49
30.588855	2.95636e-49
30.562635	3.48147e-49
30.536415	4.09981e-49
30.510195	4.82797e-49
30.483975	5.68542e-49
30.457754	6.69512e-49
30.431534	7.8841e-49
30.405314	9.28419e-49
30.379094	1.09329e-48
30.352874	1.28743e-48
30.326654	1.51603e-48
30.300433	1.78522e-48
30.274213	2.1022e-48
30.247993	2.47544e-48
30.221773	2.91494e-48
30.195553	3.43246e-48
30.169332	4.04184e-48
30.143112	4.75938e-48
30.116892	5.60427e-48
30.090672	6.59912e-48
30.064452	7.77054e-48
30.038231	9.14984e-48
30.012011	1.07739e-47
29.985791	1.26862e-47
29.959571	1.49379e-47
29.933351	1.75891e-47
29.907130	2.07107e-47
29.880910	2.43862e-47
29.854690	2.87139e-47
29.828470	3.38094e-47
29.802250	3.9809e-47
29.776029	4.6873e-47
29.749809	5.51901e-47
29.723589	6.49827e-47
29.697369	7.65125e-47
29.671149	9.00875e-47
29.644929	1.0607e-46
29.618708	1.24888e-46
29.592488	1.47044e-46
29.566268	1.7313e-46
29.540048	2.03841e-46
29.513828	2.4e-46
29.487607	2.82571e-46
29.461387	3.32692e-46
29.435167	3.917e-46
29.408947	4.61172e-46
29.382727	5.42964e-46
29.356506	6.39257e-46
29.330286	7.52625e-46
29.304066	8.86092e-46
29.277846	1.04322e-45
29.251626	1.22821e-45
29.225405	1.44599e-45
29.199185	1.70238e-45
29.172965	2.00422e-45
29.146745	2.35957e-45
29.120525	2.7779e-45
29.094305	3.27038e-45
29.068084	3.85015e-45
29.041864	4.53267e-45
29.015644	5.33616e-45
28.989424	6.28204e-45
28.963204	7.39555e-45
28.936983	8.70638e-45
28.910763	1.02495e-44
28.884543	1.2066e-44
28.858323	1.42044e-44
28.832103	1.67218e-44
28.805882	1.96851e-44
28.779662	2.31734e-44
28.753442	2.72797e-44
28.727222	3.21134e-44
28.701002	3.78035e-44
28.674781	4.45015e-44
28.648561	5.23859e-44
28.622341	6.16669e-44
28.596121	7.25917e-44
28.569901	8.54514e-44
28.543681	1.00589e-43
28.517460	1.18407e-43
28.491240	1.3938e-43
28.465020	1.64068e-43
28.438800	1.93127e-43
28.412580	2.27332e-43
28.386359	2.67593e-43
28.360139	3.14983e-43
28.333919	3.70762e-43
28.307699	4.36418e-43
28.281479	5.13696e-43
28.255258	6.04655e-43
28.229038	7.11715e-43
28.202818	8.37727e-43
28.176598	9.86043e-43
28.150378	1.16061e-42
28.124157	1.36607e-42
28.097937	1.6079e-42
28.071717	1.89253e-42
28.045497	2.22752e-42
28.019277	2.6218e-42
27.993057	3.08585e-42
27.966836	3.632e-42
27.940616	4.27479e-42
27.914396	5.03131e-42
27.888176	5.92168e-42
27.861956	6.96956e-42
27.835735	8.20282e-42
27.809515	9.65425e-42
27.783295	1.13624e-41
27.757075	1.33727e-41
27.730855	1.57386e-41
27.704634	1.8523e-41
27.678414	2.17998e-41
27.652194	2.56561e-41
27.625974	3.01943e-41
27.599754	3.55351e-41
27.573533	4.18203e-41
27.547313	4.92169e-41
27.521093	5.79212e-41
27.494873	6.81645e-41
27.468653	8.02188e-41
27.442433	9.44042e-41
27.416212	1.11097e-40
27.389992	1.30741e-40
27.363772	1.53857e-40
27.337552	1.8106e-40
27.311332	2.1307e-40
27.285111	2.50737e-40
27.258891	2.95062e-40
27.232671	3.4722e-40
27.206451	4.08594e-40
27.180231	4.80815e-40
27.154010	5.65796e-40
27.127790	6.65792e-40
27.101570	7.83456e-40
27.075350	9.21907e-40
27.049130	1.08482e-39
27.022909	1.27651e-39
26.996689	1.50206e-39
26.970469	1.76745e-39
26.944249	2.07972e-39
26.918029	2.44714e-39
26.891809	2.87945e-39
26.865588	3.38811e-39
26.839368	3.98659e-39
26.813148	4.69076e-39
26.786928	5.51927e-39
26.760708	6.49406e-39
26.734487	7.64097e-39
26.708267	8.99035e-39
26.682047	1.0578e-38
26.655827	1.24458e-38
26.629607	1.46434e-38
26.603386	1.72289e-38
26.577166	2.02708e-38
26.550946	2.38495e-38
26.524726	2.80598e-38
26.498506	3.30131e-38
26.472285	3.88405e-38
26.446065	4.56962e-38
26.419845	5.37616e-38
26.393625	6.325e-38
26.367405	7.44125e-38
26.341184	8.75443e-38
26.314964	1.02993e-37
26.288744	1.21166e-37
26.262524	1.42545e-37
26.236304	1.67695e-37
26.210084	1.97281e-37
26.183863	2.32084e-37
26.157643	2.73025e-37
26.131423	3.21186e-37
26.105203	3.7784e-37
26.078983	4.44482e-37
26.052762	5.22875e-37
26.026542	6.15088e-37
26.000322	7.23558e-37
25.974102	8.51149e-37
25.947882	1.00123e-36
25.921661	1.17777e-36
25.895441	1.38542e-36
25.869221	1.62967e-36
25.843001	1.91696e-36
25.816781	2.25488e-36
25.790560	2.65235e-36
25.764340	3.11985e-36
25.738120	3.66973e-36
25.711900	4.31647e-36
25.685680	5.07716e-36
25.659460	5.97185e-36
25.633239	7.02414e-36
25.607019	8.26178e-36
25.580799	9.71741e-36
25.554579	1.14294e-35
25.528359	1.34429e-35
25.502138	1.58109e-35
25.475918	1.8596e-35
25.449698	2.18714e-35
25.423478	2.57234e-35
25.397258	3.02537e-35
25.371037	3.55815e-35
25.344817	4.18471e-35
25.318597	4.92156e-35
25.292377	5.7881e-35
25.266157	6.80716e-35
25.239936	8.00555e-35
25.213716	9.41483e-35
25.187496	1.10721e-34
25.161276	1.3021e-34
25.135056	1.53127e-34
25.108836	1.80077e-34
25.082615	2.11767e-34
25.056395	2.49032e-34
25.030175	2.92851e-34
25.003955	3.44378e-34
24.977735	4.04967e-34
24.951514	4.76211e-34
24.925294	5.59984e-34
24.899074	6.58486e-34
24.872854	7.74308e-34
24.846634	9.10493e-34
24.820413	1.07062e-33
24.794193	1.25889e-33
24.767973	1.48026e-33
24.741753	1.74054e-33
24.715533	2.04657e-33
24.689312	2.40637e-33
24.663092	2.8294e-33
24.636872	3.32677e-33
24.610652	3.91152e-33
24.584432	4.59901e-33
24.558212	5.40728e-33
24.531991	6.35753e-33
24.505771	7.4747e-33
24.479551	8.78809e-33
24.453331	1.03322e-32
24.427111	1.21474e-32
24.400890	1.42813e-32
24.374670	1.679e-32
24.348450	1.97392e-32
24.322230	2.32061e-32
24.296010	2.72816e-32
24.269789	3.20725e-32
24.243569	3.77044e-32
24.217349	4.43247e-32
24.191129	5.21069e-32
24.164909	6.12547e-32
24.138688	7.20077e-32
24.112468	8.46473e-32
24.086248	9.95046e-32
24.060028	1.16968e-31
24.033808	1.37495e-31
24.007588	1.61623e-31
23.981367	1.89982e-31
23.955147	2.23315e-31
23.928927	2.62493e-31
23.902707	3.08541e-31
23.876487	3.62662e-31
23.850266	4.26272e-31
23.824046	5.01034e-31
23.797826	5.889e-31
23.771606	6.92167e-31
23.745386	8.13532e-31
23.719165	9.56167e-31
23.692945	1.1238e-30
23.666725	1.3208e-30
23.640505	1.55231e-30
23.614285	1.82439e-30
23.588064	2.14412e-30
23.561844	2.51986e-30
23.535624	2.96141e-30
23.509404	3.48029e-30
23.483184	4.09003e-30
23.456964	4.80653e-30
23.430743	5.64848e-30
23.404523	6.63783e-30
23.378303	7.80037e-30
23.352083	9.1664e-30
23.325863	1.07715e-29
23.299642	1.26575e-29
23.273422	1.48736e-29
23.247202	1.74774e-29
23.220982	2.05367e-29
23.194762	2.41313e-29
23.168541	2.83547e-29
23.142321	3.33168e-29
23.116101	3.91467e-29
23.089881	4.59961e-29
23.063661	5.40433e-29
23.037440	6.34974e-29
23.011220	7.46044e-29
22.985000	8.76531e-29
22.958780	1.02983e-28
22.932560	1.20991e-28
22.906339	1.42147e-28
22.880119	1.67e-28
22.853899	1.96196e-28
22.827679	2.30492e-28
22.801459	2.7078e-28
22.775239	3.18105e-28
22.749018	3.73695e-28
22.722798	4.38994e-28
22.696578	5.15696e-28
22.670358	6.0579e-28
22.644138	7.11614e-28
22.617917	8.35912e-28
22.591697	9.81906e-28
22.565477	1.15338e-27
22.539257	1.35478e-27
22.513037	1.59133e-27
22.486816	1.86914e-27
22.460596	2.19543e-27
22.434376	2.57863e-27
22.408156	3.02868e-27
22.381936	3.55721e-27
22.355715	4.17792e-27
22.329495	4.90685e-27
22.303275	5.76288e-27
22.277055	6.76813e-27
22.250835	7.94862e-27
22.224615	9.33485e-27
22.198394	1.09627e-26
22.172174	1.28741e-26
22.145954	1.51186e-26
22.119734	1.77542e-26
22.093514	2.08488e-26
22.067293	2.44824e-26
22.041073	2.87488e-26
22.014853	3.37581e-26
21.988633	3.96397e-26
21.962413	4.65451e-26
21.936192	5.46527e-26
21.909972	6.41713e-26
21.883752	7.53465e-26
21.857532	8.84662e-26
21.831312	1.03869e-25
21.805091	1.21951e-25
21.778871	1.43178e-25
21.752651	1.68097e-25
21.726431	1.9735e-25
21.700211	2.31689e-25
21.673991	2.71998e-25
21.647770	3.19315e-25
21.621550	3.74856e-25
21.595330	4.4005e-25
21.569110	5.16572e-25
21.542890	6.0639e-25
21.516669	7.11812e-25
21.490449	8.35546e-25
21.464229	9.80771e-25
21.438009	1.15121e-24
21.411789	1.35125e-24
21.385568	1.58602e-24
21.359348	1.86154e-24
21.333128	2.18488e-24
21.306908	2.56434e-24
21.280688	3.00963e-24
21.254467	3.53219e-24
21.228247	4.14539e-24
21.202027	4.86494e-24
21.175807	5.70928e-24
21.149587	6.70003e-24
21.123367	7.86254e-24
21.097146	9.22657e-24
21.070926	1.0827e-23
21.044706	1.27048e-23
21.018486	1.4908e-23
20.992266	1.74929e-23
20.966045	2.05255e-23
20.939825	2.40833e-23
20.913605	2.82572e-23
20.887385	3.31539e-23
20.861165	3.88982e-23
20.834944	4.56368e-23
20.808724	5.35416e-23
20.782504	6.28142e-23
20.756284	7.36911e-23
20.730064	8.64494e-23
20.703843	1.01414e-22
20.677623	1.18967e-22
20.651403	1.39555e-22
20.625183	1.63702e-22
20.598963	1.92022e-22
20.572743	2.25237e-22
20.546522	2.6419e-22
20.520302	3.09873e-22
20.494082	3.63448e-22
20.467862	4.26274e-22
20.441642	4.99948e-22
20.415421	5.86342e-22
20.389201	6.87649e-22
20.362981	8.0644e-22
20.336761	9.45728e-22
20.310541	1.10905e-21
20.284320	1.30054e-21
20.258100	1.52505e-21
20.231880	1.78828e-21
20.205660	2.09688e-21
20.179440	2.45869e-21
20.153219	2.88284e-21
20.126999	3.38008e-21
20.100779	3.96298e-21
20.074559	4.64628e-21
20.048339	5.44724e-21
20.022119	6.38612e-21
19.995898	7.48662e-21
19.969678	8.77652e-21
19.943458	1.02884e-20
19.917238	1.20604e-20
19.891018	1.41371e-20
19.864797	1.65711e-20
19.838577	1.94235e-20
19.812357	2.27663e-20
19.786137	2.66836e-20
19.759917	3.1274e-20
19.733696	3.66531e-20
19.707476	4.29561e-20
19.681256	5.03416e-20
19.655036	5.89951e-20
19.628816	6.91341e-20
19.602595	8.10131e-20
19.576375	9.49304e-20
19.550155	1.11235e-19
19.523935	1.30336e-19
19.497715	1.52713e-19
19.471494	1.78925e-19
19.445274	2.09631e-19
19.419054	2.45598e-19
19.392834	2.87726e-19
19.366614	3.37071e-19
19.340394	3.94865e-19
19.314173	4.62553e-19
19.287953	5.41827e-19
19.261733	6.34667e-19
19.235513	7.43389e-19
19.209293	8.70706e-19
19.183072	1.01979e-18
19.156852	1.19437e-18
19.130632	1.39878e-18
19.104412	1.63812e-18
19.078192	1.91835e-18
19.051971	2.24643e-18
19.025751	2.63053e-18
18.999531	3.0802e-18
18.973311	3.6066e-18
18.947091	4.2228e-18
18.920870	4.94411e-18
18.894650	5.78842e-18
18.868430	6.77665e-18
18.842210	7.9333e-18
18.815990	9.28702e-18
18.789770	1.08713e-17
18.763549	1.27254e-17
18.737329	1.48951e-17
18.711109	1.74341e-17
18.684889	2.0405e-17
18.658669	2.38813e-17
18.632448	2.79487e-17
18.606228	3.27074e-17
18.580008	3.82749e-17
18.553788	4.47883e-17
18.527568	5.24079e-17
18.501347	6.13211e-17
18.475127	7.17473e-17
18.448907	8.39426e-17
18.422687	9.82066e-17
18.396467	1.14889e-16
18.370246	1.344e-16
18.344026	1.57217e-16
18.317806	1.839e-16
18.291586	2.15102e-16
18.265366	2.51586e-16
18.239146	2.94245e-16
18.212925	3.44121e-16
18.186705	4.02432e-16
18.160485	4.70602e-16
18.134265	5.50294e-16
18.108045	6.43449e-16
18.081824	7.52338e-16
18.055604	8.79611e-16
18.029384	1.02836e-15
18.003164	1.20221e-15
17.976944	1.40538e-15
17.950723	1.64279e-15
17.924503	1.92022e-15
17.898283	2.24438e-15
17.872063	2.62313e-15
17.845843	3.06563e-15
17.819622	3.58258e-15
17.793402	4.18648e-15
17.767182	4.89191e-15
17.740962	5.71589e-15
17.714742	6.67828e-15
17.688522	7.80228e-15
17.662301	9.11494e-15
17.636081	1.06478e-14
17.609861	1.24378e-14
17.583641	1.45278e-14
17.557421	1.6968e-14
17.531200	1.98169e-14
17.504980	2.31428e-14
17.478760	2.70252e-14
17.452540	3.15569e-14
17.426320	3.68462e-14
17.400099	4.30194e-14
17.373879	5.02236e-14
17.347659	5.86304e-14
17.321439	6.84401e-14
17.295219	7.98858e-14
17.268998	9.32394e-14
17.242778	1.08818e-13
17.216558	1.26991e-13
17.190338	1.48188e-13
17.164118	1.72912e-13
17.137898	2.01746e-13
17.111677	2.35372e-13
17.085457	2.74583e-13
17.059237	3.20302e-13
17.033017	3.73607e-13
17.006797	4.3575e-13
16.980576	5.08191e-13
16.954356	5.92631e-13
16.928136	6.91047e-13
16.901916	8.05743e-13
16.875696	9.39403e-13
16.849475	1.09515e-12
16.823255	1.27661e-12
16.797035	1.48801e-12
16.770815	1.73429e-12
16.744595	2.02115e-12
16.718374	2.35525e-12
16.692154	2.74436e-12
16.665934	3.19746e-12
16.639714	3.72505e-12
16.613494	4.3393e-12
16.587274	5.05439e-12
16.561053	5.88677e-12
16.534833	6.8556e-12
16.508613	7.98313e-12
16.482393	9.2952e-12
16.456173	1.08219e-11
16.429952	1.25981e-11
16.403732	1.46643e-11
16.377512	1.70678e-11
16.351292	1.98631e-11
16.325072	2.31139e-11
16.298851	2.68939e-11
16.272631	3.12887e-11
16.246411	3.63977e-11
16.220191	4.23363e-11
16.193971	4.92385e-11
16.167750	5.72595e-11
16.141530	6.65794e-11
16.115310	7.74075e-11
16.089090	8.99859e-11
16.062870	1.04596e-10
16.036649	1.21563e-10
16.010429	1.41265e-10
15.984209	1.64141e-10
15.957989	1.90696e-10
15.931769	2.21519e-10
15.905549	2.5729e-10
15.879328	2.98798e-10
15.853108	3.46956e-10
15.826888	4.02821e-10
15.800668	4.67616e-10
15.774448	5.42756e-10
15.748227	6.29881e-10
15.722007	7.30885e-10
15.695787	8.47959e-10
15.669567	9.83638e-10
15.643347	1.14085e-09
15.617126	1.32299e-09
15.590906	1.53396e-09
15.564686	1.77829e-09
15.538466	2.06119e-09
15.512246	2.38871e-09
15.486025	2.76779e-09
15.459805	3.20649e-09
15.433585	3.71406e-09
15.407365	4.30121e-09
15.381145	4.98027e-09
15.354925	5.76548e-09
15.328704	6.67322e-09
15.302484	7.7224e-09
15.276264	8.93477e-09
15.250044	1.03354e-08
15.223824	1.19532e-08
15.197603	1.38213e-08
15.171383	1.59781e-08
15.145163	1.84674e-08
15.118943	2.13398e-08
15.092723	2.46534e-08
15.066502	2.8475e-08
15.040282	3.28814e-08
15.014062	3.79605e-08
14.987842	4.38135e-08
14.961622	5.05564e-08
14.935401	5.83221e-08
14.909181	6.72633e-08
14.882961	7.75545e-08
14.856741	8.9396e-08
14.830521	1.03017e-07
14.804301	1.1868e-07
14.778080	1.36684e-07
14.751860	1.57372e-07
14.725640	1.81137e-07
14.699420	2.08426e-07
14.673200	2.3975e-07
14.646979	2.7569e-07
14.620759	3.16913e-07
14.594539	3.64174e-07
14.568319	4.18336e-07
14.542099	4.8038e-07
14.515878	5.51422e-07
14.489658	6.32729e-07
14.463438	7.25742e-07
14.437218	8.32095e-07
14.410998	9.5364e-07
14.384777	1.09248e-06
14.358557	1.25098e-06
14.332337	1.43185e-06
14.306117	1.63811e-06
14.279897	1.87319e-06
14.253677	2.14097e-06
14.227456	2.4458e-06
14.201236	2.79258e-06
14.175016	3.18684e-06
14.148796	3.63476e-06
14.122576	4.14327e-06
14.096355	4.72017e-06
14.070135	5.37414e-06
14.043915	6.11488e-06
14.017695	6.95323e-06
13.991475	7.90123e-06
13.965254	8.97226e-06
13.939034	1.01812e-05
13.912814	1.15444e-05
13.886594	1.308e-05
13.860374	1.48081e-05
13.834153	1.67506e-05
13.807933	1.89315e-05
13.781713	2.13772e-05
13.755493	2.41163e-05
13.729273	2.718e-05
13.703053	3.06019e-05
13.676832	3.44182e-05
13.650612	3.86677e-05
13.624392	4.3392e-05
13.598172	4.86349e-05
13.571952	5.44427e-05
13.545731	6.08636e-05
13.519511	6.79477e-05
13.493291	7.57463e-05
13.467071	8.43113e-05
13.440851	9.36942e-05
13.414630	0.000103946
13.388410	0.000115114
13.362190	0.000127242
13.335970	0.000140369
13.309750	0.000154526
13.283529	0.000169732
13.257309	0.000185995
13.231089	0.000203306
13.204869	0.000221637
13.178649	0.000240937
13.152429	0.000261126
13.126208	0.000282096
13.099988	0.000303701
13.073768	0.000325758
13.047548	0.000348044
13.021328	0.000370292
12.995107	0.000392191
12.968887	0.000413392
12.942667	0.000433512
12.916447	0.000452148
12.890227	0.00046889
12.864006	0.000483353
12.837786	0.000495212
12.811566	0.000504249
12.785346	0.000510421
12.759126	0.000513931
12.732905	0.000515318
&
```
