## Supplementary material for "All-at-once RNA folding with 3D motif prediction framed by evolutionary information": RF00181_SNORD113.cacofold.cov

```
#
# Method Target_E-val [cov_min,cov_max] [FP | TP True Found | Sen PPV F] 
# GTp    0.05           [-9.95,29.25]    [0 | 1 104 1 | 0.96 100.00 1.90] 
#
# in_CaCoFold in_given  left_pos      right_pos  score            E-value       pvalue       substitutions    power
#------------------------------------------------------------------------------------------------------------------------
*	*	         3	       106	29.25063	0.00837838	0.00167568	7		0.20
```
