## Supplementary material for "All-at-once RNA folding with 3D motif prediction framed by evolutionary information": RF00181_SNORD113.cacofold.helixcov

```
# RMs = 3 L = 109

# RM_HELIX NESTED 14-56 62-99, nbp = 24 nbp_cov = 0
# pvals: 0.485135,0.592018,0.495387,0.495387,0.847315,0.304144,0.633153,0.960378,0.717063,0.269676,0.612739,0.171928,0.350306,0.461441,0.871099,0.224595,0.206072,0.754162,0.485135,0.0131892,0.612739,0.407441,0.407441,0.0378739
# aggregated NONE
NESTED  ::::::::::::<<<<<<<<<<<<<<<<<<<<<<<<_____>>>>>>>>>>>>>>>>>>>>>>>>::::::::::
        :::::::::::::::::::::::::::::::::::::::::::::::::::::::::::::::::::::::::::

# RM_HELIX NESTED 1-6 103-108, nbp = 6 nbp_cov = 1
# pvals: 0.26036,0.708468,0.00167568,0.104324,0.0144865,0.76209
# aggregated NONE
NESTED  <<<<<<______________________________________________________________>>>>>>:
        ::<____________________________________________________________________>:::

# RM_IL K-turn.rot 7-13 100-102, nbp = 0 nbp_cov = 0 nhl_b_cov 1/2
# aggregated NONE
RM_IL   ::::::XXXXXX:::::::::::::::::::::::::::::::::::::::::::::::::::::xxx::::::: K-turn.rot
```
