## Supplementary material for "All-at-once RNA folding with 3D motif prediction framed by evolutionary information": RF00181_SNORD113.cacofold.power

```
# Power analysis of CaCoFold structure 
#
# Powertype = SINGLE SUBSTITUTIONS
# covary  left_pos      right_pos    substitutions      power
#----------------------------------------------------------------
          1		108		13		0.42
          2		107		13		0.42
     *    3		106		7		0.20
          4		105		7		0.20
          5		104		14		0.45
          6		103		11		0.35
          14		99		4		0.07
          15		98		5		0.11
          16		97		18		0.55
          17		96		15		0.47
          18		95		12		0.39
          34		94		22		0.63
          35		93		16		0.50
          36		92		9		0.28
          37		91		15		0.47
          38		90		8		0.24
          39		89		19		0.57
          40		88		8		0.24
          44		87		13		0.42
          45		73		29		0.73
          46		72		9		0.28
          47		71		19		0.57
          48		70		14		0.45
          49		69		11		0.35
          51		68		8		0.24
          52		67		19		0.57
          53		65		8		0.24
          54		64		8		0.24
          55		63		10		0.32
          56		62		23		0.64
#
# BPAIRS 30
# avg substitutions per BP  12.9
# BPAIRS expected to covary 11.6 +/- 2.5
# BPAIRS observed to covary 1
#
```
