## Supplementary material for "All-at-once RNA folding with 3D motif prediction framed by evolutionary information": RF00181_SNORD113.helixcov

```
# RMs = 1 L = 109

# RM_HELIX NESTED 2-6 103-107, nbp = 5 nbp_cov = 1
# pvals: 0.708468,0.00167568,0.104324,0.0144865,0.76209
# aggregated NONE
NESTED  :<<<<<______________________________________________________________>>>>>::
        ::<____________________________________________________________________>:::
```
