## Supplementary material for "All-at-once RNA folding with 3D motif prediction framed by evolutionary information": RF00181_SNORD113.power

```
# Power analysis of given structure 
#
# Powertype = SINGLE SUBSTITUTIONS
# covary  left_pos      right_pos    substitutions      power
#----------------------------------------------------------------
          2		107		13		0.42
     *    3		106		7		0.20
          4		105		7		0.20
          5		104		14		0.45
          6		103		11		0.35
#
# BPAIRS 5
# avg substitutions per BP  10.4
# BPAIRS expected to covary 1.6 +/- 1.0
# BPAIRS observed to covary 1
#
```
