## Supplementary material for "All-at-once RNA folding with 3D motif prediction framed by evolutionary information": RF00181_SNORD113.surv

```
29.250000	0.2
17.850000	0.4
7.600000	0.6
-3.200000	0.8
-3.850000	1
&
26.100000	0.000361011
26.000000	0.000722022
24.700000	0.00108303
24.200000	0.00144404
23.500000	0.00180505
23.300000	0.00216606
23.200000	0.00252708
21.800000	0.00288809
20.850000	0.00361011
20.350000	0.00397112
19.500000	0.00433213
19.450000	0.00469314
19.300000	0.00505415
19.050000	0.00541516
18.800000	0.00577617
18.750000	0.00613718
18.650000	0.00649819
18.600000	0.00685921
18.550000	0.00722022
18.450000	0.00758123
18.350000	0.00794224
18.300000	0.00866426
18.150000	0.00902527
18.100000	0.00938628
17.400000	0.0101083
16.550000	0.0104693
16.450000	0.0108303
16.350000	0.0111913
16.300000	0.0115523
16.250000	0.0119134
15.850000	0.0122744
15.750000	0.0126354
15.700000	0.0129964
15.600000	0.0137184
15.550000	0.0140794
15.450000	0.0144404
15.100000	0.0148014
15.050000	0.0151625
14.850000	0.0158845
14.450000	0.0162455
14.350000	0.0169675
13.900000	0.0173285
13.850000	0.0176895
13.800000	0.0184116
13.750000	0.0191336
13.700000	0.0194946
13.600000	0.0202166
13.500000	0.0209386
13.450000	0.0212996
13.300000	0.0216606
13.100000	0.0223827
12.950000	0.0227437
12.900000	0.0234657
12.850000	0.0238267
12.750000	0.0245487
12.700000	0.0256318
12.650000	0.0267148
12.600000	0.0277978
12.550000	0.0281588
12.500000	0.0285199
12.400000	0.0292419
12.350000	0.0296029
12.300000	0.0299639
12.200000	0.0303249
12.100000	0.0306859
12.050000	0.0310469
12.000000	0.031769
11.950000	0.03213
11.750000	0.032491
11.650000	0.032852
11.600000	0.033213
11.500000	0.033574
11.450000	0.034296
11.400000	0.0350181
11.350000	0.0353791
11.250000	0.0361011
11.200000	0.0364621
11.150000	0.0368231
11.100000	0.0371841
11.050000	0.0389892
11.000000	0.0400722
10.950000	0.0404332
10.900000	0.0407942
10.800000	0.0411552
10.700000	0.0429603
10.550000	0.0433213
10.500000	0.0440433
10.400000	0.0447653
10.350000	0.0454874
10.300000	0.0458484
10.200000	0.0465704
10.150000	0.0472924
10.000000	0.0480144
9.950000	0.0490975
9.900000	0.0501805
9.850000	0.0505415
9.800000	0.0512635
9.700000	0.0516245
9.650000	0.0523466
9.600000	0.0527076
9.550000	0.0530686
9.500000	0.0537906
9.400000	0.0541516
9.350000	0.0545126
9.300000	0.0548736
9.250000	0.0563177
9.200000	0.0566787
9.150000	0.0574007
9.050000	0.0581227
9.000000	0.0584838
8.900000	0.0592058
8.850000	0.0595668
8.800000	0.0599278
8.750000	0.0602888
8.600000	0.0606498
8.550000	0.0610108
8.450000	0.0613718
8.350000	0.0635379
8.300000	0.0646209
8.250000	0.0649819
8.200000	0.065343
8.150000	0.066065
8.100000	0.066787
8.050000	0.06787
8.000000	0.0685921
7.950000	0.0714801
7.900000	0.0718412
7.850000	0.0725632
7.800000	0.0732852
7.700000	0.0743682
7.650000	0.0750903
7.600000	0.0754513
7.550000	0.0765343
7.500000	0.0779783
7.450000	0.0787004
7.400000	0.0790614
7.350000	0.0819495
7.300000	0.0826715
7.250000	0.0833935
7.200000	0.0844765
7.150000	0.0851986
7.100000	0.0855596
7.050000	0.0873646
7.000000	0.0880866
6.950000	0.0884477
6.900000	0.0888087
6.850000	0.0895307
6.800000	0.0909747
6.750000	0.0913357
6.700000	0.0916968
6.650000	0.0924188
6.550000	0.0942238
6.500000	0.0956679
6.450000	0.0974729
6.400000	0.0978339
6.350000	0.0981949
6.300000	0.099278
6.250000	0.100361
6.200000	0.100722
6.150000	0.101444
6.100000	0.103971
6.050000	0.104693
6.000000	0.105776
5.950000	0.106859
5.900000	0.108303
5.850000	0.109747
5.800000	0.11083
5.750000	0.111552
5.700000	0.112996
5.650000	0.114079
5.600000	0.115162
5.550000	0.116606
5.500000	0.118051
5.450000	0.119495
5.400000	0.121661
5.350000	0.122744
5.300000	0.123466
5.200000	0.125271
5.150000	0.125632
5.100000	0.126715
5.050000	0.127798
5.000000	0.128881
4.950000	0.130325
4.900000	0.131408
4.850000	0.133935
4.800000	0.136462
4.750000	0.137545
4.700000	0.140794
4.650000	0.141877
4.600000	0.142599
4.550000	0.144043
4.500000	0.146209
4.450000	0.147653
4.400000	0.149097
4.350000	0.150542
4.300000	0.153069
4.250000	0.154152
4.200000	0.154874
4.150000	0.155957
4.100000	0.15704
4.050000	0.158845
4.000000	0.161011
3.950000	0.163177
3.900000	0.16426
3.850000	0.166426
3.800000	0.169314
3.750000	0.171119
3.700000	0.172202
3.650000	0.173646
3.600000	0.175812
3.550000	0.177256
3.500000	0.179061
3.450000	0.181588
3.400000	0.183394
3.350000	0.186643
3.300000	0.189531
3.250000	0.191336
3.200000	0.193863
3.150000	0.196029
3.100000	0.198195
3.050000	0.199639
3.000000	0.202527
2.950000	0.203971
2.900000	0.204693
2.850000	0.205776
2.800000	0.207942
2.750000	0.21083
2.700000	0.212996
2.650000	0.215884
2.600000	0.21769
2.550000	0.220578
2.500000	0.222744
2.450000	0.224549
2.400000	0.226715
2.350000	0.227437
2.300000	0.229242
2.250000	0.231408
2.200000	0.232852
2.150000	0.234296
2.100000	0.235379
2.050000	0.23935
2.000000	0.240433
1.950000	0.242599
1.900000	0.244404
1.850000	0.248736
1.800000	0.250181
1.750000	0.252708
1.700000	0.254513
1.650000	0.256679
1.600000	0.258845
1.550000	0.26065
1.500000	0.262455
1.450000	0.264621
1.400000	0.267509
1.350000	0.270397
1.300000	0.273646
1.250000	0.27509
1.200000	0.275812
1.150000	0.279422
1.100000	0.282671
1.050000	0.284116
1.000000	0.28556
0.950000	0.287365
0.900000	0.289531
0.850000	0.292419
0.800000	0.295668
0.750000	0.298195
0.700000	0.300361
0.650000	0.303971
0.600000	0.306859
0.550000	0.308664
0.500000	0.313357
0.450000	0.315884
0.400000	0.318773
0.350000	0.3213
0.300000	0.323466
0.250000	0.327437
0.200000	0.329964
0.150000	0.334296
0.100000	0.337184
0.050000	0.340072
0.000000	0.380505
-0.050000	0.448014
-0.100000	0.449819
-0.150000	0.453069
-0.200000	0.455957
-0.250000	0.459928
-0.300000	0.463177
-0.350000	0.465343
-0.400000	0.469314
-0.450000	0.472202
-0.500000	0.476534
-0.550000	0.483032
-0.600000	0.486643
-0.650000	0.491697
-0.700000	0.496029
-0.750000	0.502166
-0.800000	0.506859
-0.850000	0.511191
-0.900000	0.519856
-0.950000	0.525993
-1.000000	0.532491
-1.050000	0.541155
-1.100000	0.546931
-1.150000	0.552708
-1.200000	0.558845
-1.250000	0.563538
-1.300000	0.566787
-1.350000	0.571841
-1.400000	0.578339
-1.450000	0.582671
-1.500000	0.589892
-1.550000	0.595668
-1.600000	0.603249
-1.650000	0.60722
-1.700000	0.610469
-1.750000	0.616968
-1.800000	0.625271
-1.850000	0.632491
-1.900000	0.63935
-1.950000	0.643321
-2.000000	0.649458
-2.050000	0.656679
-2.100000	0.662455
-2.150000	0.668953
-2.200000	0.677617
-2.250000	0.683032
-2.300000	0.690253
-2.350000	0.69639
-2.400000	0.700722
-2.450000	0.706137
-2.500000	0.712274
-2.550000	0.716968
-2.600000	0.723105
-2.650000	0.730686
-2.700000	0.735018
-2.750000	0.740794
-2.800000	0.747292
-2.850000	0.754152
-2.900000	0.757401
-2.950000	0.761372
-3.000000	0.766787
-3.050000	0.770758
-3.100000	0.776173
-3.150000	0.780505
-3.200000	0.785921
-3.250000	0.789531
-3.300000	0.793863
-3.350000	0.797112
-3.400000	0.799278
-3.450000	0.803249
-3.500000	0.808664
-3.550000	0.816245
-3.600000	0.8213
-3.650000	0.827076
-3.700000	0.828881
-3.750000	0.832852
-3.800000	0.835379
-3.850000	0.836823
-3.900000	0.841516
-3.950000	0.845126
-4.000000	0.848375
-4.050000	0.852708
-4.100000	0.854513
-4.150000	0.856679
-4.200000	0.860289
-4.250000	0.863177
-4.300000	0.866065
-4.350000	0.868953
-4.400000	0.871119
-4.450000	0.873646
-4.500000	0.876534
-4.550000	0.878339
-4.600000	0.879422
-4.650000	0.880866
-4.700000	0.884838
-4.750000	0.886643
-4.800000	0.888809
-4.850000	0.891336
-4.900000	0.893863
-4.950000	0.895307
-5.000000	0.897473
-5.050000	0.898195
-5.100000	0.901444
-5.150000	0.903249
-5.200000	0.903971
-5.250000	0.906137
-5.300000	0.910108
-5.350000	0.912274
-5.400000	0.91444
-5.450000	0.916606
-5.500000	0.919134
-5.550000	0.922022
-5.600000	0.92491
-5.650000	0.928159
-5.700000	0.929964
-5.750000	0.932491
-5.800000	0.934296
-5.850000	0.935379
-5.900000	0.938267
-5.950000	0.939711
-6.000000	0.941877
-6.050000	0.94296
-6.100000	0.943682
-6.150000	0.945126
-6.200000	0.946209
-6.250000	0.948014
-6.300000	0.949097
-6.400000	0.952708
-6.450000	0.95343
-6.500000	0.954152
-6.600000	0.955235
-6.650000	0.95704
-6.700000	0.957401
-6.750000	0.958123
-6.800000	0.959206
-6.850000	0.961011
-6.900000	0.962094
-6.950000	0.963177
-7.000000	0.963899
-7.050000	0.964621
-7.100000	0.967148
-7.150000	0.967509
-7.200000	0.968231
-7.250000	0.969314
-7.300000	0.969675
-7.350000	0.970036
-7.400000	0.970397
-7.500000	0.97148
-7.550000	0.972924
-7.600000	0.973646
-7.650000	0.974007
-7.700000	0.974368
-7.800000	0.97509
-7.850000	0.975812
-7.900000	0.976895
-7.950000	0.977256
-8.000000	0.977617
-8.050000	0.9787
-8.150000	0.979061
-8.250000	0.979783
-8.300000	0.980144
-8.350000	0.980866
-8.400000	0.981227
-8.450000	0.98231
-8.500000	0.983032
-8.550000	0.983394
-8.600000	0.984477
-8.650000	0.984838
-8.700000	0.985199
-8.750000	0.98556
-8.800000	0.985921
-8.850000	0.986643
-8.950000	0.988087
-9.000000	0.988448
-9.050000	0.98917
-9.150000	0.989892
-9.200000	0.990614
-9.250000	0.990975
-9.300000	0.991336
-9.400000	0.991697
-9.450000	0.992058
-9.500000	0.992419
-9.550000	0.99278
-9.650000	0.993141
-9.900000	0.993502
-9.950000	1
&
50.000000	1.8018e-05
47.850000	3.6036e-05
47.500000	5.40541e-05
47.200000	7.20721e-05
46.050000	9.00901e-05
45.950000	0.000108108
45.500000	0.000126126
43.450000	0.000144144
41.600000	0.000162162
40.500000	0.00018018
39.950000	0.000198198
39.400000	0.000216216
39.350000	0.000234234
39.150000	0.00027027
38.950000	0.000288288
38.850000	0.000306306
38.450000	0.000324324
38.350000	0.000342342
38.200000	0.00036036
37.700000	0.000396396
37.500000	0.000414414
37.250000	0.000432432
37.050000	0.00045045
37.000000	0.000468468
36.600000	0.000486486
36.500000	0.000504505
36.350000	0.000522523
36.100000	0.000540541
35.850000	0.000558559
35.550000	0.000576577
35.450000	0.000594595
35.350000	0.000612613
35.200000	0.000648649
34.850000	0.000666667
34.800000	0.000684685
34.650000	0.000720721
34.600000	0.000738739
34.550000	0.000756757
34.400000	0.000774775
34.250000	0.000792793
34.200000	0.000828829
33.700000	0.000846847
33.350000	0.000864865
33.300000	0.000882883
33.250000	0.000900901
33.200000	0.000918919
33.150000	0.000954955
33.050000	0.000972973
32.950000	0.00102703
32.500000	0.00104505
32.100000	0.00106306
31.850000	0.00108108
31.450000	0.0010991
31.400000	0.00111712
31.350000	0.00113514
31.100000	0.00115315
31.050000	0.00118919
31.000000	0.00120721
30.900000	0.00122523
30.800000	0.00126126
30.650000	0.00127928
30.600000	0.0012973
30.500000	0.00131532
30.350000	0.00133333
30.300000	0.00135135
30.250000	0.00138739
30.200000	0.00140541
30.050000	0.00142342
30.000000	0.00144144
29.800000	0.00145946
29.700000	0.00153153
29.650000	0.00154955
29.500000	0.00158559
29.450000	0.0016036
29.400000	0.00163964
29.300000	0.00165766
29.250000	0.00167568
29.200000	0.00169369
29.150000	0.00171171
29.100000	0.00172973
29.050000	0.00174775
28.950000	0.00176577
28.900000	0.0018018
28.850000	0.00181982
28.750000	0.00185586
28.700000	0.00190991
28.450000	0.00194595
28.400000	0.00198198
28.350000	0.002
28.300000	0.00203604
28.250000	0.00205405
28.200000	0.00207207
28.050000	0.00209009
28.000000	0.00212613
27.950000	0.00214414
27.850000	0.00216216
27.800000	0.00218018
27.750000	0.0021982
27.700000	0.00227027
27.650000	0.00232432
27.600000	0.00236036
27.500000	0.0023964
27.450000	0.00243243
27.400000	0.00245045
27.350000	0.00246847
27.300000	0.00252252
27.250000	0.00255856
27.200000	0.00257658
27.150000	0.00259459
27.100000	0.00261261
27.050000	0.00263063
27.000000	0.00264865
26.900000	0.00266667
26.850000	0.00272072
26.800000	0.00281081
26.750000	0.00282883
26.650000	0.00284685
26.500000	0.00286486
26.450000	0.0029009
26.400000	0.00293694
26.350000	0.00297297
26.300000	0.00300901
26.250000	0.00304505
26.150000	0.00308108
26.100000	0.00311712
26.050000	0.00313514
25.950000	0.00318919
25.900000	0.00320721
25.750000	0.00324324
25.700000	0.00326126
25.650000	0.00327928
25.600000	0.00331532
25.500000	0.00338739
25.400000	0.00340541
25.350000	0.00344144
25.300000	0.0034955
25.250000	0.00358559
25.150000	0.00363964
25.100000	0.00365766
25.050000	0.00369369
25.000000	0.00372973
24.950000	0.00376577
24.900000	0.00381982
24.850000	0.00383784
24.800000	0.00385586
24.750000	0.00389189
24.700000	0.00398198
24.600000	0.00401802
24.550000	0.00403604
24.500000	0.00407207
24.450000	0.00414414
24.400000	0.00418018
24.350000	0.00423423
24.300000	0.00428829
24.250000	0.00432432
24.200000	0.00436036
24.100000	0.0043964
24.050000	0.00445045
24.000000	0.00448649
23.950000	0.0045045
23.900000	0.00455856
23.850000	0.00459459
23.800000	0.00463063
23.750000	0.00472072
23.650000	0.00473874
23.600000	0.00475676
23.550000	0.00482883
23.500000	0.00486486
23.450000	0.00493694
23.400000	0.00500901
23.350000	0.00506306
23.300000	0.00508108
23.200000	0.00511712
23.150000	0.00517117
23.100000	0.00520721
23.050000	0.00522523
23.000000	0.00527928
22.950000	0.0052973
22.900000	0.00533333
22.850000	0.00544144
22.800000	0.00556757
22.750000	0.0056036
22.700000	0.00562162
22.650000	0.00567568
22.600000	0.00576577
22.550000	0.00585586
22.500000	0.00589189
22.450000	0.00598198
22.400000	0.00610811
22.350000	0.00616216
22.300000	0.00621622
22.250000	0.00630631
22.200000	0.0063964
22.150000	0.00655856
22.100000	0.00659459
22.050000	0.00666667
22.000000	0.0067027
21.950000	0.00675676
21.900000	0.00682883
21.850000	0.00691892
21.800000	0.00697297
21.750000	0.00700901
21.700000	0.00708108
21.650000	0.0070991
21.600000	0.00717117
21.550000	0.00720721
21.500000	0.00733333
21.450000	0.00738739
21.400000	0.00747748
21.350000	0.00753153
21.300000	0.00762162
21.250000	0.00772973
21.150000	0.00783784
21.100000	0.00787387
21.050000	0.00794595
21.000000	0.00803604
20.950000	0.00809009
20.900000	0.00816216
20.850000	0.00825225
20.800000	0.00828829
20.750000	0.00832432
20.700000	0.00843243
20.650000	0.0085045
20.600000	0.00855856
20.550000	0.00864865
20.500000	0.00868468
20.450000	0.00877477
20.400000	0.00882883
20.350000	0.00891892
20.300000	0.00902703
20.250000	0.00908108
20.200000	0.00924324
20.150000	0.00931532
20.100000	0.00942342
20.050000	0.00947748
20.000000	0.00958559
19.950000	0.0096036
19.900000	0.00962162
19.850000	0.00971171
19.800000	0.00981982
19.750000	0.00987387
19.700000	0.00992793
19.650000	0.010036
19.600000	0.0101622
19.550000	0.0102342
19.500000	0.0103423
19.450000	0.0104685
19.400000	0.0105405
19.350000	0.0106847
19.300000	0.0107387
19.250000	0.0109189
19.200000	0.011045
19.150000	0.0111171
19.100000	0.0112432
19.050000	0.0113874
19.000000	0.0115315
18.950000	0.0117297
18.900000	0.0118198
18.850000	0.011982
18.800000	0.0120541
18.750000	0.0121982
18.700000	0.0123784
18.650000	0.0125045
18.600000	0.0125946
18.550000	0.0127928
18.500000	0.0129009
18.450000	0.012991
18.400000	0.0130631
18.350000	0.0131892
18.300000	0.0133514
18.250000	0.0134054
18.200000	0.0135135
18.150000	0.0136396
18.100000	0.0137297
18.050000	0.0138198
18.000000	0.014018
17.950000	0.0142342
17.900000	0.0143784
17.850000	0.0144865
17.800000	0.0146306
17.750000	0.0148649
17.700000	0.015009
17.650000	0.0151712
17.600000	0.0152613
17.550000	0.0153874
17.500000	0.0155315
17.450000	0.0157117
17.400000	0.0158739
17.350000	0.016018
17.300000	0.0161261
17.250000	0.0163063
17.200000	0.0164865
17.150000	0.0165586
17.100000	0.0167568
17.050000	0.0168288
17.000000	0.016991
16.950000	0.0171351
16.900000	0.0172252
16.850000	0.0174595
16.800000	0.0175135
16.750000	0.0177297
16.700000	0.0177838
16.650000	0.0178378
16.600000	0.0181622
16.550000	0.0183423
16.500000	0.0186667
16.450000	0.0187748
16.400000	0.018973
16.350000	0.0190991
16.300000	0.0192432
16.250000	0.0193333
16.200000	0.0196757
16.150000	0.0198559
16.100000	0.0201081
16.050000	0.0203964
16.000000	0.0206306
15.950000	0.0208468
15.900000	0.020973
15.850000	0.0212432
15.800000	0.0213333
15.750000	0.0215676
15.700000	0.0218198
15.650000	0.0220901
15.600000	0.0223423
15.550000	0.0226847
15.500000	0.0228468
15.450000	0.023027
15.400000	0.0232432
15.350000	0.0235315
15.300000	0.0236396
15.250000	0.0239279
15.200000	0.0241261
15.150000	0.0243784
15.100000	0.0246126
15.050000	0.0247748
15.000000	0.025027
14.950000	0.0252973
14.900000	0.0256036
14.850000	0.0258739
14.800000	0.0260901
14.750000	0.0263243
14.700000	0.0266486
14.650000	0.0269369
14.600000	0.0271892
14.550000	0.0274955
14.500000	0.0278018
14.450000	0.0280721
14.400000	0.0283784
14.350000	0.0285766
14.300000	0.028991
14.250000	0.0292252
14.200000	0.0295315
14.150000	0.0298739
14.100000	0.0301982
14.050000	0.0304505
14.000000	0.0307387
13.950000	0.031027
13.900000	0.0313874
13.850000	0.0316577
13.800000	0.0319099
13.750000	0.0320721
13.700000	0.0322883
13.650000	0.0325405
13.600000	0.0328108
13.550000	0.033009
13.500000	0.0333874
13.450000	0.0337117
13.400000	0.0340721
13.350000	0.0343964
13.300000	0.0347928
13.250000	0.0351892
13.200000	0.0354414
13.150000	0.0357658
13.100000	0.0361261
13.050000	0.0364505
13.000000	0.0367568
12.950000	0.0371712
12.900000	0.0376036
12.850000	0.0378739
12.800000	0.0382703
12.750000	0.0385586
12.700000	0.0389189
12.650000	0.0394595
12.600000	0.0397658
12.550000	0.0402703
12.500000	0.0408288
12.450000	0.0412793
12.400000	0.0416036
12.350000	0.0420721
12.300000	0.0423964
12.250000	0.0429009
12.200000	0.0433514
12.150000	0.0438378
12.100000	0.0442162
12.050000	0.0445225
12.000000	0.044973
11.950000	0.0454775
11.900000	0.045982
11.850000	0.0463784
11.800000	0.0467568
11.750000	0.0472973
11.700000	0.0476577
11.650000	0.0480541
11.600000	0.0484685
11.550000	0.0489189
11.500000	0.0495315
11.450000	0.0500721
11.400000	0.0504685
11.350000	0.050991
11.300000	0.0514955
11.250000	0.0519459
11.200000	0.0522523
11.150000	0.0527748
11.100000	0.0531712
11.050000	0.0536757
11.000000	0.0541441
10.950000	0.0546306
10.900000	0.0552432
10.850000	0.0558378
10.800000	0.0562162
10.750000	0.0566306
10.700000	0.0574234
10.650000	0.058018
10.600000	0.0585405
10.550000	0.0590811
10.500000	0.0598018
10.450000	0.0603063
10.400000	0.0609009
10.350000	0.0613514
10.300000	0.0620721
10.250000	0.0627387
10.200000	0.0632613
10.150000	0.0638378
10.100000	0.0642883
10.050000	0.0650631
10.000000	0.0658018
9.950000	0.0664324
9.900000	0.0670631
9.850000	0.0675856
9.800000	0.0683784
9.750000	0.069045
9.700000	0.0696396
9.650000	0.0704144
9.600000	0.070973
9.550000	0.0718559
9.500000	0.0725586
9.450000	0.0733874
9.400000	0.0740721
9.350000	0.0747207
9.300000	0.0754955
9.250000	0.0763243
9.200000	0.0769369
9.150000	0.0775495
9.100000	0.0780721
9.050000	0.0788829
9.000000	0.0797477
8.950000	0.0803604
8.900000	0.0812432
8.850000	0.0821622
8.800000	0.0828649
8.750000	0.0834234
8.700000	0.0842523
8.650000	0.0852432
8.600000	0.0861622
8.550000	0.0868468
8.500000	0.0877838
8.450000	0.0887928
8.400000	0.0896216
8.350000	0.0906126
8.300000	0.0912432
8.250000	0.0921081
8.200000	0.0932793
8.150000	0.0941982
8.100000	0.0952072
8.050000	0.0960721
8.000000	0.0967928
7.950000	0.0977117
7.900000	0.0985586
7.850000	0.0991351
7.800000	0.099982
7.750000	0.101189
7.700000	0.102162
7.650000	0.103189
7.600000	0.104324
7.550000	0.105333
7.500000	0.10618
7.450000	0.107063
7.400000	0.108198
7.350000	0.109045
7.300000	0.110432
7.250000	0.111387
7.200000	0.112396
7.150000	0.113351
7.100000	0.114342
7.050000	0.115297
7.000000	0.116306
6.950000	0.117135
6.900000	0.118306
6.850000	0.119405
6.800000	0.120739
6.750000	0.12209
6.700000	0.123207
6.650000	0.124613
6.600000	0.12591
6.550000	0.126865
6.500000	0.12782
6.450000	0.128901
6.400000	0.130144
6.350000	0.131658
6.300000	0.132919
6.250000	0.133892
6.200000	0.134883
6.150000	0.136144
6.100000	0.137225
6.050000	0.138468
6.000000	0.139856
5.950000	0.141171
5.900000	0.142541
5.850000	0.143838
5.800000	0.145027
5.750000	0.146486
5.700000	0.14782
5.650000	0.148991
5.600000	0.150324
5.550000	0.151423
5.500000	0.152919
5.450000	0.154432
5.400000	0.155802
5.350000	0.157297
5.300000	0.158595
5.250000	0.159892
5.200000	0.161586
5.150000	0.163045
5.100000	0.164396
5.050000	0.165928
5.000000	0.167622
4.950000	0.168991
4.900000	0.170613
4.850000	0.171928
4.800000	0.173405
4.750000	0.175081
4.700000	0.176685
4.650000	0.178414
4.600000	0.180072
4.550000	0.182018
4.500000	0.183604
4.450000	0.185387
4.400000	0.186973
4.350000	0.188829
4.300000	0.190432
4.250000	0.192108
4.200000	0.194162
4.150000	0.195748
4.100000	0.197568
4.050000	0.198973
4.000000	0.200595
3.950000	0.202342
3.900000	0.204252
3.850000	0.206072
3.800000	0.208036
3.750000	0.20973
3.700000	0.211369
3.650000	0.213279
3.600000	0.214901
3.550000	0.216919
3.500000	0.219099
3.450000	0.220757
3.400000	0.222631
3.350000	0.224595
3.300000	0.226468
3.250000	0.228613
3.200000	0.230757
3.150000	0.233063
3.100000	0.234847
3.050000	0.236991
3.000000	0.239261
2.950000	0.241153
2.900000	0.243297
2.850000	0.245279
2.800000	0.247459
2.750000	0.249694
2.700000	0.252054
2.650000	0.254108
2.600000	0.255874
2.550000	0.258
2.500000	0.26036
2.450000	0.262324
2.400000	0.264793
2.350000	0.267189
2.300000	0.269676
2.250000	0.271964
2.200000	0.274378
2.150000	0.276865
2.100000	0.279568
2.050000	0.282018
2.000000	0.284342
1.950000	0.286523
1.900000	0.288811
1.850000	0.291279
1.800000	0.293766
1.750000	0.296595
1.700000	0.299099
1.650000	0.301586
1.600000	0.304144
1.550000	0.306703
1.500000	0.309387
1.450000	0.312054
1.400000	0.315009
1.350000	0.318216
1.300000	0.320757
1.250000	0.323441
1.200000	0.326378
1.150000	0.329495
1.100000	0.332955
1.050000	0.335982
1.000000	0.338739
0.950000	0.341459
0.900000	0.344018
0.850000	0.346703
0.800000	0.350306
0.750000	0.353243
0.700000	0.356414
0.650000	0.359568
0.600000	0.362829
0.550000	0.366126
0.500000	0.369856
0.450000	0.372937
0.400000	0.376234
0.350000	0.379514
0.300000	0.382577
0.250000	0.386162
0.200000	0.38955
0.150000	0.392847
0.100000	0.396198
0.050000	0.399604
0.000000	0.403586
-0.050000	0.407441
-0.100000	0.411532
-0.150000	0.415333
-0.200000	0.419027
-0.250000	0.422973
-0.300000	0.427045
-0.350000	0.431135
-0.400000	0.435171
-0.450000	0.439099
-0.500000	0.443423
-0.550000	0.447622
-0.600000	0.452523
-0.650000	0.457081
-0.700000	0.461441
-0.750000	0.466126
-0.800000	0.470901
-0.850000	0.47555
-0.900000	0.48036
-0.950000	0.485135
-1.000000	0.490559
-1.050000	0.495387
-1.100000	0.499892
-1.150000	0.504757
-1.200000	0.509658
-1.250000	0.514847
-1.300000	0.51973
-1.350000	0.525387
-1.400000	0.530559
-1.450000	0.535423
-1.500000	0.540577
-1.550000	0.54573
-1.600000	0.550811
-1.650000	0.556234
-1.700000	0.561568
-1.750000	0.56609
-1.800000	0.571568
-1.850000	0.577333
-1.900000	0.58236
-1.950000	0.586973
-2.000000	0.592018
-2.050000	0.597081
-2.100000	0.602342
-2.150000	0.607532
-2.200000	0.612739
-2.250000	0.617694
-2.300000	0.622577
-2.350000	0.627982
-2.400000	0.633153
-2.450000	0.638324
-2.500000	0.643369
-2.550000	0.648577
-2.600000	0.653063
-2.650000	0.657477
-2.700000	0.662523
-2.750000	0.667135
-2.800000	0.671495
-2.850000	0.67618
-2.900000	0.680685
-2.950000	0.685171
-3.000000	0.689892
-3.050000	0.694739
-3.100000	0.699045
-3.150000	0.70382
-3.200000	0.708468
-3.250000	0.712865
-3.300000	0.717063
-3.350000	0.721892
-3.400000	0.725766
-3.450000	0.729928
-3.500000	0.734126
-3.550000	0.73809
-3.600000	0.741892
-3.650000	0.74582
-3.700000	0.750198
-3.750000	0.754162
-3.800000	0.758144
-3.850000	0.76209
-3.900000	0.765928
-3.950000	0.77
-4.000000	0.773982
-4.050000	0.777532
-4.100000	0.780919
-4.150000	0.784937
-4.200000	0.788234
-4.250000	0.791423
-4.300000	0.794883
-4.350000	0.79791
-4.400000	0.801009
-4.450000	0.803964
-4.500000	0.807568
-4.550000	0.810847
-4.600000	0.814306
-4.650000	0.817532
-4.700000	0.820703
-4.750000	0.824126
-4.800000	0.827171
-4.850000	0.82991
-4.900000	0.832883
-4.950000	0.835802
-5.000000	0.838757
-5.050000	0.842
-5.100000	0.844523
-5.150000	0.847315
-5.200000	0.850198
-5.250000	0.852919
-5.300000	0.855676
-5.350000	0.85836
-5.400000	0.860811
-5.450000	0.863495
-5.500000	0.866072
-5.550000	0.868486
-5.600000	0.871099
-5.650000	0.87364
-5.700000	0.876018
-5.750000	0.87845
-5.800000	0.880703
-5.850000	0.882865
-5.900000	0.885225
-5.950000	0.887243
-6.000000	0.889351
-6.050000	0.891514
-6.100000	0.893766
-6.150000	0.895658
-6.200000	0.897982
-6.250000	0.899838
-6.300000	0.901658
-6.350000	0.903586
-6.400000	0.905153
-6.450000	0.906883
-6.500000	0.908775
-6.550000	0.910396
-6.600000	0.912468
-6.650000	0.914072
-6.700000	0.915802
-6.750000	0.917766
-6.800000	0.919604
-6.850000	0.921207
-6.900000	0.922883
-6.950000	0.924541
-7.000000	0.926054
-7.050000	0.927694
-7.100000	0.929297
-7.150000	0.930685
-7.200000	0.932
-7.250000	0.933351
-7.300000	0.934955
-7.350000	0.93636
-7.400000	0.937514
-7.450000	0.938739
-7.500000	0.94009
-7.550000	0.941333
-7.600000	0.942883
-7.650000	0.943892
-7.700000	0.945135
-7.750000	0.946468
-7.800000	0.947622
-7.850000	0.948541
-7.900000	0.949694
-7.950000	0.950793
-8.000000	0.951748
-8.050000	0.952703
-8.100000	0.953784
-8.150000	0.954847
-8.200000	0.956072
-8.250000	0.956919
-8.300000	0.957676
-8.350000	0.958667
-8.400000	0.959459
-8.450000	0.960378
-8.500000	0.961279
-8.550000	0.962306
-8.600000	0.963243
-8.650000	0.964162
-8.700000	0.965117
-8.750000	0.96573
-8.800000	0.966505
-8.850000	0.967189
-8.900000	0.968036
-8.950000	0.968937
-9.000000	0.969802
-9.050000	0.970342
-9.100000	0.971063
-9.150000	0.97173
-9.200000	0.97245
-9.250000	0.972973
-9.300000	0.973604
-9.350000	0.97418
-9.400000	0.974721
-9.450000	0.975748
-9.500000	0.976342
-9.550000	0.976901
-9.600000	0.977369
-9.650000	0.977928
-9.700000	0.978432
-9.750000	0.979027
-9.800000	0.979514
-9.850000	0.979874
-9.900000	0.980577
-9.950000	1
&
110.450000	4.544e-12
110.400000	4.60247e-12
110.350000	4.66169e-12
110.300000	4.72168e-12
110.250000	4.78243e-12
110.200000	4.84397e-12
110.150000	4.90629e-12
110.100000	4.96942e-12
110.050000	5.03336e-12
110.000000	5.09813e-12
109.950000	5.16372e-12
109.900000	5.23016e-12
109.850000	5.29746e-12
109.800000	5.36562e-12
109.750000	5.43466e-12
109.700000	5.50458e-12
109.650000	5.57541e-12
109.600000	5.64714e-12
109.550000	5.7198e-12
109.500000	5.79339e-12
109.450000	5.86793e-12
109.400000	5.94343e-12
109.350000	6.01989e-12
109.300000	6.09734e-12
109.250000	6.17579e-12
109.200000	6.25525e-12
109.150000	6.33573e-12
109.100000	6.41724e-12
109.050000	6.4998e-12
109.000000	6.58342e-12
108.950000	6.66812e-12
108.900000	6.75391e-12
108.850000	6.8408e-12
108.800000	6.92881e-12
108.750000	7.01795e-12
108.700000	7.10824e-12
108.650000	7.19968e-12
108.600000	7.29231e-12
108.550000	7.38612e-12
108.500000	7.48114e-12
108.450000	7.57739e-12
108.400000	7.67487e-12
108.350000	7.7736e-12
108.300000	7.8736e-12
108.250000	7.97489e-12
108.200000	8.07749e-12
108.150000	8.1814e-12
108.100000	8.28665e-12
108.050000	8.39325e-12
108.000000	8.50122e-12
107.950000	8.61058e-12
107.900000	8.72134e-12
107.850000	8.83353e-12
107.800000	8.94717e-12
107.750000	9.06226e-12
107.700000	9.17883e-12
107.650000	9.29691e-12
107.600000	9.4165e-12
107.550000	9.53763e-12
107.500000	9.66031e-12
107.450000	9.78458e-12
107.400000	9.91044e-12
107.350000	1.00379e-11
107.300000	1.0167e-11
107.250000	1.02978e-11
107.200000	1.04303e-11
107.150000	1.05644e-11
107.100000	1.07003e-11
107.050000	1.0838e-11
107.000000	1.09774e-11
106.950000	1.11186e-11
106.900000	1.12616e-11
106.850000	1.14064e-11
106.800000	1.15531e-11
106.750000	1.17017e-11
106.700000	1.18523e-11
106.650000	1.20047e-11
106.600000	1.21591e-11
106.550000	1.23155e-11
106.500000	1.24739e-11
106.450000	1.26343e-11
106.400000	1.27968e-11
106.350000	1.29614e-11
106.300000	1.31281e-11
106.250000	1.3297e-11
106.200000	1.3468e-11
106.150000	1.36412e-11
106.100000	1.38167e-11
106.050000	1.39944e-11
106.000000	1.41743e-11
105.950000	1.43566e-11
105.900000	1.45413e-11
105.850000	1.47283e-11
105.800000	1.49177e-11
105.750000	1.51096e-11
105.700000	1.53039e-11
105.650000	1.55007e-11
105.600000	1.57e-11
105.550000	1.5902e-11
105.500000	1.61065e-11
105.450000	1.63136e-11
105.400000	1.65234e-11
105.350000	1.67359e-11
105.300000	1.69511e-11
105.250000	1.71691e-11
105.200000	1.73899e-11
105.150000	1.76135e-11
105.100000	1.784e-11
105.050000	1.80695e-11
105.000000	1.83018e-11
104.950000	1.85372e-11
104.900000	1.87756e-11
104.850000	1.9017e-11
104.800000	1.92616e-11
104.750000	1.95092e-11
104.700000	1.97601e-11
104.650000	2.00142e-11
104.600000	2.02716e-11
104.550000	2.05322e-11
104.500000	2.07963e-11
104.450000	2.10637e-11
104.400000	2.13345e-11
104.350000	2.16089e-11
104.300000	2.18867e-11
104.250000	2.21682e-11
104.200000	2.24532e-11
104.150000	2.27419e-11
104.100000	2.30343e-11
104.050000	2.33305e-11
104.000000	2.36305e-11
103.950000	2.39343e-11
103.900000	2.42421e-11
103.850000	2.45538e-11
103.800000	2.48695e-11
103.750000	2.51893e-11
103.700000	2.55131e-11
103.650000	2.58412e-11
103.600000	2.61734e-11
103.550000	2.65099e-11
103.500000	2.68508e-11
103.450000	2.7196e-11
103.400000	2.75457e-11
103.350000	2.78998e-11
103.300000	2.82585e-11
103.250000	2.86219e-11
103.200000	2.89899e-11
103.150000	2.93626e-11
103.100000	2.97401e-11
103.050000	3.01224e-11
103.000000	3.05097e-11
102.950000	3.09019e-11
102.900000	3.12992e-11
102.850000	3.17016e-11
102.800000	3.21092e-11
102.750000	3.2522e-11
102.700000	3.29401e-11
102.650000	3.33636e-11
102.600000	3.37925e-11
102.550000	3.42269e-11
102.500000	3.46669e-11
102.450000	3.51126e-11
102.400000	3.5564e-11
102.350000	3.60211e-11
102.300000	3.64842e-11
102.250000	3.69532e-11
102.200000	3.74283e-11
102.150000	3.79094e-11
102.100000	3.83967e-11
102.050000	3.88903e-11
102.000000	3.93903e-11
101.950000	3.98966e-11
101.900000	4.04095e-11
101.850000	4.09289e-11
101.800000	4.1455e-11
101.750000	4.19879e-11
101.700000	4.25276e-11
101.650000	4.30743e-11
101.600000	4.3628e-11
101.550000	4.41888e-11
101.500000	4.47568e-11
101.450000	4.53321e-11
101.400000	4.59148e-11
101.350000	4.65049e-11
101.300000	4.71027e-11
101.250000	4.77081e-11
101.200000	4.83214e-11
101.150000	4.89425e-11
101.100000	4.95715e-11
101.050000	5.02087e-11
101.000000	5.0854e-11
100.950000	5.15076e-11
100.900000	5.21697e-11
100.850000	5.28402e-11
100.800000	5.35193e-11
100.750000	5.42072e-11
100.700000	5.49039e-11
100.650000	5.56096e-11
100.600000	5.63243e-11
100.550000	5.70482e-11
100.500000	5.77814e-11
100.450000	5.8524e-11
100.400000	5.92762e-11
100.350000	6.0038e-11
100.300000	6.08096e-11
100.250000	6.15911e-11
100.200000	6.23826e-11
100.150000	6.31844e-11
100.100000	6.39964e-11
100.050000	6.48188e-11
100.000000	6.56518e-11
99.950000	6.64956e-11
99.900000	6.73501e-11
99.850000	6.82156e-11
99.800000	6.90923e-11
99.750000	6.99802e-11
99.700000	7.08795e-11
99.650000	7.17903e-11
99.600000	7.27129e-11
99.550000	7.36473e-11
99.500000	7.45937e-11
99.450000	7.55522e-11
99.400000	7.65231e-11
99.350000	7.75065e-11
99.300000	7.85024e-11
99.250000	7.95112e-11
99.200000	8.05329e-11
99.150000	8.15677e-11
99.100000	8.26159e-11
99.050000	8.36774e-11
99.000000	8.47527e-11
98.950000	8.58417e-11
98.900000	8.69447e-11
98.850000	8.80619e-11
98.800000	8.91934e-11
98.750000	9.03395e-11
98.700000	9.15002e-11
98.650000	9.26759e-11
98.600000	9.38667e-11
98.550000	9.50728e-11
98.500000	9.62943e-11
98.450000	9.75316e-11
98.400000	9.87847e-11
98.350000	1.00054e-10
98.300000	1.01339e-10
98.250000	1.02641e-10
98.200000	1.0396e-10
98.150000	1.05296e-10
98.100000	1.06649e-10
98.050000	1.08019e-10
98.000000	1.09407e-10
97.950000	1.10812e-10
97.900000	1.12236e-10
97.850000	1.13678e-10
97.800000	1.15138e-10
97.750000	1.16618e-10
97.700000	1.18116e-10
97.650000	1.19633e-10
97.600000	1.2117e-10
97.550000	1.22727e-10
97.500000	1.24303e-10
97.450000	1.259e-10
97.400000	1.27518e-10
97.350000	1.29156e-10
97.300000	1.30815e-10
97.250000	1.32496e-10
97.200000	1.34198e-10
97.150000	1.35922e-10
97.100000	1.37668e-10
97.050000	1.39436e-10
97.000000	1.41227e-10
96.950000	1.43041e-10
96.900000	1.44879e-10
96.850000	1.4674e-10
96.800000	1.48625e-10
96.750000	1.50534e-10
96.700000	1.52468e-10
96.650000	1.54426e-10
96.600000	1.5641e-10
96.550000	1.58419e-10
96.500000	1.60454e-10
96.450000	1.62515e-10
96.400000	1.64602e-10
96.350000	1.66716e-10
96.300000	1.68858e-10
96.250000	1.71026e-10
96.200000	1.73223e-10
96.150000	1.75448e-10
96.100000	1.77702e-10
96.050000	1.79984e-10
96.000000	1.82296e-10
95.950000	1.84637e-10
95.900000	1.87008e-10
95.850000	1.8941e-10
95.800000	1.91843e-10
95.750000	1.94307e-10
95.700000	1.96802e-10
95.650000	1.9933e-10
95.600000	2.0189e-10
95.550000	2.04483e-10
95.500000	2.07109e-10
95.450000	2.09769e-10
95.400000	2.12463e-10
95.350000	2.15191e-10
95.300000	2.17955e-10
95.250000	2.20754e-10
95.200000	2.23589e-10
95.150000	2.2646e-10
95.100000	2.29368e-10
95.050000	2.32314e-10
95.000000	2.35297e-10
94.950000	2.38319e-10
94.900000	2.41379e-10
94.850000	2.44479e-10
94.800000	2.47618e-10
94.750000	2.50798e-10
94.700000	2.54018e-10
94.650000	2.5728e-10
94.600000	2.60584e-10
94.550000	2.6393e-10
94.500000	2.67319e-10
94.450000	2.70752e-10
94.400000	2.74228e-10
94.350000	2.7775e-10
94.300000	2.81316e-10
94.250000	2.84928e-10
94.200000	2.88587e-10
94.150000	2.92292e-10
94.100000	2.96045e-10
94.050000	2.99846e-10
94.000000	3.03696e-10
93.950000	3.07595e-10
93.900000	3.11545e-10
93.850000	3.15545e-10
93.800000	3.19596e-10
93.750000	3.23699e-10
93.700000	3.27855e-10
93.650000	3.32065e-10
93.600000	3.36328e-10
93.550000	3.40646e-10
93.500000	3.45019e-10
93.450000	3.49449e-10
93.400000	3.53935e-10
93.350000	3.58479e-10
93.300000	3.63081e-10
93.250000	3.67743e-10
93.200000	3.72464e-10
93.150000	3.77245e-10
93.100000	3.82088e-10
93.050000	3.86993e-10
93.000000	3.91961e-10
92.950000	3.96993e-10
92.900000	4.02089e-10
92.850000	4.07251e-10
92.800000	4.12479e-10
92.750000	4.17774e-10
92.700000	4.23137e-10
92.650000	4.28569e-10
92.600000	4.3407e-10
92.550000	4.39642e-10
92.500000	4.45285e-10
92.450000	4.51001e-10
92.400000	4.5679e-10
92.350000	4.62654e-10
92.300000	4.68592e-10
92.250000	4.74607e-10
92.200000	4.80699e-10
92.150000	4.86869e-10
92.100000	4.93118e-10
92.050000	4.99447e-10
92.000000	5.05858e-10
91.950000	5.12351e-10
91.900000	5.18927e-10
91.850000	5.25587e-10
91.800000	5.32333e-10
91.750000	5.39165e-10
91.700000	5.46085e-10
91.650000	5.53094e-10
91.600000	5.60192e-10
91.550000	5.67382e-10
91.500000	5.74664e-10
91.450000	5.82039e-10
91.400000	5.89509e-10
91.350000	5.97074e-10
91.300000	6.04737e-10
91.250000	6.12498e-10
91.200000	6.20358e-10
91.150000	6.28319e-10
91.100000	6.36382e-10
91.050000	6.44549e-10
91.000000	6.52821e-10
90.950000	6.61198e-10
90.900000	6.69683e-10
90.850000	6.78277e-10
90.800000	6.86981e-10
90.750000	6.95796e-10
90.700000	7.04725e-10
90.650000	7.13768e-10
90.600000	7.22927e-10
90.550000	7.32203e-10
90.500000	7.41599e-10
90.450000	7.51115e-10
90.400000	7.60752e-10
90.350000	7.70514e-10
90.300000	7.80401e-10
90.250000	7.90414e-10
90.200000	8.00556e-10
90.150000	8.10827e-10
90.100000	8.21231e-10
90.050000	8.31768e-10
90.000000	8.4244e-10
89.950000	8.53249e-10
89.900000	8.64196e-10
89.850000	8.75284e-10
89.800000	8.86514e-10
89.750000	8.97887e-10
89.700000	9.09407e-10
89.650000	9.21074e-10
89.600000	9.32891e-10
89.550000	9.4486e-10
89.500000	9.56982e-10
89.450000	9.69259e-10
89.400000	9.81693e-10
89.350000	9.94287e-10
89.300000	1.00704e-09
89.250000	1.01996e-09
89.200000	1.03305e-09
89.150000	1.0463e-09
89.100000	1.05972e-09
89.050000	1.07331e-09
89.000000	1.08708e-09
88.950000	1.10103e-09
88.900000	1.11515e-09
88.850000	1.12946e-09
88.800000	1.14394e-09
88.750000	1.15862e-09
88.700000	1.17348e-09
88.650000	1.18853e-09
88.600000	1.20378e-09
88.550000	1.21922e-09
88.500000	1.23486e-09
88.450000	1.2507e-09
88.400000	1.26674e-09
88.350000	1.28299e-09
88.300000	1.29944e-09
88.250000	1.31611e-09
88.200000	1.33299e-09
88.150000	1.35008e-09
88.100000	1.3674e-09
88.050000	1.38494e-09
88.000000	1.4027e-09
87.950000	1.42069e-09
87.900000	1.43891e-09
87.850000	1.45736e-09
87.800000	1.47606e-09
87.750000	1.49499e-09
87.700000	1.51416e-09
87.650000	1.53358e-09
87.600000	1.55324e-09
87.550000	1.57316e-09
87.500000	1.59334e-09
87.450000	1.61377e-09
87.400000	1.63446e-09
87.350000	1.65542e-09
87.300000	1.67665e-09
87.250000	1.69815e-09
87.200000	1.71993e-09
87.150000	1.74198e-09
87.100000	1.76432e-09
87.050000	1.78694e-09
87.000000	1.80986e-09
86.950000	1.83306e-09
86.900000	1.85657e-09
86.850000	1.88037e-09
86.800000	1.90448e-09
86.750000	1.9289e-09
86.700000	1.95364e-09
86.650000	1.97868e-09
86.600000	2.00405e-09
86.550000	2.02975e-09
86.500000	2.05577e-09
86.450000	2.08213e-09
86.400000	2.10883e-09
86.350000	2.13586e-09
86.300000	2.16325e-09
86.250000	2.19098e-09
86.200000	2.21907e-09
86.150000	2.24752e-09
86.100000	2.27633e-09
86.050000	2.30551e-09
86.000000	2.33507e-09
85.950000	2.36501e-09
85.900000	2.39532e-09
85.850000	2.42603e-09
85.800000	2.45713e-09
85.750000	2.48863e-09
85.700000	2.52053e-09
85.650000	2.55284e-09
85.600000	2.58557e-09
85.550000	2.61871e-09
85.500000	2.65228e-09
85.450000	2.68628e-09
85.400000	2.72071e-09
85.350000	2.75558e-09
85.300000	2.7909e-09
85.250000	2.82668e-09
85.200000	2.86291e-09
85.150000	2.8996e-09
85.100000	2.93677e-09
85.050000	2.97441e-09
85.000000	3.01253e-09
84.950000	3.05114e-09
84.900000	3.09025e-09
84.850000	3.12985e-09
84.800000	3.16997e-09
84.750000	3.21059e-09
84.700000	3.25174e-09
84.650000	3.29342e-09
84.600000	3.33562e-09
84.550000	3.37837e-09
84.500000	3.42167e-09
84.450000	3.46552e-09
84.400000	3.50993e-09
84.350000	3.55491e-09
84.300000	3.60046e-09
84.250000	3.6466e-09
84.200000	3.69333e-09
84.150000	3.74066e-09
84.100000	3.78859e-09
84.050000	3.83714e-09
84.000000	3.88631e-09
83.950000	3.93611e-09
83.900000	3.98655e-09
83.850000	4.03763e-09
83.800000	4.08936e-09
83.750000	4.14176e-09
83.700000	4.19483e-09
83.650000	4.24858e-09
83.600000	4.30301e-09
83.550000	4.35815e-09
83.500000	4.41398e-09
83.450000	4.47054e-09
83.400000	4.52781e-09
83.350000	4.58582e-09
83.300000	4.64458e-09
83.250000	4.70408e-09
83.200000	4.76435e-09
83.150000	4.82539e-09
83.100000	4.8872e-09
83.050000	4.94981e-09
83.000000	5.01323e-09
82.950000	5.07745e-09
82.900000	5.14249e-09
82.850000	5.20837e-09
82.800000	5.27509e-09
82.750000	5.34267e-09
82.700000	5.4111e-09
82.650000	5.48042e-09
82.600000	5.55062e-09
82.550000	5.62172e-09
82.500000	5.69373e-09
82.450000	5.76666e-09
82.400000	5.84053e-09
82.350000	5.91534e-09
82.300000	5.9911e-09
82.250000	6.06784e-09
82.200000	6.14556e-09
82.150000	6.22427e-09
82.100000	6.30399e-09
82.050000	6.38473e-09
82.000000	6.4665e-09
81.950000	6.54932e-09
81.900000	6.6332e-09
81.850000	6.71815e-09
81.800000	6.80419e-09
81.750000	6.89133e-09
81.700000	6.97959e-09
81.650000	7.06897e-09
81.600000	7.1595e-09
81.550000	7.25118e-09
81.500000	7.34404e-09
81.450000	7.43808e-09
81.400000	7.53333e-09
81.350000	7.6298e-09
81.300000	7.7275e-09
81.250000	7.82645e-09
81.200000	7.92667e-09
81.150000	8.02817e-09
81.100000	8.13096e-09
81.050000	8.23508e-09
81.000000	8.34052e-09
80.950000	8.44731e-09
80.900000	8.55547e-09
80.850000	8.66501e-09
80.800000	8.77595e-09
80.750000	8.88831e-09
80.700000	9.00211e-09
80.650000	9.11737e-09
80.600000	9.23409e-09
80.550000	9.35231e-09
80.500000	9.47205e-09
80.450000	9.59331e-09
80.400000	9.71612e-09
80.350000	9.84051e-09
80.300000	9.96648e-09
80.250000	1.00941e-08
80.200000	1.02233e-08
80.150000	1.03542e-08
80.100000	1.04867e-08
80.050000	1.06209e-08
80.000000	1.07569e-08
79.950000	1.08946e-08
79.900000	1.1034e-08
79.850000	1.11753e-08
79.800000	1.13183e-08
79.750000	1.14632e-08
79.700000	1.16099e-08
79.650000	1.17585e-08
79.600000	1.1909e-08
79.550000	1.20614e-08
79.500000	1.22158e-08
79.450000	1.23722e-08
79.400000	1.25305e-08
79.350000	1.26909e-08
79.300000	1.28533e-08
79.250000	1.30178e-08
79.200000	1.31844e-08
79.150000	1.33531e-08
79.100000	1.3524e-08
79.050000	1.36971e-08
79.000000	1.38723e-08
78.950000	1.40499e-08
78.900000	1.42296e-08
78.850000	1.44117e-08
78.800000	1.45962e-08
78.750000	1.47829e-08
78.700000	1.49721e-08
78.650000	1.51637e-08
78.600000	1.53577e-08
78.550000	1.55542e-08
78.500000	1.57532e-08
78.450000	1.59548e-08
78.400000	1.61589e-08
78.350000	1.63656e-08
78.300000	1.6575e-08
78.250000	1.67871e-08
78.200000	1.70019e-08
78.150000	1.72194e-08
78.100000	1.74397e-08
78.050000	1.76628e-08
78.000000	1.78887e-08
77.950000	1.81176e-08
77.900000	1.83494e-08
77.850000	1.85841e-08
77.800000	1.88218e-08
77.750000	1.90626e-08
77.700000	1.93065e-08
77.650000	1.95534e-08
77.600000	1.98035e-08
77.550000	2.00568e-08
77.500000	2.03134e-08
77.450000	2.05732e-08
77.400000	2.08364e-08
77.350000	2.11029e-08
77.300000	2.13728e-08
77.250000	2.16461e-08
77.200000	2.1923e-08
77.150000	2.22034e-08
77.100000	2.24874e-08
77.050000	2.27749e-08
77.000000	2.30662e-08
76.950000	2.33612e-08
76.900000	2.366e-08
76.850000	2.39625e-08
76.800000	2.4269e-08
76.750000	2.45793e-08
76.700000	2.48936e-08
76.650000	2.5212e-08
76.600000	2.55344e-08
76.550000	2.58609e-08
76.500000	2.61916e-08
76.450000	2.65265e-08
76.400000	2.68656e-08
76.350000	2.72092e-08
76.300000	2.75571e-08
76.250000	2.79094e-08
76.200000	2.82662e-08
76.150000	2.86276e-08
76.100000	2.89936e-08
76.050000	2.93643e-08
76.000000	2.97397e-08
75.950000	3.012e-08
75.900000	3.0505e-08
75.850000	3.0895e-08
75.800000	3.129e-08
75.750000	3.169e-08
75.700000	3.20951e-08
75.650000	3.25053e-08
75.600000	3.29209e-08
75.550000	3.33417e-08
75.500000	3.37679e-08
75.450000	3.41995e-08
75.400000	3.46367e-08
75.350000	3.50794e-08
75.300000	3.55278e-08
75.250000	3.59819e-08
75.200000	3.64418e-08
75.150000	3.69075e-08
75.100000	3.73792e-08
75.050000	3.7857e-08
75.000000	3.83408e-08
74.950000	3.88308e-08
74.900000	3.9327e-08
74.850000	3.98296e-08
74.800000	4.03386e-08
74.750000	4.08541e-08
74.700000	4.13762e-08
74.650000	4.19049e-08
74.600000	4.24404e-08
74.550000	4.29827e-08
74.500000	4.3532e-08
74.450000	4.40882e-08
74.400000	4.46516e-08
74.350000	4.52221e-08
74.300000	4.57999e-08
74.250000	4.63851e-08
74.200000	4.69777e-08
74.150000	4.75779e-08
74.100000	4.81858e-08
74.050000	4.88014e-08
74.000000	4.94249e-08
73.950000	5.00563e-08
73.900000	5.06958e-08
73.850000	5.13434e-08
73.800000	5.19993e-08
73.750000	5.26636e-08
73.700000	5.33363e-08
73.650000	5.40177e-08
73.600000	5.47077e-08
73.550000	5.54065e-08
73.500000	5.61142e-08
73.450000	5.6831e-08
73.400000	5.75568e-08
73.350000	5.8292e-08
73.300000	5.90365e-08
73.250000	5.97905e-08
73.200000	6.05542e-08
73.150000	6.13275e-08
73.100000	6.21108e-08
73.050000	6.2904e-08
73.000000	6.37073e-08
72.950000	6.45209e-08
72.900000	6.53449e-08
72.850000	6.61793e-08
72.800000	6.70244e-08
72.750000	6.78803e-08
72.700000	6.87471e-08
72.650000	6.96249e-08
72.600000	7.0514e-08
72.550000	7.14143e-08
72.500000	7.23262e-08
72.450000	7.32496e-08
72.400000	7.41849e-08
72.350000	7.5132e-08
72.300000	7.60912e-08
72.250000	7.70627e-08
72.200000	7.80465e-08
72.150000	7.90429e-08
72.100000	8.0052e-08
72.050000	8.10739e-08
72.000000	8.21089e-08
71.950000	8.31571e-08
71.900000	8.42186e-08
71.850000	8.52936e-08
71.800000	8.63824e-08
71.750000	8.7485e-08
71.700000	8.86016e-08
71.650000	8.97325e-08
71.600000	9.08778e-08
71.550000	9.20377e-08
71.500000	9.32124e-08
71.450000	9.44021e-08
71.400000	9.56069e-08
71.350000	9.6827e-08
71.300000	9.80627e-08
71.250000	9.93142e-08
71.200000	1.00582e-07
71.150000	1.01865e-07
71.100000	1.03165e-07
71.050000	1.04481e-07
71.000000	1.05815e-07
70.950000	1.07165e-07
70.900000	1.08532e-07
70.850000	1.09917e-07
70.800000	1.1132e-07
70.750000	1.1274e-07
70.700000	1.14178e-07
70.650000	1.15635e-07
70.600000	1.1711e-07
70.550000	1.18604e-07
70.500000	1.20117e-07
70.450000	1.2165e-07
70.400000	1.23202e-07
70.350000	1.24773e-07
70.300000	1.26365e-07
70.250000	1.27977e-07
70.200000	1.29609e-07
70.150000	1.31262e-07
70.100000	1.32937e-07
70.050000	1.34632e-07
70.000000	1.3635e-07
69.950000	1.38089e-07
69.900000	1.3985e-07
69.850000	1.41633e-07
69.800000	1.4344e-07
69.750000	1.45269e-07
69.700000	1.47122e-07
69.650000	1.48998e-07
69.600000	1.50898e-07
69.550000	1.52822e-07
69.500000	1.54771e-07
69.450000	1.56744e-07
69.400000	1.58743e-07
69.350000	1.60767e-07
69.300000	1.62817e-07
69.250000	1.64893e-07
69.200000	1.66995e-07
69.150000	1.69124e-07
69.100000	1.7128e-07
69.050000	1.73464e-07
69.000000	1.75676e-07
68.950000	1.77915e-07
68.900000	1.80183e-07
68.850000	1.8248e-07
68.800000	1.84806e-07
68.750000	1.87162e-07
68.700000	1.89548e-07
68.650000	1.91964e-07
68.600000	1.9441e-07
68.550000	1.96888e-07
68.500000	1.99398e-07
68.450000	2.01939e-07
68.400000	2.04513e-07
68.350000	2.07119e-07
68.300000	2.09759e-07
68.250000	2.12432e-07
68.200000	2.15139e-07
68.150000	2.17881e-07
68.100000	2.20657e-07
68.050000	2.23469e-07
68.000000	2.26316e-07
67.950000	2.292e-07
67.900000	2.3212e-07
67.850000	2.35078e-07
67.800000	2.38073e-07
67.750000	2.41106e-07
67.700000	2.44178e-07
67.650000	2.47289e-07
67.600000	2.50439e-07
67.550000	2.53629e-07
67.500000	2.5686e-07
67.450000	2.60132e-07
67.400000	2.63446e-07
67.350000	2.66802e-07
67.300000	2.702e-07
67.250000	2.73642e-07
67.200000	2.77127e-07
67.150000	2.80657e-07
67.100000	2.84231e-07
67.050000	2.87851e-07
67.000000	2.91517e-07
66.950000	2.95229e-07
66.900000	2.98989e-07
66.850000	3.02796e-07
66.800000	3.06652e-07
66.750000	3.10557e-07
66.700000	3.14512e-07
66.650000	3.18516e-07
66.600000	3.22572e-07
66.550000	3.26679e-07
66.500000	3.30838e-07
66.450000	3.3505e-07
66.400000	3.39316e-07
66.350000	3.43636e-07
66.300000	3.4801e-07
66.250000	3.5244e-07
66.200000	3.56927e-07
66.150000	3.6147e-07
66.100000	3.66071e-07
66.050000	3.70731e-07
66.000000	3.7545e-07
65.950000	3.80229e-07
65.900000	3.85068e-07
65.850000	3.89969e-07
65.800000	3.94932e-07
65.750000	3.99958e-07
65.700000	4.05048e-07
65.650000	4.10202e-07
65.600000	4.15422e-07
65.550000	4.20708e-07
65.500000	4.26062e-07
65.450000	4.31483e-07
65.400000	4.36973e-07
65.350000	4.42533e-07
65.300000	4.48163e-07
65.250000	4.53865e-07
65.200000	4.59639e-07
65.150000	4.65487e-07
65.100000	4.71408e-07
65.050000	4.77405e-07
65.000000	4.83478e-07
64.950000	4.89628e-07
64.900000	4.95856e-07
64.850000	5.02163e-07
64.800000	5.0855e-07
64.750000	5.15018e-07
64.700000	5.21569e-07
64.650000	5.28202e-07
64.600000	5.34919e-07
64.550000	5.41722e-07
64.500000	5.48611e-07
64.450000	5.55587e-07
64.400000	5.62652e-07
64.350000	5.69806e-07
64.300000	5.77051e-07
64.250000	5.84388e-07
64.200000	5.91818e-07
64.150000	5.99343e-07
64.100000	6.06962e-07
64.050000	6.14679e-07
64.000000	6.22493e-07
63.950000	6.30406e-07
63.900000	6.3842e-07
63.850000	6.46535e-07
63.800000	6.54753e-07
63.750000	6.63075e-07
63.700000	6.71503e-07
63.650000	6.80037e-07
63.600000	6.8868e-07
63.550000	6.97432e-07
63.500000	7.06295e-07
63.450000	7.15271e-07
63.400000	7.2436e-07
63.350000	7.33564e-07
63.300000	7.42886e-07
63.250000	7.52325e-07
63.200000	7.61884e-07
63.150000	7.71564e-07
63.100000	7.81366e-07
63.050000	7.91293e-07
63.000000	8.01345e-07
62.950000	8.11525e-07
62.900000	8.21834e-07
62.850000	8.32273e-07
62.800000	8.42845e-07
62.750000	8.53551e-07
62.700000	8.64392e-07
62.650000	8.7537e-07
62.600000	8.86488e-07
62.550000	8.97746e-07
62.500000	9.09147e-07
62.450000	9.20692e-07
62.400000	9.32383e-07
62.350000	9.44222e-07
62.300000	9.56212e-07
62.250000	9.68353e-07
62.200000	9.80647e-07
62.150000	9.93098e-07
62.100000	1.00571e-06
62.050000	1.01847e-06
62.000000	1.0314e-06
61.950000	1.0445e-06
61.900000	1.05775e-06
61.850000	1.07118e-06
61.800000	1.08478e-06
61.750000	1.09854e-06
61.700000	1.11249e-06
61.650000	1.12661e-06
61.600000	1.1409e-06
61.550000	1.15538e-06
61.500000	1.17004e-06
61.450000	1.18489e-06
61.400000	1.19992e-06
61.350000	1.21515e-06
61.300000	1.23057e-06
61.250000	1.24618e-06
61.200000	1.26199e-06
61.150000	1.278e-06
61.100000	1.29421e-06
61.050000	1.31063e-06
61.000000	1.32725e-06
60.950000	1.34409e-06
60.900000	1.36114e-06
60.850000	1.3784e-06
60.800000	1.39588e-06
60.750000	1.41359e-06
60.700000	1.43151e-06
60.650000	1.44967e-06
60.600000	1.46805e-06
60.550000	1.48666e-06
60.500000	1.50551e-06
60.450000	1.5246e-06
60.400000	1.54393e-06
60.350000	1.5635e-06
60.300000	1.58332e-06
60.250000	1.6034e-06
60.200000	1.62372e-06
60.150000	1.6443e-06
60.100000	1.66514e-06
60.050000	1.68625e-06
60.000000	1.70762e-06
59.950000	1.72926e-06
59.900000	1.75118e-06
59.850000	1.77337e-06
59.800000	1.79584e-06
59.750000	1.8186e-06
59.700000	1.84164e-06
59.650000	1.86497e-06
59.600000	1.8886e-06
59.550000	1.91253e-06
59.500000	1.93676e-06
59.450000	1.96129e-06
59.400000	1.98613e-06
59.350000	2.01129e-06
59.300000	2.03677e-06
59.250000	2.06256e-06
59.200000	2.08869e-06
59.150000	2.11514e-06
59.100000	2.14192e-06
59.050000	2.16905e-06
59.000000	2.19651e-06
58.950000	2.22432e-06
58.900000	2.25249e-06
58.850000	2.28101e-06
58.800000	2.30988e-06
58.750000	2.33912e-06
58.700000	2.36874e-06
58.650000	2.39872e-06
58.600000	2.42908e-06
58.550000	2.45983e-06
58.500000	2.49096e-06
58.450000	2.52248e-06
58.400000	2.55441e-06
58.350000	2.58673e-06
58.300000	2.61946e-06
58.250000	2.65261e-06
58.200000	2.68617e-06
58.150000	2.72016e-06
58.100000	2.75457e-06
58.050000	2.78942e-06
58.000000	2.8247e-06
57.950000	2.86043e-06
57.900000	2.89661e-06
57.850000	2.93325e-06
57.800000	2.97035e-06
57.750000	3.00791e-06
57.700000	3.04595e-06
57.650000	3.08447e-06
57.600000	3.12347e-06
57.550000	3.16296e-06
57.500000	3.20296e-06
57.450000	3.24345e-06
57.400000	3.28445e-06
57.350000	3.32597e-06
57.300000	3.36802e-06
57.250000	3.41059e-06
57.200000	3.45369e-06
57.150000	3.49734e-06
57.100000	3.54154e-06
57.050000	3.5863e-06
57.000000	3.63162e-06
56.950000	3.67751e-06
56.900000	3.72397e-06
56.850000	3.77102e-06
56.800000	3.81866e-06
56.750000	3.8669e-06
56.700000	3.91575e-06
56.650000	3.96521e-06
56.600000	4.0153e-06
56.550000	4.06601e-06
56.500000	4.11736e-06
56.450000	4.16936e-06
56.400000	4.22201e-06
56.350000	4.27532e-06
56.300000	4.3293e-06
56.250000	4.38396e-06
56.200000	4.4393e-06
56.150000	4.49535e-06
56.100000	4.55209e-06
56.050000	4.60955e-06
56.000000	4.66773e-06
55.950000	4.72664e-06
55.900000	4.78629e-06
55.850000	4.8467e-06
55.800000	4.90785e-06
55.750000	4.96978e-06
55.700000	5.03248e-06
55.650000	5.09598e-06
55.600000	5.16026e-06
55.550000	5.22536e-06
55.500000	5.29127e-06
55.450000	5.35801e-06
55.400000	5.42559e-06
55.350000	5.49401e-06
55.300000	5.56329e-06
55.250000	5.63345e-06
55.200000	5.70448e-06
55.150000	5.7764e-06
55.100000	5.84922e-06
55.050000	5.92296e-06
55.000000	5.99763e-06
54.950000	6.07322e-06
54.900000	6.14977e-06
54.850000	6.22728e-06
54.800000	6.30575e-06
54.750000	6.38521e-06
54.700000	6.46567e-06
54.650000	6.54714e-06
54.600000	6.62962e-06
54.550000	6.71314e-06
54.500000	6.79771e-06
54.450000	6.88333e-06
54.400000	6.97003e-06
54.350000	7.05781e-06
54.300000	7.14669e-06
54.250000	7.23669e-06
54.200000	7.32781e-06
54.150000	7.42007e-06
54.100000	7.51349e-06
54.050000	7.60807e-06
54.000000	7.70384e-06
53.950000	7.80081e-06
53.900000	7.89899e-06
53.850000	7.9984e-06
53.800000	8.09906e-06
53.750000	8.20097e-06
53.700000	8.30415e-06
53.650000	8.40863e-06
53.600000	8.51441e-06
53.550000	8.62152e-06
53.500000	8.72997e-06
53.450000	8.83977e-06
53.400000	8.95094e-06
53.350000	9.0635e-06
53.300000	9.17747e-06
53.250000	9.29286e-06
53.200000	9.40969e-06
53.150000	9.52799e-06
53.100000	9.64776e-06
53.050000	9.76903e-06
53.000000	9.89181e-06
52.950000	1.00161e-05
52.900000	1.0142e-05
52.850000	1.02694e-05
52.800000	1.03984e-05
52.750000	1.05291e-05
52.700000	1.06614e-05
52.650000	1.07953e-05
52.600000	1.09309e-05
52.550000	1.10681e-05
52.500000	1.12071e-05
52.450000	1.13479e-05
52.400000	1.14903e-05
52.350000	1.16346e-05
52.300000	1.17806e-05
52.250000	1.19285e-05
52.200000	1.20782e-05
52.150000	1.22298e-05
52.100000	1.23833e-05
52.050000	1.25387e-05
52.000000	1.2696e-05
51.950000	1.28553e-05
51.900000	1.30165e-05
51.850000	1.31798e-05
51.800000	1.33451e-05
51.750000	1.35125e-05
51.700000	1.36819e-05
51.650000	1.38535e-05
51.600000	1.40271e-05
51.550000	1.4203e-05
51.500000	1.4381e-05
51.450000	1.45613e-05
51.400000	1.47438e-05
51.350000	1.49285e-05
51.300000	1.51156e-05
51.250000	1.53049e-05
51.200000	1.54967e-05
51.150000	1.56908e-05
51.100000	1.58873e-05
51.050000	1.60863e-05
51.000000	1.62877e-05
50.950000	1.64917e-05
50.900000	1.66982e-05
50.850000	1.69072e-05
50.800000	1.71188e-05
50.750000	1.73331e-05
50.700000	1.755e-05
50.650000	1.77696e-05
50.600000	1.79919e-05
50.550000	1.8217e-05
50.500000	1.84449e-05
50.450000	1.86756e-05
50.400000	1.89092e-05
50.350000	1.91456e-05
50.300000	1.9385e-05
50.250000	1.96274e-05
50.200000	1.98728e-05
50.150000	2.01212e-05
50.100000	2.03726e-05
50.050000	2.06272e-05
50.000000	2.0885e-05
49.950000	2.11459e-05
49.900000	2.14101e-05
49.850000	2.16775e-05
49.800000	2.19482e-05
49.750000	2.22223e-05
49.700000	2.24998e-05
49.650000	2.27807e-05
49.600000	2.30651e-05
49.550000	2.3353e-05
49.500000	2.36444e-05
49.450000	2.39395e-05
49.400000	2.42382e-05
49.350000	2.45406e-05
49.300000	2.48467e-05
49.250000	2.51566e-05
49.200000	2.54703e-05
49.150000	2.57879e-05
49.100000	2.61095e-05
49.050000	2.64349e-05
49.000000	2.67644e-05
48.950000	2.7098e-05
48.900000	2.74357e-05
48.850000	2.77775e-05
48.800000	2.81236e-05
48.750000	2.84739e-05
48.700000	2.88285e-05
48.650000	2.91875e-05
48.600000	2.95509e-05
48.550000	2.99188e-05
48.500000	3.02912e-05
48.450000	3.06682e-05
48.400000	3.10498e-05
48.350000	3.14362e-05
48.300000	3.18272e-05
48.250000	3.22231e-05
48.200000	3.26239e-05
48.150000	3.30295e-05
48.100000	3.34402e-05
48.050000	3.38559e-05
48.000000	3.42767e-05
47.950000	3.47027e-05
47.900000	3.51339e-05
47.850000	3.55704e-05
47.800000	3.60122e-05
47.750000	3.64595e-05
47.700000	3.69122e-05
47.650000	3.73705e-05
47.600000	3.78344e-05
47.550000	3.8304e-05
47.500000	3.87793e-05
47.450000	3.92605e-05
47.400000	3.97476e-05
47.350000	4.02406e-05
47.300000	4.07396e-05
47.250000	4.12448e-05
47.200000	4.17561e-05
47.150000	4.22737e-05
47.100000	4.27976e-05
47.050000	4.33279e-05
47.000000	4.38646e-05
46.950000	4.4408e-05
46.900000	4.49579e-05
46.850000	4.55146e-05
46.800000	4.60781e-05
46.750000	4.66484e-05
46.700000	4.72257e-05
46.650000	4.781e-05
46.600000	4.84015e-05
46.550000	4.90001e-05
46.500000	4.9606e-05
46.450000	5.02193e-05
46.400000	5.08401e-05
46.350000	5.14684e-05
46.300000	5.21044e-05
46.250000	5.27481e-05
46.200000	5.33996e-05
46.150000	5.4059e-05
46.100000	5.47265e-05
46.050000	5.5402e-05
46.000000	5.60857e-05
45.950000	5.67777e-05
45.900000	5.74782e-05
45.850000	5.81871e-05
45.800000	5.89046e-05
45.750000	5.96308e-05
45.700000	6.03657e-05
45.650000	6.11096e-05
45.600000	6.18625e-05
45.550000	6.26244e-05
45.500000	6.33956e-05
45.450000	6.41761e-05
45.400000	6.49661e-05
45.350000	6.57655e-05
45.300000	6.65747e-05
45.250000	6.73935e-05
45.200000	6.82223e-05
45.150000	6.9061e-05
45.100000	6.99099e-05
45.050000	7.07689e-05
45.000000	7.16384e-05
44.950000	7.25182e-05
44.900000	7.34087e-05
44.850000	7.43098e-05
44.800000	7.52218e-05
44.750000	7.61447e-05
44.700000	7.70787e-05
44.650000	7.8024e-05
44.600000	7.89805e-05
44.550000	7.99485e-05
44.500000	8.09281e-05
44.450000	8.19195e-05
44.400000	8.29227e-05
44.350000	8.39379e-05
44.300000	8.49652e-05
44.250000	8.60048e-05
44.200000	8.70568e-05
44.150000	8.81214e-05
44.100000	8.91987e-05
44.050000	9.02888e-05
44.000000	9.13919e-05
43.950000	9.25082e-05
43.900000	9.36377e-05
43.850000	9.47806e-05
43.800000	9.59372e-05
43.750000	9.71075e-05
43.700000	9.82916e-05
43.650000	9.94899e-05
43.600000	0.000100702
43.550000	0.000101929
43.500000	0.00010317
43.450000	0.000104426
43.400000	0.000105697
43.350000	0.000106983
43.300000	0.000108284
43.250000	0.000109601
43.200000	0.000110932
43.150000	0.00011228
43.100000	0.000113644
43.050000	0.000115023
43.000000	0.000116419
42.950000	0.000117831
42.900000	0.00011926
42.850000	0.000120705
42.800000	0.000122167
42.750000	0.000123647
42.700000	0.000125144
42.650000	0.000126658
42.600000	0.00012819
42.550000	0.00012974
42.500000	0.000131308
42.450000	0.000132894
42.400000	0.000134498
42.350000	0.000136122
42.300000	0.000137764
42.250000	0.000139425
42.200000	0.000141105
42.150000	0.000142805
42.100000	0.000144525
42.050000	0.000146264
42.000000	0.000148023
41.950000	0.000149803
41.900000	0.000151603
41.850000	0.000153424
41.800000	0.000155266
41.750000	0.000157129
41.700000	0.000159013
41.650000	0.000160919
41.600000	0.000162846
41.550000	0.000164796
41.500000	0.000166768
41.450000	0.000168762
41.400000	0.000170779
41.350000	0.000172819
41.300000	0.000174882
41.250000	0.000176968
41.200000	0.000179078
41.150000	0.000181211
41.100000	0.000183369
41.050000	0.000185551
41.000000	0.000187757
40.950000	0.000189989
40.900000	0.000192245
40.850000	0.000194526
40.800000	0.000196833
40.750000	0.000199165
40.700000	0.000201523
40.650000	0.000203908
40.600000	0.000206318
40.550000	0.000208756
40.500000	0.00021122
40.450000	0.000213711
40.400000	0.00021623
40.350000	0.000218776
40.300000	0.00022135
40.250000	0.000223952
40.200000	0.000226582
40.150000	0.000229241
40.100000	0.000231928
40.050000	0.000234645
40.000000	0.00023739
39.950000	0.000240165
39.900000	0.00024297
39.850000	0.000245804
39.800000	0.000248668
39.750000	0.000251563
39.700000	0.000254489
39.650000	0.000257445
39.600000	0.000260431
39.550000	0.00026345
39.500000	0.000266499
39.450000	0.00026958
39.400000	0.000272692
39.350000	0.000275837
39.300000	0.000279014
39.250000	0.000282223
39.200000	0.000285464
39.150000	0.000288738
39.100000	0.000292044
39.050000	0.000295384
39.000000	0.000298756
38.950000	0.000302162
38.900000	0.000305601
38.850000	0.000309073
38.800000	0.000312579
38.750000	0.000316118
38.700000	0.000319691
38.650000	0.000323297
38.600000	0.000326937
38.550000	0.000330611
38.500000	0.000334318
38.450000	0.000338058
38.400000	0.000341833
38.350000	0.00034564
38.300000	0.000349481
38.250000	0.000353356
38.200000	0.000357263
38.150000	0.000361203
38.100000	0.000365175
38.050000	0.00036918
38.000000	0.000373217
37.950000	0.000377285
37.900000	0.000381384
37.850000	0.000385513
37.800000	0.000389673
37.750000	0.000393862
37.700000	0.000398079
37.650000	0.000402324
37.600000	0.000406595
37.550000	0.000410893
37.500000	0.000415214
37.450000	0.000419559
37.400000	0.000423926
37.350000	0.000428312
37.300000	0.000432716
37.250000	0.000437136
37.200000	0.000441569
37.150000	0.000446012
37.100000	0.000450462
37.050000	0.000454915
37.000000	0.000459366
36.950000	0.00046381
36.900000	0.000468242
36.850000	0.000472652
36.800000	0.000477031
36.750000	0.000481367
36.700000	0.000485644
36.650000	0.000489841
36.600000	0.000493925
36.550000	0.000497845
36.500000	0.000501501
&
```
