## Supplementary material for "All-at-once RNA folding with 3D motif prediction framed by evolutionary information": RF00182_Corona_package.cacofold.helixcov

```
# RMs = 9 L = 110

# RM_HELIX NESTED 34-51 57-76, nbp = 16 nbp_cov = 2
# pvals: 0.0266747,4.88176e-05,0.882435,0.882435,0.882435,0.00529942,0.000569641,0.882435,0.882435,0.00276814,0.0126589,0.882435,0.882435,0.882435,0.882435,0.882435
# aggregated NONE
NESTED  :::::::::::::::::::::::::::::::::<<<<<<<<--<<<<<<<<_____>>>-->>>>>>>>>>-->>>::::::::::::::::::::::::::::::::::
        ::::::::::::::::::::::::::::::::::<----<___________________________>------>:::::::::::::::::::::::::::::::::::

# RM_HELIX NESTED 8-32 80-105, nbp = 22 nbp_cov = 0
# pvals: 0.882435,0.882435,0.882435,0.882435,0.882435,0.882435,0.882435,0.882435,0.0177606,0.964255,0.893103,0.882435,0.882435,0.00214929,0.882435,0.882435,0.882435,0.882435,0.011794,0.0153895,0.0241893,0.933655
# aggregated NONE
NESTED  :::::::<<<<<<<<<--<<<<<<<<<-<<<<_______________________________________________>>>>>>>-->>>>>>>>>>-->>>>>:::::
        ::::::::::::::::::::::::::::::::::::::::::::::::::::::::::::::::::::::::::::::::::::::::::::::::::::::::::::::

# RM_BL AA-bulge 13-100, nbp = 0 nbp_cov = 0 nhl_b_cov 0/2
# aggregated NONE
RM_BL   :::::::::::zz:::::::::::::::::::::::::::::::::::::::::::::::::::::::::::::::::::::::::::::::::::::xx:::::::::: AA-bulge

# RM_BL AA-bulge 17-94, nbp = 0 nbp_cov = 0 nhl_b_cov 0/2
# aggregated NONE
RM_BL   ::::::::::::::::xx:::::::::::::::::::::::::::::::::::::::::::::::::::::::::::::::::::::::::::zz::::::::::::::: AA-bulge

# RM_BL AA-bulge 25-88, nbp = 0 nbp_cov = 0 nhl_b_cov 0/2
# aggregated NONE
RM_BL   :::::::::::::::::::::::zz:::::::::::::::::::::::::::::::::::::::::::::::::::::::::::::xx:::::::::::::::::::::: AA-bulge

# RM_IL C-loop.rot 33-33 77-79, nbp = 0 nbp_cov = 0 nhl_b_cov 1/2
# aggregated NONE
RM_IL   ::::::::::::::::::::::::::::::::x:::::::::::::::::::::::::::::::::::::::::::XXX::::::::::::::::::::::::::::::: C-loop.rot

# RM_BL AA-bulge 37-73, nbp = 0 nbp_cov = 0 nhl_b_cov 0/2
# aggregated NONE
RM_BL   :::::::::::::::::::::::::::::::::::zz::::::::::::::::::::::::::::::::::xx::::::::::::::::::::::::::::::::::::: AA-bulge

# RM_BL AA-bulge 42-66, nbp = 0 nbp_cov = 0 nhl_b_cov 0/2
# aggregated NONE
RM_BL   :::::::::::::::::::::::::::::::::::::::::xx::::::::::::::::::::::zz::::::::::::::::::::::::::::::::::::::::::: AA-bulge

# RM_BL AA-bulge 49-61, nbp = 0 nbp_cov = 0 nhl_b_cov 0/2
# aggregated NONE
RM_BL   :::::::::::::::::::::::::::::::::::::::::::::::zz::::::::::xx::::::::::::::::::::::::::::::::::::::::::::::::: AA-bulge
```
