## Supplementary material for "All-at-once RNA folding with 3D motif prediction framed by evolutionary information": RF00182_Corona_package.cacofold.power

```
# Power analysis of CaCoFold structure 
#
# Powertype = SINGLE SUBSTITUTIONS
# covary  left_pos      right_pos    substitutions      power
#----------------------------------------------------------------
          8		105		0		0.00
          9		104		1		0.00
          10		103		0		0.00
          11		102		0		0.00
          12		101		0		0.00
          13		98		0		0.00
          14		97		0		0.00
          15		96		0		0.00
          16		95		2		0.00
          19		94		2		0.00
          20		93		2		0.00
          21		92		0		0.00
          22		91		1		0.00
          23		90		2		0.00
          24		89		0		0.00
          25		86		0		0.00
          26		85		0		0.00
          27		84		0		0.00
          29		83		2		0.00
          30		82		2		0.00
          31		81		1		0.00
          32		80		3		0.02
          34		76		2		0.00
     *    35		75		4		0.07
          36		74		0		0.00
          37		71		0		0.00
          38		70		0		0.00
          39		69		2		0.00
     *    40		68		2		0.00
          41		67		0		0.00
          44		66		0		0.00
          45		65		4		0.07
          46		64		3		0.02
          47		63		0		0.00
          48		62		0		0.00
          49		59		0		0.00
          50		58		0		0.00
          51		57		0		0.00
#
# BPAIRS 38
# avg substitutions per BP  0.9
# BPAIRS expected to covary 0.2 +/- 0.4
# BPAIRS observed to covary 2
#
```
