## Supplementary material for "All-at-once RNA folding with 3D motif prediction framed by evolutionary information": RF00182_Corona_package.helixcov

```
# RMs = 8 L = 110

# RM_HELIX NESTED 50-51 57-58, nbp = 2 nbp_cov = 0
# pvals: 0.882435,0.882435
# aggregated NONE
NESTED  :::::::::::::::::::::::::::::::::::::::::::::::::<<_____>>::::::::::::::::::::::::::::::::::::::::::::::::::::
        ::::::::::::::::::::::::::::::::::::::::::::::::::::::::::::::::::::::::::::::::::::::::::::::::::::::::::::::

# RM_HELIX NESTED 44-48 62-66, nbp = 5 nbp_cov = 0
# pvals: 0.882435,0.00276814,0.0126589,0.882435,0.882435
# aggregated NONE
NESTED  :::::::::::::::::::::::::::::::::::::::::::<<<<<_____________>>>>>::::::::::::::::::::::::::::::::::::::::::::
        ::::::::::::::::::::::::::::::::::::::::::::::::::::::::::::::::::::::::::::::::::::::::::::::::::::::::::::::

# RM_HELIX NESTED 38-40 68-70, nbp = 3 nbp_cov = 1
# pvals: 0.882435,0.00529942,0.000569641
# aggregated NONE
NESTED  :::::::::::::::::::::::::::::::::::::<<<___________________________>>>::::::::::::::::::::::::::::::::::::::::
        :::::::::::::::::::::::::::::::::::::::<___________________________>::::::::::::::::::::::::::::::::::::::::::

# RM_HELIX NESTED 34-36 74-76, nbp = 3 nbp_cov = 1
# pvals: 0.0266747,4.88176e-05,0.882435
# aggregated NONE
NESTED  :::::::::::::::::::::::::::::::::<<<_____________________________________>>>::::::::::::::::::::::::::::::::::
        ::::::::::::::::::::::::::::::::::<_______________________________________>:::::::::::::::::::::::::::::::::::

# RM_HELIX NESTED 26-27 84-85, nbp = 2 nbp_cov = 0
# pvals: 0.882435,0.882435
# aggregated NONE
NESTED  :::::::::::::::::::::::::<<________________________________________________________>>:::::::::::::::::::::::::
        ::::::::::::::::::::::::::::::::::::::::::::::::::::::::::::::::::::::::::::::::::::::::::::::::::::::::::::::

# RM_HELIX NESTED 21-24 89-92, nbp = 4 nbp_cov = 0
# pvals: 0.882435,0.882435,0.00214929,0.882435
# aggregated NONE
NESTED  ::::::::::::::::::::<<<<________________________________________________________________>>>>::::::::::::::::::
        ::::::::::::::::::::::::::::::::::::::::::::::::::::::::::::::::::::::::::::::::::::::::::::::::::::::::::::::

# RM_HELIX NESTED 14-16 95-97, nbp = 3 nbp_cov = 0
# pvals: 0.882435,0.882435,0.0177606
# aggregated NONE
NESTED  :::::::::::::<<<______________________________________________________________________________>>>:::::::::::::
        ::::::::::::::::::::::::::::::::::::::::::::::::::::::::::::::::::::::::::::::::::::::::::::::::::::::::::::::

# RM_HELIX NESTED 8-12 101-105, nbp = 5 nbp_cov = 0
# pvals: 0.882435,0.882435,0.882435,0.882435,0.882435
# aggregated NONE
NESTED  :::::::<<<<<________________________________________________________________________________________>>>>>:::::
        ::::::::::::::::::::::::::::::::::::::::::::::::::::::::::::::::::::::::::::::::::::::::::::::::::::::::::::::
```
