## Supplementary material for "All-at-once RNA folding with 3D motif prediction framed by evolutionary information": RF00182_Corona_package.sorted.cacofold.cov

```
# The predicted CaCoFold structure
# BPAIRS observed to covary 2
#
#
# Method Target_E-val [cov_min,cov_max] [FP | TP True Found | Sen PPV F] 
# GTp    0.05         [-1.77,6.09]     [0 | 2 147 2 | 1.36 100.00 2.68] 
#
# in_fold in_given   left_pos       right_pos      score           E-value    pvalue       substitutions      power
#-----------------------------------------------------------------------------------------------------------------------
*	*	        35	        75	6.08693	0.00131807	4.88176e-05	4		0.07
*	*	        40	        68	5.26118	0.0153803	0.000569641	2		0.00
```
