## Supplementary material for "All-at-once RNA folding with 3D motif prediction framed by evolutionary information": RF00182_Corona_package.sorted.cov

```
#
# Method Target_E-val [cov_min,cov_max] [FP | TP True Found | Sen PPV F] 
# GTp    0.05         [-1.77,6.09]     [0 | 2 27 2 | 7.41 100.00 13.79] 
#
#       left_pos       right_pos        score          E-value           pvalue       substitutions      power
#--------------------------------------------------------------------------------------------------------------
*	      35	      75	6.08693	0.00131807	4.88176e-05	4		0.07
*	      40	      68	5.26118	0.0153803	0.000569641	2		0.00
```
