## Supplementary material for "All-at-once RNA folding with 3D motif prediction framed by evolutionary information": RF00182_Corona_package.surv

```
6.068091	0.037037
5.244086	0.0740741
4.268291	0.111111
3.270812	0.148148
2.425123	0.185185
1.557750	0.222222
1.080694	0.259259
0.603639	0.296296
-0.003522	1
&
6.068091	0.00016756
5.829563	0.000335121
5.027243	0.000502681
4.962190	0.000837802
4.745347	0.00100536
4.636925	0.00117292
4.571872	0.00134048
4.485135	0.00150804
3.964711	0.0016756
3.097337	0.00184316
2.772072	0.00217828
2.641966	0.0025134
2.555229	0.00268097
2.425123	0.00284853
2.316701	0.00318365
2.295017	0.00335121
2.229964	0.00351877
2.208280	0.00402145
2.164911	0.00418901
2.121542	0.00435657
2.078174	0.00469169
2.056489	0.00519437
2.034805	0.00536193
2.013121	0.00552949
1.991436	0.00569705
1.904699	0.00586461
1.883015	0.00603217
1.861330	0.00653485
1.839646	0.00670241
1.752909	0.00703753
1.709540	0.00737265
1.687856	0.00904826
1.644487	0.00938338
1.622803	0.00988606
1.601118	0.0100536
1.579434	0.0102212
1.557750	0.0108914
1.514381	0.011059
1.492697	0.0112265
1.471012	0.0115617
1.449328	0.0127346
1.427644	0.0129021
1.405959	0.0130697
1.362591	0.0132373
1.340906	0.0135724
1.297538	0.0137399
1.275853	0.0144102
1.254169	0.0145777
1.232485	0.0147453
1.210800	0.0149129
1.189116	0.0155831
1.080694	0.0159182
1.059010	0.0162534
1.037326	0.0174263
1.015641	0.017929
0.928904	0.0180965
0.885535	0.0182641
0.863851	0.0184316
0.842167	0.0192694
0.820482	0.0196046
0.798798	0.0197721
0.777114	0.0199397
0.733745	0.0202748
0.712061	0.0207775
0.690376	0.0211126
0.668692	0.0212802
0.647008	0.0216153
0.625323	0.0217828
0.603639	0.0229558
0.581955	0.0244638
0.560270	0.0247989
0.538586	0.0249665
0.495217	0.0253016
0.473533	0.0259718
0.451849	0.0261394
0.430164	0.0266421
0.408480	0.0279826
0.386796	0.0283177
0.365111	0.0289879
0.343427	0.0293231
0.321743	0.0306635
0.300058	0.0313338
0.278374	0.0315013
0.256690	0.0321716
0.235005	0.0330094
0.213321	0.0331769
0.191637	0.0341823
0.169952	0.0353552
0.148268	0.0360255
0.126584	0.037366
0.104899	0.0375335
0.083215	0.0382038
0.061531	0.0393767
0.039846	0.0398794
0.018162	0.040382
-0.003522	0.911361
-0.025207	0.912198
-0.046891	0.913036
-0.068575	0.914879
-0.090260	0.916555
-0.111944	0.917225
-0.133628	0.918231
-0.155313	0.919403
-0.176997	0.921414
-0.198681	0.922084
-0.220366	0.926106
-0.242050	0.927614
-0.263734	0.930798
-0.285419	0.934819
-0.307103	0.937165
-0.328787	0.940013
-0.350472	0.942024
-0.372156	0.945543
-0.393840	0.949229
-0.415525	0.951072
-0.437209	0.953083
-0.458893	0.957105
-0.480578	0.960121
-0.502262	0.962969
-0.523946	0.96498
-0.545631	0.96632
-0.567315	0.966991
-0.588999	0.969504
-0.610684	0.970174
-0.632368	0.972017
-0.654052	0.975034
-0.675737	0.977547
-0.697421	0.979055
-0.719105	0.981736
-0.740790	0.983076
-0.762474	0.983747
-0.784158	0.984584
-0.805843	0.98559
-0.827527	0.985925
-0.849211	0.98693
-0.870896	0.987433
-0.892580	0.988103
-0.914264	0.988941
-0.935949	0.989444
-0.957633	0.990952
-0.979317	0.991287
-1.001002	0.99179
-1.022686	0.992962
-1.066055	0.99313
-1.087739	0.9938
-1.109423	0.993968
-1.152792	0.994303
-1.174476	0.994806
-1.217845	0.995141
-1.239529	0.996314
-1.261214	0.997319
-1.304582	0.997822
-1.326267	0.998157
-1.391320	0.998324
-1.434688	0.998492
-1.521426	0.998827
-1.608163	0.999497
-1.738269	0.999832
-1.781638	1
&
7.867891	8.34028e-07
7.759469	1.66806e-06
7.564310	2.50209e-06
7.520941	3.33611e-06
7.412520	4.17014e-06
7.217361	5.00417e-06
7.000517	5.8382e-06
6.935464	6.67223e-06
6.740305	8.34028e-06
6.523462	9.17431e-06
6.501778	1.00083e-05
6.480093	1.08424e-05
6.458409	1.16764e-05
6.436725	1.25104e-05
6.371672	1.33445e-05
6.349987	1.41785e-05
6.306619	1.50125e-05
6.263250	1.66806e-05
6.241566	2.08507e-05
6.219881	2.41868e-05
6.198197	2.66889e-05
6.176513	2.9191e-05
6.154828	3.0859e-05
6.133144	3.25271e-05
6.111460	3.50292e-05
6.089775	3.58632e-05
6.068091	3.91993e-05
6.046407	4.08674e-05
6.024722	4.83736e-05
6.003038	5.58799e-05
5.981354	6.17181e-05
5.959669	7.08924e-05
5.937985	7.83987e-05
5.916301	8.50709e-05
5.894616	9.00751e-05
5.872932	0.000100083
5.851248	0.00011176
5.829563	0.000121768
5.807879	0.000135113
5.786195	0.000142619
5.764510	0.000152627
5.742826	0.000166806
5.721142	0.000186822
5.699457	0.000209341
5.677773	0.000225188
5.656089	0.000239366
5.634404	0.000249374
5.612720	0.000262719
5.591036	0.000275229
5.569351	0.000296914
5.547667	0.000317765
5.525983	0.00033945
5.504298	0.000355296
5.482614	0.000371977
5.460930	0.000389491
5.439245	0.000400334
5.417561	0.00041618
5.395877	0.000437031
5.374192	0.000447873
5.352508	0.000462052
5.330824	0.000483736
5.309139	0.000507089
5.287455	0.000524604
5.265771	0.000545455
5.244086	0.000569641
5.222402	0.000577982
5.200718	0.000594662
5.179033	0.000607173
5.157349	0.000625521
5.135665	0.000640534
5.113980	0.000653878
5.092296	0.000678899
5.070612	0.00069975
5.048927	0.000721435
5.027243	0.000738949
5.005559	0.000764804
4.983874	0.000794829
4.962190	0.00082402
4.940506	0.000856547
4.918821	0.00087573
4.897137	0.000909091
4.875453	0.00093995
4.853768	0.000983319
4.832084	0.00101751
4.810400	0.00105171
4.788715	0.00110092
4.767031	0.00112927
4.745347	0.001196
4.723662	0.00125354
4.701978	0.00131193
4.680294	0.00137031
4.658609	0.0014045
4.636925	0.00146455
4.615241	0.0015221
4.593556	0.00157465
4.571872	0.00161885
4.550188	0.00166972
4.528503	0.00170976
4.506819	0.00176731
4.485135	0.00180901
4.463450	0.00185488
4.441766	0.00189658
4.420082	0.00192744
4.398397	0.00195913
4.376713	0.0020025
4.355029	0.00203336
4.333344	0.00206756
4.311660	0.00210259
4.289976	0.00213595
4.268291	0.00214929
4.246607	0.00217181
4.224923	0.00218932
4.203238	0.00221351
4.181554	0.00223436
4.159870	0.00226022
4.138185	0.00227773
4.116501	0.00230108
4.094817	0.0023186
4.073132	0.00233862
4.051448	0.0023603
4.029764	0.00238532
4.008079	0.002397
3.986395	0.00242369
3.964711	0.0024362
3.943026	0.00244037
3.921342	0.00246038
3.899658	0.00247039
3.877973	0.00248457
3.856289	0.00249708
3.834605	0.00250959
3.812920	0.0025221
3.791236	0.00253461
3.769552	0.00254045
3.747867	0.00254712
3.726183	0.00255963
3.704499	0.00257298
3.682814	0.00258048
3.661130	0.00258465
3.639446	0.002598
3.617761	0.00260884
3.596077	0.00262052
3.574393	0.00262969
3.552708	0.00263303
3.531024	0.00265221
3.509340	0.00265888
3.487655	0.00267056
3.465971	0.0026789
3.444287	0.00268641
3.422602	0.00269892
3.400918	0.00271143
3.379234	0.00272477
3.357549	0.00273144
3.335865	0.00274062
3.314181	0.00274979
3.292496	0.00275563
3.270812	0.00276814
3.249128	0.00277898
3.227443	0.00278899
3.205759	0.00279733
3.184075	0.00281401
3.162390	0.00283069
3.140706	0.00284654
3.119022	0.00286989
3.097337	0.00288907
3.075653	0.0029241
3.053969	0.0029583
3.032284	0.00298916
3.010600	0.0030417
2.988916	0.00306839
2.967231	0.00311009
2.945547	0.00316597
2.923863	0.00321601
2.902178	0.00331109
2.880494	0.0033578
2.858810	0.00342869
2.837125	0.00349208
2.815441	0.00358966
2.793757	0.0036814
2.772072	0.00374395
2.750388	0.00383903
2.728704	0.00394412
2.707019	0.00405421
2.685335	0.00414429
2.663651	0.00424187
2.641966	0.00435363
2.620282	0.00446706
2.598598	0.00459883
2.576913	0.0046839
2.555229	0.0047648
2.533545	0.00484987
2.511860	0.00493745
2.490176	0.00502502
2.468492	0.00511593
2.446807	0.00520934
2.425123	0.00529942
2.403439	0.00538365
2.381754	0.00547623
2.360070	0.00556297
2.338386	0.00563887
2.316701	0.00571893
2.295017	0.00579149
2.273333	0.00587573
2.251648	0.00598082
2.229964	0.00611343
2.208280	0.00625855
2.186595	0.00643203
2.164911	0.00662802
2.143227	0.00687907
2.121542	0.00710425
2.099858	0.00738032
2.078174	0.00766138
2.056489	0.00784821
2.034805	0.00814095
2.013121	0.00839533
1.991436	0.00871059
1.969752	0.00894579
1.948068	0.00917098
1.926383	0.00938115
1.904699	0.00957882
1.883015	0.00982652
1.861330	0.0100058
1.839646	0.0101435
1.817962	0.0103178
1.796277	0.0104796
1.774593	0.0106272
1.752909	0.0107907
1.731224	0.0109733
1.709540	0.0111259
1.687856	0.0113194
1.666171	0.0114771
1.644487	0.0116514
1.622803	0.011794
1.601118	0.0119858
1.579434	0.0123528
1.557750	0.0126589
1.536065	0.0128782
1.514381	0.0130183
1.492697	0.0131827
1.471012	0.0134145
1.449328	0.0137398
1.427644	0.0139892
1.405959	0.0142427
1.384275	0.0144454
1.362591	0.0146489
1.340906	0.0148799
1.319222	0.0150659
1.297538	0.0152619
1.275853	0.0153895
1.254169	0.0155588
1.232485	0.0157381
1.210800	0.0159491
1.189116	0.0161651
1.167432	0.0163495
1.145747	0.0166522
1.124063	0.0169591
1.102379	0.0172936
1.080694	0.0177606
1.059010	0.0182794
1.037326	0.0188082
1.015641	0.0192502
0.993957	0.0196355
0.972273	0.0200409
0.950588	0.0204028
0.928904	0.0207715
0.907220	0.0210601
0.885535	0.0213461
0.863851	0.0216522
0.842167	0.0219358
0.820482	0.0222185
0.798798	0.0225471
0.777114	0.0228816
0.755429	0.0233328
0.733745	0.0237531
0.712061	0.0241893
0.690376	0.0245947
0.668692	0.0250726
0.647008	0.0255113
0.625323	0.0260984
0.603639	0.0266747
0.581955	0.0273278
0.560270	0.0279766
0.538586	0.0287039
0.516902	0.0294379
0.495217	0.030236
0.473533	0.0310651
0.451849	0.0318757
0.430164	0.0326197
0.408480	0.0334137
0.386796	0.0342152
0.365111	0.0351193
0.343427	0.03604
0.321743	0.0369691
0.300058	0.0378249
0.278374	0.0387781
0.256690	0.0396505
0.235005	0.0406405
0.213321	0.0416322
0.191637	0.0427006
0.169952	0.0437114
0.148268	0.0446714
0.126584	0.045638
0.104899	0.0466981
0.083215	0.0479566
0.061531	0.0493103
0.039846	0.050789
0.018162	0.0523686
-0.003522	0.882435
-0.025207	0.885229
-0.046891	0.888837
-0.068575	0.893103
-0.090260	0.897277
-0.111944	0.90146
-0.133628	0.905426
-0.155313	0.909169
-0.176997	0.912852
-0.198681	0.91639
-0.220366	0.920003
-0.242050	0.923474
-0.263734	0.926831
-0.285419	0.930264
-0.307103	0.933655
-0.328787	0.937053
-0.350472	0.940309
-0.372156	0.943509
-0.393840	0.946582
-0.415525	0.949524
-0.437209	0.952224
-0.458893	0.954942
-0.480578	0.957431
-0.502262	0.959724
-0.523946	0.962004
-0.545631	0.964255
-0.567315	0.966292
-0.588999	0.968209
-0.610684	0.969982
-0.632368	0.971626
-0.654052	0.973158
-0.675737	0.974632
-0.697421	0.976049
-0.719105	0.977382
-0.740790	0.978552
-0.762474	0.979712
-0.784158	0.980811
-0.805843	0.981806
-0.827527	0.982812
-0.849211	0.9838
-0.870896	0.984736
-0.892580	0.985529
-0.914264	0.986339
-0.935949	0.987111
-0.957633	0.987854
-0.979317	0.98862
-1.001002	0.989283
-1.022686	0.989902
-1.044370	0.990528
-1.066055	0.991118
-1.087739	0.991681
-1.109423	0.992158
-1.131108	0.992656
-1.152792	0.993138
-1.174476	0.993565
-1.196161	0.993987
-1.217845	0.994389
-1.239529	0.99476
-1.261214	0.995048
-1.282898	0.995338
-1.304582	0.995644
-1.326267	0.995925
-1.347951	0.996174
-1.369635	0.996414
-1.391320	0.996651
-1.413004	0.996866
-1.434688	0.997048
-1.456373	0.997248
-1.478057	0.997408
-1.499741	0.99754
-1.521426	0.997674
-1.543110	0.997803
-1.564794	0.997951
-1.586479	0.998103
-1.608163	0.998242
-1.629847	0.998339
-1.651532	0.998451
-1.673216	0.998559
-1.694900	0.998632
-1.716585	0.998719
-1.738269	0.998803
-1.759953	0.9989
-1.781638	0.998996
-1.803322	0.999041
-1.825006	0.999102
-1.846691	0.999173
-1.868375	0.999229
-1.890059	0.999281
-1.911744	0.999323
-1.933428	0.999372
-1.955112	0.999411
-1.976797	0.999465
-1.998481	0.999505
-2.020165	0.99954
-2.041850	0.999567
-2.063534	0.999595
-2.085218	0.999643
-2.106903	0.999666
-2.128587	0.999676
-2.150271	0.999703
-2.171956	0.99972
-2.193640	0.999739
-2.215324	0.999756
-2.237009	0.999779
-2.258693	0.999804
-2.280377	0.999827
-2.302062	0.99985
-2.323746	0.999865
-2.345430	0.999881
-2.367115	0.999891
-2.388799	0.999903
-2.410483	0.999907
-2.432168	0.999915
-2.453852	0.999922
-2.475536	0.999924
-2.497221	0.999933
-2.518905	0.999936
-2.540589	0.999939
-2.562274	0.999942
-2.583958	0.999949
-2.605642	0.99995
-2.627327	0.999951
-2.649011	0.999957
-2.670695	0.999962
-2.692380	0.999965
-2.714064	0.999966
-2.735748	0.999967
-2.757433	0.999968
-2.779117	0.99997
-2.800801	0.999971
-2.822486	0.999976
-2.865854	0.999977
-2.887539	0.999978
-3.017645	0.99998
-3.061013	0.999983
-3.082698	0.999984
-3.104382	0.999986
-3.126066	0.999987
-3.147751	0.999988
-3.191119	0.999989
-3.212804	0.999992
-3.277857	0.999992
-3.299541	0.999993
-3.321225	0.999994
-3.342910	0.999996
-3.516384	0.999997
-3.559753	0.999999
-3.819965	1
&
25.930940	2.79245e-42
25.909256	3.07201e-42
25.887572	3.37956e-42
25.865887	3.71789e-42
25.844203	4.09009e-42
25.822519	4.49955e-42
25.800834	4.95e-42
25.779150	5.44554e-42
25.757466	5.99067e-42
25.735781	6.59038e-42
25.714097	7.25011e-42
25.692413	7.97588e-42
25.670728	8.7743e-42
25.649044	9.65263e-42
25.627360	1.06189e-41
25.605675	1.16818e-41
25.583991	1.28512e-41
25.562307	1.41376e-41
25.540622	1.55527e-41
25.518938	1.71095e-41
25.497254	1.88221e-41
25.475569	2.07061e-41
25.453885	2.27787e-41
25.432201	2.50587e-41
25.410516	2.75669e-41
25.388832	3.03261e-41
25.367148	3.33615e-41
25.345463	3.67006e-41
25.323779	4.0374e-41
25.302095	4.44149e-41
25.280410	4.88603e-41
25.258726	5.37505e-41
25.237042	5.91301e-41
25.215357	6.50481e-41
25.193673	7.15583e-41
25.171989	7.872e-41
25.150304	8.65984e-41
25.128620	9.52652e-41
25.106936	1.04799e-40
25.085251	1.15287e-40
25.063567	1.26825e-40
25.041883	1.39517e-40
25.020198	1.5348e-40
24.998514	1.68839e-40
24.976830	1.85735e-40
24.955145	2.04322e-40
24.933461	2.24769e-40
24.911777	2.47262e-40
24.890092	2.72005e-40
24.868408	2.99225e-40
24.846724	3.29167e-40
24.825039	3.62106e-40
24.803355	3.9834e-40
24.781671	4.382e-40
24.759986	4.82048e-40
24.738302	5.30283e-40
24.716618	5.83344e-40
24.694933	6.41714e-40
24.673249	7.05923e-40
24.651565	7.76557e-40
24.629880	8.54258e-40
24.608196	9.39732e-40
24.586512	1.03376e-39
24.564827	1.13719e-39
24.543143	1.25097e-39
24.521459	1.37613e-39
24.499774	1.51382e-39
24.478090	1.66527e-39
24.456406	1.83188e-39
24.434721	2.01516e-39
24.413037	2.21677e-39
24.391353	2.43855e-39
24.369668	2.68252e-39
24.347984	2.95089e-39
24.326300	3.2461e-39
24.304615	3.57085e-39
24.282931	3.92808e-39
24.261247	4.32105e-39
24.239562	4.75332e-39
24.217878	5.22884e-39
24.196194	5.75191e-39
24.174509	6.32731e-39
24.152825	6.96026e-39
24.131141	7.65652e-39
24.109456	8.42242e-39
24.087772	9.26493e-39
24.066088	1.01917e-38
24.044403	1.12112e-38
24.022719	1.23326e-38
24.001035	1.35662e-38
23.979350	1.49232e-38
23.957666	1.64159e-38
23.935982	1.80579e-38
23.914297	1.98641e-38
23.892613	2.18509e-38
23.870929	2.40365e-38
23.849244	2.64406e-38
23.827560	2.90851e-38
23.805876	3.19941e-38
23.784191	3.51941e-38
23.762507	3.8714e-38
23.740823	4.2586e-38
23.719138	4.68451e-38
23.697454	5.15302e-38
23.675770	5.66838e-38
23.654085	6.23527e-38
23.632401	6.85885e-38
23.610717	7.54478e-38
23.589032	8.29931e-38
23.567348	9.12928e-38
23.545664	1.00422e-37
23.523979	1.10465e-37
23.502295	1.21512e-37
23.480611	1.33663e-37
23.458926	1.47029e-37
23.437242	1.61732e-37
23.415558	1.77905e-37
23.393873	1.95694e-37
23.372189	2.15263e-37
23.350505	2.36788e-37
23.328820	2.60465e-37
23.307136	2.86509e-37
23.285452	3.15157e-37
23.263767	3.46669e-37
23.242083	3.81332e-37
23.220399	4.1946e-37
23.198714	4.614e-37
23.177030	5.07533e-37
23.155346	5.58278e-37
23.133661	6.14095e-37
23.111977	6.75493e-37
23.090293	7.43029e-37
23.068608	8.17315e-37
23.046924	8.99028e-37
23.025240	9.8891e-37
23.003555	1.08778e-36
22.981871	1.19652e-36
22.960187	1.31614e-36
22.938502	1.44772e-36
22.916818	1.59245e-36
22.895134	1.75164e-36
22.873449	1.92675e-36
22.851765	2.11936e-36
22.830081	2.33122e-36
22.808396	2.56426e-36
22.786712	2.82059e-36
22.765028	3.10254e-36
22.743343	3.41267e-36
22.721659	3.7538e-36
22.699975	4.12902e-36
22.678290	4.54174e-36
22.656606	4.99571e-36
22.634922	5.49506e-36
22.613237	6.0443e-36
22.591553	6.64844e-36
22.569869	7.31295e-36
22.548184	8.04387e-36
22.526500	8.84784e-36
22.504816	9.73214e-36
22.483131	1.07048e-35
22.461447	1.17747e-35
22.439763	1.29515e-35
22.418078	1.42459e-35
22.396394	1.56696e-35
22.374710	1.72356e-35
22.353025	1.89581e-35
22.331341	2.08527e-35
22.309657	2.29366e-35
22.287972	2.52287e-35
22.266288	2.77499e-35
22.244604	3.0523e-35
22.222919	3.35731e-35
22.201235	3.6928e-35
22.179551	4.06181e-35
22.157866	4.46769e-35
22.136182	4.91412e-35
22.114498	5.40515e-35
22.092813	5.94524e-35
22.071129	6.53929e-35
22.049445	7.19269e-35
22.027760	7.91137e-35
22.006076	8.70184e-35
21.984392	9.57129e-35
21.962707	1.05276e-34
21.941023	1.15794e-34
21.919339	1.27363e-34
21.897654	1.40088e-34
21.875970	1.54084e-34
21.854286	1.69478e-34
21.832601	1.8641e-34
21.810917	2.05033e-34
21.789233	2.25516e-34
21.767548	2.48045e-34
21.745864	2.72825e-34
21.724180	3.0008e-34
21.702495	3.30057e-34
21.680811	3.63028e-34
21.659127	3.99292e-34
21.637442	4.39179e-34
21.615758	4.83049e-34
21.594074	5.31301e-34
21.572389	5.84371e-34
21.550705	6.42743e-34
21.529021	7.06943e-34
21.507336	7.77556e-34
21.485652	8.5522e-34
21.463968	9.40641e-34
21.442283	1.03459e-33
21.420599	1.13793e-33
21.398915	1.25158e-33
21.377230	1.37658e-33
21.355546	1.51406e-33
21.333862	1.66528e-33
21.312177	1.83159e-33
21.290493	2.01451e-33
21.268809	2.2157e-33
21.247124	2.43697e-33
21.225440	2.68034e-33
21.203756	2.94801e-33
21.182071	3.2424e-33
21.160387	3.56619e-33
21.138703	3.92231e-33
21.117018	4.31398e-33
21.095334	4.74476e-33
21.073650	5.21855e-33
21.051965	5.73963e-33
21.030281	6.31275e-33
21.008597	6.94308e-33
20.986912	7.63633e-33
20.965228	8.3988e-33
20.943544	9.23738e-33
20.921859	1.01597e-32
20.900175	1.1174e-32
20.878491	1.22897e-32
20.856806	1.35167e-32
20.835122	1.48661e-32
20.813438	1.63503e-32
20.791753	1.79827e-32
20.770069	1.97779e-32
20.748385	2.17524e-32
20.726700	2.39239e-32
20.705016	2.63122e-32
20.683332	2.89389e-32
20.661647	3.18277e-32
20.639963	3.50049e-32
20.618279	3.84991e-32
20.596594	4.23421e-32
20.574910	4.65687e-32
20.553226	5.1217e-32
20.531541	5.63293e-32
20.509857	6.19517e-32
20.488173	6.81353e-32
20.466488	7.49359e-32
20.444804	8.24152e-32
20.423120	9.06409e-32
20.401435	9.96873e-32
20.379751	1.09637e-31
20.358067	1.20579e-31
20.336382	1.32612e-31
20.314698	1.45847e-31
20.293014	1.60402e-31
20.271329	1.7641e-31
20.249645	1.94014e-31
20.227961	2.13375e-31
20.206276	2.34668e-31
20.184592	2.58086e-31
20.162908	2.83839e-31
20.141223	3.12163e-31
20.119539	3.43311e-31
20.097855	3.77568e-31
20.076170	4.15242e-31
20.054486	4.56674e-31
20.032802	5.0224e-31
20.011117	5.52351e-31
19.989433	6.07461e-31
19.967749	6.68069e-31
19.946064	7.34722e-31
19.924380	8.08024e-31
19.902696	8.88638e-31
19.881011	9.77293e-31
19.859327	1.07479e-30
19.837643	1.18201e-30
19.815958	1.29993e-30
19.794274	1.42961e-30
19.772590	1.57222e-30
19.750905	1.72906e-30
19.729221	1.90153e-30
19.707537	2.09121e-30
19.685852	2.29981e-30
19.664168	2.52921e-30
19.642484	2.78148e-30
19.620799	3.05892e-30
19.599115	3.36402e-30
19.577431	3.69955e-30
19.555746	4.06853e-30
19.534062	4.47431e-30
19.512378	4.92055e-30
19.490693	5.41129e-30
19.469009	5.95096e-30
19.447325	6.54444e-30
19.425640	7.1971e-30
19.403956	7.91483e-30
19.382272	8.70412e-30
19.360587	9.5721e-30
19.338903	1.05266e-29
19.317219	1.15763e-29
19.295534	1.27306e-29
19.273850	1.40001e-29
19.252166	1.5396e-29
19.230481	1.69312e-29
19.208797	1.86193e-29
19.187113	2.04758e-29
19.165428	2.25173e-29
19.143744	2.47623e-29
19.122060	2.72311e-29
19.100375	2.9946e-29
19.078691	3.29315e-29
19.057007	3.62145e-29
19.035322	3.98248e-29
19.013638	4.3795e-29
18.991954	4.81608e-29
18.970269	5.29617e-29
18.948585	5.82412e-29
18.926901	6.40468e-29
18.905216	7.0431e-29
18.883532	7.74514e-29
18.861848	8.51714e-29
18.840163	9.36608e-29
18.818479	1.02996e-28
18.796795	1.13262e-28
18.775110	1.2455e-28
18.753426	1.36964e-28
18.731742	1.50614e-28
18.710057	1.65624e-28
18.688373	1.8213e-28
18.666689	2.00281e-28
18.645004	2.2024e-28
18.623320	2.42188e-28
18.601636	2.66322e-28
18.579951	2.9286e-28
18.558267	3.22043e-28
18.536583	3.54133e-28
18.514898	3.8942e-28
18.493214	4.28221e-28
18.471530	4.70889e-28
18.449845	5.17806e-28
18.428161	5.69397e-28
18.406477	6.26127e-28
18.384792	6.88508e-28
18.363108	7.57102e-28
18.341424	8.32529e-28
18.319739	9.15468e-28
18.298055	1.00667e-27
18.276371	1.10695e-27
18.254686	1.21722e-27
18.233002	1.33847e-27
18.211318	1.4718e-27
18.189633	1.61841e-27
18.167949	1.77961e-27
18.146265	1.95687e-27
18.124580	2.15178e-27
18.102896	2.3661e-27
18.081212	2.60176e-27
18.059527	2.86088e-27
18.037843	3.14581e-27
18.016159	3.4591e-27
17.994474	3.80359e-27
17.972790	4.18238e-27
17.951106	4.59888e-27
17.929421	5.05684e-27
17.907737	5.5604e-27
17.886053	6.11409e-27
17.864368	6.7229e-27
17.842684	7.39232e-27
17.821000	8.12837e-27
17.799315	8.9377e-27
17.777631	9.82758e-27
17.755947	1.0806e-26
17.734262	1.18819e-26
17.712578	1.30648e-26
17.690894	1.43655e-26
17.669209	1.57957e-26
17.647525	1.73681e-26
17.625841	1.90971e-26
17.604156	2.09982e-26
17.582472	2.30884e-26
17.560788	2.53866e-26
17.539103	2.79136e-26
17.517419	3.0692e-26
17.495735	3.37469e-26
17.474050	3.71058e-26
17.452366	4.07988e-26
17.430682	4.48594e-26
17.408997	4.9324e-26
17.387313	5.42327e-26
17.365629	5.96299e-26
17.343944	6.5564e-26
17.322260	7.20885e-26
17.300576	7.92621e-26
17.278891	8.71493e-26
17.257207	9.58211e-26
17.235523	1.05356e-25
17.213838	1.15839e-25
17.192154	1.27364e-25
17.170470	1.40036e-25
17.148785	1.53969e-25
17.127101	1.69287e-25
17.105417	1.86129e-25
17.083732	2.04646e-25
17.062048	2.25005e-25
17.040364	2.47388e-25
17.018679	2.71997e-25
16.996995	2.99054e-25
16.975311	3.28801e-25
16.953626	3.61506e-25
16.931942	3.97463e-25
16.910258	4.36996e-25
16.888573	4.8046e-25
16.866889	5.28245e-25
16.845205	5.80781e-25
16.823520	6.38541e-25
16.801836	7.02043e-25
16.780152	7.71858e-25
16.758467	8.48614e-25
16.736783	9.33e-25
16.715099	1.02578e-24
16.693414	1.12777e-24
16.671730	1.23991e-24
16.650046	1.36319e-24
16.628361	1.49873e-24
16.606677	1.64774e-24
16.584993	1.81156e-24
16.563308	1.99165e-24
16.541624	2.18965e-24
16.519940	2.40733e-24
16.498255	2.64664e-24
16.476571	2.90973e-24
16.454887	3.19896e-24
16.433202	3.51694e-24
16.411518	3.86651e-24
16.389834	4.25082e-24
16.368149	4.67331e-24
16.346465	5.13777e-24
16.324781	5.64839e-24
16.303096	6.20973e-24
16.281412	6.82684e-24
16.259728	7.50526e-24
16.238043	8.25108e-24
16.216359	9.07098e-24
16.194675	9.97232e-24
16.172990	1.09632e-23
16.151306	1.20525e-23
16.129622	1.325e-23
16.107937	1.45664e-23
16.086253	1.60136e-23
16.064569	1.76045e-23
16.042884	1.93534e-23
16.021200	2.1276e-23
15.999516	2.33895e-23
15.977831	2.57128e-23
15.956147	2.82669e-23
15.934463	3.10746e-23
15.912778	3.4161e-23
15.891094	3.75539e-23
15.869410	4.12837e-23
15.847725	4.53837e-23
15.826041	4.98908e-23
15.804357	5.48454e-23
15.782672	6.02918e-23
15.760988	6.62788e-23
15.739304	7.28601e-23
15.717619	8.00946e-23
15.695935	8.80473e-23
15.674251	9.67893e-23
15.652566	1.06399e-22
15.630882	1.16962e-22
15.609198	1.28574e-22
15.587513	1.41338e-22
15.565829	1.55368e-22
15.544145	1.70791e-22
15.522460	1.87744e-22
15.500776	2.0638e-22
15.479092	2.26864e-22
15.457407	2.49381e-22
15.435723	2.74131e-22
15.414039	3.01338e-22
15.392354	3.31243e-22
15.370670	3.64114e-22
15.348986	4.00247e-22
15.327301	4.39964e-22
15.305617	4.8362e-22
15.283933	5.31606e-22
15.262248	5.84351e-22
15.240564	6.42328e-22
15.218880	7.06054e-22
15.197195	7.76101e-22
15.175511	8.53093e-22
15.153827	9.3772e-22
15.132142	1.03074e-21
15.110458	1.13298e-21
15.088774	1.24536e-21
15.067089	1.36888e-21
15.045405	1.50465e-21
15.023721	1.65388e-21
15.002036	1.8179e-21
14.980352	1.99818e-21
14.958668	2.19633e-21
14.936983	2.41412e-21
14.915299	2.65349e-21
14.893615	2.9166e-21
14.871930	3.20578e-21
14.850246	3.52362e-21
14.828562	3.87295e-21
14.806877	4.25691e-21
14.785193	4.67891e-21
14.763509	5.14273e-21
14.741824	5.6525e-21
14.720140	6.21278e-21
14.698456	6.82857e-21
14.676771	7.50537e-21
14.655087	8.24922e-21
14.633403	9.06675e-21
14.611718	9.96526e-21
14.590034	1.09528e-20
14.568350	1.20381e-20
14.546665	1.32309e-20
14.524981	1.45419e-20
14.503297	1.59827e-20
14.481612	1.75661e-20
14.459928	1.93064e-20
14.438244	2.1219e-20
14.416559	2.3321e-20
14.394875	2.56311e-20
14.373191	2.81699e-20
14.351506	3.09601e-20
14.329822	3.40265e-20
14.308138	3.73964e-20
14.286453	4.10999e-20
14.264769	4.517e-20
14.243085	4.9643e-20
14.221400	5.45586e-20
14.199716	5.99608e-20
14.178032	6.58976e-20
14.156347	7.24219e-20
14.134663	7.95918e-20
14.112979	8.74711e-20
14.091294	9.61301e-20
14.069610	1.05646e-19
14.047926	1.16103e-19
14.026241	1.27594e-19
14.004557	1.40223e-19
13.982873	1.54101e-19
13.961188	1.69351e-19
13.939504	1.8611e-19
13.917820	2.04526e-19
13.896135	2.24763e-19
13.874451	2.47002e-19
13.852767	2.7144e-19
13.831082	2.98295e-19
13.809398	3.27805e-19
13.787714	3.60232e-19
13.766029	3.95866e-19
13.744345	4.35023e-19
13.722661	4.7805e-19
13.700976	5.2533e-19
13.679292	5.77284e-19
13.657608	6.34374e-19
13.635923	6.97105e-19
13.614239	7.66036e-19
13.592555	8.41779e-19
13.570870	9.25007e-19
13.549186	1.01646e-18
13.527502	1.11695e-18
13.505817	1.22736e-18
13.484133	1.34869e-18
13.462449	1.482e-18
13.440764	1.62848e-18
13.419080	1.78943e-18
13.397396	1.96627e-18
13.375711	2.16058e-18
13.354027	2.37408e-18
13.332343	2.60867e-18
13.310658	2.86642e-18
13.288974	3.14962e-18
13.267290	3.46078e-18
13.245605	3.80267e-18
13.223921	4.1783e-18
13.202237	4.59102e-18
13.180552	5.04448e-18
13.158868	5.5427e-18
13.137184	6.09009e-18
13.115499	6.6915e-18
13.093815	7.35227e-18
13.072131	8.07823e-18
13.050446	8.87584e-18
13.028762	9.75214e-18
13.007078	1.07149e-17
12.985393	1.17726e-17
12.963709	1.29347e-17
12.942025	1.42114e-17
12.920340	1.56141e-17
12.898656	1.7155e-17
12.876972	1.8848e-17
12.855287	2.07079e-17
12.833603	2.27512e-17
12.811919	2.4996e-17
12.790234	2.74621e-17
12.768550	3.01713e-17
12.746866	3.31476e-17
12.725181	3.64173e-17
12.703497	4.00092e-17
12.681813	4.39552e-17
12.660128	4.82901e-17
12.638444	5.30521e-17
12.616760	5.82834e-17
12.595075	6.40302e-17
12.573391	7.03431e-17
12.551707	7.72779e-17
12.530022	8.48959e-17
12.508338	9.32643e-17
12.486654	1.02457e-16
12.464969	1.12555e-16
12.443285	1.23647e-16
12.421601	1.35832e-16
12.399916	1.49217e-16
12.378232	1.63919e-16
12.356548	1.80069e-16
12.334863	1.97808e-16
12.313179	2.17294e-16
12.291495	2.38697e-16
12.269810	2.62207e-16
12.248126	2.88031e-16
12.226442	3.16396e-16
12.204757	3.47551e-16
12.183073	3.81772e-16
12.161389	4.1936e-16
12.139704	4.60645e-16
12.118020	5.05991e-16
12.096336	5.55796e-16
12.074651	6.105e-16
12.052967	6.70583e-16
12.031283	7.36574e-16
12.009598	8.09054e-16
11.987914	8.88658e-16
11.966230	9.76089e-16
11.944545	1.07211e-15
11.922861	1.17757e-15
11.901177	1.2934e-15
11.879492	1.42061e-15
11.857808	1.56031e-15
11.836124	1.71375e-15
11.814439	1.88225e-15
11.792755	2.06731e-15
11.771071	2.27055e-15
11.749386	2.49375e-15
11.727702	2.73886e-15
11.706018	3.00805e-15
11.684333	3.30366e-15
11.662649	3.6283e-15
11.640965	3.9848e-15
11.619280	4.3763e-15
11.597596	4.80622e-15
11.575912	5.27833e-15
11.554227	5.79677e-15
11.532543	6.36608e-15
11.510859	6.99124e-15
11.489174	7.67773e-15
11.467490	8.43156e-15
11.445806	9.25932e-15
11.424121	1.01683e-14
11.402437	1.11663e-14
11.380753	1.22622e-14
11.359068	1.34656e-14
11.337384	1.47869e-14
11.315700	1.62377e-14
11.294015	1.78308e-14
11.272331	1.95799e-14
11.250647	2.15004e-14
11.228962	2.36091e-14
11.207278	2.59243e-14
11.185594	2.84663e-14
11.163909	3.12573e-14
11.142225	3.43216e-14
11.120541	3.76859e-14
11.098856	4.13797e-14
11.077172	4.5435e-14
11.055488	4.98873e-14
11.033803	5.47753e-14
11.012119	6.01416e-14
10.990435	6.60331e-14
10.968750	7.25009e-14
10.947066	7.96015e-14
10.925382	8.73965e-14
10.903697	9.5954e-14
10.882013	1.05348e-13
10.860329	1.15661e-13
10.838644	1.26982e-13
10.816960	1.39409e-13
10.795276	1.53052e-13
10.773591	1.68027e-13
10.751907	1.84466e-13
10.730223	2.02511e-13
10.708538	2.22318e-13
10.686854	2.4406e-13
10.665170	2.67926e-13
10.643485	2.94121e-13
10.621801	3.22875e-13
10.600117	3.54435e-13
10.578432	3.89076e-13
10.556748	4.27097e-13
10.535064	4.68829e-13
10.513379	5.14632e-13
10.491695	5.64903e-13
10.470011	6.20077e-13
10.448326	6.80632e-13
10.426642	7.47091e-13
10.404958	8.2003e-13
10.383273	9.00079e-13
10.361589	9.87929e-13
10.339905	1.08434e-12
10.318220	1.19014e-12
10.296536	1.30626e-12
10.274852	1.43368e-12
10.253167	1.57351e-12
10.231483	1.72696e-12
10.209799	1.89534e-12
10.188114	2.08012e-12
10.166430	2.28287e-12
10.144746	2.50536e-12
10.123061	2.7495e-12
10.101377	3.01738e-12
10.079693	3.31132e-12
10.058008	3.63383e-12
10.036324	3.98771e-12
10.014640	4.37598e-12
9.992955	4.80199e-12
9.971271	5.2694e-12
9.949587	5.78222e-12
9.927902	6.34485e-12
9.906218	6.96212e-12
9.884534	7.63933e-12
9.862849	8.38229e-12
9.841165	9.19736e-12
9.819481	1.00915e-11
9.797796	1.10725e-11
9.776112	1.21485e-11
9.754428	1.3329e-11
9.732743	1.46239e-11
9.711059	1.60444e-11
9.689375	1.76025e-11
9.667690	1.93117e-11
9.646006	2.11864e-11
9.624322	2.32428e-11
9.602637	2.54983e-11
9.580953	2.79722e-11
9.559269	3.06857e-11
9.537584	3.36617e-11
9.515900	3.69257e-11
9.494216	4.05055e-11
9.472531	4.44315e-11
9.450847	4.87372e-11
9.429163	5.34592e-11
9.407478	5.86375e-11
9.385794	6.43163e-11
9.364110	7.05437e-11
9.342425	7.73726e-11
9.320741	8.48609e-11
9.299057	9.30721e-11
9.277372	1.02076e-10
9.255688	1.11948e-10
9.234004	1.22773e-10
9.212319	1.34642e-10
9.190635	1.47655e-10
9.168951	1.61923e-10
9.147266	1.77566e-10
9.125582	1.94715e-10
9.103898	2.13517e-10
9.082213	2.34128e-10
9.060529	2.56724e-10
9.038845	2.81494e-10
9.017160	3.08648e-10
8.995476	3.38413e-10
8.973792	3.7104e-10
8.952107	4.06803e-10
8.930423	4.46003e-10
8.908739	4.88969e-10
8.887054	5.36061e-10
8.865370	5.87674e-10
8.843686	6.44241e-10
8.822001	7.06236e-10
8.800317	7.74177e-10
8.778633	8.48632e-10
8.756948	9.30224e-10
8.735264	1.01963e-09
8.713580	1.11761e-09
8.691895	1.22496e-09
8.670211	1.3426e-09
8.648527	1.47149e-09
8.626842	1.61271e-09
8.605158	1.76743e-09
8.583474	1.93694e-09
8.561789	2.12265e-09
8.540105	2.32609e-09
8.518421	2.54896e-09
8.496736	2.7931e-09
8.475052	3.06054e-09
8.453368	3.35348e-09
8.431683	3.67434e-09
8.409999	4.02578e-09
8.388315	4.4107e-09
8.366630	4.83226e-09
8.344946	5.29394e-09
8.323262	5.79954e-09
8.301577	6.35322e-09
8.279893	6.95952e-09
8.258209	7.62343e-09
8.236524	8.35038e-09
8.214840	9.14632e-09
8.193156	1.00178e-08
8.171471	1.09719e-08
8.149787	1.20164e-08
8.128103	1.31599e-08
8.106418	1.44116e-08
8.084734	1.57818e-08
8.063050	1.72816e-08
8.041365	1.89232e-08
8.019681	2.07199e-08
7.997997	2.26863e-08
7.976312	2.48382e-08
7.954628	2.71932e-08
7.932944	2.97702e-08
7.911259	3.259e-08
7.889575	3.56753e-08
7.867891	3.9051e-08
7.846206	4.27441e-08
7.824522	4.67844e-08
7.802838	5.12043e-08
7.781153	5.6039e-08
7.759469	6.13273e-08
7.737785	6.71113e-08
7.716100	7.34373e-08
7.694416	8.03555e-08
7.672732	8.79209e-08
7.651047	9.61937e-08
7.629363	1.05239e-07
7.607679	1.15129e-07
7.585994	1.25942e-07
7.564310	1.37762e-07
7.542626	1.50683e-07
7.520941	1.64807e-07
7.499257	1.80243e-07
7.477573	1.97114e-07
7.455888	2.15551e-07
7.434204	2.35698e-07
7.412520	2.57712e-07
7.390835	2.81763e-07
7.369151	3.08039e-07
7.347467	3.36743e-07
7.325782	3.68097e-07
7.304098	4.02342e-07
7.282414	4.39741e-07
7.260729	4.80583e-07
7.239045	5.2518e-07
7.217361	5.73871e-07
7.195676	6.2703e-07
7.173992	6.85058e-07
7.152308	7.48398e-07
7.130623	8.17527e-07
7.108939	8.92968e-07
7.087255	9.75287e-07
7.065570	1.0651e-06
7.043886	1.16309e-06
7.022202	1.26997e-06
7.000517	1.38655e-06
6.978833	1.51368e-06
6.957149	1.65231e-06
6.935464	1.80346e-06
6.913780	1.96824e-06
6.892096	2.14785e-06
6.870411	2.34359e-06
6.848727	2.5569e-06
6.827043	2.78932e-06
6.805358	3.04251e-06
6.783674	3.31829e-06
6.761990	3.61864e-06
6.740305	3.94569e-06
6.718621	4.30174e-06
6.696937	4.68932e-06
6.675252	5.11114e-06
6.653568	5.57013e-06
6.631884	6.06949e-06
6.610199	6.61265e-06
6.588515	7.20335e-06
6.566831	7.84561e-06
6.545146	8.54378e-06
6.523462	9.30257e-06
6.501778	1.01271e-05
6.480093	1.10227e-05
6.458409	1.19954e-05
6.436725	1.30516e-05
6.415040	1.4198e-05
6.393356	1.54422e-05
6.371672	1.67919e-05
6.349987	1.82558e-05
6.328303	1.9843e-05
6.306619	2.15634e-05
6.284934	2.34275e-05
6.263250	2.54466e-05
6.241566	2.76328e-05
6.219881	2.99991e-05
6.198197	3.25592e-05
6.176513	3.53279e-05
6.154828	3.83209e-05
6.133144	4.15549e-05
6.111460	4.50475e-05
6.089775	4.88176e-05
6.068091	5.2885e-05
6.046407	5.72708e-05
6.024722	6.19969e-05
6.003038	6.70867e-05
5.981354	7.25644e-05
5.959669	7.84554e-05
5.937985	8.47861e-05
5.916301	9.15838e-05
5.894616	9.88766e-05
5.872932	0.000106694
5.851248	0.000115064
5.829563	0.000124017
5.807879	0.000133583
5.786195	0.00014379
5.764510	0.000154667
5.742826	0.00016624
5.721142	0.000178535
5.699457	0.000191573
5.677773	0.00020537
5.656089	0.000219941
5.634404	0.000235289
5.612720	0.000251413
5.591036	0.000268298
5.569351	0.000285916
5.547667	0.000304225
5.525983	0.000323159
5.504298	0.000342628
5.482614	0.000362511
5.460930	0.000382647
5.439245	0.000402827
5.417561	0.00042278
5.395877	0.000442155
5.374192	0.000460498
5.352508	0.000477212
5.330824	0.00049149
5.309139	0.000502164
&
```
