## Supplementary material for "All-at-once RNA folding with 3D motif prediction framed by evolutionary information": RF00183_G-CSF_SLDE.cacofold.helixcov

```
# RMs = 4 L = 100

# RM_HELIX NESTED 3-13 19-27, nbp = 9 nbp_cov = 0
# pvals: 0.127201,0.953104,0.462618,0.462618,0.0572809,0.742236,0.567912,0.060567,0.0311641
# aggregated NONE
NESTED  ::<<<<<<-<<<_____>>>>>>>>>:::::::::::::::::::::::::::::::::::::::::::::::::::::::::::::::::::::::
        :::::::::::::::::::::::::::::::::::::::::::::::::::::::::::::::::::::::::::::::::::::::::::::::::

# RM_HELIX NESTED 43-49 54-60, nbp = 7 nbp_cov = 0
# pvals: 0.65436,0.462618,0.462618,0.899087,0.848153,0.462618,0.462618
# aggregated NONE
NESTED  ::::::::::::::::::::::::::::::::::::::::<<<<<<<____>>>>>>>:::::::::::::::::::::::::::::::::::::::
        :::::::::::::::::::::::::::::::::::::::::::::::::::::::::::::::::::::::::::::::::::::::::::::::::

# RM_HELIX NESTED 70-77 83-89, nbp = 7 nbp_cov = 0
# pvals: 0.462618,0.71904,0.462618,0.462618,0.462618,0.462618,0.462618
# aggregated NONE
NESTED  :::::::::::::::::::::::::::::::::::::::::::::::::::::::::::::::::::<<<<<<<_____>>>>>>>:::::::::::
        :::::::::::::::::::::::::::::::::::::::::::::::::::::::::::::::::::::::::::::::::::::::::::::::::

# RM_HELIX NESTED 28-35 92-99, nbp = 8 nbp_cov = 0
# pvals: 0.462618,0.588499,0.462618,0.462618,0.462618,0.462618,0.462618,0.462618
# aggregated NONE
NESTED  ::::::::::::::::::::::::::<<<<<<<<______________________________________________________>>>>>>>>:
        :::::::::::::::::::::::::::::::::::::::::::::::::::::::::::::::::::::::::::::::::::::::::::::::::
```
