## Supplementary material for "All-at-once RNA folding with 3D motif prediction framed by evolutionary information": RF00183_G-CSF_SLDE.cacofold.power

```
# Power analysis of CaCoFold structure 
#
# Powertype = SINGLE SUBSTITUTIONS
# covary  left_pos      right_pos    substitutions      power
#----------------------------------------------------------------
          3		27		11		0.35
          4		26		7		0.20
          5		25		2		0.00
          6		24		1		0.00
          7		23		9		0.28
          8		22		9		0.28
          10		21		3		0.02
          11		20		3		0.02
          13		19		5		0.11
          28		99		1		0.00
          29		98		2		0.00
          30		97		2		0.00
          31		96		1		0.00
          32		95		0		0.00
          33		94		3		0.02
          34		93		1		0.00
          35		92		2		0.00
          43		60		2		0.00
          44		59		1		0.00
          45		58		1		0.00
          46		57		2		0.00
          47		56		3		0.02
          48		55		1		0.00
          49		54		1		0.00
          70		89		0		0.00
          71		88		2		0.00
          72		87		0		0.00
          74		86		0		0.00
          75		85		1		0.00
          76		84		0		0.00
          77		83		0		0.00
#
# BPAIRS 31
# avg substitutions per BP  2.5
# BPAIRS expected to covary 1.3 +/- 1.0
# BPAIRS observed to covary 0
#
```
