## Supplementary material for "All-at-once RNA folding with 3D motif prediction framed by evolutionary information": RF00183_G-CSF_SLDE.surv

```
5.511337	0.0384615
3.686474	0.0769231
3.494383	0.115385
3.302292	0.153846
1.285338	0.192308
-0.011275	0.692308
-0.155343	0.730769
-0.203366	0.769231
-0.395457	0.807692
-0.635570	0.846154
-0.731616	0.884615
-1.307888	0.923077
-1.740093	0.961538
-2.556479	1
&
11.466154	0.000215983
10.889881	0.000431965
10.217563	0.000647948
9.449200	0.000863931
9.016996	0.00107991
8.344677	0.0012959
8.248632	0.00151188
8.056541	0.00172786
7.960496	0.00323974
7.864450	0.00345572
7.816428	0.0049676
7.768405	0.00518359
7.528291	0.00604752
7.432246	0.00691145
7.384223	0.00734341
7.336200	0.00777538
7.096087	0.00907127
7.048064	0.00993521
7.000041	0.0110151
6.807951	0.0112311
6.759928	0.0116631
6.663882	0.012311
6.519814	0.012527
6.423769	0.012959
6.375746	0.0131749
6.327723	0.0140389
6.279701	0.0153348
6.231678	0.0157667
6.183655	0.0159827
6.135633	0.0161987
6.087610	0.0172786
6.039587	0.0183585
5.943542	0.0196544
5.895519	0.0198704
5.847496	0.0203024
5.799474	0.0215983
5.751451	0.0222462
5.703428	0.0226782
5.655405	0.0228942
5.607383	0.0235421
5.559360	0.024622
5.511337	0.024838
5.463315	0.025054
5.415292	0.025486
5.367269	0.0257019
5.319246	0.0261339
5.271224	0.0263499
5.223201	0.0265659
5.175178	0.0285097
5.127156	0.0291577
5.079133	0.0293737
4.983087	0.0300216
4.935065	0.0311015
4.887042	0.0313175
4.839019	0.0315335
4.790997	0.0319654
4.742974	0.0326134
4.694951	0.0336933
4.406815	0.0345572
4.310769	0.0347732
4.214724	0.0352052
4.118678	0.0358531
4.070656	0.0362851
4.022633	0.037149
3.974610	0.037365
3.926588	0.037581
3.878565	0.0382289
3.830542	0.0384449
3.782519	0.0390929
3.686474	0.0408207
3.638451	0.0412527
3.590429	0.0419006
3.542406	0.0421166
3.494383	0.0434125
3.446360	0.0438445
3.398338	0.0447084
3.350315	0.0453564
3.302292	0.0460043
3.254270	0.0466523
3.206247	0.0479482
3.158224	0.0488121
3.110201	0.049676
3.062179	0.0507559
3.014156	0.0514039
2.966133	0.0520518
2.918111	0.0524838
2.870088	0.0526998
2.822065	0.0529158
2.774042	0.0535637
2.726020	0.0548596
2.677997	0.0559395
2.629974	0.0563715
2.581952	0.0568035
2.533929	0.0572354
2.485906	0.0576674
2.437883	0.0585313
2.389861	0.0587473
2.341838	0.0593952
2.293815	0.0606911
2.245793	0.0617711
2.197770	0.061987
2.149747	0.0639309
2.101724	0.0650108
2.053702	0.0663067
2.005679	0.0678186
1.957656	0.0682505
1.909634	0.0701944
1.861611	0.0723542
1.813588	0.0727862
1.765565	0.074514
1.717543	0.0760259
1.669520	0.0773218
1.621497	0.0781857
1.573475	0.0786177
1.525452	0.0790497
1.477429	0.0794816
1.429406	0.0807775
1.381384	0.0814255
1.333361	0.0827214
1.285338	0.0833693
1.237316	0.0844492
1.189293	0.0855292
1.141270	0.0861771
1.093247	0.087473
1.045225	0.0894168
0.997202	0.0920086
0.949179	0.0933045
0.901157	0.0950324
0.853134	0.0956803
0.805111	0.0976242
0.757088	0.0989201
0.709066	0.102592
0.661043	0.104536
0.613020	0.105616
0.564998	0.106911
0.516975	0.107991
0.468952	0.108855
0.420929	0.110799
0.372907	0.112743
0.324884	0.114471
0.276861	0.115767
0.228838	0.119222
0.180816	0.121598
0.132793	0.124838
0.084770	0.13067
0.036748	0.132613
-0.011275	0.703672
-0.059298	0.711663
-0.107321	0.723758
-0.155343	0.734773
-0.203366	0.745572
-0.251389	0.752916
-0.299411	0.761555
-0.347434	0.769114
-0.395457	0.777754
-0.443480	0.786177
-0.491502	0.79568
-0.539525	0.802808
-0.587548	0.809719
-0.635570	0.81879
-0.683593	0.825486
-0.731616	0.831102
-0.779639	0.838661
-0.827661	0.844924
-0.875684	0.85054
-0.923707	0.856587
-0.971729	0.859611
-1.019752	0.867387
-1.067775	0.870194
-1.115798	0.873434
-1.163820	0.878186
-1.211843	0.881641
-1.259866	0.885313
-1.307888	0.891577
-1.355911	0.8946
-1.403934	0.896976
-1.451957	0.900432
-1.499979	0.902808
-1.548002	0.904536
-1.596025	0.907343
-1.644047	0.909503
-1.692070	0.917711
-1.740093	0.920518
-1.788116	0.923758
-1.836138	0.925702
-1.884161	0.928078
-1.932184	0.929158
-1.980206	0.932397
-2.028229	0.936933
-2.076252	0.939957
-2.124275	0.941469
-2.172297	0.943413
-2.220320	0.94838
-2.268343	0.952052
-2.316365	0.953996
-2.364388	0.958099
-2.412411	0.959611
-2.460434	0.960907
-2.508456	0.963067
-2.556479	0.963715
-2.604502	0.967171
-2.652524	0.968251
-2.700547	0.969546
-2.748570	0.970626
-2.796593	0.971058
-2.844615	0.97257
-2.892638	0.973218
-2.940661	0.975594
-2.988683	0.976458
-3.036706	0.977322
-3.084729	0.97905
-3.132752	0.980346
-3.180774	0.981425
-3.228797	0.982937
-3.276820	0.984017
-3.324842	0.985961
-3.372865	0.986825
-3.420888	0.988121
-3.468911	0.989201
-3.516933	0.990497
-3.564956	0.990713
-3.661001	0.991361
-3.709024	0.992225
-3.757047	0.992873
-3.805070	0.993089
-3.853092	0.993305
-3.901115	0.993952
-3.997161	0.9946
-4.045183	0.995032
-4.093206	0.995248
-4.189251	0.996544
-4.237274	0.99676
-4.333320	0.997192
-4.381342	0.997408
-4.429365	0.997624
-4.477388	0.99784
-4.525410	0.998272
-4.765524	0.998488
-5.005638	0.998704
-5.053660	0.999352
-5.245751	0.999568
-5.774001	0.999784
-6.494342	1
&
20.398379	1.07388e-05
16.028312	2.14777e-05
15.836221	3.22165e-05
15.452039	4.29553e-05
15.404017	5.36942e-05
14.875767	6.4433e-05
14.731699	7.51718e-05
14.347517	0.000107388
14.059381	0.000118127
13.819267	0.000128866
13.771244	0.000139605
13.579154	0.000161082
13.050904	0.00018256
12.954858	0.000193299
12.858813	0.000225515
12.810790	0.000246993
12.762767	0.000257732
12.666722	0.000289948
12.618699	0.000311426
12.570676	0.000322165
12.474631	0.000354381
12.378586	0.00036512
12.330563	0.000408076
12.282540	0.000451031
12.186495	0.00046177
12.042427	0.000472509
11.994404	0.000483247
11.946381	0.000504725
11.898358	0.000526203
11.850336	0.000536942
11.802313	0.000601375
11.754290	0.000633591
11.706268	0.00064433
11.658245	0.000676546
11.610222	0.000687285
11.562199	0.000698024
11.514177	0.000719502
11.466154	0.000740979
11.418131	0.000773196
11.370109	0.000794674
11.322086	0.000805412
11.274063	0.000816151
11.226040	0.000869845
11.178018	0.00092354
11.129995	0.000934278
11.081972	0.000966495
11.033950	0.000977234
10.985927	0.00100945
10.937904	0.00102019
10.889881	0.00108462
10.841859	0.00112758
10.793836	0.00113832
10.745813	0.00115979
10.697791	0.00119201
10.649768	0.00121349
10.601745	0.00123497
10.553722	0.00126718
10.505700	0.00131014
10.457677	0.00136383
10.409654	0.00138531
10.361632	0.00142826
10.313609	0.00146048
10.265586	0.0014927
10.217563	0.00156787
10.169541	0.00164304
10.121518	0.001686
10.073495	0.00173969
10.025473	0.00178265
9.977450	0.00181486
9.929427	0.00186856
9.881404	0.00191151
9.833382	0.00199742
9.785359	0.00207259
9.737336	0.00216924
9.689314	0.0022122
9.641291	0.00228737
9.593268	0.00238402
9.545245	0.00244845
9.497223	0.00249141
9.449200	0.00256658
9.401177	0.00264175
9.353155	0.0027384
9.305132	0.00281357
9.257109	0.00287801
9.209086	0.00300687
9.161064	0.00310352
9.113041	0.00315722
9.065018	0.00322165
9.016996	0.00332904
8.968973	0.0034579
8.920950	0.0036512
8.872927	0.00376933
8.824905	0.00383376
8.776882	0.00394115
8.728859	0.00405928
8.680837	0.00429553
8.632814	0.00448883
8.584791	0.00458548
8.536768	0.00470361
8.488746	0.00482174
8.440723	0.00496134
8.392700	0.00525129
8.344677	0.00557345
8.296655	0.00593857
8.248632	0.00623926
8.200609	0.0064433
8.152587	0.00671177
8.104564	0.00704467
8.056541	0.00745275
8.008518	0.00776418
7.960496	0.00805412
7.912473	0.00835481
7.864450	0.00883806
7.816428	0.00910653
7.768405	0.00938574
7.720382	0.00984751
7.672359	0.0101804
7.624337	0.0105348
7.576314	0.0112221
7.528291	0.0116194
7.480269	0.0118342
7.432246	0.0120168
7.384223	0.0123497
7.336200	0.0126074
7.288178	0.0129832
7.240155	0.0133054
7.192132	0.0137027
7.144110	0.0140571
7.096087	0.0143686
7.048064	0.0146907
7.000041	0.0151847
6.952019	0.0155928
6.903996	0.0160331
6.855973	0.0164948
6.807951	0.0170747
6.759928	0.0173862
6.711905	0.0178265
6.663882	0.0180842
6.615860	0.0185674
6.567837	0.0191796
6.519814	0.0195554
6.471792	0.020146
6.423769	0.0208655
6.375746	0.0212629
6.327723	0.0217247
6.279701	0.0222938
6.231678	0.022863
6.183655	0.0232281
6.135633	0.0236576
6.087610	0.0243986
6.039587	0.0249248
5.991564	0.0253222
5.943542	0.0258484
5.895519	0.0263316
5.847496	0.0267934
5.799474	0.0273411
5.751451	0.0279317
5.703428	0.0284686
5.655405	0.0291345
5.607383	0.0298754
5.559360	0.0305949
5.511337	0.0311641
5.463315	0.0316473
5.415292	0.0322058
5.367269	0.0329038
5.319246	0.0338381
5.271224	0.034375
5.223201	0.0351052
5.175178	0.0355885
5.127156	0.0364046
5.079133	0.0370704
5.031110	0.0376289
4.983087	0.0382947
4.935065	0.038896
4.887042	0.0395082
4.839019	0.040131
4.790997	0.0408827
4.742974	0.0414948
4.694951	0.0420747
4.646928	0.0426117
4.598906	0.0433204
4.550883	0.0438144
4.502860	0.0442655
4.454837	0.0449635
4.406815	0.04564
4.358792	0.046424
4.310769	0.047122
4.262747	0.0477234
4.214724	0.0484966
4.166701	0.0490979
4.118678	0.0497745
4.070656	0.050741
4.022633	0.0514068
3.974610	0.0520511
3.926588	0.052921
3.878565	0.0537479
3.830542	0.0544674
3.782519	0.0553157
3.734497	0.0564218
3.686474	0.0572809
3.638451	0.0582367
3.590429	0.0590421
3.542406	0.059869
3.494383	0.060567
3.446360	0.0613295
3.398338	0.0623389
3.350315	0.0634343
3.302292	0.0644008
3.254270	0.0655176
3.206247	0.0664412
3.158224	0.0676224
3.110201	0.068503
3.062179	0.0697809
3.014156	0.0709837
2.966133	0.0720576
2.918111	0.0731959
2.870088	0.074012
2.822065	0.0749463
2.774042	0.0758484
2.726020	0.0768149
2.677997	0.0777706
2.629974	0.0787371
2.581952	0.0799076
2.533929	0.0811963
2.485906	0.082195
2.437883	0.0835481
2.389861	0.0847616
2.341838	0.0861791
2.293815	0.0875644
2.245793	0.0890357
2.197770	0.0903565
2.149747	0.0922895
2.101724	0.0938574
2.053702	0.0954253
2.005679	0.0971327
1.957656	0.098808
1.909634	0.100537
1.861611	0.102105
1.813588	0.103426
1.765565	0.105037
1.717543	0.106948
1.669520	0.109364
1.621497	0.111877
1.573475	0.114283
1.525452	0.116688
1.477429	0.118664
1.429406	0.12079
1.381384	0.122766
1.333361	0.124689
1.285338	0.127201
1.237316	0.129585
1.189293	0.131422
1.141270	0.133344
1.093247	0.135739
1.045225	0.137973
0.997202	0.14026
0.949179	0.142719
0.901157	0.145382
0.853134	0.147444
0.805111	0.149699
0.757088	0.152148
0.709066	0.154381
0.661043	0.156948
0.613020	0.159386
0.564998	0.161856
0.516975	0.164207
0.468952	0.166624
0.420929	0.169706
0.372907	0.172981
0.324884	0.175902
0.276861	0.179285
0.228838	0.182496
0.180816	0.186018
0.132793	0.189465
0.084770	0.193138
0.036748	0.197509
-0.011275	0.462618
-0.059298	0.500891
-0.107321	0.538617
-0.155343	0.567912
-0.203366	0.588499
-0.251389	0.606765
-0.299411	0.623958
-0.347434	0.63982
-0.395457	0.65436
-0.443480	0.667719
-0.491502	0.681121
-0.539525	0.693621
-0.587548	0.705788
-0.635570	0.71904
-0.683593	0.7311
-0.731616	0.742236
-0.779639	0.754843
-0.827661	0.765861
-0.875684	0.775601
-0.923707	0.785384
-0.971729	0.79491
-1.019752	0.803179
-1.067775	0.811512
-1.115798	0.820114
-1.163820	0.827642
-1.211843	0.834901
-1.259866	0.841688
-1.307888	0.848153
-1.355911	0.855284
-1.403934	0.861469
-1.451957	0.867569
-1.499979	0.873475
-1.548002	0.87936
-1.596025	0.884493
-1.644047	0.889465
-1.692070	0.894147
-1.740093	0.899087
-1.788116	0.903737
-1.836138	0.90829
-1.884161	0.912919
-1.932184	0.916248
-1.980206	0.919706
-2.028229	0.922552
-2.076252	0.926171
-2.124275	0.929467
-2.172297	0.932474
-2.220320	0.935621
-2.268343	0.938262
-2.316365	0.941022
-2.364388	0.943696
-2.412411	0.945994
-2.460434	0.948765
-2.508456	0.95073
-2.556479	0.953104
-2.604502	0.955445
-2.652524	0.957206
-2.700547	0.959171
-2.748570	0.961147
-2.796593	0.963058
-2.844615	0.964712
-2.892638	0.966484
-2.940661	0.968106
-2.988683	0.969835
-3.036706	0.971585
-3.084729	0.97311
-3.132752	0.974785
-3.180774	0.976364
-3.228797	0.977524
-3.276820	0.978973
-3.324842	0.979897
-3.372865	0.980896
-3.420888	0.982131
-3.468911	0.983237
-3.516933	0.984354
-3.564956	0.985116
-3.612979	0.985997
-3.661001	0.986759
-3.709024	0.987393
-3.757047	0.988123
-3.805070	0.988832
-3.853092	0.989519
-3.901115	0.990131
-3.949138	0.990786
-3.997161	0.991452
-4.045183	0.991935
-4.093206	0.992504
-4.141229	0.993127
-4.189251	0.993782
-4.237274	0.994255
-4.285297	0.994738
-4.333320	0.995307
-4.381342	0.995619
-4.429365	0.995919
-4.477388	0.996155
-4.525410	0.996402
-4.573433	0.996639
-4.621456	0.996982
-4.669479	0.997229
-4.717501	0.997498
-4.765524	0.997637
-4.813547	0.997766
-4.861569	0.997938
-4.909592	0.998078
-4.957615	0.998228
-5.005638	0.998411
-5.053660	0.998572
-5.101683	0.998647
-5.149706	0.998776
-5.197728	0.99884
-5.245751	0.998969
-5.293774	0.999076
-5.341797	0.999109
-5.389819	0.999205
-5.437842	0.99927
-5.485865	0.999334
-5.533887	0.999399
-5.581910	0.999431
-5.629933	0.999506
-5.677956	0.999527
-5.725978	0.999549
-5.774001	0.99957
-5.822024	0.999624
-5.870046	0.999678
-5.918069	0.99971
-5.966092	0.999742
-6.014115	0.999753
-6.062137	0.999796
-6.110160	0.999807
-6.158183	0.999828
-6.206205	0.99985
-6.254228	0.999871
-6.302251	0.999882
-6.350274	0.999903
-6.446319	0.999925
-6.686433	0.999946
-6.782478	0.999968
-6.878523	0.999979
-7.022592	0.999989
-7.406773	1
&
51.228963	2.46858e-18
51.180940	2.57199e-18
51.132917	2.67974e-18
51.084895	2.792e-18
51.036872	2.90896e-18
50.988849	3.03082e-18
50.940827	3.15778e-18
50.892804	3.29006e-18
50.844781	3.42788e-18
50.796758	3.57147e-18
50.748736	3.72108e-18
50.700713	3.87695e-18
50.652690	4.03935e-18
50.604668	4.20855e-18
50.556645	4.38484e-18
50.508622	4.56851e-18
50.460599	4.75987e-18
50.412577	4.95925e-18
50.364554	5.16698e-18
50.316531	5.3834e-18
50.268509	5.60889e-18
50.220486	5.84382e-18
50.172463	6.08859e-18
50.124440	6.34361e-18
50.076418	6.60931e-18
50.028395	6.88614e-18
49.980372	7.17456e-18
49.932349	7.47505e-18
49.884327	7.78813e-18
49.836304	8.11432e-18
49.788281	8.45417e-18
49.740259	8.80825e-18
49.692236	9.17715e-18
49.644213	9.5615e-18
49.596190	9.96195e-18
49.548168	1.03792e-17
49.500145	1.08138e-17
49.452122	1.12667e-17
49.404100	1.17386e-17
49.356077	1.22302e-17
49.308054	1.27424e-17
49.260031	1.3276e-17
49.212009	1.3832e-17
49.163986	1.44112e-17
49.115963	1.50147e-17
49.067941	1.56435e-17
49.019918	1.62986e-17
48.971895	1.69811e-17
48.923872	1.76923e-17
48.875850	1.84331e-17
48.827827	1.9205e-17
48.779804	2.00092e-17
48.731782	2.08471e-17
48.683759	2.17201e-17
48.635736	2.26296e-17
48.587713	2.35772e-17
48.539691	2.45644e-17
48.491668	2.5593e-17
48.443645	2.66646e-17
48.395623	2.77811e-17
48.347600	2.89444e-17
48.299577	3.01563e-17
48.251554	3.1419e-17
48.203532	3.27345e-17
48.155509	3.41051e-17
48.107486	3.55331e-17
48.059464	3.70209e-17
48.011441	3.85709e-17
47.963418	4.01858e-17
47.915395	4.18683e-17
47.867373	4.36212e-17
47.819350	4.54476e-17
47.771327	4.73503e-17
47.723305	4.93327e-17
47.675282	5.13981e-17
47.627259	5.35499e-17
47.579236	5.57918e-17
47.531214	5.81276e-17
47.483191	6.05611e-17
47.435168	6.30964e-17
47.387146	6.57379e-17
47.339123	6.84899e-17
47.291100	7.13571e-17
47.243077	7.43444e-17
47.195055	7.74566e-17
47.147032	8.06991e-17
47.099009	8.40773e-17
47.050987	8.75969e-17
47.002964	9.12638e-17
46.954941	9.50841e-17
46.906918	9.90643e-17
46.858896	1.03211e-16
46.810873	1.07531e-16
46.762850	1.12033e-16
46.714828	1.16722e-16
46.666805	1.21608e-16
46.618782	1.26698e-16
46.570759	1.32001e-16
46.522737	1.37526e-16
46.474714	1.43283e-16
46.426691	1.4928e-16
46.378669	1.55528e-16
46.330646	1.62038e-16
46.282623	1.6882e-16
46.234600	1.75886e-16
46.186578	1.83247e-16
46.138555	1.90917e-16
46.090532	1.98907e-16
46.042510	2.07232e-16
45.994487	2.15905e-16
45.946464	2.24941e-16
45.898441	2.34355e-16
45.850419	2.44163e-16
45.802396	2.54382e-16
45.754373	2.65028e-16
45.706350	2.76119e-16
45.658328	2.87674e-16
45.610305	2.99713e-16
45.562282	3.12256e-16
45.514260	3.25323e-16
45.466237	3.38937e-16
45.418214	3.5312e-16
45.370191	3.67897e-16
45.322169	3.83292e-16
45.274146	3.99331e-16
45.226123	4.16042e-16
45.178101	4.33451e-16
45.130078	4.51588e-16
45.082055	4.70484e-16
45.034032	4.90171e-16
44.986010	5.10681e-16
44.937987	5.3205e-16
44.889964	5.54312e-16
44.841942	5.77505e-16
44.793919	6.01668e-16
44.745896	6.26843e-16
44.697873	6.5307e-16
44.649851	6.80394e-16
44.601828	7.08862e-16
44.553805	7.3852e-16
44.505783	7.69418e-16
44.457760	8.01609e-16
44.409737	8.35146e-16
44.361714	8.70087e-16
44.313692	9.06488e-16
44.265669	9.44412e-16
44.217646	9.83922e-16
44.169624	1.02508e-15
44.121601	1.06797e-15
44.073578	1.11265e-15
44.025555	1.15919e-15
43.977533	1.20769e-15
43.929510	1.25821e-15
43.881487	1.31084e-15
43.833465	1.36567e-15
43.785442	1.4228e-15
43.737419	1.48232e-15
43.689396	1.54433e-15
43.641374	1.60893e-15
43.593351	1.67623e-15
43.545328	1.74634e-15
43.497306	1.81939e-15
43.449283	1.89549e-15
43.401260	1.97477e-15
43.353237	2.05737e-15
43.305215	2.14342e-15
43.257192	2.23307e-15
43.209169	2.32647e-15
43.161147	2.42378e-15
43.113124	2.52515e-15
43.065101	2.63076e-15
43.017078	2.74079e-15
42.969056	2.85542e-15
42.921033	2.97484e-15
42.873010	3.09925e-15
42.824988	3.22887e-15
42.776965	3.3639e-15
42.728942	3.50458e-15
42.680919	3.65114e-15
42.632897	3.80383e-15
42.584874	3.9629e-15
42.536851	4.12862e-15
42.488829	4.30127e-15
42.440806	4.48114e-15
42.392783	4.66853e-15
42.344760	4.86375e-15
42.296738	5.06713e-15
42.248715	5.27901e-15
42.200692	5.49975e-15
42.152670	5.72972e-15
42.104647	5.9693e-15
42.056624	6.21889e-15
42.008601	6.47892e-15
41.960579	6.74982e-15
41.912556	7.03203e-15
41.864533	7.32605e-15
41.816510	7.63235e-15
41.768488	7.95146e-15
41.720465	8.28391e-15
41.672442	8.63024e-15
41.624420	8.99106e-15
41.576397	9.36695e-15
41.528374	9.75856e-15
41.480351	1.01665e-14
41.432329	1.05915e-14
41.384306	1.10343e-14
41.336283	1.14956e-14
41.288261	1.19762e-14
41.240238	1.24768e-14
41.192215	1.29984e-14
41.144192	1.35418e-14
41.096170	1.41078e-14
41.048147	1.46976e-14
41.000124	1.53119e-14
40.952102	1.5952e-14
40.904079	1.66188e-14
40.856056	1.73134e-14
40.808033	1.80371e-14
40.760011	1.8791e-14
40.711988	1.95764e-14
40.663965	2.03946e-14
40.615943	2.1247e-14
40.567920	2.21351e-14
40.519897	2.30602e-14
40.471874	2.4024e-14
40.423852	2.5028e-14
40.375829	2.6074e-14
40.327806	2.71637e-14
40.279784	2.8299e-14
40.231761	2.94816e-14
40.183738	3.07137e-14
40.135715	3.19972e-14
40.087693	3.33344e-14
40.039670	3.47274e-14
39.991647	3.61786e-14
39.943625	3.76904e-14
39.895602	3.92653e-14
39.847579	4.09061e-14
39.799556	4.26154e-14
39.751534	4.43961e-14
39.703511	4.62511e-14
39.655488	4.81837e-14
39.607466	5.0197e-14
39.559443	5.22943e-14
39.511420	5.44793e-14
39.463397	5.67555e-14
39.415375	5.91268e-14
39.367352	6.15971e-14
39.319329	6.41706e-14
39.271307	6.68516e-14
39.223284	6.96445e-14
39.175261	7.2554e-14
39.127238	7.55851e-14
39.079216	7.87428e-14
39.031193	8.20323e-14
38.983170	8.54592e-14
38.935148	8.90292e-14
38.887125	9.27482e-14
38.839102	9.66226e-14
38.791079	1.00659e-13
38.743057	1.04863e-13
38.695034	1.09244e-13
38.647011	1.13807e-13
38.598989	1.1856e-13
38.550966	1.23512e-13
38.502943	1.28671e-13
38.454920	1.34046e-13
38.406898	1.39644e-13
38.358875	1.45477e-13
38.310852	1.51553e-13
38.262830	1.57882e-13
38.214807	1.64476e-13
38.166784	1.71345e-13
38.118761	1.78501e-13
38.070739	1.85955e-13
38.022716	1.93721e-13
37.974693	2.01811e-13
37.926671	2.10238e-13
37.878648	2.19018e-13
37.830625	2.28163e-13
37.782602	2.37691e-13
37.734580	2.47616e-13
37.686557	2.57956e-13
37.638534	2.68727e-13
37.590511	2.79947e-13
37.542489	2.91636e-13
37.494466	3.03813e-13
37.446443	3.16498e-13
37.398421	3.29712e-13
37.350398	3.43478e-13
37.302375	3.57818e-13
37.254352	3.72757e-13
37.206330	3.88319e-13
37.158307	4.04531e-13
37.110284	4.21419e-13
37.062262	4.39011e-13
37.014239	4.57338e-13
36.966216	4.7643e-13
36.918193	4.96318e-13
36.870171	5.17036e-13
36.822148	5.38618e-13
36.774125	5.61101e-13
36.726103	5.84522e-13
36.678080	6.0892e-13
36.630057	6.34336e-13
36.582034	6.60812e-13
36.534012	6.88393e-13
36.485989	7.17125e-13
36.437966	7.47055e-13
36.389944	7.78234e-13
36.341921	8.10713e-13
36.293898	8.44547e-13
36.245875	8.79793e-13
36.197853	9.16508e-13
36.149830	9.54755e-13
36.101807	9.94598e-13
36.053785	1.0361e-12
36.005762	1.07934e-12
35.957739	1.12438e-12
35.909716	1.17129e-12
35.861694	1.22017e-12
35.813671	1.27108e-12
35.765648	1.32412e-12
35.717626	1.37936e-12
35.669603	1.43691e-12
35.621580	1.49687e-12
35.573557	1.55932e-12
35.525535	1.62437e-12
35.477512	1.69214e-12
35.429489	1.76273e-12
35.381467	1.83627e-12
35.333444	1.91288e-12
35.285421	1.99267e-12
35.237398	2.0758e-12
35.189376	2.16239e-12
35.141353	2.25259e-12
35.093330	2.34655e-12
35.045308	2.44443e-12
34.997285	2.54639e-12
34.949262	2.6526e-12
34.901239	2.76324e-12
34.853217	2.87849e-12
34.805194	2.99854e-12
34.757171	3.1236e-12
34.709149	3.25387e-12
34.661126	3.38957e-12
34.613103	3.53093e-12
34.565080	3.67818e-12
34.517058	3.83156e-12
34.469035	3.99134e-12
34.421012	4.15778e-12
34.372990	4.33115e-12
34.324967	4.51176e-12
34.276944	4.69988e-12
34.228921	4.89585e-12
34.180899	5.09998e-12
34.132876	5.31262e-12
34.084853	5.53412e-12
34.036831	5.76485e-12
33.988808	6.00519e-12
33.940785	6.25555e-12
33.892762	6.51634e-12
33.844740	6.78799e-12
33.796717	7.07097e-12
33.748694	7.36573e-12
33.700672	7.67277e-12
33.652649	7.99261e-12
33.604626	8.32576e-12
33.556603	8.6728e-12
33.508581	9.03429e-12
33.460558	9.41084e-12
33.412535	9.80308e-12
33.364512	1.02117e-11
33.316490	1.06372e-11
33.268467	1.10806e-11
33.220444	1.15423e-11
33.172422	1.20234e-11
33.124399	1.25244e-11
33.076376	1.30463e-11
33.028353	1.359e-11
32.980331	1.41563e-11
32.932308	1.47461e-11
32.884285	1.53606e-11
32.836263	1.60006e-11
32.788240	1.66673e-11
32.740217	1.73617e-11
32.692194	1.80851e-11
32.644172	1.88385e-11
32.596149	1.96233e-11
32.548126	2.04409e-11
32.500104	2.12924e-11
32.452081	2.21794e-11
32.404058	2.31033e-11
32.356035	2.40657e-11
32.308013	2.50681e-11
32.259990	2.61123e-11
32.211967	2.71999e-11
32.163945	2.83328e-11
32.115922	2.95129e-11
32.067899	3.0742e-11
32.019876	3.20224e-11
31.971854	3.3356e-11
31.923831	3.47451e-11
31.875808	3.6192e-11
31.827786	3.76992e-11
31.779763	3.9269e-11
31.731740	4.09042e-11
31.683717	4.26074e-11
31.635695	4.43815e-11
31.587672	4.62294e-11
31.539649	4.81542e-11
31.491627	5.0159e-11
31.443604	5.22473e-11
31.395581	5.44225e-11
31.347558	5.66881e-11
31.299536	5.9048e-11
31.251513	6.1506e-11
31.203490	6.40663e-11
31.155468	6.67331e-11
31.107445	6.95108e-11
31.059422	7.24041e-11
31.011399	7.54177e-11
30.963377	7.85566e-11
30.915354	8.1826e-11
30.867331	8.52315e-11
30.819309	8.87785e-11
30.771286	9.2473e-11
30.723263	9.63212e-11
30.675240	1.00329e-10
30.627218	1.04504e-10
30.579195	1.08853e-10
30.531172	1.13382e-10
30.483150	1.18099e-10
30.435127	1.23013e-10
30.387104	1.28131e-10
30.339081	1.33461e-10
30.291059	1.39014e-10
30.243036	1.44797e-10
30.195013	1.5082e-10
30.146991	1.57094e-10
30.098968	1.63628e-10
30.050945	1.70434e-10
30.002922	1.77523e-10
29.954900	1.84907e-10
29.906877	1.92597e-10
29.858854	2.00607e-10
29.810832	2.0895e-10
29.762809	2.17639e-10
29.714786	2.2669e-10
29.666763	2.36116e-10
29.618741	2.45934e-10
29.570718	2.5616e-10
29.522695	2.66811e-10
29.474673	2.77904e-10
29.426650	2.89458e-10
29.378627	3.01492e-10
29.330604	3.14026e-10
29.282582	3.27081e-10
29.234559	3.40677e-10
29.186536	3.54839e-10
29.138513	3.69588e-10
29.090491	3.8495e-10
29.042468	4.0095e-10
28.994445	4.17614e-10
28.946423	4.3497e-10
28.898400	4.53047e-10
28.850377	4.71874e-10
28.802354	4.91483e-10
28.754332	5.11906e-10
28.706309	5.33176e-10
28.658286	5.5533e-10
28.610264	5.78403e-10
28.562241	6.02434e-10
28.514218	6.27463e-10
28.466195	6.5353e-10
28.418173	6.80679e-10
28.370150	7.08954e-10
28.322127	7.38404e-10
28.274105	7.69075e-10
28.226082	8.01018e-10
28.178059	8.34287e-10
28.130036	8.68937e-10
28.082014	9.05024e-10
28.033991	9.42608e-10
27.985968	9.81751e-10
27.937946	1.02252e-09
27.889923	1.06498e-09
27.841900	1.10919e-09
27.793877	1.15525e-09
27.745855	1.20321e-09
27.697832	1.25316e-09
27.649809	1.30519e-09
27.601787	1.35937e-09
27.553764	1.41579e-09
27.505741	1.47456e-09
27.457718	1.53576e-09
27.409696	1.59951e-09
27.361673	1.66589e-09
27.313650	1.73502e-09
27.265628	1.80703e-09
27.217605	1.88201e-09
27.169582	1.9601e-09
27.121559	2.04143e-09
27.073537	2.12614e-09
27.025514	2.21435e-09
26.977491	2.30621e-09
26.929469	2.40188e-09
26.881446	2.50152e-09
26.833423	2.60529e-09
26.785400	2.71335e-09
26.737378	2.82589e-09
26.689355	2.94309e-09
26.641332	3.06515e-09
26.593310	3.19226e-09
26.545287	3.32464e-09
26.497264	3.4625e-09
26.449241	3.60607e-09
26.401219	3.75558e-09
26.353196	3.91129e-09
26.305173	4.07344e-09
26.257151	4.24231e-09
26.209128	4.41816e-09
26.161105	4.6013e-09
26.113082	4.79202e-09
26.065060	4.99063e-09
26.017037	5.19746e-09
25.969014	5.41285e-09
25.920992	5.63716e-09
25.872969	5.87075e-09
25.824946	6.114e-09
25.776923	6.36732e-09
25.728901	6.63112e-09
25.680878	6.90584e-09
25.632855	7.19191e-09
25.584833	7.48982e-09
25.536810	7.80006e-09
25.488787	8.12312e-09
25.440764	8.45955e-09
25.392742	8.80989e-09
25.344719	9.17471e-09
25.296696	9.55462e-09
25.248674	9.95024e-09
25.200651	1.03622e-08
25.152628	1.07912e-08
25.104605	1.1238e-08
25.056583	1.17032e-08
25.008560	1.21876e-08
24.960537	1.2692e-08
24.912514	1.32173e-08
24.864492	1.37643e-08
24.816469	1.43339e-08
24.768446	1.49271e-08
24.720424	1.55447e-08
24.672401	1.61879e-08
24.624378	1.68576e-08
24.576355	1.7555e-08
24.528333	1.82811e-08
24.480310	1.90373e-08
24.432287	1.98247e-08
24.384265	2.06446e-08
24.336242	2.14984e-08
24.288219	2.23874e-08
24.240196	2.33131e-08
24.192174	2.4277e-08
24.144151	2.52807e-08
24.096128	2.63258e-08
24.048106	2.7414e-08
24.000083	2.85471e-08
23.952060	2.9727e-08
23.904037	3.09556e-08
23.856015	3.22348e-08
23.807992	3.35668e-08
23.759969	3.49538e-08
23.711947	3.63979e-08
23.663924	3.79016e-08
23.615901	3.94673e-08
23.567878	4.10975e-08
23.519856	4.2795e-08
23.471833	4.45624e-08
23.423810	4.64027e-08
23.375788	4.83188e-08
23.327765	5.03139e-08
23.279742	5.23911e-08
23.231719	5.4554e-08
23.183697	5.6806e-08
23.135674	5.91507e-08
23.087651	6.1592e-08
23.039629	6.41338e-08
22.991606	6.67804e-08
22.943583	6.95359e-08
22.895560	7.24048e-08
22.847538	7.53919e-08
22.799515	7.85019e-08
22.751492	8.17399e-08
22.703470	8.51111e-08
22.655447	8.86211e-08
22.607424	9.22755e-08
22.559401	9.60803e-08
22.511379	1.00042e-07
22.463356	1.04166e-07
22.415333	1.0846e-07
22.367311	1.1293e-07
22.319288	1.17584e-07
22.271265	1.2243e-07
22.223242	1.27474e-07
22.175220	1.32727e-07
22.127197	1.38195e-07
22.079174	1.43887e-07
22.031152	1.49814e-07
21.983129	1.55984e-07
21.935106	1.62407e-07
21.887083	1.69094e-07
21.839061	1.76056e-07
21.791038	1.83304e-07
21.743015	1.90849e-07
21.694993	1.98705e-07
21.646970	2.06882e-07
21.598947	2.15395e-07
21.550924	2.24258e-07
21.502902	2.33484e-07
21.454879	2.43088e-07
21.406856	2.53087e-07
21.358834	2.63495e-07
21.310811	2.74331e-07
21.262788	2.85611e-07
21.214765	2.97353e-07
21.166743	3.09576e-07
21.118720	3.223e-07
21.070697	3.35546e-07
21.022674	3.49334e-07
20.974652	3.63688e-07
20.926629	3.78629e-07
20.878606	3.94182e-07
20.830584	4.10371e-07
20.782561	4.27224e-07
20.734538	4.44766e-07
20.686515	4.63026e-07
20.638493	4.82034e-07
20.590470	5.01819e-07
20.542447	5.22413e-07
20.494425	5.4385e-07
20.446402	5.66163e-07
20.398379	5.89388e-07
20.350356	6.13563e-07
20.302334	6.38726e-07
20.254311	6.64917e-07
20.206288	6.92178e-07
20.158266	7.20553e-07
20.110243	7.50086e-07
20.062220	7.80825e-07
20.014197	8.12819e-07
19.966175	8.46119e-07
19.918152	8.80778e-07
19.870129	9.16851e-07
19.822107	9.54395e-07
19.774084	9.93471e-07
19.726061	1.03414e-06
19.678038	1.07647e-06
19.630016	1.12052e-06
19.581993	1.16637e-06
19.533970	1.21408e-06
19.485948	1.26374e-06
19.437925	1.31542e-06
19.389902	1.3692e-06
19.341879	1.42518e-06
19.293857	1.48343e-06
19.245834	1.54405e-06
19.197811	1.60714e-06
19.149789	1.67279e-06
19.101766	1.74111e-06
19.053743	1.81221e-06
19.005720	1.8862e-06
18.957698	1.9632e-06
18.909675	2.04332e-06
18.861652	2.12669e-06
18.813630	2.21345e-06
18.765607	2.30373e-06
18.717584	2.39768e-06
18.669561	2.49543e-06
18.621539	2.59715e-06
18.573516	2.70299e-06
18.525493	2.81312e-06
18.477471	2.92771e-06
18.429448	3.04695e-06
18.381425	3.17101e-06
18.333402	3.30009e-06
18.285380	3.4344e-06
18.237357	3.57414e-06
18.189334	3.71953e-06
18.141312	3.8708e-06
18.093289	4.02819e-06
18.045266	4.19193e-06
17.997243	4.36228e-06
17.949221	4.53952e-06
17.901198	4.7239e-06
17.853175	4.91573e-06
17.805153	5.11529e-06
17.757130	5.32289e-06
17.709107	5.53887e-06
17.661084	5.76354e-06
17.613062	5.99726e-06
17.565039	6.24039e-06
17.517016	6.49331e-06
17.468994	6.75639e-06
17.420971	7.03006e-06
17.372948	7.31472e-06
17.324925	7.61082e-06
17.276903	7.9188e-06
17.228880	8.23915e-06
17.180857	8.57235e-06
17.132835	8.91891e-06
17.084812	9.27936e-06
17.036789	9.65426e-06
16.988766	1.00442e-05
16.940744	1.04497e-05
16.892721	1.08714e-05
16.844698	1.131e-05
16.796675	1.17661e-05
16.748653	1.22404e-05
16.700630	1.27337e-05
16.652607	1.32467e-05
16.604585	1.37801e-05
16.556562	1.43347e-05
16.508539	1.49115e-05
16.460516	1.55112e-05
16.412494	1.61347e-05
16.364471	1.67831e-05
16.316448	1.74572e-05
16.268426	1.8158e-05
16.220403	1.88867e-05
16.172380	1.96443e-05
16.124357	2.04318e-05
16.076335	2.12506e-05
16.028312	2.21017e-05
15.980289	2.29865e-05
15.932267	2.39063e-05
15.884244	2.48623e-05
15.836221	2.5856e-05
15.788198	2.6889e-05
15.740176	2.79625e-05
15.692153	2.90783e-05
15.644130	3.0238e-05
15.596108	3.14431e-05
15.548085	3.26956e-05
15.500062	3.39971e-05
15.452039	3.53496e-05
15.404017	3.6755e-05
15.355994	3.82153e-05
15.307971	3.97326e-05
15.259949	4.13091e-05
15.211926	4.29469e-05
15.163903	4.46484e-05
15.115880	4.6416e-05
15.067858	4.82522e-05
15.019835	5.01596e-05
14.971812	5.21407e-05
14.923790	5.41984e-05
14.875767	5.63355e-05
14.827744	5.85549e-05
14.779721	6.08598e-05
14.731699	6.32531e-05
14.683676	6.57382e-05
14.635653	6.83185e-05
14.587631	7.09974e-05
14.539608	7.37785e-05
14.491585	7.66654e-05
14.443562	7.96621e-05
14.395540	8.27724e-05
14.347517	8.60004e-05
14.299494	8.93504e-05
14.251472	9.28265e-05
14.203449	9.64333e-05
14.155426	0.000100175
14.107403	0.000104057
14.059381	0.000108084
14.011358	0.00011226
13.963335	0.000116592
13.915313	0.000121083
13.867290	0.00012574
13.819267	0.000130568
13.771244	0.000135573
13.723222	0.00014076
13.675199	0.000146135
13.627176	0.000151704
13.579154	0.000157474
13.531131	0.000163451
13.483108	0.00016964
13.435085	0.000176049
13.387063	0.000182683
13.339040	0.00018955
13.291017	0.000196656
13.242995	0.000204007
13.194972	0.000211611
13.146949	0.000219473
13.098926	0.000227599
13.050904	0.000235997
13.002881	0.000244673
12.954858	0.000253631
12.906836	0.000262879
12.858813	0.00027242
12.810790	0.00028226
12.762767	0.000292403
12.714745	0.000302851
12.666722	0.000313607
12.618699	0.000324673
12.570676	0.000336048
12.522654	0.000347729
12.474631	0.000359713
12.426608	0.000371992
12.378586	0.000384556
12.330563	0.00039739
12.282540	0.000410474
12.234517	0.000423779
12.186495	0.000437268
12.138472	0.000450889
12.090449	0.00046457
12.042427	0.00047821
11.994404	0.000491657
11.946381	0.000504662
11.898358	0.000516746
&
```
