## Supplementary material for "All-at-once RNA folding with 3D motif prediction framed by evolutionary information": RF00184_PVX_3.cacofold.helixcov

```
# RMs = 2 L = 54

# RM_HELIX NESTED 10-13 23-26, nbp = 4 nbp_cov = 0
# pvals: -1,-1,-1,-1
# aggregated NONE
NESTED  :::::::::<<<<_________>>>>::::::::::::::::::::::::::::
        ::::::::::::::::::::::::::::::::::::::::::::::::::::::

# RM_HELIX NESTED 33-36 51-54, nbp = 4 nbp_cov = 0
# pvals: -1,-1,-1,-1
# aggregated NONE
NESTED  ::::::::::::::::::::::::::::::::<<<<______________>>>>
        ::::::::::::::::::::::::::::::::::::::::::::::::::::::
```
