## Supplementary material for "All-at-once RNA folding with 3D motif prediction framed by evolutionary information": RF00184_PVX_3.cacofold.power

```
# Power analysis of CaCoFold structure 
#
# Powertype = SINGLE SUBSTITUTIONS
# covary  left_pos      right_pos    substitutions      power
#----------------------------------------------------------------
          10		26		0		0.00
          11		25		0		0.00
          12		24		0		0.00
          13		23		0		0.00
          33		54		0		0.00
          34		53		0		0.00
          35		52		0		0.00
          36		51		0		0.00
#
# BPAIRS 8
# avg substitutions per BP  0.0
# BPAIRS expected to covary 0.0 +/- 0.0
# BPAIRS observed to covary 0
#
```
