## Supplementary material for "All-at-once RNA folding with 3D motif prediction framed by evolutionary information": RF00185_Flavi_CRE.cacofold.helixcov

```
# RMs = 6 L = 118

# RM_HELIX NESTED 1-4 13-16, nbp = 4 nbp_cov = 1
# pvals: 0.388485,0.0959443,0.0436255,0.000424931
# aggregated NONE
NESTED  <<<<_______>>>>::::::::::::::::::::::::::::::::::::::::::::::::::::::::::::::::::::::::::::::::::::::::::::
        :::<_______>:::::::::::::::::::::::::::::::::::::::::::::::::::::::::::::::::::::::::::::::::::::::::::::::

# RM_HELIX NESTED 61-65 73-77, nbp = 5 nbp_cov = 0
# pvals: 0.318489,1,0.0184183,0.00298007,0.388485
# aggregated NONE
NESTED  :::::::::::::::::::::::::::::::::::::::::::::::::::::<<<<<_______>>>>>:::::::::::::::::::::::::::::::::::::
        :::::::::::::::::::::::::::::::::::::::::::::::::::::::::::::::::::::::::::::::::::::::::::::::::::::::::::

# RM_HELIX NESTED 41-60 85-103, nbp = 16 nbp_cov = 3
# pvals: 0.591095,0.121654,0.256463,0.46915,0.00254805,0.0909981,0.0611356,0.425569,0.00576618,0.0127755,0.0120261,0.268401,1.8384e-08,6.40689e-05,0.00206313,0.717642
# aggregated NONE
NESTED  ::::::::::::::::::::::::::::::::::::<<<-<<<<<<<<<<<<<______________________>>>>>>>>>>>>>->>>:::::::::::::::
        :::::::::::::::::::::::::::::::::::::::::::::::::<<<________________________>>>::::::::::::::::::::::::::::

# RM_HELIX NESTED 33-35 104-106, nbp = 3 nbp_cov = 0
# pvals: 0.126838,0.342594,1
# aggregated NONE
NESTED  ::::::::::::::::::::::::::::<<<_____________________________________________________________>>>::::::::::::
        :::::::::::::::::::::::::::::::::::::::::::::::::::::::::::::::::::::::::::::::::::::::::::::::::::::::::::

# RM_HELIX NESTED 20-28 111-118, nbp = 8 nbp_cov = 0
# pvals: 0.217413,0.360421,0.0611356,0.215209,0.0492506,0.196685,0.371054,0.345486
# aggregated NONE
NESTED  ::::::::::::::::<<<<<<<<___________________________________________________________________________>>>>>>>>
        :::::::::::::::::::::::::::::::::::::::::::::::::::::::::::::::::::::::::::::::::::::::::::::::::::::::::::

# RM_IL J4a/4b.rot 29-32 107-110, nbp = 0 nbp_cov = 0 nhl_b_cov 0/2
# aggregated NONE
RM_IL   ::::::::::::::::::::::::xxxx:::::::::::::::::::::::::::::::::::::::::::::::::::::::::::::::::::xxxx:::::::: J4a/4b.rot
```
