## Supplementary material for "All-at-once RNA folding with 3D motif prediction framed by evolutionary information": RF00185_Flavi_CRE.cacofold.power

```
# Power analysis of CaCoFold structure 
#
# Powertype = SINGLE SUBSTITUTIONS
# covary  left_pos      right_pos    substitutions      power
#----------------------------------------------------------------
          1		16		1		0.00
          2		15		6		0.16
          3		14		6		0.16
     *    4		13		6		0.16
          20		118		7		0.20
          21		117		1		0.00
          22		116		6		0.16
          23		115		4		0.07
          25		114		8		0.24
          26		113		10		0.32
          27		112		2		0.00
          28		111		2		0.00
          33		106		7		0.20
          34		105		6		0.16
          35		104		4		0.07
          41		103		2		0.00
          42		102		5		0.11
          43		101		5		0.11
          45		99		3		0.02
          47		98		6		0.16
          48		97		7		0.20
          50		95		6		0.16
          51		94		5		0.11
          52		93		9		0.28
          53		92		3		0.02
          54		91		2		0.00
          55		90		4		0.07
     *    57		89		9		0.28
     *    58		88		10		0.32
     *    59		87		8		0.24
          60		85		4		0.07
          61		77		11		0.35
          62		76		7		0.20
          63		75		3		0.02
          64		74		2		0.00
          65		73		1		0.00
#
# BPAIRS 36
# avg substitutions per BP  5.2
# BPAIRS expected to covary 4.6 +/- 1.9
# BPAIRS observed to covary 4
#
```
