## Supplementary material for "All-at-once RNA folding with 3D motif prediction framed by evolutionary information": RF00185_Flavi_CRE.helixcov

```
# RMs = 4 L = 118

# RM_HELIX NESTED 1-4 13-16, nbp = 4 nbp_cov = 1
# pvals: 0.388485,0.0959443,0.0436255,0.000424931
# aggregated NONE
NESTED  <<<<_______>>>>::::::::::::::::::::::::::::::::::::::::::::::::::::::::::::::::::::::::::::::::::::::::::::
        :::<_______>:::::::::::::::::::::::::::::::::::::::::::::::::::::::::::::::::::::::::::::::::::::::::::::::

# RM_HELIX NESTED 63-65 73-75, nbp = 3 nbp_cov = 0
# pvals: 0.0184183,0.00298007,0.388485
# aggregated NONE
NESTED  :::::::::::::::::::::::::::::::::::::::::::::::::::::::<<<_______>>>:::::::::::::::::::::::::::::::::::::::
        :::::::::::::::::::::::::::::::::::::::::::::::::::::::::::::::::::::::::::::::::::::::::::::::::::::::::::

# RM_HELIX NESTED 45-59 87-99, nbp = 11 nbp_cov = 3
# pvals: 0.46915,0.00254805,0.0909981,0.0611356,0.425569,0.00576618,0.0127755,0.0120261,1.8384e-08,6.40689e-05,0.00206313
# aggregated NONE
NESTED  ::::::::::::::::::::::::::::::::::::::::<<<<<<<<-<<<________________________>>>->>>>>>>>:::::::::::::::::::
        :::::::::::::::::::::::::::::::::::::::::::::::::<<<________________________>>>::::::::::::::::::::::::::::

# RM_HELIX NESTED 20-27 112-118, nbp = 6 nbp_cov = 0
# pvals: 0.217413,0.360421,0.0611356,0.0492506,0.196685,0.371054
# aggregated NONE
NESTED  ::::::::::::::::<<<-<<<_____________________________________________________________________________>>>->>>
        :::::::::::::::::::::::::::::::::::::::::::::::::::::::::::::::::::::::::::::::::::::::::::::::::::::::::::
```
