## Supplementary material for "All-at-once RNA folding with 3D motif prediction framed by evolutionary information": RF00185_Flavi_CRE.power

```
# Power analysis of given structure 
#
# Powertype = SINGLE SUBSTITUTIONS
# covary  left_pos      right_pos    substitutions      power
#----------------------------------------------------------------
          1		16		1		0.00
          2		15		6		0.16
          3		14		6		0.16
     *    4		13		6		0.16
          20		118		7		0.20
          21		117		1		0.00
          22		116		6		0.16
          25		114		8		0.24
          26		113		10		0.32
          27		112		2		0.00
          45		99		3		0.02
          47		98		6		0.16
          48		97		7		0.20
          50		95		6		0.16
          51		94		5		0.11
          52		93		9		0.28
          53		92		3		0.02
          54		91		2		0.00
     *    57		89		9		0.28
     *    58		88		10		0.32
     *    59		87		8		0.24
          63		75		3		0.02
          64		74		2		0.00
          65		73		1		0.00
#
# BPAIRS 24
# avg substitutions per BP  5.3
# BPAIRS expected to covary 3.2 +/- 1.6
# BPAIRS observed to covary 4
#
```
