## Supplementary material for "All-at-once RNA folding with 3D motif prediction framed by evolutionary information": RF00185_Flavi_CRE.sorted.cov

```
#
# Method Target_E-val [cov_min,cov_max] [FP | TP True Found | Sen PPV F] 
# GTp    0.05         [-9.95,101.59]     [0 | 4 24 4 | 16.67 100.00 28.57] 
#
#       left_pos       right_pos        score          E-value           pvalue       substitutions      power
#--------------------------------------------------------------------------------------------------------------
*	      57	      89	101.58753	4.41215e-07	1.8384e-08	9		0.28
*	      58	      88	72.76828	0.00153765	6.40689e-05	10		0.32
*	       4	      13	64.07783	0.0101984	0.000424931	6		0.16
*	      59	      87	53.56195	0.0495151	0.00206313	8		0.24
```
