## Supplementary material for "All-at-once RNA folding with 3D motif prediction framed by evolutionary information": RF00185_Flavi_CRE.surv

```
101.550000	0.0416667
72.750000	0.0833333
64.050000	0.125
53.550000	0.166667
52.200000	0.208333
51.250000	0.25
46.500000	0.291667
40.400000	0.333333
39.850000	0.375
36.350000	0.416667
27.400000	0.458333
26.050000	0.5
23.600000	0.583333
18.450000	0.625
17.700000	0.666667
6.950000	0.708333
5.500000	0.75
0.100000	0.791667
0.000000	0.833333
-0.050000	0.916667
-0.250000	0.958333
-0.600000	1
&
63.850000	0.000177085
63.150000	0.00035417
59.950000	0.000531256
51.450000	0.000708341
50.750000	0.000885426
50.500000	0.00106251
50.350000	0.0012396
50.000000	0.00141668
47.350000	0.00159377
46.450000	0.00177085
46.100000	0.00194794
45.650000	0.00212502
45.500000	0.00230211
45.450000	0.00247919
45.350000	0.00265628
45.300000	0.00301045
44.850000	0.00318753
44.550000	0.00336462
44.100000	0.0035417
43.750000	0.00371879
43.350000	0.00389587
43.150000	0.00407296
43.000000	0.00425004
42.400000	0.00442713
42.250000	0.00460421
42.150000	0.0047813
41.400000	0.00495838
40.950000	0.00531256
40.900000	0.00548964
40.700000	0.00566673
40.550000	0.00637507
40.450000	0.00655215
40.050000	0.00672924
40.000000	0.00708341
39.850000	0.00726049
39.500000	0.00743758
39.400000	0.00779175
39.300000	0.00814592
38.800000	0.008323
38.600000	0.00850009
38.550000	0.00867717
38.250000	0.00885426
38.200000	0.00920843
37.800000	0.00973968
37.250000	0.010448
37.150000	0.0108022
36.750000	0.0109793
36.600000	0.0113335
36.550000	0.0115105
36.350000	0.0116876
36.300000	0.0118647
35.700000	0.0120418
35.500000	0.012396
35.450000	0.012573
35.400000	0.0127501
35.350000	0.0129272
35.250000	0.0131043
35.050000	0.0136356
35.000000	0.0139897
34.750000	0.0143439
34.300000	0.014521
34.200000	0.0146981
34.150000	0.0148752
34.000000	0.0150522
33.850000	0.0154064
33.800000	0.0155835
33.750000	0.0157606
33.700000	0.0159377
33.600000	0.0162918
33.500000	0.0164689
33.450000	0.016646
33.300000	0.0168231
33.200000	0.0170002
33.150000	0.0171773
33.050000	0.0173543
32.800000	0.0177085
32.550000	0.0184169
32.500000	0.0185939
32.200000	0.0191252
31.850000	0.0193023
31.700000	0.0194794
31.600000	0.0196565
31.550000	0.0198335
31.450000	0.0203648
31.150000	0.0205419
30.950000	0.020719
30.900000	0.0212502
30.800000	0.0216044
30.750000	0.0217815
30.650000	0.0219586
30.600000	0.0221356
30.250000	0.0223127
29.950000	0.0230211
29.650000	0.0233752
29.600000	0.0240836
29.500000	0.0242607
29.450000	0.0246148
29.250000	0.0247919
29.200000	0.0251461
29.050000	0.0256774
28.900000	0.0260315
28.650000	0.0262086
28.550000	0.0263857
28.450000	0.0265628
28.300000	0.0269169
28.100000	0.027094
28.050000	0.0272711
27.950000	0.0274482
27.900000	0.0276253
27.850000	0.0279795
27.800000	0.0281565
27.750000	0.0283336
27.650000	0.0285107
27.600000	0.0286878
27.550000	0.029042
27.450000	0.0297503
27.350000	0.0301045
27.300000	0.0302816
27.200000	0.0306357
26.950000	0.0308128
26.650000	0.0309899
26.600000	0.031167
26.500000	0.0313441
26.300000	0.0315212
26.200000	0.0316982
26.150000	0.0318753
26.100000	0.0320524
26.000000	0.0324066
25.900000	0.0325837
25.800000	0.0329378
25.700000	0.033292
25.650000	0.0334691
25.550000	0.0338233
25.450000	0.0340004
25.300000	0.0343545
25.150000	0.0350629
25.000000	0.035417
24.950000	0.0357712
24.900000	0.0359483
24.850000	0.0361254
24.750000	0.0366566
24.600000	0.0370108
24.550000	0.037365
24.500000	0.0375421
24.400000	0.0377191
24.350000	0.0380733
24.250000	0.0387817
24.200000	0.03949
24.050000	0.0396671
24.000000	0.0398442
23.900000	0.0400213
23.550000	0.0401983
23.500000	0.0403754
23.400000	0.0409067
23.350000	0.0412608
23.300000	0.0414379
23.200000	0.041615
23.150000	0.0417921
23.100000	0.0421463
23.050000	0.0425004
23.000000	0.0426775
22.950000	0.0430317
22.900000	0.0433859
22.850000	0.043563
22.800000	0.0439171
22.750000	0.0440942
22.700000	0.0442713
22.550000	0.0446255
22.500000	0.0453338
22.450000	0.045688
22.400000	0.0458651
22.300000	0.0462192
22.250000	0.0474588
22.150000	0.0476359
22.100000	0.047813
22.000000	0.0481672
21.950000	0.0486984
21.850000	0.0488755
21.800000	0.0497609
21.750000	0.0501151
21.700000	0.0502922
21.650000	0.0506464
21.600000	0.0508234
21.500000	0.0510005
21.450000	0.0511776
21.350000	0.0515318
21.250000	0.0517089
21.150000	0.051886
21.100000	0.052063
21.050000	0.0525943
20.900000	0.0529485
20.850000	0.0531256
20.800000	0.0533026
20.750000	0.0534797
20.700000	0.054011
20.600000	0.0541881
20.550000	0.0545422
20.500000	0.0548964
20.450000	0.0554277
20.400000	0.0556047
20.350000	0.0557818
20.200000	0.056136
20.100000	0.0563131
20.050000	0.0573756
20.000000	0.0577298
19.950000	0.0579069
19.900000	0.058261
19.850000	0.0584381
19.800000	0.0586152
19.700000	0.0591464
19.650000	0.0596777
19.600000	0.0600319
19.550000	0.060209
19.500000	0.0605631
19.450000	0.0607402
19.400000	0.0610944
19.300000	0.0619798
19.250000	0.0625111
19.200000	0.0630423
19.150000	0.0633965
19.100000	0.064459
19.050000	0.0651673
19.000000	0.0662299
18.950000	0.066584
18.850000	0.0667611
18.750000	0.0669382
18.650000	0.0672924
18.600000	0.0674695
18.550000	0.0680007
18.500000	0.0681778
18.350000	0.0683549
18.300000	0.068532
18.200000	0.0688861
18.150000	0.0690632
18.100000	0.0695945
18.050000	0.0701257
18.000000	0.0713653
17.850000	0.0715424
17.750000	0.0720737
17.700000	0.0726049
17.600000	0.072782
17.550000	0.0729591
17.500000	0.0733133
17.450000	0.0734903
17.400000	0.0741987
17.300000	0.0745529
17.250000	0.074907
17.200000	0.0754383
17.100000	0.0757925
17.000000	0.0761466
16.950000	0.0763237
16.900000	0.0765008
16.850000	0.0766779
16.800000	0.0772091
16.750000	0.0780946
16.600000	0.0784487
16.550000	0.07898
16.500000	0.0791571
16.450000	0.0800425
16.400000	0.0802196
16.350000	0.0803967
16.300000	0.0809279
16.250000	0.0814592
16.200000	0.0818134
16.150000	0.0823446
16.050000	0.0825217
16.000000	0.0826988
15.950000	0.0834071
15.900000	0.0835842
15.850000	0.0844696
15.700000	0.0846467
15.650000	0.0848238
15.550000	0.0855321
15.500000	0.0858863
15.450000	0.0862405
15.400000	0.0867717
15.350000	0.0869488
15.250000	0.0871259
15.200000	0.0878342
15.150000	0.0880113
15.100000	0.0881884
15.050000	0.0890738
15.000000	0.089428
14.950000	0.0901364
14.900000	0.0906676
14.850000	0.0911989
14.800000	0.091376
14.750000	0.091553
14.700000	0.0917301
14.650000	0.0929697
14.600000	0.0933239
14.550000	0.0940322
14.450000	0.0943864
14.400000	0.0947406
14.350000	0.0949177
14.300000	0.0954489
14.250000	0.095626
14.200000	0.0961573
14.150000	0.0966885
14.100000	0.0973968
14.050000	0.0979281
14.000000	0.0984594
13.950000	0.0991677
13.800000	0.099876
13.700000	0.100407
13.650000	0.100939
13.600000	0.10147
13.500000	0.102001
13.450000	0.102532
13.400000	0.103241
13.350000	0.103418
13.300000	0.103772
13.250000	0.104303
13.200000	0.104657
13.100000	0.105012
13.050000	0.10572
13.000000	0.106251
12.900000	0.106428
12.850000	0.107314
12.750000	0.108022
12.650000	0.10873
12.600000	0.10997
12.550000	0.110678
12.500000	0.111741
12.450000	0.112272
12.400000	0.11298
12.350000	0.113335
12.300000	0.113512
12.250000	0.113866
12.200000	0.114043
12.150000	0.114751
12.100000	0.115282
12.050000	0.116876
12.000000	0.117407
11.950000	0.117939
11.900000	0.118293
11.850000	0.118647
11.800000	0.119355
11.700000	0.11971
11.650000	0.120241
11.600000	0.120772
11.550000	0.120949
11.500000	0.121303
11.450000	0.122012
11.400000	0.12272
11.350000	0.123605
11.300000	0.123783
11.250000	0.124314
11.200000	0.125022
11.150000	0.125376
11.100000	0.125553
11.050000	0.126085
11.000000	0.127147
10.950000	0.128387
10.900000	0.128918
10.850000	0.130689
10.800000	0.131574
10.750000	0.132106
10.700000	0.132283
10.650000	0.132637
10.600000	0.133522
10.550000	0.134585
10.500000	0.134762
10.450000	0.13547
10.400000	0.136887
10.350000	0.137064
10.300000	0.138304
10.250000	0.138658
10.200000	0.139012
10.150000	0.139543
10.100000	0.140074
10.050000	0.140606
10.000000	0.141491
9.950000	0.142022
9.850000	0.143085
9.800000	0.14397
9.750000	0.144147
9.700000	0.144324
9.650000	0.145033
9.550000	0.145564
9.500000	0.146272
9.450000	0.146804
9.400000	0.147512
9.350000	0.149106
9.300000	0.149814
9.250000	0.150522
9.200000	0.151762
9.150000	0.152647
9.100000	0.153002
9.000000	0.154064
8.950000	0.154418
8.900000	0.154772
8.850000	0.15495
8.800000	0.156012
8.750000	0.156189
8.700000	0.157252
8.650000	0.158137
8.600000	0.158314
8.550000	0.158845
8.500000	0.1592
8.450000	0.159731
8.400000	0.160439
8.350000	0.161325
8.300000	0.161679
8.250000	0.162033
8.200000	0.16221
8.150000	0.162387
8.100000	0.163095
8.050000	0.163273
8.000000	0.163627
7.950000	0.164335
7.900000	0.164512
7.850000	0.165043
7.800000	0.165929
7.750000	0.166991
7.700000	0.1677
7.650000	0.168762
7.600000	0.169293
7.550000	0.170002
7.500000	0.17071
7.450000	0.171064
7.400000	0.172481
7.350000	0.172658
7.300000	0.173366
7.250000	0.173898
7.200000	0.174606
7.150000	0.175137
7.100000	0.1762
7.050000	0.177085
7.000000	0.177616
6.950000	0.178148
6.900000	0.178679
6.850000	0.179741
6.800000	0.18045
6.750000	0.180804
6.700000	0.181866
6.650000	0.182398
6.600000	0.183283
6.550000	0.183991
6.500000	0.185054
6.450000	0.185408
6.400000	0.186117
6.350000	0.187179
6.300000	0.187533
6.250000	0.188242
6.200000	0.18895
6.100000	0.189658
6.050000	0.190189
6.000000	0.190544
5.950000	0.191783
5.900000	0.192669
5.850000	0.193377
5.800000	0.194262
5.750000	0.194971
5.700000	0.195502
5.650000	0.19621
5.600000	0.196919
5.550000	0.198335
5.500000	0.199575
5.450000	0.20046
5.400000	0.200992
5.350000	0.201346
5.300000	0.201877
5.250000	0.202763
5.200000	0.203471
5.150000	0.204533
5.100000	0.205773
5.050000	0.206304
5.000000	0.208429
4.950000	0.208783
4.900000	0.209315
4.850000	0.210023
4.800000	0.211617
4.750000	0.213211
4.700000	0.213565
4.650000	0.214804
4.600000	0.215867
4.550000	0.216575
4.500000	0.217461
4.450000	0.217638
4.400000	0.218346
4.350000	0.219054
4.300000	0.219586
4.250000	0.221002
4.200000	0.221888
4.150000	0.222773
4.100000	0.223836
4.050000	0.224898
4.000000	0.225429
3.950000	0.226315
3.900000	0.226846
3.850000	0.227554
3.800000	0.228794
3.750000	0.229857
3.700000	0.230742
3.650000	0.231273
3.600000	0.234284
3.550000	0.234815
3.500000	0.235169
3.450000	0.236763
3.400000	0.237825
3.350000	0.238357
3.300000	0.238711
3.250000	0.239065
3.200000	0.240128
3.150000	0.241544
3.100000	0.242784
3.050000	0.243492
2.950000	0.244023
2.900000	0.246857
2.850000	0.248273
2.800000	0.249513
2.750000	0.251284
2.700000	0.252346
2.650000	0.252701
2.600000	0.253586
2.550000	0.254471
2.500000	0.255888
2.450000	0.257659
2.400000	0.258899
2.350000	0.259961
2.300000	0.261024
2.250000	0.262794
2.200000	0.264919
2.150000	0.266336
2.100000	0.26669
2.050000	0.267399
2.000000	0.268461
1.950000	0.269878
1.900000	0.271294
1.850000	0.272534
1.800000	0.273242
1.750000	0.274305
1.700000	0.274836
1.650000	0.275367
1.600000	0.276076
1.550000	0.277492
1.500000	0.279263
1.450000	0.280326
1.400000	0.282097
1.350000	0.283336
1.300000	0.285461
1.250000	0.286701
1.200000	0.288649
1.150000	0.290066
1.100000	0.290951
1.050000	0.292722
1.000000	0.294316
0.950000	0.295024
0.900000	0.297326
0.850000	0.29892
0.800000	0.301576
0.750000	0.30317
0.700000	0.305472
0.650000	0.306712
0.600000	0.309899
0.550000	0.313441
0.500000	0.315035
0.450000	0.317691
0.400000	0.319816
0.350000	0.325305
0.300000	0.332212
0.250000	0.341243
0.200000	0.351868
0.150000	0.361077
0.100000	0.366389
0.050000	0.377546
0.000000	0.391358
-0.050000	0.432265
-0.100000	0.450682
-0.150000	0.479901
-0.200000	0.491766
-0.250000	0.510714
-0.300000	0.518151
-0.350000	0.523641
-0.400000	0.527891
-0.450000	0.531787
-0.500000	0.538516
-0.550000	0.541526
-0.600000	0.546131
-0.650000	0.551266
-0.700000	0.554985
-0.750000	0.559235
-0.800000	0.564548
-0.850000	0.56986
-0.900000	0.571454
-0.950000	0.575704
-1.000000	0.579423
-1.050000	0.584735
-1.100000	0.588454
-1.150000	0.591287
-1.200000	0.597131
-1.250000	0.599787
-1.300000	0.603329
-1.350000	0.605631
-1.400000	0.608642
-1.450000	0.612183
-1.500000	0.616079
-1.550000	0.619267
-1.600000	0.621746
-1.650000	0.625288
-1.700000	0.628652
-1.750000	0.631309
-1.800000	0.63485
-1.850000	0.637861
-1.900000	0.642465
-1.950000	0.645298
-2.000000	0.646538
-2.050000	0.647955
-2.100000	0.65008
-2.150000	0.652205
-2.200000	0.653798
-2.250000	0.655392
-2.300000	0.657871
-2.350000	0.660174
-2.400000	0.662121
-2.450000	0.664778
-2.500000	0.665309
-2.550000	0.667257
-2.600000	0.668851
-2.650000	0.671507
-2.700000	0.672924
-2.750000	0.674872
-2.800000	0.67859
-2.850000	0.680007
-2.900000	0.682663
-2.950000	0.683726
-3.000000	0.686205
-3.050000	0.688153
-3.100000	0.690278
-3.150000	0.69258
-3.200000	0.693997
-3.250000	0.696476
-3.300000	0.697539
-3.350000	0.698778
-3.400000	0.70108
-3.450000	0.70232
-3.500000	0.704268
-3.550000	0.705507
-3.600000	0.707278
-3.650000	0.707987
-3.700000	0.709403
-3.750000	0.711528
-3.800000	0.712237
-3.850000	0.714893
-3.900000	0.715424
-3.950000	0.717018
-4.000000	0.718612
-4.050000	0.719851
-4.100000	0.721445
-4.150000	0.722862
-4.200000	0.723924
-4.250000	0.72481
-4.300000	0.725695
-4.350000	0.72658
-4.400000	0.728174
-4.450000	0.72906
-4.500000	0.730653
-4.550000	0.731893
-4.600000	0.733487
-4.650000	0.734372
-4.700000	0.736497
-4.750000	0.738445
-4.800000	0.740747
-4.850000	0.741456
-4.900000	0.742695
-4.950000	0.743581
-5.000000	0.744643
-5.050000	0.746591
-5.100000	0.748008
-5.150000	0.749779
-5.200000	0.750664
-5.250000	0.751904
-5.300000	0.753675
-5.350000	0.755268
-5.400000	0.755977
-5.450000	0.757393
-5.500000	0.758633
-5.550000	0.759695
-5.600000	0.761643
-5.650000	0.762352
-5.700000	0.762706
-5.750000	0.764123
-5.800000	0.765185
-5.850000	0.766602
-5.900000	0.768727
-5.950000	0.769789
-6.000000	0.771029
-6.050000	0.771737
-6.100000	0.773154
-6.150000	0.773862
-6.200000	0.775102
-6.250000	0.776341
-6.300000	0.778289
-6.350000	0.779352
-6.400000	0.780946
-6.450000	0.781654
-6.500000	0.782716
-6.550000	0.784664
-6.600000	0.785727
-6.650000	0.787321
-6.700000	0.788383
-6.750000	0.788737
-6.800000	0.790154
-6.850000	0.791217
-6.900000	0.792102
-6.950000	0.793342
-7.000000	0.794935
-7.050000	0.796175
-7.100000	0.79706
-7.150000	0.7983
-7.200000	0.799185
-7.250000	0.800425
-7.300000	0.801133
-7.350000	0.802373
-7.400000	0.803613
-7.450000	0.804321
-7.500000	0.80556
-7.550000	0.806446
-7.600000	0.807685
-7.650000	0.808571
-7.700000	0.809988
-7.750000	0.810696
-7.800000	0.812113
-7.850000	0.813706
-7.900000	0.813883
-7.950000	0.814238
-8.000000	0.8153
-8.050000	0.81654
-8.100000	0.816894
-8.150000	0.818488
-8.200000	0.819196
-8.250000	0.81955
-8.300000	0.820259
-8.350000	0.820967
-8.400000	0.821852
-8.450000	0.823269
-8.500000	0.8238
-8.550000	0.825217
-8.600000	0.825925
-8.650000	0.826988
-8.750000	0.827165
-8.800000	0.828582
-8.900000	0.829998
-8.950000	0.831061
-9.000000	0.832477
-9.050000	0.833894
-9.100000	0.834957
-9.150000	0.835488
-9.200000	0.835842
-9.250000	0.836905
-9.300000	0.838675
-9.350000	0.839384
-9.400000	0.840978
-9.450000	0.841509
-9.500000	0.842394
-9.550000	0.843634
-9.600000	0.843811
-9.650000	0.844342
-9.700000	0.845228
-9.750000	0.845582
-9.800000	0.846467
-9.850000	0.847175
-9.900000	0.847884
-9.950000	1
&
86.800000	8.81679e-06
77.550000	1.76336e-05
74.800000	2.64504e-05
73.650000	3.52671e-05
73.600000	4.40839e-05
72.400000	5.29007e-05
72.350000	6.17175e-05
72.000000	7.93511e-05
71.500000	9.69847e-05
70.450000	0.000114618
70.100000	0.000123435
70.000000	0.000132252
69.950000	0.000141069
69.400000	0.000149885
69.100000	0.000158702
68.950000	0.000167519
68.850000	0.000176336
68.650000	0.000185153
68.550000	0.000193969
67.850000	0.000202786
67.650000	0.000211603
67.600000	0.00022042
67.550000	0.000229236
67.150000	0.000238053
67.050000	0.000255687
67.000000	0.000264504
66.750000	0.00027332
66.650000	0.000282137
66.550000	0.000299771
66.450000	0.000308588
66.300000	0.000326221
66.000000	0.000335038
65.950000	0.000343855
65.750000	0.000361488
65.400000	0.000370305
65.200000	0.000379122
65.050000	0.000387939
64.850000	0.000396755
64.750000	0.000405572
64.550000	0.000414389
64.400000	0.000432023
64.050000	0.000440839
63.500000	0.000449656
63.300000	0.000458473
62.850000	0.00046729
62.700000	0.000476107
62.650000	0.000484923
62.450000	0.00049374
62.250000	0.000502557
62.150000	0.00052019
62.000000	0.000537824
61.750000	0.000555458
61.700000	0.000564274
61.650000	0.000573091
61.550000	0.000581908
61.450000	0.000590725
61.400000	0.000608358
61.300000	0.000625992
61.250000	0.000634809
61.150000	0.000652442
60.800000	0.000670076
60.700000	0.000678893
60.650000	0.000687709
60.600000	0.000696526
60.550000	0.000705343
60.500000	0.00071416
60.400000	0.000731793
60.350000	0.000758244
60.300000	0.000784694
60.200000	0.000802328
60.100000	0.000811144
60.000000	0.000846412
59.850000	0.000855228
59.750000	0.000864045
59.500000	0.000881679
59.400000	0.000890496
59.350000	0.000899312
59.250000	0.000925763
59.150000	0.000934579
59.100000	0.000952213
58.950000	0.00096103
58.900000	0.000969847
58.750000	0.00098748
58.700000	0.000996297
58.650000	0.00100511
58.600000	0.00102275
58.450000	0.00104038
58.400000	0.00105801
58.350000	0.00106683
58.250000	0.00107565
58.150000	0.00108446
58.100000	0.00109328
57.950000	0.0011021
57.900000	0.00111092
57.850000	0.00111973
57.800000	0.00112855
57.700000	0.00114618
57.600000	0.00116382
57.500000	0.00117263
57.400000	0.00118145
57.300000	0.00119027
57.100000	0.00119908
57.050000	0.00121672
56.900000	0.00124317
56.850000	0.0012608
56.750000	0.00126962
56.700000	0.00128725
56.550000	0.00130488
56.450000	0.00132252
56.400000	0.00133133
56.350000	0.00134015
56.300000	0.00134897
56.150000	0.00137542
56.100000	0.00138424
56.000000	0.00139305
55.950000	0.00141069
55.900000	0.00143714
55.800000	0.00145477
55.700000	0.0014724
55.650000	0.00148122
55.600000	0.00150767
55.550000	0.0015253
55.350000	0.00153412
55.300000	0.00155175
55.250000	0.00156057
55.200000	0.0015782
55.150000	0.00159584
55.050000	0.00162229
54.900000	0.00166637
54.850000	0.00171046
54.800000	0.00171927
54.750000	0.00172809
54.700000	0.00174572
54.650000	0.00177217
54.600000	0.00179862
54.550000	0.00180744
54.500000	0.00181626
54.450000	0.00182507
54.350000	0.00183389
54.300000	0.00184271
54.250000	0.00185153
54.200000	0.00186916
54.000000	0.00187798
53.950000	0.00189561
53.900000	0.00191324
53.850000	0.00194851
53.750000	0.00196614
53.700000	0.00199259
53.650000	0.00203668
53.600000	0.00205431
53.550000	0.00206313
53.500000	0.00207194
53.450000	0.00208958
53.400000	0.00212485
53.350000	0.00213366
53.300000	0.00216893
53.250000	0.00217775
53.200000	0.00219538
53.150000	0.00222183
53.100000	0.00223946
53.000000	0.00224828
52.950000	0.0022571
52.900000	0.00226591
52.850000	0.00229236
52.800000	0.00231882
52.750000	0.00234527
52.700000	0.00238935
52.650000	0.0024158
52.600000	0.00245107
52.500000	0.0024687
52.450000	0.00249515
52.400000	0.0025216
52.350000	0.00253042
52.300000	0.00253923
52.200000	0.00254805
52.150000	0.00256569
52.100000	0.0026274
52.050000	0.00265385
52.000000	0.0026803
51.950000	0.00268912
51.900000	0.00269794
51.850000	0.0027332
51.800000	0.00274202
51.700000	0.00276847
51.650000	0.00277729
51.600000	0.0027861
51.550000	0.00282137
51.500000	0.00283901
51.450000	0.00287427
51.400000	0.00290072
51.350000	0.00293599
51.300000	0.00296244
51.250000	0.00298007
51.200000	0.00300652
51.150000	0.00301534
51.100000	0.00305943
51.050000	0.00309469
51.000000	0.00312114
50.950000	0.00313878
50.900000	0.00318286
50.850000	0.00321813
50.800000	0.00324458
50.750000	0.00325339
50.700000	0.00327103
50.650000	0.00327984
50.600000	0.00332393
50.550000	0.00335038
50.500000	0.00338565
50.400000	0.00339446
50.350000	0.0034121
50.300000	0.00342973
50.250000	0.00343855
50.200000	0.00348263
50.150000	0.00350026
50.100000	0.0035179
50.050000	0.00356198
50.000000	0.0035708
49.950000	0.00360607
49.900000	0.0036237
49.850000	0.0036766
49.800000	0.00368542
49.750000	0.00369423
49.650000	0.0037295
49.600000	0.0037824
49.550000	0.00379122
49.450000	0.00380004
49.400000	0.00384412
49.300000	0.00386175
49.250000	0.0038882
49.200000	0.00389702
49.150000	0.00391465
49.100000	0.0039411
49.050000	0.003994
49.000000	0.00402927
48.950000	0.00404691
48.900000	0.00408217
48.850000	0.00409099
48.800000	0.00416152
48.750000	0.00419679
48.700000	0.00421442
48.650000	0.00424087
48.600000	0.00424969
48.550000	0.00426732
48.500000	0.00430259
48.400000	0.00433786
48.350000	0.00437313
48.300000	0.00439076
48.250000	0.00441721
48.200000	0.00446129
48.150000	0.00450538
48.100000	0.0045142
48.050000	0.00454946
48.000000	0.00459355
47.950000	0.00463763
47.900000	0.00465526
47.850000	0.00470816
47.800000	0.00474343
47.750000	0.00476107
47.700000	0.00481397
47.650000	0.0048316
47.600000	0.00485805
47.550000	0.00490213
47.500000	0.00491977
47.450000	0.00494622
47.400000	0.00498148
47.350000	0.00502557
47.300000	0.00510492
47.250000	0.00515782
47.200000	0.00518427
47.150000	0.00525481
47.100000	0.00531652
47.050000	0.00535179
47.000000	0.00541351
46.950000	0.00544877
46.900000	0.00551049
46.850000	0.00553694
46.800000	0.00558103
46.750000	0.00562511
46.700000	0.00564274
46.650000	0.00567801
46.600000	0.00570446
46.550000	0.00573091
46.500000	0.00576618
46.450000	0.00581908
46.400000	0.00585435
46.350000	0.00588961
46.300000	0.00592488
46.250000	0.00595133
46.200000	0.00600423
46.150000	0.00601305
46.100000	0.00604832
46.000000	0.00608358
45.950000	0.00611003
45.900000	0.00617175
45.850000	0.0061982
45.800000	0.00623347
45.750000	0.00627755
45.700000	0.00629519
45.650000	0.00633045
45.600000	0.00636572
45.550000	0.00642744
45.500000	0.00645389
45.450000	0.00650679
45.400000	0.00659496
45.350000	0.00660377
45.300000	0.00663904
45.250000	0.00668312
45.200000	0.00670076
45.150000	0.00670958
45.100000	0.00675366
45.050000	0.00684183
45.000000	0.00687709
44.950000	0.00693881
44.900000	0.00699171
44.850000	0.00707106
44.800000	0.00712396
44.750000	0.00717686
44.700000	0.00720332
44.650000	0.00723858
44.600000	0.0073003
44.550000	0.00733557
44.500000	0.00734438
44.400000	0.00738847
44.350000	0.00743255
44.300000	0.00747664
44.250000	0.0075119
44.200000	0.00757362
44.150000	0.00764415
44.100000	0.00767942
44.050000	0.00775877
44.000000	0.00777641
43.950000	0.00783812
43.900000	0.00788221
43.850000	0.00791747
43.800000	0.00797038
43.750000	0.00800564
43.700000	0.00804973
43.650000	0.00812908
43.600000	0.00816434
43.550000	0.00821725
43.500000	0.0082437
43.450000	0.00828778
43.400000	0.00833186
43.350000	0.00839358
43.300000	0.00844648
43.250000	0.0085082
43.200000	0.00853465
43.150000	0.00859637
43.100000	0.0086669
43.050000	0.0087198
43.000000	0.00872862
42.950000	0.0087727
42.900000	0.00886969
42.850000	0.00891377
42.800000	0.00894904
42.750000	0.00901076
42.700000	0.00903721
42.650000	0.00909011
42.600000	0.00915183
42.550000	0.00923118
42.500000	0.00928408
42.450000	0.00935461
42.400000	0.0094516
42.350000	0.00952213
42.300000	0.00959266
42.250000	0.00962793
42.200000	0.00969847
42.150000	0.00975137
42.100000	0.00979545
42.050000	0.0098219
42.000000	0.0098748
41.950000	0.00991889
41.900000	0.00997179
41.850000	0.0100335
41.800000	0.0101305
41.750000	0.0102275
41.700000	0.0102892
41.650000	0.0103862
41.600000	0.0104303
41.550000	0.010492
41.500000	0.0105801
41.450000	0.010633
41.400000	0.0106683
41.350000	0.0106948
41.300000	0.0107388
41.250000	0.0108446
41.200000	0.0109328
41.150000	0.0109945
41.100000	0.0110915
41.050000	0.0111709
41.000000	0.0112238
40.950000	0.0113119
40.900000	0.0113737
40.850000	0.0114177
40.800000	0.0115235
40.750000	0.0115764
40.700000	0.0116117
40.650000	0.0117175
40.600000	0.0118145
40.550000	0.0118674
40.500000	0.0119291
40.450000	0.0119644
40.400000	0.0120261
40.350000	0.0120966
40.300000	0.0121231
40.250000	0.0121583
40.200000	0.0122377
40.150000	0.0122994
40.100000	0.0123788
40.050000	0.0124758
40.000000	0.0125463
39.950000	0.0125816
39.900000	0.012705
39.850000	0.0127755
39.800000	0.0128813
39.750000	0.0129695
39.700000	0.01304
39.650000	0.0130929
39.600000	0.0131458
39.550000	0.0132075
39.500000	0.0133486
39.450000	0.0133927
39.400000	0.0134544
39.350000	0.0135073
39.300000	0.0135779
39.250000	0.0136219
39.200000	0.0137277
39.150000	0.0138335
39.100000	0.0138688
39.050000	0.0138953
39.000000	0.0140011
38.950000	0.0140804
38.900000	0.0141862
38.850000	0.0142567
38.800000	0.014389
38.750000	0.0144683
38.700000	0.0145301
38.650000	0.0145741
38.600000	0.0146535
38.550000	0.0147417
38.500000	0.0148651
38.450000	0.0149709
38.400000	0.0150767
38.350000	0.0151472
38.300000	0.0152354
38.250000	0.0153148
38.200000	0.0153941
38.150000	0.0154558
38.100000	0.0154911
38.050000	0.0155704
38.000000	0.0156322
37.950000	0.0157115
37.900000	0.0157732
37.850000	0.015879
37.800000	0.0159672
37.750000	0.0160201
37.700000	0.0161083
37.650000	0.0161435
37.600000	0.0162317
37.550000	0.016364
37.500000	0.0164433
37.450000	0.0165138
37.400000	0.0165579
37.350000	0.0166549
37.300000	0.0167343
37.250000	0.0168224
37.200000	0.0169018
37.150000	0.0169811
37.100000	0.0170958
37.050000	0.0172368
37.000000	0.0172897
36.950000	0.0173514
36.900000	0.0174396
36.850000	0.017519
36.800000	0.01766
36.750000	0.017757
36.700000	0.0178275
36.650000	0.0178804
36.600000	0.0179245
36.550000	0.0179774
36.500000	0.0180832
36.450000	0.0181449
36.400000	0.0182596
36.350000	0.0184183
36.300000	0.0185241
36.250000	0.0185858
36.200000	0.0187445
36.150000	0.0188591
36.100000	0.0189385
36.050000	0.0190531
36.000000	0.0191324
35.950000	0.0192559
35.900000	0.0193264
35.850000	0.0194498
35.800000	0.0194763
35.750000	0.0196438
35.700000	0.0197761
35.650000	0.0198554
35.600000	0.0199612
35.550000	0.020067
35.500000	0.0201993
35.450000	0.0203051
35.400000	0.0203403
35.350000	0.0204109
35.300000	0.0205167
35.250000	0.0206136
35.200000	0.0207106
35.150000	0.0207635
35.100000	0.0209222
35.050000	0.021028
35.000000	0.0211074
34.950000	0.0211956
34.900000	0.021319
34.850000	0.0214072
34.800000	0.0214512
34.750000	0.021557
34.700000	0.0216805
34.650000	0.0218039
34.600000	0.0219009
34.550000	0.0219891
34.500000	0.0221654
34.450000	0.02228
34.400000	0.0223682
34.350000	0.0224299
34.300000	0.0225974
34.250000	0.0227032
34.200000	0.0227826
34.150000	0.0228619
34.100000	0.0229589
34.050000	0.0230118
34.000000	0.0231176
33.950000	0.0232411
33.900000	0.0233733
33.850000	0.0234791
33.800000	0.0235849
33.750000	0.0237083
33.700000	0.0237877
33.650000	0.023964
33.600000	0.0240786
33.550000	0.0241227
33.500000	0.0242197
33.450000	0.0243431
33.400000	0.024493
33.350000	0.0246341
33.300000	0.0248104
33.250000	0.0249339
33.200000	0.0250397
33.150000	0.0251719
33.100000	0.025313
33.050000	0.0254629
33.000000	0.0255951
32.950000	0.0256833
32.900000	0.0257979
32.850000	0.0259214
32.800000	0.0260977
32.750000	0.0262035
32.700000	0.0263269
32.650000	0.0264856
32.600000	0.026565
32.550000	0.026662
32.500000	0.0267766
32.450000	0.0268912
32.400000	0.0270146
32.350000	0.027094
32.300000	0.0272262
32.250000	0.0273144
32.200000	0.027429
32.150000	0.0275877
32.100000	0.0277112
32.050000	0.0278522
32.000000	0.0279845
31.950000	0.0281256
31.900000	0.0282314
31.850000	0.0283372
31.800000	0.0284782
31.750000	0.0285399
31.700000	0.0286898
31.650000	0.0288309
31.600000	0.0290249
31.550000	0.0291659
31.500000	0.029307
31.450000	0.0293864
31.400000	0.0295186
31.350000	0.0297038
31.300000	0.0299506
31.250000	0.0300917
31.200000	0.030268
31.150000	0.0304267
31.100000	0.0305414
31.050000	0.0306472
31.000000	0.0308852
30.950000	0.0310792
30.900000	0.0312202
30.850000	0.0314583
30.800000	0.0316434
30.750000	0.0317404
30.700000	0.031908
30.650000	0.0320314
30.600000	0.0321548
30.550000	0.0323664
30.500000	0.0324899
30.450000	0.0326486
30.400000	0.0328425
30.350000	0.0329836
30.300000	0.0331159
30.250000	0.0333275
30.200000	0.0335302
30.150000	0.0336008
30.100000	0.0337154
30.050000	0.0339094
30.000000	0.0340681
29.950000	0.0342003
29.900000	0.0344031
29.850000	0.0345971
29.800000	0.0346941
29.750000	0.0349321
29.700000	0.0350644
29.650000	0.0352231
29.600000	0.0354523
29.550000	0.0356992
29.500000	0.0359108
29.450000	0.0360783
29.400000	0.0362282
29.350000	0.0364221
29.300000	0.0365897
29.250000	0.0367484
29.200000	0.0369159
29.150000	0.0370658
29.100000	0.0372686
29.050000	0.0374361
29.000000	0.03763
28.950000	0.0378064
28.900000	0.0380092
28.850000	0.0381767
28.800000	0.0383001
28.750000	0.03845
28.700000	0.0385999
28.650000	0.0387321
28.600000	0.0388644
28.550000	0.0390407
28.500000	0.0393317
28.450000	0.0394728
28.400000	0.0397461
28.350000	0.0399136
28.300000	0.0401516
28.250000	0.0403985
28.200000	0.0405396
28.150000	0.0407776
28.100000	0.040954
28.050000	0.0411656
28.000000	0.0413684
27.950000	0.0416064
27.900000	0.0418004
27.850000	0.0419679
27.800000	0.0421619
27.750000	0.0423118
27.700000	0.0424793
27.650000	0.042735
27.600000	0.042876
27.550000	0.0431053
27.500000	0.0432287
27.450000	0.0434403
27.400000	0.0436255
27.350000	0.0439164
27.300000	0.0440839
27.250000	0.0442691
27.200000	0.0444454
27.150000	0.0446747
27.100000	0.0448863
27.050000	0.045142
27.000000	0.0453447
26.950000	0.0455299
26.900000	0.0457591
26.850000	0.0459266
26.800000	0.0461735
26.750000	0.0463675
26.700000	0.0465879
26.650000	0.0468612
26.600000	0.0470376
26.550000	0.0472227
26.500000	0.0474079
26.450000	0.0476283
26.400000	0.0478134
26.350000	0.0480339
26.300000	0.0482366
26.250000	0.0483777
26.200000	0.0486246
26.150000	0.0488274
26.100000	0.0489684
26.050000	0.0492506
26.000000	0.0493828
25.950000	0.049568
25.900000	0.0498413
25.850000	0.0500705
25.800000	0.0503439
25.750000	0.0505907
25.700000	0.05082
25.650000	0.0511726
25.600000	0.0514371
25.550000	0.0516311
25.500000	0.0518868
25.450000	0.0521689
25.400000	0.0523982
25.350000	0.0525657
25.300000	0.0527949
25.250000	0.0529713
25.200000	0.0531211
25.150000	0.053368
25.100000	0.0536325
25.050000	0.0538265
25.000000	0.0540293
24.950000	0.0543114
24.900000	0.0545847
24.850000	0.054814
24.800000	0.0551578
24.750000	0.05544
24.700000	0.0556604
24.650000	0.0559249
24.600000	0.05611
24.550000	0.0563834
24.500000	0.0566302
24.450000	0.0569035
24.400000	0.0571769
24.350000	0.0574149
24.300000	0.0576177
24.250000	0.0579263
24.200000	0.0581203
24.150000	0.0583671
24.100000	0.0586052
24.050000	0.0588873
24.000000	0.0591959
23.950000	0.0594692
23.900000	0.0596544
23.850000	0.0598836
23.800000	0.0600864
23.750000	0.0603156
23.700000	0.0605361
23.650000	0.0608799
23.600000	0.0611356
23.550000	0.0613737
23.500000	0.0616558
23.450000	0.061885
23.400000	0.0621319
23.350000	0.062414
23.300000	0.0625992
23.250000	0.0628284
23.200000	0.0631282
23.150000	0.0633927
23.100000	0.0636925
23.050000	0.063957
23.000000	0.0642303
22.950000	0.0645565
22.900000	0.064821
22.850000	0.0651032
22.800000	0.0654029
22.750000	0.065641
22.700000	0.0659055
22.650000	0.0662405
22.600000	0.0664874
22.550000	0.0668136
22.500000	0.0670958
22.450000	0.067325
22.400000	0.0675807
22.350000	0.0678804
22.300000	0.0681978
22.250000	0.0684535
22.200000	0.068674
22.150000	0.068912
22.100000	0.0692294
22.050000	0.0695997
22.000000	0.069873
21.950000	0.0701023
21.900000	0.070358
21.850000	0.0706136
21.800000	0.0708605
21.750000	0.071125
21.700000	0.0714953
21.650000	0.0718304
21.600000	0.0720508
21.550000	0.0723329
21.500000	0.0725533
21.450000	0.0728531
21.400000	0.0730647
21.350000	0.0733469
21.300000	0.0735673
21.250000	0.0738141
21.200000	0.0741404
21.150000	0.0742814
21.100000	0.074493
21.050000	0.0747575
21.000000	0.0750573
20.950000	0.0753042
20.900000	0.0756039
20.850000	0.0758773
20.800000	0.076133
20.750000	0.0764415
20.700000	0.0766884
20.650000	0.0770146
20.600000	0.0773585
20.550000	0.0775701
20.500000	0.0778699
20.450000	0.0781608
20.400000	0.0785135
20.350000	0.0788397
20.300000	0.0791659
20.250000	0.0794216
20.200000	0.0797919
20.150000	0.080171
20.100000	0.0804885
20.050000	0.080753
20.000000	0.0810086
19.950000	0.0814142
19.900000	0.0817228
19.850000	0.0820138
19.800000	0.0822959
19.750000	0.0825868
19.700000	0.0828778
19.650000	0.0831776
19.600000	0.0835655
19.550000	0.0839358
19.500000	0.084262
19.450000	0.0846059
19.400000	0.0849233
19.350000	0.0852583
19.300000	0.0856639
19.250000	0.0859901
19.200000	0.0863781
19.150000	0.0866338
19.100000	0.0869159
19.050000	0.0872421
19.000000	0.0875331
18.950000	0.0877976
18.900000	0.0880797
18.850000	0.0884147
18.800000	0.0886881
18.750000	0.0889966
18.700000	0.0893052
18.650000	0.0896226
18.600000	0.0900018
18.550000	0.0903368
18.500000	0.0906101
18.450000	0.0909981
18.400000	0.0912978
18.350000	0.0916593
18.300000	0.0919679
18.250000	0.0922765
18.200000	0.0926468
18.150000	0.0929378
18.100000	0.0932728
18.050000	0.0936519
18.000000	0.0939252
17.950000	0.0942515
17.900000	0.0945248
17.850000	0.0949039
17.800000	0.095283
17.750000	0.095671
17.700000	0.0959443
17.650000	0.0963322
17.600000	0.0967554
17.550000	0.0970905
17.500000	0.0973902
17.450000	0.0977958
17.400000	0.0981044
17.350000	0.0984571
17.300000	0.0987921
17.250000	0.0991183
17.200000	0.0994005
17.150000	0.099709
17.100000	0.100168
17.050000	0.100564
17.000000	0.100935
16.950000	0.10127
16.900000	0.101569
16.850000	0.101922
16.800000	0.102266
16.750000	0.102671
16.700000	0.102962
16.650000	0.103324
16.600000	0.103668
16.550000	0.104091
16.500000	0.104532
16.450000	0.104876
16.400000	0.105299
16.350000	0.105643
16.300000	0.105995
16.250000	0.106383
16.200000	0.106789
16.150000	0.107106
16.100000	0.107477
16.050000	0.107856
16.000000	0.108253
15.950000	0.108579
15.900000	0.108879
15.850000	0.109214
15.800000	0.10961
15.750000	0.11006
15.700000	0.110413
15.650000	0.11073
15.600000	0.111092
15.550000	0.1114
15.500000	0.111885
15.450000	0.112344
15.400000	0.112723
15.350000	0.113022
15.300000	0.113499
15.250000	0.113886
15.200000	0.114283
15.150000	0.114662
15.100000	0.115059
15.050000	0.115544
15.000000	0.116002
14.950000	0.116461
14.900000	0.116963
14.850000	0.11736
14.800000	0.117748
14.750000	0.118083
14.700000	0.118454
14.650000	0.118797
14.600000	0.119229
14.550000	0.119653
14.500000	0.120076
14.450000	0.120534
14.400000	0.120852
14.350000	0.121301
14.300000	0.121654
14.250000	0.121998
14.200000	0.122333
14.150000	0.122818
14.100000	0.123197
14.050000	0.123594
14.000000	0.124149
13.950000	0.124555
13.900000	0.124916
13.850000	0.125234
13.800000	0.12563
13.750000	0.125992
13.700000	0.126371
13.650000	0.126838
13.600000	0.127217
13.550000	0.127623
13.500000	0.128108
13.450000	0.128637
13.400000	0.128972
13.350000	0.129342
13.300000	0.129827
13.250000	0.13025
13.200000	0.130797
13.150000	0.131264
13.100000	0.131714
13.050000	0.132208
13.000000	0.132684
12.950000	0.133072
12.900000	0.133513
12.850000	0.133883
12.800000	0.134297
12.750000	0.134765
12.700000	0.135205
12.650000	0.135726
12.600000	0.136069
12.550000	0.136475
12.500000	0.13696
12.450000	0.137427
12.400000	0.137877
12.350000	0.138353
12.300000	0.138917
12.250000	0.139349
12.200000	0.139878
12.150000	0.140372
12.100000	0.140751
12.050000	0.141174
12.000000	0.141615
11.950000	0.142021
11.900000	0.142506
11.850000	0.142902
11.800000	0.143387
11.750000	0.143837
11.700000	0.144278
11.650000	0.14471
11.600000	0.14516
11.550000	0.145697
11.500000	0.146138
11.450000	0.146597
11.400000	0.147223
11.350000	0.147769
11.300000	0.148219
11.250000	0.148863
11.200000	0.149348
11.150000	0.149859
11.100000	0.150388
11.050000	0.150908
11.000000	0.151516
10.950000	0.152045
10.900000	0.15253
10.850000	0.153104
10.800000	0.153553
10.750000	0.154065
10.700000	0.154567
10.650000	0.155123
10.600000	0.155546
10.550000	0.156101
10.500000	0.156454
10.450000	0.15693
10.400000	0.15738
10.350000	0.157838
10.300000	0.158543
10.250000	0.159187
10.200000	0.159672
10.150000	0.16021
10.100000	0.160748
10.050000	0.161312
10.000000	0.161797
9.950000	0.162335
9.900000	0.162864
9.850000	0.16341
9.800000	0.163957
9.750000	0.164512
9.700000	0.165086
9.650000	0.16565
9.600000	0.166249
9.550000	0.166928
9.500000	0.167528
9.450000	0.167951
9.400000	0.168365
9.350000	0.168868
9.300000	0.169406
9.250000	0.169899
9.200000	0.170287
9.150000	0.170843
9.100000	0.171504
9.050000	0.17213
9.000000	0.172686
8.950000	0.173215
8.900000	0.173735
8.850000	0.174184
8.800000	0.174802
8.750000	0.175251
8.700000	0.175719
8.650000	0.176327
8.600000	0.176909
8.550000	0.177597
8.500000	0.178117
8.450000	0.178716
8.400000	0.179236
8.350000	0.179818
8.300000	0.180391
8.250000	0.18107
8.200000	0.181564
8.150000	0.182058
8.100000	0.182534
8.050000	0.183089
8.000000	0.183707
7.950000	0.184288
7.900000	0.184888
7.850000	0.185364
7.800000	0.186008
7.750000	0.186519
7.700000	0.187101
7.650000	0.187789
7.600000	0.188379
7.550000	0.188944
7.500000	0.189596
7.450000	0.190187
7.400000	0.190892
7.350000	0.191501
7.300000	0.192083
7.250000	0.192814
7.200000	0.193458
7.150000	0.194207
7.100000	0.194957
7.050000	0.195539
7.000000	0.196059
6.950000	0.196685
6.900000	0.19739
6.850000	0.198016
6.800000	0.19873
6.750000	0.199453
6.700000	0.200203
6.650000	0.200943
6.600000	0.201622
6.550000	0.202319
6.500000	0.202874
6.450000	0.203447
6.400000	0.204259
6.350000	0.20492
6.300000	0.205687
6.250000	0.206533
6.200000	0.207089
6.150000	0.207732
6.100000	0.208438
6.050000	0.209231
6.000000	0.209998
5.950000	0.210853
5.900000	0.211612
5.850000	0.212335
5.800000	0.213075
5.750000	0.213825
5.700000	0.214548
5.650000	0.215209
5.600000	0.216011
5.550000	0.216725
5.500000	0.217413
5.450000	0.218127
5.400000	0.218974
5.350000	0.219811
5.300000	0.220534
5.250000	0.221487
5.200000	0.222236
5.150000	0.222985
5.100000	0.223797
5.050000	0.224652
5.000000	0.225701
4.950000	0.226653
4.900000	0.227464
4.850000	0.228223
4.800000	0.228901
4.750000	0.229686
4.700000	0.23048
4.650000	0.231414
4.600000	0.232375
4.550000	0.233098
4.500000	0.233883
4.450000	0.234862
4.400000	0.235858
4.350000	0.236766
4.300000	0.237533
4.250000	0.238432
4.200000	0.239261
4.150000	0.240319
4.100000	0.241218
4.050000	0.242224
4.000000	0.243096
3.950000	0.244084
3.900000	0.244957
3.850000	0.245838
3.800000	0.246747
3.750000	0.247716
3.700000	0.248598
3.650000	0.24955
3.600000	0.250476
3.550000	0.251455
3.500000	0.252566
3.450000	0.253694
3.400000	0.254629
3.350000	0.255502
3.300000	0.256463
3.250000	0.257353
3.200000	0.258394
3.150000	0.259425
3.100000	0.260721
3.050000	0.261964
3.000000	0.263146
2.950000	0.264142
2.900000	0.265332
2.850000	0.266452
2.800000	0.267387
2.750000	0.268401
2.700000	0.269582
2.650000	0.270667
2.600000	0.271769
2.550000	0.272888
2.500000	0.274149
2.450000	0.275436
2.400000	0.276565
2.350000	0.27794
2.300000	0.279184
2.250000	0.280436
2.200000	0.281811
2.150000	0.283054
2.100000	0.284368
2.050000	0.285673
2.000000	0.286951
1.950000	0.288115
1.900000	0.289332
1.850000	0.290654
1.800000	0.292021
1.750000	0.293158
1.700000	0.294534
1.650000	0.296059
1.600000	0.297549
1.550000	0.298792
1.500000	0.3003
1.450000	0.301878
1.400000	0.303333
1.350000	0.304805
1.300000	0.306278
1.250000	0.308059
1.200000	0.309663
1.150000	0.31155
1.100000	0.313128
1.050000	0.314777
1.000000	0.316664
0.950000	0.318489
0.900000	0.320217
0.850000	0.321813
0.800000	0.323647
0.750000	0.325357
0.700000	0.32772
0.650000	0.329589
0.600000	0.331423
0.550000	0.33338
0.500000	0.335399
0.450000	0.337507
0.400000	0.33994
0.350000	0.342594
0.300000	0.345486
0.250000	0.348792
0.200000	0.352239
0.150000	0.356154
0.100000	0.360421
0.050000	0.364812
0.000000	0.371054
-0.050000	0.388485
-0.100000	0.399224
-0.150000	0.40887
-0.200000	0.418092
-0.250000	0.425569
-0.300000	0.432728
-0.350000	0.439958
-0.400000	0.446879
-0.450000	0.452689
-0.500000	0.458808
-0.550000	0.464195
-0.600000	0.46915
-0.650000	0.474334
-0.700000	0.479298
-0.750000	0.484227
-0.800000	0.488944
-0.850000	0.493202
-0.900000	0.497619
-0.950000	0.501799
-1.000000	0.505978
-1.050000	0.510377
-1.100000	0.514398
-1.150000	0.518542
-1.200000	0.522315
-1.250000	0.525754
-1.300000	0.529254
-1.350000	0.532675
-1.400000	0.536078
-1.450000	0.539623
-1.500000	0.542991
-1.550000	0.545935
-1.600000	0.548924
-1.650000	0.55179
-1.700000	0.555087
-1.750000	0.558059
-1.800000	0.560739
-1.850000	0.56364
-1.900000	0.566426
-1.950000	0.569168
-2.000000	0.572113
-2.050000	0.57481
-2.100000	0.577517
-2.150000	0.580356
-2.200000	0.583045
-2.250000	0.58584
-2.300000	0.588512
-2.350000	0.591095
-2.400000	0.59344
-2.450000	0.595918
-2.500000	0.598404
-2.550000	0.600776
-2.600000	0.603236
-2.650000	0.605687
-2.700000	0.608041
-2.750000	0.61051
-2.800000	0.612908
-2.850000	0.615183
-2.900000	0.617484
-2.950000	0.620005
-3.000000	0.622289
-3.050000	0.624634
-3.100000	0.626935
-3.150000	0.62899
-3.200000	0.630991
-3.250000	0.633213
-3.300000	0.635399
-3.350000	0.637718
-3.400000	0.63979
-3.450000	0.641527
-3.500000	0.643775
-3.550000	0.645856
-3.600000	0.647866
-3.650000	0.649982
-3.700000	0.652045
-3.750000	0.654082
-3.800000	0.656145
-3.850000	0.658094
-3.900000	0.660166
-3.950000	0.662141
-4.000000	0.663834
-4.050000	0.665764
-4.100000	0.667678
-4.150000	0.669547
-4.200000	0.671478
-4.250000	0.67325
-4.300000	0.675401
-4.350000	0.677306
-4.400000	0.679016
-4.450000	0.681035
-4.500000	0.682807
-4.550000	0.68465
-4.600000	0.686237
-4.650000	0.68808
-4.700000	0.690108
-4.750000	0.691836
-4.800000	0.693564
-4.850000	0.695257
-4.900000	0.696879
-4.950000	0.698457
-5.000000	0.7003
-5.050000	0.701913
-5.100000	0.703465
-5.150000	0.705114
-5.200000	0.707027
-5.250000	0.708632
-5.300000	0.710139
-5.350000	0.711629
-5.400000	0.713111
-5.450000	0.714662
-5.500000	0.716205
-5.550000	0.717642
-5.600000	0.719185
-5.650000	0.720719
-5.700000	0.722183
-5.750000	0.723673
-5.800000	0.72526
-5.850000	0.726812
-5.900000	0.728249
-5.950000	0.729836
-6.000000	0.731264
-6.050000	0.732728
-6.100000	0.734236
-6.150000	0.73584
-6.200000	0.73748
-6.250000	0.738838
-6.300000	0.740169
-6.350000	0.741871
-6.400000	0.743246
-6.450000	0.744939
-6.500000	0.746341
-6.550000	0.747893
-6.600000	0.749321
-6.650000	0.750688
-6.700000	0.752125
-6.750000	0.753509
-6.800000	0.755096
-6.850000	0.756569
-6.900000	0.757847
-6.950000	0.759205
-7.000000	0.760615
-7.050000	0.762079
-7.100000	0.763437
-7.150000	0.76475
-7.200000	0.76595
-7.250000	0.767378
-7.300000	0.768692
-7.350000	0.770023
-7.400000	0.771231
-7.450000	0.77265
-7.500000	0.773797
-7.550000	0.774996
-7.600000	0.776442
-7.650000	0.777597
-7.700000	0.778919
-7.750000	0.780153
-7.800000	0.781423
-7.850000	0.782754
-7.900000	0.783812
-7.950000	0.78517
-8.000000	0.786572
-8.050000	0.787806
-8.100000	0.789085
-8.150000	0.790275
-8.200000	0.791492
-8.250000	0.792515
-8.300000	0.79367
-8.350000	0.794877
-8.400000	0.796112
-8.450000	0.797558
-8.500000	0.798801
-8.550000	0.800123
-8.600000	0.80104
-8.650000	0.802169
-8.700000	0.80335
-8.750000	0.804602
-8.800000	0.805722
-8.850000	0.806992
-8.900000	0.80812
-8.950000	0.80924
-9.000000	0.810369
-9.050000	0.811532
-9.100000	0.812714
-9.150000	0.813939
-9.200000	0.815156
-9.250000	0.816249
-9.300000	0.817387
-9.350000	0.818744
-9.400000	0.819926
-9.450000	0.821134
-9.500000	0.822306
-9.550000	0.823426
-9.600000	0.82459
-9.650000	0.825683
-9.700000	0.826838
-9.750000	0.827852
-9.800000	0.828928
-9.850000	0.829933
-9.900000	0.830956
-9.950000	1
&
213.550000	2.2829e-23
213.500000	2.31865e-23
213.450000	2.35497e-23
213.400000	2.39186e-23
213.350000	2.42932e-23
213.300000	2.46737e-23
213.250000	2.50601e-23
213.200000	2.54526e-23
213.150000	2.58513e-23
213.100000	2.62562e-23
213.050000	2.66674e-23
213.000000	2.70851e-23
212.950000	2.75093e-23
212.900000	2.79401e-23
212.850000	2.83777e-23
212.800000	2.88221e-23
212.750000	2.92735e-23
212.700000	2.9732e-23
212.650000	3.01977e-23
212.600000	3.06706e-23
212.550000	3.11509e-23
212.500000	3.16388e-23
212.450000	3.21343e-23
212.400000	3.26375e-23
212.350000	3.31487e-23
212.300000	3.36678e-23
212.250000	3.41951e-23
212.200000	3.47306e-23
212.150000	3.52745e-23
212.100000	3.58269e-23
212.050000	3.6388e-23
212.000000	3.69578e-23
211.950000	3.75366e-23
211.900000	3.81244e-23
211.850000	3.87214e-23
211.800000	3.93278e-23
211.750000	3.99436e-23
211.700000	4.05691e-23
211.650000	4.12044e-23
211.600000	4.18497e-23
211.550000	4.2505e-23
211.500000	4.31706e-23
211.450000	4.38466e-23
211.400000	4.45332e-23
211.350000	4.52306e-23
211.300000	4.59388e-23
211.250000	4.66582e-23
211.200000	4.73888e-23
211.150000	4.81309e-23
211.100000	4.88845e-23
211.050000	4.965e-23
211.000000	5.04274e-23
210.950000	5.1217e-23
210.900000	5.2019e-23
210.850000	5.28335e-23
210.800000	5.36608e-23
210.750000	5.4501e-23
210.700000	5.53543e-23
210.650000	5.62211e-23
210.600000	5.71014e-23
210.550000	5.79954e-23
210.500000	5.89035e-23
210.450000	5.98258e-23
210.400000	6.07625e-23
210.350000	6.17138e-23
210.300000	6.26801e-23
210.250000	6.36615e-23
210.200000	6.46582e-23
210.150000	6.56706e-23
210.100000	6.66987e-23
210.050000	6.7743e-23
210.000000	6.88036e-23
209.950000	6.98809e-23
209.900000	7.09749e-23
209.850000	7.20861e-23
209.800000	7.32147e-23
209.750000	7.4361e-23
209.700000	7.55252e-23
209.650000	7.67076e-23
209.600000	7.79085e-23
209.550000	7.91282e-23
209.500000	8.0367e-23
209.450000	8.16252e-23
209.400000	8.29031e-23
209.350000	8.42009e-23
209.300000	8.55191e-23
209.250000	8.68579e-23
209.200000	8.82177e-23
209.150000	8.95987e-23
209.100000	9.10014e-23
209.050000	9.2426e-23
209.000000	9.38729e-23
208.950000	9.53424e-23
208.900000	9.68349e-23
208.850000	9.83508e-23
208.800000	9.98904e-23
208.750000	1.01454e-22
208.700000	1.03042e-22
208.650000	1.04655e-22
208.600000	1.06294e-22
208.550000	1.07957e-22
208.500000	1.09647e-22
208.450000	1.11364e-22
208.400000	1.13107e-22
208.350000	1.14878e-22
208.300000	1.16676e-22
208.250000	1.18502e-22
208.200000	1.20357e-22
208.150000	1.22241e-22
208.100000	1.24154e-22
208.050000	1.26098e-22
208.000000	1.28072e-22
207.950000	1.30076e-22
207.900000	1.32112e-22
207.850000	1.3418e-22
207.800000	1.3628e-22
207.750000	1.38413e-22
207.700000	1.4058e-22
207.650000	1.4278e-22
207.600000	1.45015e-22
207.550000	1.47285e-22
207.500000	1.4959e-22
207.450000	1.51931e-22
207.400000	1.54309e-22
207.350000	1.56725e-22
207.300000	1.59177e-22
207.250000	1.61669e-22
207.200000	1.64199e-22
207.150000	1.66769e-22
207.100000	1.69379e-22
207.050000	1.7203e-22
207.000000	1.74722e-22
206.950000	1.77457e-22
206.900000	1.80234e-22
206.850000	1.83055e-22
206.800000	1.8592e-22
206.750000	1.8883e-22
206.700000	1.91785e-22
206.650000	1.94786e-22
206.600000	1.97835e-22
206.550000	2.00931e-22
206.500000	2.04075e-22
206.450000	2.07269e-22
206.400000	2.10513e-22
206.350000	2.13807e-22
206.300000	2.17153e-22
206.250000	2.20551e-22
206.200000	2.24003e-22
206.150000	2.27508e-22
206.100000	2.31069e-22
206.050000	2.34684e-22
206.000000	2.38357e-22
205.950000	2.42087e-22
205.900000	2.45875e-22
205.850000	2.49723e-22
205.800000	2.53631e-22
205.750000	2.576e-22
205.700000	2.61631e-22
205.650000	2.65725e-22
205.600000	2.69883e-22
205.550000	2.74106e-22
205.500000	2.78395e-22
205.450000	2.82751e-22
205.400000	2.87176e-22
205.350000	2.91669e-22
205.300000	2.96233e-22
205.250000	3.00868e-22
205.200000	3.05576e-22
205.150000	3.10357e-22
205.100000	3.15214e-22
205.050000	3.20146e-22
205.000000	3.25155e-22
204.950000	3.30243e-22
204.900000	3.3541e-22
204.850000	3.40658e-22
204.800000	3.45988e-22
204.750000	3.51401e-22
204.700000	3.56899e-22
204.650000	3.62483e-22
204.600000	3.68155e-22
204.550000	3.73915e-22
204.500000	3.79765e-22
204.450000	3.85707e-22
204.400000	3.91741e-22
204.350000	3.9787e-22
204.300000	4.04095e-22
204.250000	4.10418e-22
204.200000	4.16839e-22
204.150000	4.2336e-22
204.100000	4.29984e-22
204.050000	4.36711e-22
204.000000	4.43543e-22
203.950000	4.50482e-22
203.900000	4.5753e-22
203.850000	4.64687e-22
203.800000	4.71957e-22
203.750000	4.79341e-22
203.700000	4.86839e-22
203.650000	4.94456e-22
203.600000	5.02191e-22
203.550000	5.10047e-22
203.500000	5.18026e-22
203.450000	5.2613e-22
203.400000	5.34361e-22
203.350000	5.4272e-22
203.300000	5.5121e-22
203.250000	5.59833e-22
203.200000	5.6859e-22
203.150000	5.77485e-22
203.100000	5.86518e-22
203.050000	5.95693e-22
203.000000	6.05011e-22
202.950000	6.14475e-22
202.900000	6.24087e-22
202.850000	6.33849e-22
202.800000	6.43764e-22
202.750000	6.53834e-22
202.700000	6.64062e-22
202.650000	6.74449e-22
202.600000	6.84999e-22
202.550000	6.95713e-22
202.500000	7.06595e-22
202.450000	7.17648e-22
202.400000	7.28873e-22
202.350000	7.40273e-22
202.300000	7.51852e-22
202.250000	7.63612e-22
202.200000	7.75556e-22
202.150000	7.87686e-22
202.100000	8.00006e-22
202.050000	8.12519e-22
202.000000	8.25228e-22
201.950000	8.38135e-22
201.900000	8.51243e-22
201.850000	8.64557e-22
201.800000	8.78079e-22
201.750000	8.91812e-22
201.700000	9.0576e-22
201.650000	9.19926e-22
201.600000	9.34314e-22
201.550000	9.48926e-22
201.500000	9.63767e-22
201.450000	9.7884e-22
201.400000	9.94149e-22
201.350000	1.0097e-21
201.300000	1.02549e-21
201.250000	1.04152e-21
201.200000	1.05781e-21
201.150000	1.07436e-21
201.100000	1.09116e-21
201.050000	1.10822e-21
201.000000	1.12555e-21
200.950000	1.14316e-21
200.900000	1.16103e-21
200.850000	1.17919e-21
200.800000	1.19763e-21
200.750000	1.21636e-21
200.700000	1.23538e-21
200.650000	1.2547e-21
200.600000	1.27432e-21
200.550000	1.29425e-21
200.500000	1.31448e-21
200.450000	1.33504e-21
200.400000	1.35592e-21
200.350000	1.37712e-21
200.300000	1.39865e-21
200.250000	1.42052e-21
200.200000	1.44274e-21
200.150000	1.4653e-21
200.100000	1.48821e-21
200.050000	1.51148e-21
200.000000	1.53511e-21
199.950000	1.55912e-21
199.900000	1.5835e-21
199.850000	1.60825e-21
199.800000	1.6334e-21
199.750000	1.65894e-21
199.700000	1.68488e-21
199.650000	1.71122e-21
199.600000	1.73798e-21
199.550000	1.76515e-21
199.500000	1.79275e-21
199.450000	1.82078e-21
199.400000	1.84925e-21
199.350000	1.87816e-21
199.300000	1.90753e-21
199.250000	1.93735e-21
199.200000	1.96764e-21
199.150000	1.99841e-21
199.100000	2.02965e-21
199.050000	2.06138e-21
199.000000	2.09361e-21
198.950000	2.12634e-21
198.900000	2.15959e-21
198.850000	2.19335e-21
198.800000	2.22764e-21
198.750000	2.26247e-21
198.700000	2.29784e-21
198.650000	2.33376e-21
198.600000	2.37025e-21
198.550000	2.4073e-21
198.500000	2.44493e-21
198.450000	2.48316e-21
198.400000	2.52197e-21
198.350000	2.5614e-21
198.300000	2.60144e-21
198.250000	2.64211e-21
198.200000	2.68341e-21
198.150000	2.72536e-21
198.100000	2.76796e-21
198.050000	2.81123e-21
198.000000	2.85518e-21
197.950000	2.89981e-21
197.900000	2.94514e-21
197.850000	2.99118e-21
197.800000	3.03794e-21
197.750000	3.08542e-21
197.700000	3.13365e-21
197.650000	3.18264e-21
197.600000	3.23238e-21
197.550000	3.28291e-21
197.500000	3.33422e-21
197.450000	3.38634e-21
197.400000	3.43927e-21
197.350000	3.49303e-21
197.300000	3.54763e-21
197.250000	3.60308e-21
197.200000	3.6594e-21
197.150000	3.71659e-21
197.100000	3.77468e-21
197.050000	3.83368e-21
197.000000	3.8936e-21
196.950000	3.95446e-21
196.900000	4.01626e-21
196.850000	4.07904e-21
196.800000	4.14279e-21
196.750000	4.20754e-21
196.700000	4.2733e-21
196.650000	4.34009e-21
196.600000	4.40792e-21
196.550000	4.47681e-21
196.500000	4.54678e-21
196.450000	4.61784e-21
196.400000	4.69001e-21
196.350000	4.7633e-21
196.300000	4.83774e-21
196.250000	4.91335e-21
196.200000	4.99014e-21
196.150000	5.06812e-21
196.100000	5.14733e-21
196.050000	5.22777e-21
196.000000	5.30946e-21
195.950000	5.39244e-21
195.900000	5.47671e-21
195.850000	5.56229e-21
195.800000	5.64922e-21
195.750000	5.7375e-21
195.700000	5.82715e-21
195.650000	5.91821e-21
195.600000	6.0107e-21
195.550000	6.10462e-21
195.500000	6.20002e-21
195.450000	6.2969e-21
195.400000	6.3953e-21
195.350000	6.49523e-21
195.300000	6.59673e-21
195.250000	6.6998e-21
195.200000	6.80449e-21
195.150000	6.91082e-21
195.100000	7.0188e-21
195.050000	7.12848e-21
195.000000	7.23986e-21
194.950000	7.35298e-21
194.900000	7.46788e-21
194.850000	7.58456e-21
194.800000	7.70307e-21
194.750000	7.82343e-21
194.700000	7.94566e-21
194.650000	8.06981e-21
194.600000	8.1959e-21
194.550000	8.32395e-21
194.500000	8.45401e-21
194.450000	8.58609e-21
194.400000	8.72024e-21
194.350000	8.85648e-21
194.300000	8.99485e-21
194.250000	9.13539e-21
194.200000	9.27811e-21
194.150000	9.42307e-21
194.100000	9.57029e-21
194.050000	9.7198e-21
194.000000	9.87166e-21
193.950000	1.00259e-20
193.900000	1.01825e-20
193.850000	1.03416e-20
193.800000	1.05032e-20
193.750000	1.06672e-20
193.700000	1.08339e-20
193.650000	1.10031e-20
193.600000	1.1175e-20
193.550000	1.13496e-20
193.500000	1.15269e-20
193.450000	1.1707e-20
193.400000	1.18898e-20
193.350000	1.20756e-20
193.300000	1.22642e-20
193.250000	1.24558e-20
193.200000	1.26504e-20
193.150000	1.2848e-20
193.100000	1.30487e-20
193.050000	1.32525e-20
193.000000	1.34595e-20
192.950000	1.36698e-20
192.900000	1.38833e-20
192.850000	1.41002e-20
192.800000	1.43204e-20
192.750000	1.45441e-20
192.700000	1.47713e-20
192.650000	1.5002e-20
192.600000	1.52363e-20
192.550000	1.54743e-20
192.500000	1.5716e-20
192.450000	1.59615e-20
192.400000	1.62108e-20
192.350000	1.6464e-20
192.300000	1.67211e-20
192.250000	1.69823e-20
192.200000	1.72475e-20
192.150000	1.75169e-20
192.100000	1.77905e-20
192.050000	1.80684e-20
192.000000	1.83506e-20
191.950000	1.86372e-20
191.900000	1.89282e-20
191.850000	1.92238e-20
191.800000	1.95241e-20
191.750000	1.9829e-20
191.700000	2.01387e-20
191.650000	2.04532e-20
191.600000	2.07726e-20
191.550000	2.1097e-20
191.500000	2.14265e-20
191.450000	2.17611e-20
191.400000	2.21009e-20
191.350000	2.24461e-20
191.300000	2.27966e-20
191.250000	2.31526e-20
191.200000	2.35142e-20
191.150000	2.38814e-20
191.100000	2.42543e-20
191.050000	2.46331e-20
191.000000	2.50177e-20
190.950000	2.54084e-20
190.900000	2.58052e-20
190.850000	2.62081e-20
190.800000	2.66174e-20
190.750000	2.7033e-20
190.700000	2.74551e-20
190.650000	2.78838e-20
190.600000	2.83192e-20
190.550000	2.87614e-20
190.500000	2.92105e-20
190.450000	2.96666e-20
190.400000	3.01299e-20
190.350000	3.06003e-20
190.300000	3.10781e-20
190.250000	3.15634e-20
190.200000	3.20562e-20
190.150000	3.25567e-20
190.100000	3.3065e-20
190.050000	3.35813e-20
190.000000	3.41056e-20
189.950000	3.46381e-20
189.900000	3.51789e-20
189.850000	3.57281e-20
189.800000	3.6286e-20
189.750000	3.68525e-20
189.700000	3.74278e-20
189.650000	3.80122e-20
189.600000	3.86056e-20
189.550000	3.92084e-20
189.500000	3.98205e-20
189.450000	4.04422e-20
189.400000	4.10735e-20
189.350000	4.17148e-20
189.300000	4.2366e-20
189.250000	4.30274e-20
189.200000	4.36991e-20
189.150000	4.43813e-20
189.100000	4.50741e-20
189.050000	4.57778e-20
189.000000	4.64924e-20
188.950000	4.72182e-20
188.900000	4.79553e-20
188.850000	4.87039e-20
188.800000	4.94642e-20
188.750000	5.02363e-20
188.700000	5.10205e-20
188.650000	5.18169e-20
188.600000	5.26258e-20
188.550000	5.34473e-20
188.500000	5.42815e-20
188.450000	5.51288e-20
188.400000	5.59894e-20
188.350000	5.68633e-20
188.300000	5.77509e-20
188.250000	5.86523e-20
188.200000	5.95678e-20
188.150000	6.04976e-20
188.100000	6.14419e-20
188.050000	6.24009e-20
188.000000	6.33748e-20
187.950000	6.4364e-20
187.900000	6.53686e-20
187.850000	6.63888e-20
187.800000	6.7425e-20
187.750000	6.84774e-20
187.700000	6.95461e-20
187.650000	7.06316e-20
187.600000	7.17339e-20
187.550000	7.28535e-20
187.500000	7.39905e-20
187.450000	7.51453e-20
187.400000	7.6318e-20
187.350000	7.75091e-20
187.300000	7.87187e-20
187.250000	7.99472e-20
187.200000	8.11949e-20
187.150000	8.2462e-20
187.100000	8.37489e-20
187.050000	8.50559e-20
187.000000	8.63833e-20
186.950000	8.77313e-20
186.900000	8.91004e-20
186.850000	9.04908e-20
186.800000	9.1903e-20
186.750000	9.33371e-20
186.700000	9.47936e-20
186.650000	9.62729e-20
186.600000	9.77752e-20
186.550000	9.93009e-20
186.500000	1.0085e-19
186.450000	1.02424e-19
186.400000	1.04022e-19
186.350000	1.05646e-19
186.300000	1.07294e-19
186.250000	1.08968e-19
186.200000	1.10668e-19
186.150000	1.12395e-19
186.100000	1.14149e-19
186.050000	1.1593e-19
186.000000	1.17739e-19
185.950000	1.19576e-19
185.900000	1.21442e-19
185.850000	1.23337e-19
185.800000	1.25261e-19
185.750000	1.27215e-19
185.700000	1.292e-19
185.650000	1.31216e-19
185.600000	1.33263e-19
185.550000	1.35342e-19
185.500000	1.37454e-19
185.450000	1.39598e-19
185.400000	1.41776e-19
185.350000	1.43988e-19
185.300000	1.46235e-19
185.250000	1.48516e-19
185.200000	1.50833e-19
185.150000	1.53186e-19
185.100000	1.55576e-19
185.050000	1.58003e-19
185.000000	1.60468e-19
184.950000	1.62971e-19
184.900000	1.65514e-19
184.850000	1.68096e-19
184.800000	1.70718e-19
184.750000	1.73381e-19
184.700000	1.76086e-19
184.650000	1.78832e-19
184.600000	1.81622e-19
184.550000	1.84455e-19
184.500000	1.87333e-19
184.450000	1.90255e-19
184.400000	1.93222e-19
184.350000	1.96236e-19
184.300000	1.99297e-19
184.250000	2.02406e-19
184.200000	2.05563e-19
184.150000	2.0877e-19
184.100000	2.12026e-19
184.050000	2.15333e-19
184.000000	2.18692e-19
183.950000	2.22103e-19
183.900000	2.25567e-19
183.850000	2.29085e-19
183.800000	2.32658e-19
183.750000	2.36287e-19
183.700000	2.39973e-19
183.650000	2.43715e-19
183.600000	2.47516e-19
183.550000	2.51377e-19
183.500000	2.55297e-19
183.450000	2.59279e-19
183.400000	2.63323e-19
183.350000	2.6743e-19
183.300000	2.716e-19
183.250000	2.75836e-19
183.200000	2.80138e-19
183.150000	2.84507e-19
183.100000	2.88944e-19
183.050000	2.9345e-19
183.000000	2.98026e-19
182.950000	3.02674e-19
182.900000	3.07394e-19
182.850000	3.12187e-19
182.800000	3.17056e-19
182.750000	3.22e-19
182.700000	3.27021e-19
182.650000	3.32121e-19
182.600000	3.373e-19
182.550000	3.4256e-19
182.500000	3.47901e-19
182.450000	3.53326e-19
182.400000	3.58836e-19
182.350000	3.64431e-19
182.300000	3.70114e-19
182.250000	3.75885e-19
182.200000	3.81746e-19
182.150000	3.87698e-19
182.100000	3.93743e-19
182.050000	3.99883e-19
182.000000	4.06118e-19
181.950000	4.1245e-19
181.900000	4.18881e-19
181.850000	4.25412e-19
181.800000	4.32044e-19
181.750000	4.38781e-19
181.700000	4.45622e-19
181.650000	4.52569e-19
181.600000	4.59625e-19
181.550000	4.66791e-19
181.500000	4.74069e-19
181.450000	4.8146e-19
181.400000	4.88966e-19
181.350000	4.96589e-19
181.300000	5.04331e-19
181.250000	5.12194e-19
181.200000	5.20179e-19
181.150000	5.28288e-19
181.100000	5.36524e-19
181.050000	5.44888e-19
181.000000	5.53382e-19
180.950000	5.62009e-19
180.900000	5.7077e-19
180.850000	5.79668e-19
180.800000	5.88704e-19
180.750000	5.97881e-19
180.700000	6.07201e-19
180.650000	6.16666e-19
180.600000	6.26279e-19
180.550000	6.36041e-19
180.500000	6.45956e-19
180.450000	6.56025e-19
180.400000	6.6625e-19
180.350000	6.76636e-19
180.300000	6.87182e-19
180.250000	6.97894e-19
180.200000	7.08772e-19
180.150000	7.19819e-19
180.100000	7.31039e-19
180.050000	7.42433e-19
180.000000	7.54005e-19
179.950000	7.65757e-19
179.900000	7.77692e-19
179.850000	7.89813e-19
179.800000	8.02123e-19
179.750000	8.14624e-19
179.700000	8.27321e-19
179.650000	8.40215e-19
179.600000	8.5331e-19
179.550000	8.66609e-19
179.500000	8.80114e-19
179.450000	8.93831e-19
179.400000	9.07761e-19
179.350000	9.21908e-19
179.300000	9.36275e-19
179.250000	9.50866e-19
179.200000	9.65684e-19
179.150000	9.80733e-19
179.100000	9.96017e-19
179.050000	1.01154e-18
179.000000	1.0273e-18
178.950000	1.04331e-18
178.900000	1.05957e-18
178.850000	1.07608e-18
178.800000	1.09285e-18
178.750000	1.10988e-18
178.700000	1.12717e-18
178.650000	1.14474e-18
178.600000	1.16257e-18
178.550000	1.18069e-18
178.500000	1.19909e-18
178.450000	1.21777e-18
178.400000	1.23674e-18
178.350000	1.25602e-18
178.300000	1.27559e-18
178.250000	1.29546e-18
178.200000	1.31565e-18
178.150000	1.33614e-18
178.100000	1.35696e-18
178.050000	1.3781e-18
178.000000	1.39958e-18
177.950000	1.42138e-18
177.900000	1.44353e-18
177.850000	1.46602e-18
177.800000	1.48886e-18
177.750000	1.51205e-18
177.700000	1.53561e-18
177.650000	1.55953e-18
177.600000	1.58383e-18
177.550000	1.6085e-18
177.500000	1.63356e-18
177.450000	1.65901e-18
177.400000	1.68486e-18
177.350000	1.71111e-18
177.300000	1.73776e-18
177.250000	1.76483e-18
177.200000	1.79232e-18
177.150000	1.82025e-18
177.100000	1.8486e-18
177.050000	1.8774e-18
177.000000	1.90664e-18
176.950000	1.93634e-18
176.900000	1.9665e-18
176.850000	1.99714e-18
176.800000	2.02825e-18
176.750000	2.05984e-18
176.700000	2.09192e-18
176.650000	2.12451e-18
176.600000	2.1576e-18
176.550000	2.19121e-18
176.500000	2.22534e-18
176.450000	2.26e-18
176.400000	2.2952e-18
176.350000	2.33095e-18
176.300000	2.36725e-18
176.250000	2.40412e-18
176.200000	2.44157e-18
176.150000	2.47959e-18
176.100000	2.51821e-18
176.050000	2.55743e-18
176.000000	2.59726e-18
175.950000	2.63771e-18
175.900000	2.67879e-18
175.850000	2.72051e-18
175.800000	2.76288e-18
175.750000	2.80591e-18
175.700000	2.8496e-18
175.650000	2.89398e-18
175.600000	2.93905e-18
175.550000	2.98482e-18
175.500000	3.0313e-18
175.450000	3.0785e-18
175.400000	3.12644e-18
175.350000	3.17513e-18
175.300000	3.22457e-18
175.250000	3.27479e-18
175.200000	3.32578e-18
175.150000	3.37757e-18
175.100000	3.43016e-18
175.050000	3.48357e-18
175.000000	3.53782e-18
174.950000	3.5929e-18
174.900000	3.64885e-18
174.850000	3.70566e-18
174.800000	3.76336e-18
174.750000	3.82196e-18
174.700000	3.88147e-18
174.650000	3.9419e-18
174.600000	4.00328e-18
174.550000	4.06561e-18
174.500000	4.12891e-18
174.450000	4.19319e-18
174.400000	4.25847e-18
174.350000	4.32478e-18
174.300000	4.39211e-18
174.250000	4.46049e-18
174.200000	4.52993e-18
174.150000	4.60045e-18
174.100000	4.67207e-18
174.050000	4.74481e-18
174.000000	4.81868e-18
173.950000	4.89369e-18
173.900000	4.96988e-18
173.850000	5.04724e-18
173.800000	5.12582e-18
173.750000	5.20561e-18
173.700000	5.28665e-18
173.650000	5.36894e-18
173.600000	5.45252e-18
173.550000	5.53739e-18
173.500000	5.62359e-18
173.450000	5.71113e-18
173.400000	5.80003e-18
173.350000	5.89031e-18
173.300000	5.982e-18
173.250000	6.07511e-18
173.200000	6.16967e-18
173.150000	6.2657e-18
173.100000	6.36323e-18
173.050000	6.46227e-18
173.000000	6.56285e-18
172.950000	6.665e-18
172.900000	6.76874e-18
172.850000	6.87409e-18
172.800000	6.98107e-18
172.750000	7.08973e-18
172.700000	7.20007e-18
172.650000	7.31213e-18
172.600000	7.42593e-18
172.550000	7.5415e-18
172.500000	7.65887e-18
172.450000	7.77806e-18
172.400000	7.89911e-18
172.350000	8.02204e-18
172.300000	8.14688e-18
172.250000	8.27366e-18
172.200000	8.40242e-18
172.150000	8.53318e-18
172.100000	8.66597e-18
172.050000	8.80082e-18
172.000000	8.93777e-18
171.950000	9.07686e-18
171.900000	9.2181e-18
171.850000	9.36154e-18
171.800000	9.50722e-18
171.750000	9.65515e-18
171.700000	9.80539e-18
171.650000	9.95796e-18
171.600000	1.01129e-17
171.550000	1.02703e-17
171.500000	1.04301e-17
171.450000	1.05924e-17
171.400000	1.07572e-17
171.350000	1.09245e-17
171.300000	1.10945e-17
171.250000	1.12671e-17
171.200000	1.14424e-17
171.150000	1.16205e-17
171.100000	1.18012e-17
171.050000	1.19849e-17
171.000000	1.21713e-17
170.950000	1.23607e-17
170.900000	1.2553e-17
170.850000	1.27483e-17
170.800000	1.29466e-17
170.750000	1.3148e-17
170.700000	1.33526e-17
170.650000	1.35603e-17
170.600000	1.37712e-17
170.550000	1.39855e-17
170.500000	1.4203e-17
170.450000	1.4424e-17
170.400000	1.46483e-17
170.350000	1.48762e-17
170.300000	1.51076e-17
170.250000	1.53426e-17
170.200000	1.55813e-17
170.150000	1.58236e-17
170.100000	1.60698e-17
170.050000	1.63197e-17
170.000000	1.65736e-17
169.950000	1.68314e-17
169.900000	1.70932e-17
169.850000	1.7359e-17
169.800000	1.7629e-17
169.750000	1.79032e-17
169.700000	1.81817e-17
169.650000	1.84645e-17
169.600000	1.87517e-17
169.550000	1.90433e-17
169.500000	1.93395e-17
169.450000	1.96403e-17
169.400000	1.99457e-17
169.350000	2.02559e-17
169.300000	2.05709e-17
169.250000	2.08909e-17
169.200000	2.12157e-17
169.150000	2.15457e-17
169.100000	2.18807e-17
169.050000	2.2221e-17
169.000000	2.25666e-17
168.950000	2.29175e-17
168.900000	2.32739e-17
168.850000	2.36358e-17
168.800000	2.40034e-17
168.750000	2.43766e-17
168.700000	2.47557e-17
168.650000	2.51406e-17
168.600000	2.55315e-17
168.550000	2.59285e-17
168.500000	2.63317e-17
168.450000	2.67411e-17
168.400000	2.71569e-17
168.350000	2.75792e-17
168.300000	2.8008e-17
168.250000	2.84435e-17
168.200000	2.88857e-17
168.150000	2.93348e-17
168.100000	2.97909e-17
168.050000	3.02541e-17
168.000000	3.07245e-17
167.950000	3.12022e-17
167.900000	3.16873e-17
167.850000	3.21799e-17
167.800000	3.26802e-17
167.750000	3.31883e-17
167.700000	3.37042e-17
167.650000	3.42282e-17
167.600000	3.47603e-17
167.550000	3.53007e-17
167.500000	3.58495e-17
167.450000	3.64068e-17
167.400000	3.69727e-17
167.350000	3.75475e-17
167.300000	3.81311e-17
167.250000	3.87239e-17
167.200000	3.93258e-17
167.150000	3.99371e-17
167.100000	4.05579e-17
167.050000	4.11883e-17
167.000000	4.18286e-17
166.950000	4.24787e-17
166.900000	4.3139e-17
166.850000	4.38095e-17
166.800000	4.44905e-17
166.750000	4.5182e-17
166.700000	4.58842e-17
166.650000	4.65974e-17
166.600000	4.73216e-17
166.550000	4.80571e-17
166.500000	4.8804e-17
166.450000	4.95625e-17
166.400000	5.03328e-17
166.350000	5.1115e-17
166.300000	5.19094e-17
166.250000	5.27161e-17
166.200000	5.35354e-17
166.150000	5.43674e-17
166.100000	5.52123e-17
166.050000	5.60703e-17
166.000000	5.69416e-17
165.950000	5.78265e-17
165.900000	5.87251e-17
165.850000	5.96377e-17
165.800000	6.05644e-17
165.750000	6.15055e-17
165.700000	6.24613e-17
165.650000	6.34318e-17
165.600000	6.44175e-17
165.550000	6.54184e-17
165.500000	6.64349e-17
165.450000	6.74672e-17
165.400000	6.85155e-17
165.350000	6.95801e-17
165.300000	7.06612e-17
165.250000	7.1759e-17
165.200000	7.2874e-17
165.150000	7.40062e-17
165.100000	7.5156e-17
165.050000	7.63237e-17
165.000000	7.75095e-17
164.950000	7.87137e-17
164.900000	7.99366e-17
164.850000	8.11785e-17
164.800000	8.24396e-17
164.750000	8.37203e-17
164.700000	8.5021e-17
164.650000	8.63418e-17
164.600000	8.76831e-17
164.550000	8.90452e-17
164.500000	9.04285e-17
164.450000	9.18332e-17
164.400000	9.32597e-17
164.350000	9.47084e-17
164.300000	9.61796e-17
164.250000	9.76736e-17
164.200000	9.91908e-17
164.150000	1.00732e-16
164.100000	1.02296e-16
164.050000	1.03885e-16
164.000000	1.05499e-16
163.950000	1.07137e-16
163.900000	1.08801e-16
163.850000	1.10491e-16
163.800000	1.12207e-16
163.750000	1.1395e-16
163.700000	1.1572e-16
163.650000	1.17517e-16
163.600000	1.19342e-16
163.550000	1.21196e-16
163.500000	1.23078e-16
163.450000	1.2499e-16
163.400000	1.26931e-16
163.350000	1.28902e-16
163.300000	1.30904e-16
163.250000	1.32937e-16
163.200000	1.35001e-16
163.150000	1.37098e-16
163.100000	1.39227e-16
163.050000	1.41389e-16
163.000000	1.43584e-16
162.950000	1.45814e-16
162.900000	1.48078e-16
162.850000	1.50377e-16
162.800000	1.52712e-16
162.750000	1.55084e-16
162.700000	1.57492e-16
162.650000	1.59937e-16
162.600000	1.6242e-16
162.550000	1.64942e-16
162.500000	1.67503e-16
162.450000	1.70104e-16
162.400000	1.72745e-16
162.350000	1.75427e-16
162.300000	1.78151e-16
162.250000	1.80917e-16
162.200000	1.83726e-16
162.150000	1.86578e-16
162.100000	1.89475e-16
162.050000	1.92416e-16
162.000000	1.95403e-16
161.950000	1.98437e-16
161.900000	2.01517e-16
161.850000	2.04646e-16
161.800000	2.07823e-16
161.750000	2.11049e-16
161.700000	2.14325e-16
161.650000	2.17652e-16
161.600000	2.21031e-16
161.550000	2.24462e-16
161.500000	2.27946e-16
161.450000	2.31484e-16
161.400000	2.35077e-16
161.350000	2.38726e-16
161.300000	2.42432e-16
161.250000	2.46194e-16
161.200000	2.50016e-16
161.150000	2.53896e-16
161.100000	2.57837e-16
161.050000	2.61839e-16
161.000000	2.65903e-16
160.950000	2.7003e-16
160.900000	2.74221e-16
160.850000	2.78476e-16
160.800000	2.82798e-16
160.750000	2.87187e-16
160.700000	2.91644e-16
160.650000	2.9617e-16
160.600000	3.00766e-16
160.550000	3.05434e-16
160.500000	3.10174e-16
160.450000	3.14987e-16
160.400000	3.19875e-16
160.350000	3.24839e-16
160.300000	3.2988e-16
160.250000	3.34999e-16
160.200000	3.40197e-16
160.150000	3.45476e-16
160.100000	3.50836e-16
160.050000	3.5628e-16
160.000000	3.61808e-16
159.950000	3.67422e-16
159.900000	3.73123e-16
159.850000	3.78912e-16
159.800000	3.84791e-16
159.750000	3.90762e-16
159.700000	3.96824e-16
159.650000	4.02981e-16
159.600000	4.09233e-16
159.550000	4.15582e-16
159.500000	4.2203e-16
159.450000	4.28577e-16
159.400000	4.35226e-16
159.350000	4.41978e-16
159.300000	4.48835e-16
159.250000	4.55797e-16
159.200000	4.62868e-16
159.150000	4.70049e-16
159.100000	4.7734e-16
159.050000	4.84745e-16
159.000000	4.92264e-16
158.950000	4.999e-16
158.900000	5.07655e-16
158.850000	5.15529e-16
158.800000	5.23526e-16
158.750000	5.31646e-16
158.700000	5.39893e-16
158.650000	5.48267e-16
158.600000	5.5677e-16
158.550000	5.65406e-16
158.500000	5.74176e-16
158.450000	5.83081e-16
158.400000	5.92124e-16
158.350000	6.01308e-16
158.300000	6.10634e-16
158.250000	6.20104e-16
158.200000	6.29721e-16
158.150000	6.39487e-16
158.100000	6.49404e-16
158.050000	6.59475e-16
158.000000	6.69702e-16
157.950000	6.80088e-16
157.900000	6.90634e-16
157.850000	7.01344e-16
157.800000	7.1222e-16
157.750000	7.23264e-16
157.700000	7.34479e-16
157.650000	7.45868e-16
157.600000	7.57434e-16
157.550000	7.69179e-16
157.500000	7.81105e-16
157.450000	7.93217e-16
157.400000	8.05516e-16
157.350000	8.18005e-16
157.300000	8.30688e-16
157.250000	8.43567e-16
157.200000	8.56646e-16
157.150000	8.69928e-16
157.100000	8.83415e-16
157.050000	8.97111e-16
157.000000	9.1102e-16
156.950000	9.25143e-16
156.900000	9.39486e-16
156.850000	9.54051e-16
156.800000	9.68841e-16
156.750000	9.8386e-16
156.700000	9.99112e-16
156.650000	1.0146e-15
156.600000	1.03033e-15
156.550000	1.0463e-15
156.500000	1.06252e-15
156.450000	1.07899e-15
156.400000	1.09571e-15
156.350000	1.1127e-15
156.300000	1.12995e-15
156.250000	1.14746e-15
156.200000	1.16524e-15
156.150000	1.18331e-15
156.100000	1.20165e-15
156.050000	1.22027e-15
156.000000	1.23918e-15
155.950000	1.25839e-15
155.900000	1.27789e-15
155.850000	1.2977e-15
155.800000	1.31781e-15
155.750000	1.33823e-15
155.700000	1.35897e-15
155.650000	1.38003e-15
155.600000	1.40142e-15
155.550000	1.42314e-15
155.500000	1.44519e-15
155.450000	1.46759e-15
155.400000	1.49033e-15
155.350000	1.51342e-15
155.300000	1.53687e-15
155.250000	1.56069e-15
155.200000	1.58487e-15
155.150000	1.60943e-15
155.100000	1.63437e-15
155.050000	1.65969e-15
155.000000	1.68541e-15
154.950000	1.71152e-15
154.900000	1.73804e-15
154.850000	1.76497e-15
154.800000	1.79231e-15
154.750000	1.82008e-15
154.700000	1.84828e-15
154.650000	1.87691e-15
154.600000	1.90599e-15
154.550000	1.93552e-15
154.500000	1.96551e-15
154.450000	1.99596e-15
154.400000	2.02688e-15
154.350000	2.05827e-15
154.300000	2.09016e-15
154.250000	2.12254e-15
154.200000	2.15542e-15
154.150000	2.18881e-15
154.100000	2.22271e-15
154.050000	2.25714e-15
154.000000	2.2921e-15
153.950000	2.32761e-15
153.900000	2.36366e-15
153.850000	2.40027e-15
153.800000	2.43745e-15
153.750000	2.4752e-15
153.700000	2.51354e-15
153.650000	2.55247e-15
153.600000	2.592e-15
153.550000	2.63214e-15
153.500000	2.67291e-15
153.450000	2.7143e-15
153.400000	2.75634e-15
153.350000	2.79902e-15
153.300000	2.84237e-15
153.250000	2.88639e-15
153.200000	2.93109e-15
153.150000	2.97647e-15
153.100000	3.02257e-15
153.050000	3.06937e-15
153.000000	3.1169e-15
152.950000	3.16516e-15
152.900000	3.21418e-15
152.850000	3.26394e-15
152.800000	3.31448e-15
152.750000	3.3658e-15
152.700000	3.41792e-15
152.650000	3.47084e-15
152.600000	3.52458e-15
152.550000	3.57915e-15
152.500000	3.63456e-15
152.450000	3.69083e-15
152.400000	3.74797e-15
152.350000	3.806e-15
152.300000	3.86492e-15
152.250000	3.92475e-15
152.200000	3.98551e-15
152.150000	4.04721e-15
152.100000	4.10986e-15
152.050000	4.17349e-15
152.000000	4.23809e-15
151.950000	4.3037e-15
151.900000	4.37032e-15
151.850000	4.43796e-15
151.800000	4.50666e-15
151.750000	4.57642e-15
151.700000	4.64725e-15
151.650000	4.71918e-15
151.600000	4.79223e-15
151.550000	4.8664e-15
151.500000	4.94172e-15
151.450000	5.01821e-15
151.400000	5.09587e-15
151.350000	5.17474e-15
151.300000	5.25483e-15
151.250000	5.33615e-15
151.200000	5.41873e-15
151.150000	5.50259e-15
151.100000	5.58775e-15
151.050000	5.67422e-15
151.000000	5.76203e-15
150.950000	5.8512e-15
150.900000	5.94174e-15
150.850000	6.03368e-15
150.800000	6.12705e-15
150.750000	6.22186e-15
150.700000	6.31813e-15
150.650000	6.41589e-15
150.600000	6.51517e-15
150.550000	6.61597e-15
150.500000	6.71834e-15
150.450000	6.82229e-15
150.400000	6.92784e-15
150.350000	7.03503e-15
150.300000	7.14387e-15
150.250000	7.25439e-15
150.200000	7.36662e-15
150.150000	7.48059e-15
150.100000	7.59632e-15
150.050000	7.71383e-15
150.000000	7.83317e-15
149.950000	7.95434e-15
149.900000	8.07739e-15
149.850000	8.20234e-15
149.800000	8.32922e-15
149.750000	8.45806e-15
149.700000	8.5889e-15
149.650000	8.72175e-15
149.600000	8.85666e-15
149.550000	8.99365e-15
149.500000	9.13275e-15
149.450000	9.27401e-15
149.400000	9.41745e-15
149.350000	9.56311e-15
149.300000	9.71101e-15
149.250000	9.8612e-15
149.200000	1.00137e-14
149.150000	1.01686e-14
149.100000	1.03258e-14
149.050000	1.04855e-14
149.000000	1.06477e-14
148.950000	1.08123e-14
148.900000	1.09795e-14
148.850000	1.11493e-14
148.800000	1.13217e-14
148.750000	1.14968e-14
148.700000	1.16746e-14
148.650000	1.18551e-14
148.600000	1.20384e-14
148.550000	1.22246e-14
148.500000	1.24136e-14
148.450000	1.26055e-14
148.400000	1.28004e-14
148.350000	1.29983e-14
148.300000	1.31993e-14
148.250000	1.34034e-14
148.200000	1.36106e-14
148.150000	1.3821e-14
148.100000	1.40347e-14
148.050000	1.42516e-14
148.000000	1.4472e-14
147.950000	1.46957e-14
147.900000	1.49229e-14
147.850000	1.51536e-14
147.800000	1.53878e-14
147.750000	1.56257e-14
147.700000	1.58672e-14
147.650000	1.61125e-14
147.600000	1.63615e-14
147.550000	1.66144e-14
147.500000	1.68712e-14
147.450000	1.7132e-14
147.400000	1.73968e-14
147.350000	1.76657e-14
147.300000	1.79387e-14
147.250000	1.82159e-14
147.200000	1.84975e-14
147.150000	1.87833e-14
147.100000	1.90736e-14
147.050000	1.93684e-14
147.000000	1.96677e-14
146.950000	1.99717e-14
146.900000	2.02803e-14
146.850000	2.05937e-14
146.800000	2.09119e-14
146.750000	2.1235e-14
146.700000	2.15632e-14
146.650000	2.18964e-14
146.600000	2.22347e-14
146.550000	2.25783e-14
146.500000	2.29271e-14
146.450000	2.32814e-14
146.400000	2.36411e-14
146.350000	2.40063e-14
146.300000	2.43772e-14
146.250000	2.47539e-14
146.200000	2.51363e-14
146.150000	2.55246e-14
146.100000	2.59189e-14
146.050000	2.63194e-14
146.000000	2.67259e-14
145.950000	2.71388e-14
145.900000	2.7558e-14
145.850000	2.79837e-14
145.800000	2.8416e-14
145.750000	2.8855e-14
145.700000	2.93007e-14
145.650000	2.97533e-14
145.600000	3.02128e-14
145.550000	3.06795e-14
145.500000	3.11533e-14
145.450000	3.16345e-14
145.400000	3.21231e-14
145.350000	3.26192e-14
145.300000	3.3123e-14
145.250000	3.36346e-14
145.200000	3.4154e-14
145.150000	3.46815e-14
145.100000	3.52171e-14
145.050000	3.57609e-14
145.000000	3.63131e-14
144.950000	3.68739e-14
144.900000	3.74433e-14
144.850000	3.80215e-14
144.800000	3.86086e-14
144.750000	3.92048e-14
144.700000	3.98101e-14
144.650000	4.04248e-14
144.600000	4.1049e-14
144.550000	4.16828e-14
144.500000	4.23263e-14
144.450000	4.29798e-14
144.400000	4.36434e-14
144.350000	4.43172e-14
144.300000	4.50014e-14
144.250000	4.56961e-14
144.200000	4.64016e-14
144.150000	4.71179e-14
144.100000	4.78453e-14
144.050000	4.85839e-14
144.000000	4.93339e-14
143.950000	5.00954e-14
143.900000	5.08687e-14
143.850000	5.16539e-14
143.800000	5.24512e-14
143.750000	5.32608e-14
143.700000	5.40829e-14
143.650000	5.49176e-14
143.600000	5.57652e-14
143.550000	5.66259e-14
143.500000	5.74999e-14
143.450000	5.83873e-14
143.400000	5.92884e-14
143.350000	6.02034e-14
143.300000	6.11325e-14
143.250000	6.20759e-14
143.200000	6.30338e-14
143.150000	6.40066e-14
143.100000	6.49943e-14
143.050000	6.59972e-14
143.000000	6.70156e-14
142.950000	6.80497e-14
142.900000	6.90997e-14
142.850000	7.01659e-14
142.800000	7.12485e-14
142.750000	7.23478e-14
142.700000	7.34641e-14
142.650000	7.45975e-14
142.600000	7.57484e-14
142.550000	7.69171e-14
142.500000	7.81037e-14
142.450000	7.93087e-14
142.400000	8.05322e-14
142.350000	8.17745e-14
142.300000	8.3036e-14
142.250000	8.43169e-14
142.200000	8.56176e-14
142.150000	8.69383e-14
142.100000	8.82794e-14
142.050000	8.96411e-14
142.000000	9.10237e-14
141.950000	9.24277e-14
141.900000	9.38533e-14
141.850000	9.53009e-14
141.800000	9.67707e-14
141.750000	9.82632e-14
141.700000	9.97787e-14
141.650000	1.01318e-13
141.600000	1.0288e-13
141.550000	1.04467e-13
141.500000	1.06078e-13
141.450000	1.07714e-13
141.400000	1.09375e-13
141.350000	1.11061e-13
141.300000	1.12774e-13
141.250000	1.14513e-13
141.200000	1.16279e-13
141.150000	1.18071e-13
141.100000	1.19892e-13
141.050000	1.21741e-13
141.000000	1.23618e-13
140.950000	1.25524e-13
140.900000	1.27459e-13
140.850000	1.29424e-13
140.800000	1.31419e-13
140.750000	1.33445e-13
140.700000	1.35503e-13
140.650000	1.37591e-13
140.600000	1.39713e-13
140.550000	1.41866e-13
140.500000	1.44053e-13
140.450000	1.46274e-13
140.400000	1.48528e-13
140.350000	1.50818e-13
140.300000	1.53143e-13
140.250000	1.55503e-13
140.200000	1.579e-13
140.150000	1.60334e-13
140.100000	1.62805e-13
140.050000	1.65314e-13
140.000000	1.67862e-13
139.950000	1.70449e-13
139.900000	1.73076e-13
139.850000	1.75743e-13
139.800000	1.78451e-13
139.750000	1.81201e-13
139.700000	1.83993e-13
139.650000	1.86829e-13
139.600000	1.89708e-13
139.550000	1.92631e-13
139.500000	1.95599e-13
139.450000	1.98613e-13
139.400000	2.01673e-13
139.350000	2.0478e-13
139.300000	2.07935e-13
139.250000	2.11139e-13
139.200000	2.14392e-13
139.150000	2.17695e-13
139.100000	2.21049e-13
139.050000	2.24454e-13
139.000000	2.27912e-13
138.950000	2.31423e-13
138.900000	2.34988e-13
138.850000	2.38608e-13
138.800000	2.42283e-13
138.750000	2.46015e-13
138.700000	2.49805e-13
138.650000	2.53652e-13
138.600000	2.57559e-13
138.550000	2.61526e-13
138.500000	2.65554e-13
138.450000	2.69644e-13
138.400000	2.73797e-13
138.350000	2.78014e-13
138.300000	2.82296e-13
138.250000	2.86643e-13
138.200000	2.91057e-13
138.150000	2.95539e-13
138.100000	3.0009e-13
138.050000	3.04712e-13
138.000000	3.09404e-13
137.950000	3.14168e-13
137.900000	3.19005e-13
137.850000	3.23917e-13
137.800000	3.28905e-13
137.750000	3.33969e-13
137.700000	3.39111e-13
137.650000	3.44332e-13
137.600000	3.49633e-13
137.550000	3.55016e-13
137.500000	3.60481e-13
137.450000	3.66031e-13
137.400000	3.71666e-13
137.350000	3.77387e-13
137.300000	3.83196e-13
137.250000	3.89095e-13
137.200000	3.95084e-13
137.150000	4.01166e-13
137.100000	4.07341e-13
137.050000	4.1361e-13
137.000000	4.19977e-13
136.950000	4.26441e-13
136.900000	4.33004e-13
136.850000	4.39668e-13
136.800000	4.46435e-13
136.750000	4.53305e-13
136.700000	4.60281e-13
136.650000	4.67365e-13
136.600000	4.74557e-13
136.550000	4.81859e-13
136.500000	4.89274e-13
136.450000	4.96803e-13
136.400000	5.04448e-13
136.350000	5.1221e-13
136.300000	5.20091e-13
136.250000	5.28093e-13
136.200000	5.36218e-13
136.150000	5.44468e-13
136.100000	5.52845e-13
136.050000	5.6135e-13
136.000000	5.69986e-13
135.950000	5.78755e-13
135.900000	5.87659e-13
135.850000	5.96699e-13
135.800000	6.05878e-13
135.750000	6.15198e-13
135.700000	6.24661e-13
135.650000	6.3427e-13
135.600000	6.44026e-13
135.550000	6.53932e-13
135.500000	6.6399e-13
135.450000	6.74202e-13
135.400000	6.84571e-13
135.350000	6.951e-13
135.300000	7.0579e-13
135.250000	7.16645e-13
135.200000	7.27666e-13
135.150000	7.38856e-13
135.100000	7.50218e-13
135.050000	7.61754e-13
135.000000	7.73468e-13
134.950000	7.85361e-13
134.900000	7.97438e-13
134.850000	8.09699e-13
134.800000	8.22149e-13
134.750000	8.34789e-13
134.700000	8.47624e-13
134.650000	8.60656e-13
134.600000	8.73888e-13
134.550000	8.87323e-13
134.500000	9.00964e-13
134.450000	9.14815e-13
134.400000	9.28878e-13
134.350000	9.43157e-13
134.300000	9.57655e-13
134.250000	9.72376e-13
134.200000	9.87323e-13
134.150000	1.0025e-12
134.100000	1.01791e-12
134.050000	1.03355e-12
134.000000	1.04944e-12
133.950000	1.06557e-12
133.900000	1.08194e-12
133.850000	1.09857e-12
133.800000	1.11545e-12
133.750000	1.1326e-12
133.700000	1.15e-12
133.650000	1.16767e-12
133.600000	1.18562e-12
133.550000	1.20384e-12
133.500000	1.22233e-12
133.450000	1.24112e-12
133.400000	1.26018e-12
133.350000	1.27955e-12
133.300000	1.29921e-12
133.250000	1.31917e-12
133.200000	1.33943e-12
133.150000	1.36001e-12
133.100000	1.38091e-12
133.050000	1.40212e-12
133.000000	1.42366e-12
132.950000	1.44553e-12
132.900000	1.46773e-12
132.850000	1.49028e-12
132.800000	1.51317e-12
132.750000	1.53641e-12
132.700000	1.56001e-12
132.650000	1.58397e-12
132.600000	1.6083e-12
132.550000	1.633e-12
132.500000	1.65808e-12
132.450000	1.68355e-12
132.400000	1.7094e-12
132.350000	1.73565e-12
132.300000	1.7623e-12
132.250000	1.78937e-12
132.200000	1.81684e-12
132.150000	1.84474e-12
132.100000	1.87307e-12
132.050000	1.90183e-12
132.000000	1.93103e-12
131.950000	1.96068e-12
131.900000	1.99078e-12
131.850000	2.02134e-12
131.800000	2.05238e-12
131.750000	2.08388e-12
131.700000	2.11588e-12
131.650000	2.14836e-12
131.600000	2.18134e-12
131.550000	2.21482e-12
131.500000	2.24882e-12
131.450000	2.28334e-12
131.400000	2.31838e-12
131.350000	2.35397e-12
131.300000	2.3901e-12
131.250000	2.42678e-12
131.200000	2.46403e-12
131.150000	2.50184e-12
131.100000	2.54024e-12
131.050000	2.57922e-12
131.000000	2.6188e-12
130.950000	2.65899e-12
130.900000	2.69979e-12
130.850000	2.74122e-12
130.800000	2.78328e-12
130.750000	2.82599e-12
130.700000	2.86935e-12
130.650000	2.91337e-12
130.600000	2.95807e-12
130.550000	3.00345e-12
130.500000	3.04953e-12
130.450000	3.09631e-12
130.400000	3.14381e-12
130.350000	3.19204e-12
130.300000	3.24101e-12
130.250000	3.29072e-12
130.200000	3.3412e-12
130.150000	3.39245e-12
130.100000	3.44449e-12
130.050000	3.49732e-12
130.000000	3.55096e-12
129.950000	3.60542e-12
129.900000	3.66072e-12
129.850000	3.71686e-12
129.800000	3.77386e-12
129.750000	3.83173e-12
129.700000	3.89049e-12
129.650000	3.95015e-12
129.600000	4.01072e-12
129.550000	4.07222e-12
129.500000	4.13466e-12
129.450000	4.19806e-12
129.400000	4.26243e-12
129.350000	4.32778e-12
129.300000	4.39413e-12
129.250000	4.4615e-12
129.200000	4.52989e-12
129.150000	4.59934e-12
129.100000	4.66985e-12
129.050000	4.74143e-12
129.000000	4.81411e-12
128.950000	4.88791e-12
128.900000	4.96283e-12
128.850000	5.0389e-12
128.800000	5.11613e-12
128.750000	5.19454e-12
128.700000	5.27416e-12
128.650000	5.35499e-12
128.600000	5.43705e-12
128.550000	5.52038e-12
128.500000	5.60497e-12
128.450000	5.69087e-12
128.400000	5.77807e-12
128.350000	5.86661e-12
128.300000	5.9565e-12
128.250000	6.04777e-12
128.200000	6.14043e-12
128.150000	6.23451e-12
128.100000	6.33003e-12
128.050000	6.42701e-12
128.000000	6.52547e-12
127.950000	6.62544e-12
127.900000	6.72694e-12
127.850000	6.82999e-12
127.800000	6.93461e-12
127.750000	7.04083e-12
127.700000	7.14868e-12
127.650000	7.25818e-12
127.600000	7.36935e-12
127.550000	7.48222e-12
127.500000	7.59681e-12
127.450000	7.71316e-12
127.400000	7.83128e-12
127.350000	7.95121e-12
127.300000	8.07297e-12
127.250000	8.1966e-12
127.200000	8.32211e-12
127.150000	8.44954e-12
127.100000	8.57892e-12
127.050000	8.71028e-12
127.000000	8.84364e-12
126.950000	8.97904e-12
126.900000	9.11651e-12
126.850000	9.25608e-12
126.800000	9.39778e-12
126.750000	9.54165e-12
126.700000	9.68772e-12
126.650000	9.83601e-12
126.600000	9.98658e-12
126.550000	1.01394e-11
126.500000	1.02946e-11
126.450000	1.04522e-11
126.400000	1.06122e-11
126.350000	1.07746e-11
126.300000	1.09395e-11
126.250000	1.11069e-11
126.200000	1.12769e-11
126.150000	1.14495e-11
126.100000	1.16247e-11
126.050000	1.18025e-11
126.000000	1.19831e-11
125.950000	1.21665e-11
125.900000	1.23527e-11
125.850000	1.25417e-11
125.800000	1.27335e-11
125.750000	1.29284e-11
125.700000	1.31261e-11
125.650000	1.33269e-11
125.600000	1.35308e-11
125.550000	1.37378e-11
125.500000	1.39479e-11
125.450000	1.41613e-11
125.400000	1.43779e-11
125.350000	1.45978e-11
125.300000	1.48211e-11
125.250000	1.50478e-11
125.200000	1.52779e-11
125.150000	1.55116e-11
125.100000	1.57488e-11
125.050000	1.59896e-11
125.000000	1.62341e-11
124.950000	1.64824e-11
124.900000	1.67344e-11
124.850000	1.69903e-11
124.800000	1.72501e-11
124.750000	1.75138e-11
124.700000	1.77816e-11
124.650000	1.80534e-11
124.600000	1.83294e-11
124.550000	1.86096e-11
124.500000	1.88941e-11
124.450000	1.9183e-11
124.400000	1.94762e-11
124.350000	1.97739e-11
124.300000	2.00761e-11
124.250000	2.0383e-11
124.200000	2.06945e-11
124.150000	2.10108e-11
124.100000	2.13319e-11
124.050000	2.16579e-11
124.000000	2.19889e-11
123.950000	2.23249e-11
123.900000	2.26661e-11
123.850000	2.30124e-11
123.800000	2.3364e-11
123.750000	2.3721e-11
123.700000	2.40835e-11
123.650000	2.44514e-11
123.600000	2.4825e-11
123.550000	2.52042e-11
123.500000	2.55893e-11
123.450000	2.59802e-11
123.400000	2.63771e-11
123.350000	2.678e-11
123.300000	2.7189e-11
123.250000	2.76043e-11
123.200000	2.8026e-11
123.150000	2.8454e-11
123.100000	2.88886e-11
123.050000	2.93298e-11
123.000000	2.97777e-11
122.950000	3.02324e-11
122.900000	3.06941e-11
122.850000	3.11628e-11
122.800000	3.16386e-11
122.750000	3.21217e-11
122.700000	3.26122e-11
122.650000	3.31101e-11
122.600000	3.36156e-11
122.550000	3.41288e-11
122.500000	3.46498e-11
122.450000	3.51788e-11
122.400000	3.57158e-11
122.350000	3.6261e-11
122.300000	3.68145e-11
122.250000	3.73764e-11
122.200000	3.79469e-11
122.150000	3.85261e-11
122.100000	3.91141e-11
122.050000	3.9711e-11
122.000000	4.03171e-11
121.950000	4.09323e-11
121.900000	4.15569e-11
121.850000	4.21911e-11
121.800000	4.28349e-11
121.750000	4.34885e-11
121.700000	4.4152e-11
121.650000	4.48256e-11
121.600000	4.55095e-11
121.550000	4.62038e-11
121.500000	4.69087e-11
121.450000	4.76243e-11
121.400000	4.83508e-11
121.350000	4.90883e-11
121.300000	4.98371e-11
121.250000	5.05973e-11
121.200000	5.1369e-11
121.150000	5.21525e-11
121.100000	5.29479e-11
121.050000	5.37553e-11
121.000000	5.45751e-11
120.950000	5.54074e-11
120.900000	5.62523e-11
120.850000	5.711e-11
120.800000	5.79808e-11
120.750000	5.88649e-11
120.700000	5.97624e-11
120.650000	6.06735e-11
120.600000	6.15986e-11
120.550000	6.25376e-11
120.500000	6.3491e-11
120.450000	6.44588e-11
120.400000	6.54414e-11
120.350000	6.64389e-11
120.300000	6.74516e-11
120.250000	6.84797e-11
120.200000	6.95234e-11
120.150000	7.0583e-11
120.100000	7.16586e-11
120.050000	7.27507e-11
120.000000	7.38593e-11
119.950000	7.49848e-11
119.900000	7.61274e-11
119.850000	7.72874e-11
119.800000	7.84649e-11
119.750000	7.96604e-11
119.700000	8.08741e-11
119.650000	8.21062e-11
119.600000	8.3357e-11
119.550000	8.46268e-11
119.500000	8.5916e-11
119.450000	8.72247e-11
119.400000	8.85533e-11
119.350000	8.9902e-11
119.300000	9.12713e-11
119.250000	9.26614e-11
119.200000	9.40726e-11
119.150000	9.55052e-11
119.100000	9.69596e-11
119.050000	9.8436e-11
119.000000	9.99349e-11
118.950000	1.01457e-10
118.900000	1.03001e-10
118.850000	1.0457e-10
118.800000	1.06162e-10
118.750000	1.07778e-10
118.700000	1.09419e-10
118.650000	1.11084e-10
118.600000	1.12775e-10
118.550000	1.14492e-10
118.500000	1.16235e-10
118.450000	1.18004e-10
118.400000	1.198e-10
118.350000	1.21623e-10
118.300000	1.23474e-10
118.250000	1.25353e-10
118.200000	1.27261e-10
118.150000	1.29197e-10
118.100000	1.31163e-10
118.050000	1.33159e-10
118.000000	1.35185e-10
117.950000	1.37242e-10
117.900000	1.39329e-10
117.850000	1.41449e-10
117.800000	1.43601e-10
117.750000	1.45785e-10
117.700000	1.48003e-10
117.650000	1.50254e-10
117.600000	1.5254e-10
117.550000	1.5486e-10
117.500000	1.57215e-10
117.450000	1.59606e-10
117.400000	1.62033e-10
117.350000	1.64497e-10
117.300000	1.66999e-10
117.250000	1.69538e-10
117.200000	1.72116e-10
117.150000	1.74733e-10
117.100000	1.77389e-10
117.050000	1.80086e-10
117.000000	1.82824e-10
116.950000	1.85603e-10
116.900000	1.88425e-10
116.850000	1.91289e-10
116.800000	1.94196e-10
116.750000	1.97148e-10
116.700000	2.00144e-10
116.650000	2.03186e-10
116.600000	2.06274e-10
116.550000	2.09409e-10
116.500000	2.12591e-10
116.450000	2.15821e-10
116.400000	2.19101e-10
116.350000	2.2243e-10
116.300000	2.25809e-10
116.250000	2.2924e-10
116.200000	2.32723e-10
116.150000	2.36258e-10
116.100000	2.39847e-10
116.050000	2.4349e-10
116.000000	2.47189e-10
115.950000	2.50944e-10
115.900000	2.54755e-10
115.850000	2.58624e-10
115.800000	2.62552e-10
115.750000	2.66539e-10
115.700000	2.70587e-10
115.650000	2.74695e-10
115.600000	2.78866e-10
115.550000	2.83101e-10
115.500000	2.87399e-10
115.450000	2.91762e-10
115.400000	2.96192e-10
115.350000	3.00688e-10
115.300000	3.05253e-10
115.250000	3.09886e-10
115.200000	3.1459e-10
115.150000	3.19365e-10
115.100000	3.24212e-10
115.050000	3.29133e-10
115.000000	3.34128e-10
114.950000	3.39198e-10
114.900000	3.44346e-10
114.850000	3.49571e-10
114.800000	3.54875e-10
114.750000	3.60259e-10
114.700000	3.65725e-10
114.650000	3.71274e-10
114.600000	3.76906e-10
114.550000	3.82624e-10
114.500000	3.88428e-10
114.450000	3.9432e-10
114.400000	4.00301e-10
114.350000	4.06373e-10
114.300000	4.12536e-10
114.250000	4.18792e-10
114.200000	4.25143e-10
114.150000	4.31591e-10
114.100000	4.38135e-10
114.050000	4.44778e-10
114.000000	4.51522e-10
113.950000	4.58368e-10
113.900000	4.65317e-10
113.850000	4.72372e-10
113.800000	4.79533e-10
113.750000	4.86802e-10
113.700000	4.94181e-10
113.650000	5.01671e-10
113.600000	5.09275e-10
113.550000	5.16993e-10
113.500000	5.24829e-10
113.450000	5.32782e-10
113.400000	5.40856e-10
113.350000	5.49051e-10
113.300000	5.57371e-10
113.250000	5.65816e-10
113.200000	5.74388e-10
113.150000	5.8309e-10
113.100000	5.91924e-10
113.050000	6.00891e-10
113.000000	6.09993e-10
112.950000	6.19233e-10
112.900000	6.28612e-10
112.850000	6.38133e-10
112.800000	6.47797e-10
112.750000	6.57607e-10
112.700000	6.67566e-10
112.650000	6.77675e-10
112.600000	6.87936e-10
112.550000	6.98352e-10
112.500000	7.08926e-10
112.450000	7.19659e-10
112.400000	7.30554e-10
112.350000	7.41613e-10
112.300000	7.52839e-10
112.250000	7.64235e-10
112.200000	7.75802e-10
112.150000	7.87544e-10
112.100000	7.99463e-10
112.050000	8.11562e-10
112.000000	8.23843e-10
111.950000	8.3631e-10
111.900000	8.48964e-10
111.850000	8.6181e-10
111.800000	8.74849e-10
111.750000	8.88085e-10
111.700000	9.0152e-10
111.650000	9.15158e-10
111.600000	9.29001e-10
111.550000	9.43053e-10
111.500000	9.57317e-10
111.450000	9.71796e-10
111.400000	9.86494e-10
111.350000	1.00141e-09
111.300000	1.01656e-09
111.250000	1.03193e-09
111.200000	1.04753e-09
111.150000	1.06337e-09
111.100000	1.07945e-09
111.050000	1.09577e-09
111.000000	1.11233e-09
110.950000	1.12915e-09
110.900000	1.14621e-09
110.850000	1.16354e-09
110.800000	1.18112e-09
110.750000	1.19898e-09
110.700000	1.2171e-09
110.650000	1.23549e-09
110.600000	1.25416e-09
110.550000	1.27311e-09
110.500000	1.29234e-09
110.450000	1.31187e-09
110.400000	1.33169e-09
110.350000	1.35181e-09
110.300000	1.37223e-09
110.250000	1.39296e-09
110.200000	1.414e-09
110.150000	1.43535e-09
110.100000	1.45703e-09
110.050000	1.47903e-09
110.000000	1.50137e-09
109.950000	1.52404e-09
109.900000	1.54705e-09
109.850000	1.57041e-09
109.800000	1.59412e-09
109.750000	1.61819e-09
109.700000	1.64262e-09
109.650000	1.66741e-09
109.600000	1.69258e-09
109.550000	1.71813e-09
109.500000	1.74406e-09
109.450000	1.77039e-09
109.400000	1.7971e-09
109.350000	1.82422e-09
109.300000	1.85175e-09
109.250000	1.87969e-09
109.200000	1.90805e-09
109.150000	1.93684e-09
109.100000	1.96606e-09
109.050000	1.99572e-09
109.000000	2.02582e-09
108.950000	2.05638e-09
108.900000	2.08739e-09
108.850000	2.11887e-09
108.800000	2.15083e-09
108.750000	2.18326e-09
108.700000	2.21619e-09
108.650000	2.2496e-09
108.600000	2.28352e-09
108.550000	2.31795e-09
108.500000	2.3529e-09
108.450000	2.38837e-09
108.400000	2.42437e-09
108.350000	2.46091e-09
108.300000	2.498e-09
108.250000	2.53565e-09
108.200000	2.57386e-09
108.150000	2.61265e-09
108.100000	2.65202e-09
108.050000	2.69198e-09
108.000000	2.73254e-09
107.950000	2.77371e-09
107.900000	2.8155e-09
107.850000	2.85791e-09
107.800000	2.90096e-09
107.750000	2.94466e-09
107.700000	2.98901e-09
107.650000	3.03403e-09
107.600000	3.07972e-09
107.550000	3.1261e-09
107.500000	3.17317e-09
107.450000	3.22095e-09
107.400000	3.26944e-09
107.350000	3.31867e-09
107.300000	3.36863e-09
107.250000	3.41934e-09
107.200000	3.47081e-09
107.150000	3.52305e-09
107.100000	3.57607e-09
107.050000	3.62989e-09
107.000000	3.68452e-09
106.950000	3.73996e-09
106.900000	3.79624e-09
106.850000	3.85336e-09
106.800000	3.91133e-09
106.750000	3.97017e-09
106.700000	4.0299e-09
106.650000	4.09052e-09
106.600000	4.15204e-09
106.550000	4.21449e-09
106.500000	4.27787e-09
106.450000	4.34221e-09
106.400000	4.4075e-09
106.350000	4.47378e-09
106.300000	4.54104e-09
106.250000	4.60932e-09
106.200000	4.67861e-09
106.150000	4.74895e-09
106.100000	4.82033e-09
106.050000	4.89278e-09
106.000000	4.96632e-09
105.950000	5.04096e-09
105.900000	5.11672e-09
105.850000	5.19361e-09
105.800000	5.27164e-09
105.750000	5.35085e-09
105.700000	5.43124e-09
105.650000	5.51284e-09
105.600000	5.59565e-09
105.550000	5.6797e-09
105.500000	5.76501e-09
105.450000	5.8516e-09
105.400000	5.93948e-09
105.350000	6.02867e-09
105.300000	6.1192e-09
105.250000	6.21108e-09
105.200000	6.30434e-09
105.150000	6.39898e-09
105.100000	6.49505e-09
105.050000	6.59254e-09
105.000000	6.6915e-09
104.950000	6.79193e-09
104.900000	6.89387e-09
104.850000	6.99732e-09
104.800000	7.10232e-09
104.750000	7.20889e-09
104.700000	7.31706e-09
104.650000	7.42683e-09
104.600000	7.53825e-09
104.550000	7.65133e-09
104.500000	7.7661e-09
104.450000	7.88258e-09
104.400000	8.00081e-09
104.350000	8.12079e-09
104.300000	8.24257e-09
104.250000	8.36616e-09
104.200000	8.4916e-09
104.150000	8.61891e-09
104.100000	8.74812e-09
104.050000	8.87926e-09
104.000000	9.01236e-09
103.950000	9.14744e-09
103.900000	9.28453e-09
103.850000	9.42367e-09
103.800000	9.56489e-09
103.750000	9.70821e-09
103.700000	9.85367e-09
103.650000	1.00013e-08
103.600000	1.01511e-08
103.550000	1.03032e-08
103.500000	1.04575e-08
103.450000	1.06141e-08
103.400000	1.07731e-08
103.350000	1.09344e-08
103.300000	1.10982e-08
103.250000	1.12644e-08
103.200000	1.1433e-08
103.150000	1.16042e-08
103.100000	1.17779e-08
103.050000	1.19542e-08
103.000000	1.21331e-08
102.950000	1.23147e-08
102.900000	1.2499e-08
102.850000	1.2686e-08
102.800000	1.28759e-08
102.750000	1.30685e-08
102.700000	1.3264e-08
102.650000	1.34625e-08
102.600000	1.36639e-08
102.550000	1.38682e-08
102.500000	1.40757e-08
102.450000	1.42862e-08
102.400000	1.44998e-08
102.350000	1.47166e-08
102.300000	1.49367e-08
102.250000	1.516e-08
102.200000	1.53866e-08
102.150000	1.56166e-08
102.100000	1.58501e-08
102.050000	1.6087e-08
102.000000	1.63274e-08
101.950000	1.65714e-08
101.900000	1.6819e-08
101.850000	1.70703e-08
101.800000	1.73254e-08
101.750000	1.75842e-08
101.700000	1.78469e-08
101.650000	1.81134e-08
101.600000	1.8384e-08
101.550000	1.86585e-08
101.500000	1.89372e-08
101.450000	1.92199e-08
101.400000	1.95069e-08
101.350000	1.97982e-08
101.300000	2.00937e-08
101.250000	2.03937e-08
101.200000	2.06981e-08
101.150000	2.1007e-08
101.100000	2.13205e-08
101.050000	2.16387e-08
101.000000	2.19615e-08
100.950000	2.22892e-08
100.900000	2.26217e-08
100.850000	2.29592e-08
100.800000	2.33017e-08
100.750000	2.36492e-08
100.700000	2.40019e-08
100.650000	2.43599e-08
100.600000	2.47231e-08
100.550000	2.50918e-08
100.500000	2.54659e-08
100.450000	2.58455e-08
100.400000	2.62308e-08
100.350000	2.66218e-08
100.300000	2.70185e-08
100.250000	2.74212e-08
100.200000	2.78298e-08
100.150000	2.82445e-08
100.100000	2.86653e-08
100.050000	2.90924e-08
100.000000	2.95257e-08
99.950000	2.99655e-08
99.900000	3.04118e-08
99.850000	3.08648e-08
99.800000	3.13244e-08
99.750000	3.17908e-08
99.700000	3.22641e-08
99.650000	3.27445e-08
99.600000	3.32319e-08
99.550000	3.37266e-08
99.500000	3.42285e-08
99.450000	3.47379e-08
99.400000	3.52549e-08
99.350000	3.57795e-08
99.300000	3.63118e-08
99.250000	3.6852e-08
99.200000	3.74002e-08
99.150000	3.79565e-08
99.100000	3.85211e-08
99.050000	3.9094e-08
99.000000	3.96753e-08
98.950000	4.02652e-08
98.900000	4.08639e-08
98.850000	4.14714e-08
98.800000	4.20879e-08
98.750000	4.27135e-08
98.700000	4.33483e-08
98.650000	4.39925e-08
98.600000	4.46462e-08
98.550000	4.53096e-08
98.500000	4.59827e-08
98.450000	4.66658e-08
98.400000	4.7359e-08
98.350000	4.80624e-08
98.300000	4.87762e-08
98.250000	4.95005e-08
98.200000	5.02356e-08
98.150000	5.09814e-08
98.100000	5.17383e-08
98.050000	5.25063e-08
98.000000	5.32857e-08
97.950000	5.40765e-08
97.900000	5.4879e-08
97.850000	5.56934e-08
97.800000	5.65197e-08
97.750000	5.73582e-08
97.700000	5.82091e-08
97.650000	5.90725e-08
97.600000	5.99487e-08
97.550000	6.08377e-08
97.500000	6.17399e-08
97.450000	6.26553e-08
97.400000	6.35842e-08
97.350000	6.45268e-08
97.300000	6.54833e-08
97.250000	6.64539e-08
97.200000	6.74387e-08
97.150000	6.84381e-08
97.100000	6.94521e-08
97.050000	7.04811e-08
97.000000	7.15252e-08
96.950000	7.25847e-08
96.900000	7.36597e-08
96.850000	7.47506e-08
96.800000	7.58575e-08
96.750000	7.69807e-08
96.700000	7.81204e-08
96.650000	7.92769e-08
96.600000	8.04504e-08
96.550000	8.16411e-08
96.500000	8.28493e-08
96.450000	8.40753e-08
96.400000	8.53193e-08
96.350000	8.65815e-08
96.300000	8.78623e-08
96.250000	8.91619e-08
96.200000	9.04806e-08
96.150000	9.18187e-08
96.100000	9.31764e-08
96.050000	9.4554e-08
96.000000	9.59519e-08
95.950000	9.73702e-08
95.900000	9.88094e-08
95.850000	1.0027e-07
95.800000	1.01751e-07
95.750000	1.03255e-07
95.700000	1.0478e-07
95.650000	1.06328e-07
95.600000	1.07899e-07
95.550000	1.09492e-07
95.500000	1.11109e-07
95.450000	1.1275e-07
95.400000	1.14415e-07
95.350000	1.16104e-07
95.300000	1.17818e-07
95.250000	1.19557e-07
95.200000	1.21321e-07
95.150000	1.23111e-07
95.100000	1.24928e-07
95.050000	1.26771e-07
95.000000	1.28641e-07
94.950000	1.30538e-07
94.900000	1.32464e-07
94.850000	1.34417e-07
94.800000	1.36399e-07
94.750000	1.3841e-07
94.700000	1.4045e-07
94.650000	1.42521e-07
94.600000	1.44621e-07
94.550000	1.46752e-07
94.500000	1.48915e-07
94.450000	1.51109e-07
94.400000	1.53335e-07
94.350000	1.55593e-07
94.300000	1.57885e-07
94.250000	1.6021e-07
94.200000	1.62569e-07
94.150000	1.64962e-07
94.100000	1.67391e-07
94.050000	1.69854e-07
94.000000	1.72354e-07
93.950000	1.74891e-07
93.900000	1.77464e-07
93.850000	1.80075e-07
93.800000	1.82724e-07
93.750000	1.85411e-07
93.700000	1.88138e-07
93.650000	1.90905e-07
93.600000	1.93712e-07
93.550000	1.9656e-07
93.500000	1.99449e-07
93.450000	2.0238e-07
93.400000	2.05355e-07
93.350000	2.08372e-07
93.300000	2.11434e-07
93.250000	2.1454e-07
93.200000	2.17691e-07
93.150000	2.20888e-07
93.100000	2.24132e-07
93.050000	2.27423e-07
93.000000	2.30762e-07
92.950000	2.3415e-07
92.900000	2.37586e-07
92.850000	2.41073e-07
92.800000	2.44611e-07
92.750000	2.482e-07
92.700000	2.51841e-07
92.650000	2.55535e-07
92.600000	2.59283e-07
92.550000	2.63085e-07
92.500000	2.66942e-07
92.450000	2.70856e-07
92.400000	2.74826e-07
92.350000	2.78854e-07
92.300000	2.82941e-07
92.250000	2.87087e-07
92.200000	2.91293e-07
92.150000	2.9556e-07
92.100000	2.99889e-07
92.050000	3.04281e-07
92.000000	3.08737e-07
91.950000	3.13257e-07
91.900000	3.17843e-07
91.850000	3.22496e-07
91.800000	3.27215e-07
91.750000	3.32004e-07
91.700000	3.36861e-07
91.650000	3.41789e-07
91.600000	3.46789e-07
91.550000	3.51861e-07
91.500000	3.57006e-07
91.450000	3.62226e-07
91.400000	3.67521e-07
91.350000	3.72893e-07
91.300000	3.78343e-07
91.250000	3.83872e-07
91.200000	3.89481e-07
91.150000	3.95171e-07
91.100000	4.00943e-07
91.050000	4.06799e-07
91.000000	4.12739e-07
90.950000	4.18765e-07
90.900000	4.24878e-07
90.850000	4.3108e-07
90.800000	4.37371e-07
90.750000	4.43754e-07
90.700000	4.50228e-07
90.650000	4.56796e-07
90.600000	4.63458e-07
90.550000	4.70217e-07
90.500000	4.77074e-07
90.450000	4.84029e-07
90.400000	4.91085e-07
90.350000	4.98242e-07
90.300000	5.05503e-07
90.250000	5.12868e-07
90.200000	5.2034e-07
90.150000	5.27919e-07
90.100000	5.35608e-07
90.050000	5.43407e-07
90.000000	5.51319e-07
89.950000	5.59344e-07
89.900000	5.67486e-07
89.850000	5.75744e-07
89.800000	5.84121e-07
89.750000	5.92619e-07
89.700000	6.0124e-07
89.650000	6.09984e-07
89.600000	6.18854e-07
89.550000	6.27851e-07
89.500000	6.36978e-07
89.450000	6.46236e-07
89.400000	6.55627e-07
89.350000	6.65153e-07
89.300000	6.74816e-07
89.250000	6.84618e-07
89.200000	6.94561e-07
89.150000	7.04646e-07
89.100000	7.14876e-07
89.050000	7.25253e-07
89.000000	7.35779e-07
88.950000	7.46456e-07
88.900000	7.57286e-07
88.850000	7.68271e-07
88.800000	7.79414e-07
88.750000	7.90716e-07
88.700000	8.02181e-07
88.650000	8.13809e-07
88.600000	8.25605e-07
88.550000	8.37569e-07
88.500000	8.49704e-07
88.450000	8.62014e-07
88.400000	8.74499e-07
88.350000	8.87163e-07
88.300000	9.00009e-07
88.250000	9.13038e-07
88.200000	9.26253e-07
88.150000	9.39657e-07
88.100000	9.53253e-07
88.050000	9.67044e-07
88.000000	9.81031e-07
87.950000	9.95218e-07
87.900000	1.00961e-06
87.850000	1.0242e-06
87.800000	1.03901e-06
87.750000	1.05402e-06
87.700000	1.06925e-06
87.650000	1.0847e-06
87.600000	1.10036e-06
87.550000	1.11625e-06
87.500000	1.13237e-06
87.450000	1.14872e-06
87.400000	1.16529e-06
87.350000	1.18211e-06
87.300000	1.19916e-06
87.250000	1.21646e-06
87.200000	1.23401e-06
87.150000	1.2518e-06
87.100000	1.26985e-06
87.050000	1.28815e-06
87.000000	1.30671e-06
86.950000	1.32554e-06
86.900000	1.34464e-06
86.850000	1.364e-06
86.800000	1.38364e-06
86.750000	1.40356e-06
86.700000	1.42377e-06
86.650000	1.44426e-06
86.600000	1.46504e-06
86.550000	1.48612e-06
86.500000	1.50749e-06
86.450000	1.52917e-06
86.400000	1.55115e-06
86.350000	1.57345e-06
86.300000	1.59606e-06
86.250000	1.619e-06
86.200000	1.64226e-06
86.150000	1.66584e-06
86.100000	1.68977e-06
86.050000	1.71403e-06
86.000000	1.73863e-06
85.950000	1.76358e-06
85.900000	1.78889e-06
85.850000	1.81455e-06
85.800000	1.84057e-06
85.750000	1.86697e-06
85.700000	1.89373e-06
85.650000	1.92088e-06
85.600000	1.9484e-06
85.550000	1.97632e-06
85.500000	2.00463e-06
85.450000	2.03334e-06
85.400000	2.06245e-06
85.350000	2.09197e-06
85.300000	2.12191e-06
85.250000	2.15228e-06
85.200000	2.18307e-06
85.150000	2.21429e-06
85.100000	2.24595e-06
85.050000	2.27806e-06
85.000000	2.31062e-06
84.950000	2.34364e-06
84.900000	2.37712e-06
84.850000	2.41108e-06
84.800000	2.44551e-06
84.750000	2.48042e-06
84.700000	2.51583e-06
84.650000	2.55173e-06
84.600000	2.58814e-06
84.550000	2.62505e-06
84.500000	2.66249e-06
84.450000	2.70045e-06
84.400000	2.73894e-06
84.350000	2.77797e-06
84.300000	2.81755e-06
84.250000	2.85768e-06
84.200000	2.89838e-06
84.150000	2.93964e-06
84.100000	2.98149e-06
84.050000	3.02391e-06
84.000000	3.06694e-06
83.950000	3.11056e-06
83.900000	3.15479e-06
83.850000	3.19964e-06
83.800000	3.24512e-06
83.750000	3.29123e-06
83.700000	3.33798e-06
83.650000	3.38539e-06
83.600000	3.43346e-06
83.550000	3.4822e-06
83.500000	3.53162e-06
83.450000	3.58173e-06
83.400000	3.63253e-06
83.350000	3.68405e-06
83.300000	3.73628e-06
83.250000	3.78923e-06
83.200000	3.84293e-06
83.150000	3.89737e-06
83.100000	3.95257e-06
83.050000	4.00853e-06
83.000000	4.06527e-06
82.950000	4.1228e-06
82.900000	4.18113e-06
82.850000	4.24027e-06
82.800000	4.30023e-06
82.750000	4.36102e-06
82.700000	4.42265e-06
82.650000	4.48514e-06
82.600000	4.54849e-06
82.550000	4.61272e-06
82.500000	4.67784e-06
82.450000	4.74386e-06
82.400000	4.81079e-06
82.350000	4.87865e-06
82.300000	4.94744e-06
82.250000	5.01719e-06
82.200000	5.0879e-06
82.150000	5.15959e-06
82.100000	5.23226e-06
82.050000	5.30594e-06
82.000000	5.38063e-06
81.950000	5.45636e-06
81.900000	5.53312e-06
81.850000	5.61095e-06
81.800000	5.68984e-06
81.750000	5.76982e-06
81.700000	5.8509e-06
81.650000	5.9331e-06
81.600000	6.01643e-06
81.550000	6.1009e-06
81.500000	6.18653e-06
81.450000	6.27334e-06
81.400000	6.36133e-06
81.350000	6.45054e-06
81.300000	6.54097e-06
81.250000	6.63263e-06
81.200000	6.72555e-06
81.150000	6.81975e-06
81.100000	6.91523e-06
81.050000	7.01202e-06
81.000000	7.11014e-06
80.950000	7.20959e-06
80.900000	7.31041e-06
80.850000	7.4126e-06
80.800000	7.51619e-06
80.750000	7.62119e-06
80.700000	7.72762e-06
80.650000	7.8355e-06
80.600000	7.94485e-06
80.550000	8.0557e-06
80.500000	8.16805e-06
80.450000	8.28193e-06
80.400000	8.39735e-06
80.350000	8.51435e-06
80.300000	8.63294e-06
80.250000	8.75314e-06
80.200000	8.87497e-06
80.150000	8.99845e-06
80.100000	9.12361e-06
80.050000	9.25046e-06
80.000000	9.37904e-06
79.950000	9.50935e-06
79.900000	9.64143e-06
79.850000	9.77529e-06
79.800000	9.91097e-06
79.750000	1.00485e-05
79.700000	1.01878e-05
79.650000	1.03291e-05
79.600000	1.04722e-05
79.550000	1.06173e-05
79.500000	1.07644e-05
79.450000	1.09134e-05
79.400000	1.10644e-05
79.350000	1.12175e-05
79.300000	1.13726e-05
79.250000	1.15298e-05
79.200000	1.16891e-05
79.150000	1.18506e-05
79.100000	1.20142e-05
79.050000	1.218e-05
79.000000	1.2348e-05
78.950000	1.25183e-05
78.900000	1.26909e-05
78.850000	1.28658e-05
78.800000	1.3043e-05
78.750000	1.32226e-05
78.700000	1.34046e-05
78.650000	1.3589e-05
78.600000	1.37759e-05
78.550000	1.39653e-05
78.500000	1.41572e-05
78.450000	1.43516e-05
78.400000	1.45487e-05
78.350000	1.47483e-05
78.300000	1.49506e-05
78.250000	1.51557e-05
78.200000	1.53634e-05
78.150000	1.55739e-05
78.100000	1.57872e-05
78.050000	1.60033e-05
78.000000	1.62222e-05
77.950000	1.64441e-05
77.900000	1.66689e-05
77.850000	1.68967e-05
77.800000	1.71275e-05
77.750000	1.73613e-05
77.700000	1.75982e-05
77.650000	1.78383e-05
77.600000	1.80815e-05
77.550000	1.83279e-05
77.500000	1.85775e-05
77.450000	1.88305e-05
77.400000	1.90867e-05
77.350000	1.93464e-05
77.300000	1.96094e-05
77.250000	1.98759e-05
77.200000	2.01458e-05
77.150000	2.04194e-05
77.100000	2.06964e-05
77.050000	2.09771e-05
77.000000	2.12615e-05
76.950000	2.15496e-05
76.900000	2.18415e-05
76.850000	2.21371e-05
76.800000	2.24366e-05
76.750000	2.274e-05
76.700000	2.30474e-05
76.650000	2.33587e-05
76.600000	2.36741e-05
76.550000	2.39936e-05
76.500000	2.43172e-05
76.450000	2.4645e-05
76.400000	2.49771e-05
76.350000	2.53135e-05
76.300000	2.56542e-05
76.250000	2.59993e-05
76.200000	2.63488e-05
76.150000	2.67029e-05
76.100000	2.70615e-05
76.050000	2.74247e-05
76.000000	2.77926e-05
75.950000	2.81653e-05
75.900000	2.85427e-05
75.850000	2.8925e-05
75.800000	2.93121e-05
75.750000	2.97042e-05
75.700000	3.01014e-05
75.650000	3.05036e-05
75.600000	3.09109e-05
75.550000	3.13234e-05
75.500000	3.17412e-05
75.450000	3.21643e-05
75.400000	3.25928e-05
75.350000	3.30268e-05
75.300000	3.34662e-05
75.250000	3.39112e-05
75.200000	3.43619e-05
75.150000	3.48183e-05
75.100000	3.52804e-05
75.050000	3.57484e-05
75.000000	3.62223e-05
74.950000	3.67021e-05
74.900000	3.7188e-05
74.850000	3.768e-05
74.800000	3.81782e-05
74.750000	3.86827e-05
74.700000	3.91934e-05
74.650000	3.97106e-05
74.600000	4.02342e-05
74.550000	4.07644e-05
74.500000	4.13012e-05
74.450000	4.18447e-05
74.400000	4.2395e-05
74.350000	4.29521e-05
74.300000	4.35162e-05
74.250000	4.40872e-05
74.200000	4.46654e-05
74.150000	4.52506e-05
74.100000	4.58432e-05
74.050000	4.6443e-05
74.000000	4.70503e-05
73.950000	4.7665e-05
73.900000	4.82873e-05
73.850000	4.89173e-05
73.800000	4.95549e-05
73.750000	5.02005e-05
73.700000	5.08539e-05
73.650000	5.15153e-05
73.600000	5.21848e-05
73.550000	5.28624e-05
73.500000	5.35483e-05
73.450000	5.42426e-05
73.400000	5.49452e-05
73.350000	5.56564e-05
73.300000	5.63763e-05
73.250000	5.71048e-05
73.200000	5.78421e-05
73.150000	5.85883e-05
73.100000	5.93436e-05
73.050000	6.01079e-05
73.000000	6.08813e-05
72.950000	6.16641e-05
72.900000	6.24562e-05
72.850000	6.32578e-05
72.800000	6.40689e-05
72.750000	6.48898e-05
72.700000	6.57204e-05
72.650000	6.65608e-05
72.600000	6.74112e-05
72.550000	6.82717e-05
72.500000	6.91424e-05
72.450000	7.00233e-05
72.400000	7.09146e-05
72.350000	7.18164e-05
72.300000	7.27288e-05
72.250000	7.36518e-05
72.200000	7.45857e-05
72.150000	7.55305e-05
72.100000	7.64863e-05
72.050000	7.74531e-05
72.000000	7.84313e-05
71.950000	7.94207e-05
71.900000	8.04216e-05
71.850000	8.14341e-05
71.800000	8.24582e-05
71.750000	8.34941e-05
71.700000	8.45419e-05
71.650000	8.56017e-05
71.600000	8.66736e-05
71.550000	8.77577e-05
71.500000	8.88541e-05
71.450000	8.9963e-05
71.400000	9.10845e-05
71.350000	9.22186e-05
71.300000	9.33656e-05
71.250000	9.45254e-05
71.200000	9.56983e-05
71.150000	9.68843e-05
71.100000	9.80836e-05
71.050000	9.92962e-05
71.000000	0.000100522
70.950000	0.000101762
70.900000	0.000103016
70.850000	0.000104283
70.800000	0.000105564
70.750000	0.000106859
70.700000	0.000108169
70.650000	0.000109493
70.600000	0.000110831
70.550000	0.000112184
70.500000	0.000113551
70.450000	0.000114933
70.400000	0.00011633
70.350000	0.000117743
70.300000	0.00011917
70.250000	0.000120612
70.200000	0.00012207
70.150000	0.000123543
70.100000	0.000125032
70.050000	0.000126537
70.000000	0.000128057
69.950000	0.000129594
69.900000	0.000131146
69.850000	0.000132714
69.800000	0.000134299
69.750000	0.0001359
69.700000	0.000137518
69.650000	0.000139152
69.600000	0.000140803
69.550000	0.000142471
69.500000	0.000144156
69.450000	0.000145857
69.400000	0.000147576
69.350000	0.000149312
69.300000	0.000151066
69.250000	0.000152836
69.200000	0.000154625
69.150000	0.000156431
69.100000	0.000158254
69.050000	0.000160096
69.000000	0.000161955
68.950000	0.000163832
68.900000	0.000165728
68.850000	0.000167641
68.800000	0.000169573
68.750000	0.000171523
68.700000	0.000173492
68.650000	0.000175479
68.600000	0.000177485
68.550000	0.000179509
68.500000	0.000181552
68.450000	0.000183613
68.400000	0.000185694
68.350000	0.000187793
68.300000	0.000189911
68.250000	0.000192049
68.200000	0.000194205
68.150000	0.00019638
68.100000	0.000198575
68.050000	0.000200788
68.000000	0.000203021
67.950000	0.000205273
67.900000	0.000207544
67.850000	0.000209834
67.800000	0.000212144
67.750000	0.000214473
67.700000	0.000216821
67.650000	0.000219189
67.600000	0.000221575
67.550000	0.000223981
67.500000	0.000226406
67.450000	0.000228851
67.400000	0.000231314
67.350000	0.000233797
67.300000	0.000236298
67.250000	0.000238819
67.200000	0.000241358
67.150000	0.000243917
67.100000	0.000246494
67.050000	0.00024909
67.000000	0.000251704
66.950000	0.000254337
66.900000	0.000256989
66.850000	0.000259658
66.800000	0.000262346
66.750000	0.000265052
66.700000	0.000267776
66.650000	0.000270517
66.600000	0.000273276
66.550000	0.000276052
66.500000	0.000278845
66.450000	0.000281655
66.400000	0.000284482
66.350000	0.000287325
66.300000	0.000290184
66.250000	0.00029306
66.200000	0.000295951
66.150000	0.000298857
66.100000	0.000301779
66.050000	0.000304715
66.000000	0.000307665
65.950000	0.00031063
65.900000	0.000313608
65.850000	0.000316599
65.800000	0.000319604
65.750000	0.000322621
65.700000	0.000325649
65.650000	0.00032869
65.600000	0.000331741
65.550000	0.000334803
65.500000	0.000337875
65.450000	0.000340956
65.400000	0.000344046
65.350000	0.000347144
65.300000	0.000350251
65.250000	0.000353364
65.200000	0.000356483
65.150000	0.000359608
65.100000	0.000362738
65.050000	0.000365871
65.000000	0.000369009
64.950000	0.000372148
64.900000	0.00037529
64.850000	0.000378432
64.800000	0.000381574
64.750000	0.000384714
64.700000	0.000387853
64.650000	0.000390988
64.600000	0.00039412
64.550000	0.000397245
64.500000	0.000400365
64.450000	0.000403476
64.400000	0.000406579
64.350000	0.000409671
64.300000	0.000412752
64.250000	0.00041582
64.200000	0.000418874
64.150000	0.000421911
64.100000	0.000424931
64.050000	0.000427932
64.000000	0.000430913
63.950000	0.000433871
63.900000	0.000436805
63.850000	0.000439712
63.800000	0.000442592
63.750000	0.000445442
63.700000	0.000448259
63.650000	0.000451042
63.600000	0.000453789
63.550000	0.000456497
63.500000	0.000459164
63.450000	0.000461787
63.400000	0.000464364
63.350000	0.000466891
63.300000	0.000469367
63.250000	0.000471787
63.200000	0.00047415
63.150000	0.000476451
63.100000	0.000478688
63.050000	0.000480857
63.000000	0.000482954
62.950000	0.000484975
62.900000	0.000486916
62.850000	0.000488773
62.800000	0.000490542
62.750000	0.000492217
62.700000	0.000493793
62.650000	0.000495265
62.600000	0.000496627
62.550000	0.000497872
62.500000	0.000498994
62.450000	0.000499984
62.400000	0.000500833
62.350000	0.000501532
62.300000	0.000502066
62.250000	0.000502418
&
```
