## Supplementary material for "All-at-once RNA folding with 3D motif prediction framed by evolutionary information": RF00186_SNORD101.cacofold.helixcov

```
# RMs = 5 L = 90

# RM_HELIX NESTED 38-39 45-46, nbp = 2 nbp_cov = 0
# pvals: 0.486967,0.486967
# aggregated NONE
NESTED  ::::::::::::::::::::::::<<_____>>::::::::::::::::::::::::::::::::::::::::
        :::::::::::::::::::::::::::::::::::::::::::::::::::::::::::::::::::::::::

# RM_HELIX NESTED 47-53 62-68, nbp = 7 nbp_cov = 0
# pvals: 0.486967,0.298668,0.486967,0.298668,0.486967,0.0315259,0.486967
# aggregated NONE
NESTED  :::::::::::::::::::::::::::::::::<<<<<<<_______>>>>>>>:::::::::::::::::::
        :::::::::::::::::::::::::::::::::::::::::::::::::::::::::::::::::::::::::

# RM_HELIX NESTED 13-34 71-82, nbp = 10 nbp_cov = 0
# pvals: 0.486967,0.486967,0.0190449,0.62167,0.155175,0.996062,0.801998,0.052949,0.820015,0.486967
# aggregated NONE
NESTED  :::::::::::<<<<<<<<<<__________________________________>>>>>>>>>>::::::::
        :::::::::::::::::::::::::::::::::::::::::::::::::::::::::::::::::::::::::

# RM_HELIX NESTED 1-6 86-90, nbp = 5 nbp_cov = 1
# pvals: 0.486967,0.0231925,0.486967,0.00239726,0.0890791
# aggregated NONE
NESTED  <<<<<_______________________________________________________________>>>>>
        :::<_________________________________________________________________>:::

# RM_IL K-turn.rot 7-12 83-85, nbp = 0 nbp_cov = 0 nhl_b_cov 1/2
# aggregated NONE
RM_IL   :::::XXXXXX::::::::::::::::::::::::::::::::::::::::::::::::::::::xxx::::: K-turn.rot
```
