## Supplementary material for "All-at-once RNA folding with 3D motif prediction framed by evolutionary information": RF00186_SNORD101.cacofold.power

```
# Power analysis of CaCoFold structure 
#
# Powertype = SINGLE SUBSTITUTIONS
# covary  left_pos      right_pos    substitutions      power
#----------------------------------------------------------------
          1		90		1		0.00
          2		89		2		0.00
          4		88		0		0.00
     *    5		87		4		0.07
          6		86		1		0.00
          13		82		0		0.00
          14		81		0		0.00
          15		80		3		0.02
          16		79		2		0.00
          17		78		10		0.32
          21		77		14		0.45
          25		75		10		0.32
          27		73		11		0.35
          29		72		9		0.28
          34		71		7		0.20
          38		46		0		0.00
          39		45		0		0.00
          47		68		4		0.07
          48		67		1		0.00
          49		66		0		0.00
          50		65		1		0.00
          51		64		1		0.00
          52		63		4		0.07
          53		62		0		0.00
#
# BPAIRS 24
# avg substitutions per BP  3.5
# BPAIRS expected to covary 2.1 +/- 1.2
# BPAIRS observed to covary 1
#
```
