## Supplementary material for "All-at-once RNA folding with 3D motif prediction framed by evolutionary information": RF00186_SNORD101.helixcov

```
# RMs = 1 L = 90

# RM_HELIX NESTED 1-6 86-90, nbp = 5 nbp_cov = 1
# pvals: 0.486967,0.0231925,0.486967,0.00239726,0.0890791
# aggregated NONE
NESTED  <<<<<_______________________________________________________________>>>>>
        :::<_________________________________________________________________>:::
```
