## Supplementary material for "All-at-once RNA folding with 3D motif prediction framed by evolutionary information": RF00186_SNORD101.surv

```
14.600000	0.2
8.600000	0.4
3.350000	0.6
-0.050000	1
&
13.650000	0.000381243
10.900000	0.000762486
10.850000	0.00114373
10.800000	0.00152497
10.750000	0.00190621
10.500000	0.00228746
10.150000	0.0026687
9.800000	0.00304994
9.250000	0.00381243
9.100000	0.00419367
9.000000	0.00495616
8.900000	0.0053374
8.600000	0.00571864
8.450000	0.00648113
8.300000	0.00686237
8.250000	0.0080061
8.000000	0.00876859
7.950000	0.00914983
7.750000	0.00953107
7.550000	0.0102936
7.400000	0.011056
7.350000	0.0114373
7.300000	0.0121998
7.100000	0.012581
7.000000	0.0133435
6.800000	0.0137247
6.450000	0.014106
6.350000	0.0148685
6.150000	0.0160122
6.100000	0.0167747
5.950000	0.0179184
5.900000	0.0182997
5.850000	0.0186809
5.700000	0.0194434
5.650000	0.0205871
5.500000	0.0209684
5.400000	0.0213496
5.350000	0.0217308
5.250000	0.0224933
5.200000	0.0236371
5.050000	0.0243995
5.000000	0.0247808
4.950000	0.025162
4.850000	0.0255433
4.800000	0.0259245
4.750000	0.026687
4.700000	0.0274495
4.650000	0.028212
4.600000	0.0285932
4.550000	0.0301182
4.500000	0.0316432
4.450000	0.0324056
4.400000	0.0331681
4.250000	0.0346931
4.200000	0.0354556
4.100000	0.0358368
4.050000	0.0365993
4.000000	0.0373618
3.950000	0.037743
3.900000	0.0388868
3.850000	0.0411742
3.800000	0.0430804
3.750000	0.0434617
3.350000	0.0438429
3.300000	0.0442242
3.150000	0.0446054
3.100000	0.0449867
3.050000	0.0453679
3.000000	0.0468929
2.950000	0.0472741
2.900000	0.0480366
2.850000	0.0491803
2.750000	0.0495616
2.650000	0.0503241
2.600000	0.0514678
2.500000	0.0529928
2.450000	0.053374
2.400000	0.0541365
2.250000	0.0545177
2.200000	0.0556615
2.150000	0.0560427
2.050000	0.0571864
2.000000	0.0575677
1.950000	0.0583302
1.900000	0.0590926
1.850000	0.0606176
1.800000	0.0609989
1.750000	0.0617613
1.700000	0.0625238
1.650000	0.0629051
1.600000	0.0632863
1.500000	0.0636676
1.450000	0.06443
1.400000	0.0651925
1.350000	0.065955
1.300000	0.0663363
1.250000	0.06748
1.200000	0.0682425
1.150000	0.0697674
1.100000	0.0701487
1.050000	0.0716737
1.000000	0.0731986
0.900000	0.0751048
0.850000	0.0766298
0.800000	0.078536
0.750000	0.0789173
0.700000	0.0804422
0.650000	0.0808235
0.600000	0.0834922
0.550000	0.0846359
0.500000	0.0853984
0.450000	0.0880671
0.400000	0.0884483
0.300000	0.0899733
0.250000	0.091117
0.200000	0.0918795
0.150000	0.092642
0.100000	0.094167
0.050000	0.095692
0.000000	0.283263
-0.050000	0.831872
-0.100000	0.832253
-0.150000	0.833397
-0.200000	0.836066
-0.250000	0.838734
-0.300000	0.842928
-0.350000	0.844834
-0.400000	0.847503
-0.450000	0.852459
-0.500000	0.856653
-0.550000	0.860465
-0.600000	0.863134
-0.650000	0.865421
-0.700000	0.86809
-0.750000	0.872665
-0.800000	0.875715
-0.850000	0.879146
-0.900000	0.88334
-0.950000	0.887152
-1.000000	0.892871
-1.050000	0.897064
-1.100000	0.898971
-1.150000	0.901258
-1.200000	0.904308
-1.250000	0.905833
-1.300000	0.906977
-1.350000	0.910789
-1.400000	0.912314
-1.450000	0.915745
-1.500000	0.916127
-1.550000	0.921083
-1.600000	0.924895
-1.650000	0.927183
-1.700000	0.928326
-1.750000	0.929089
-1.800000	0.930233
-1.850000	0.930614
-1.900000	0.933664
-1.950000	0.935951
-2.000000	0.937095
-2.050000	0.938239
-2.100000	0.939764
-2.150000	0.942051
-2.200000	0.943195
-2.250000	0.946626
-2.300000	0.94777
-2.350000	0.949295
-2.400000	0.950438
-2.450000	0.95082
-2.500000	0.953107
-2.550000	0.95387
-2.600000	0.954632
-2.650000	0.955013
-2.700000	0.955776
-2.750000	0.958063
-2.800000	0.960351
-2.850000	0.962638
-2.900000	0.963782
-2.950000	0.965307
-3.000000	0.966069
-3.050000	0.967213
-3.100000	0.969119
-3.150000	0.971788
-3.200000	0.972169
-3.250000	0.973313
-3.300000	0.974838
-3.350000	0.975982
-3.400000	0.976744
-3.450000	0.977125
-3.500000	0.977888
-3.600000	0.97865
-3.650000	0.980175
-3.700000	0.981319
-3.750000	0.9817
-3.800000	0.982844
-3.850000	0.983225
-3.950000	0.983607
-4.000000	0.984369
-4.100000	0.985132
-4.150000	0.985894
-4.200000	0.986275
-4.300000	0.987419
-4.400000	0.9878
-4.500000	0.988181
-4.650000	0.988563
-4.700000	0.988944
-4.750000	0.990088
-4.850000	0.99085
-4.950000	0.991231
-5.000000	0.991613
-5.100000	0.991994
-5.150000	0.992375
-5.200000	0.993138
-5.250000	0.993519
-5.500000	0.9939
-5.550000	0.994281
-5.650000	0.994663
-5.700000	0.995806
-5.750000	0.99695
-5.950000	0.997331
-6.150000	0.998094
-6.250000	0.998475
-6.300000	0.998856
-6.900000	0.999238
-7.350000	0.999619
-8.000000	1
&
27.000000	1.90259e-05
25.300000	3.80518e-05
25.250000	5.70776e-05
24.900000	7.61035e-05
24.000000	9.51294e-05
23.250000	0.000114155
22.900000	0.000152207
22.600000	0.000171233
22.350000	0.000190259
22.100000	0.000209285
21.950000	0.000228311
21.350000	0.000247336
21.050000	0.000266362
20.700000	0.000304414
20.600000	0.00032344
20.250000	0.000361492
20.100000	0.000380518
19.700000	0.000399543
19.650000	0.000418569
19.600000	0.000437595
19.500000	0.000456621
19.200000	0.000475647
18.850000	0.000494673
18.700000	0.000513699
18.650000	0.00055175
18.450000	0.000570776
18.400000	0.000589802
18.350000	0.000608828
18.250000	0.00064688
18.150000	0.000665906
17.900000	0.000703957
17.800000	0.000742009
17.700000	0.000761035
17.650000	0.000780061
17.600000	0.000799087
17.550000	0.000856164
17.400000	0.000932268
17.350000	0.00097032
17.200000	0.000989346
17.100000	0.0010274
17.050000	0.00108447
17.000000	0.0011035
16.950000	0.00112253
16.850000	0.00114155
16.800000	0.00116058
16.750000	0.00119863
16.700000	0.00127473
16.650000	0.00131279
16.600000	0.00138889
16.500000	0.00140791
16.450000	0.00142694
16.400000	0.00144597
16.250000	0.00146499
16.100000	0.00150304
16.050000	0.00152207
15.950000	0.00156012
15.850000	0.00157915
15.750000	0.0016172
15.700000	0.00165525
15.600000	0.00171233
15.550000	0.00173135
15.500000	0.00176941
15.450000	0.00180746
15.400000	0.00182648
15.350000	0.00188356
15.300000	0.00194064
15.200000	0.00199772
15.150000	0.00203577
15.100000	0.00205479
15.050000	0.00209285
15.000000	0.00216895
14.900000	0.00218798
14.850000	0.00224505
14.750000	0.00228311
14.700000	0.00232116
14.650000	0.00235921
14.600000	0.00239726
14.500000	0.00241629
14.450000	0.00247336
14.400000	0.00256849
14.350000	0.00260654
14.300000	0.00268265
14.250000	0.0027207
14.200000	0.00277778
14.150000	0.00281583
14.100000	0.00283486
14.050000	0.00285388
13.950000	0.00291096
13.900000	0.00296804
13.850000	0.00304414
13.800000	0.00313927
13.750000	0.00319635
13.700000	0.00325342
13.650000	0.00332953
13.600000	0.00348174
13.550000	0.00353881
13.500000	0.00355784
13.450000	0.00361492
13.400000	0.00367199
13.350000	0.0037481
13.300000	0.00376712
13.250000	0.00386225
13.200000	0.00393836
13.150000	0.00405251
13.100000	0.00412861
13.050000	0.00420472
13.000000	0.00429985
12.950000	0.00439498
12.900000	0.00445205
12.850000	0.00449011
12.800000	0.00458524
12.750000	0.00466134
12.700000	0.00471842
12.650000	0.00481355
12.600000	0.00498478
12.550000	0.00502283
12.500000	0.00515601
12.450000	0.00523212
12.400000	0.00534627
12.350000	0.00540335
12.300000	0.0054414
12.250000	0.00555556
12.200000	0.00574581
12.150000	0.00591705
12.100000	0.00608828
12.050000	0.00627854
12.000000	0.00637367
11.950000	0.00648782
11.900000	0.00656393
11.850000	0.00681126
11.800000	0.00684932
11.750000	0.00700152
11.700000	0.00711568
11.650000	0.00719178
11.600000	0.00738204
11.550000	0.00745814
11.500000	0.00762938
11.450000	0.00774353
11.400000	0.00785769
11.350000	0.00804795
11.300000	0.008086
11.250000	0.0082382
11.200000	0.00835236
11.150000	0.00852359
11.100000	0.00871385
11.050000	0.00901826
11.000000	0.0093417
10.950000	0.00979833
10.900000	0.00995053
10.850000	0.0102169
10.800000	0.0105213
10.750000	0.0107306
10.700000	0.011016
10.650000	0.0111872
10.600000	0.0114726
10.550000	0.0115677
10.500000	0.0118531
10.450000	0.0121385
10.400000	0.0123097
10.350000	0.0125381
10.300000	0.0126903
10.250000	0.0130327
10.200000	0.013261
10.150000	0.0136606
10.100000	0.013984
10.050000	0.0142314
10.000000	0.0146309
9.950000	0.0150685
9.900000	0.0153349
9.850000	0.0155251
9.800000	0.0157915
9.750000	0.016153
9.700000	0.0163813
9.650000	0.0167428
9.600000	0.0170472
9.550000	0.0173135
9.500000	0.0175989
9.450000	0.0179795
9.400000	0.0182648
9.350000	0.0185312
9.300000	0.0187785
9.250000	0.0190449
9.200000	0.0194064
9.150000	0.0198059
9.100000	0.0201674
9.050000	0.0205289
9.000000	0.0208143
8.950000	0.0210426
8.900000	0.021347
8.850000	0.0218417
8.800000	0.022032
8.750000	0.0223364
8.700000	0.0226027
8.650000	0.0229833
8.600000	0.0231925
8.550000	0.023535
8.500000	0.0238394
8.450000	0.0242009
8.400000	0.0246766
8.350000	0.0251712
8.300000	0.0254947
8.250000	0.0260084
8.200000	0.0263889
8.150000	0.0266553
8.100000	0.0269787
8.050000	0.0274734
8.000000	0.027911
7.950000	0.0283486
7.900000	0.0287481
7.850000	0.0291096
7.800000	0.029376
7.750000	0.0298516
7.700000	0.030156
7.650000	0.0306887
7.600000	0.0310502
7.550000	0.0315259
7.500000	0.0319635
7.450000	0.0322298
7.400000	0.0327626
7.350000	0.0334094
7.300000	0.033847
7.250000	0.0342085
7.200000	0.0347032
7.150000	0.0350837
7.100000	0.0354452
7.050000	0.0361682
7.000000	0.0366248
6.950000	0.0370244
6.900000	0.0375571
6.850000	0.038261
6.800000	0.0387367
6.750000	0.0391743
6.700000	0.0394977
6.650000	0.0400685
6.600000	0.0406773
6.550000	0.0413432
6.500000	0.0418569
6.450000	0.0425038
6.400000	0.0428653
6.350000	0.043398
6.300000	0.0439878
6.250000	0.0444825
6.200000	0.0446918
6.150000	0.0453577
6.100000	0.0457572
6.050000	0.0462329
6.000000	0.0467656
5.950000	0.0473364
5.900000	0.0479072
5.850000	0.0484018
5.800000	0.0489155
5.750000	0.0496385
5.700000	0.0503044
5.650000	0.0509513
5.600000	0.0517694
5.550000	0.0522641
5.500000	0.052949
5.450000	0.0535769
5.400000	0.0542047
5.350000	0.0547755
5.300000	0.0553653
5.250000	0.0562976
5.200000	0.0568303
5.150000	0.0575533
5.100000	0.0580289
5.050000	0.0590183
5.000000	0.0599125
4.950000	0.0606355
4.900000	0.0611492
4.850000	0.0620814
4.800000	0.0627664
4.750000	0.0638889
4.700000	0.0646689
4.650000	0.0653349
4.600000	0.0660769
4.550000	0.0671043
4.500000	0.0679224
4.450000	0.0686454
4.400000	0.0692922
4.350000	0.0699391
4.300000	0.0707953
4.250000	0.0716134
4.200000	0.0724125
4.150000	0.0732496
4.100000	0.0743912
4.050000	0.0750571
4.000000	0.0760654
3.950000	0.0770167
3.900000	0.077911
3.850000	0.0788813
3.800000	0.0794711
3.750000	0.0806317
3.700000	0.0820205
3.650000	0.083105
3.600000	0.0841324
3.550000	0.0850457
3.500000	0.0860921
3.450000	0.0873097
3.400000	0.0881849
3.350000	0.0890791
3.300000	0.090411
3.250000	0.0916096
3.200000	0.0925799
3.150000	0.0939117
3.100000	0.0951294
3.050000	0.0964422
3.000000	0.0978881
2.950000	0.0989726
2.900000	0.100266
2.850000	0.101693
2.800000	0.103158
2.750000	0.104452
2.700000	0.105841
2.650000	0.10704
2.600000	0.1082
2.550000	0.109532
2.500000	0.110578
2.450000	0.11172
2.400000	0.113223
2.350000	0.114726
2.300000	0.115849
2.250000	0.117161
2.200000	0.118779
2.150000	0.12032
2.100000	0.121937
2.050000	0.123516
2.000000	0.125076
1.950000	0.126541
1.900000	0.127968
1.850000	0.129585
1.800000	0.131469
1.750000	0.132953
1.700000	0.134874
1.650000	0.136339
1.600000	0.137976
1.550000	0.139897
1.500000	0.141153
1.450000	0.142941
1.400000	0.144521
1.350000	0.146024
1.300000	0.147755
1.250000	0.148973
1.200000	0.150495
1.150000	0.152131
1.100000	0.153577
1.050000	0.155175
1.000000	0.156906
0.950000	0.158619
0.900000	0.160464
0.850000	0.1621
0.800000	0.163756
0.750000	0.165696
0.700000	0.167466
0.650000	0.169216
0.600000	0.171575
0.550000	0.173554
0.500000	0.175361
0.450000	0.177702
0.400000	0.18027
0.350000	0.182382
0.300000	0.184779
0.250000	0.187253
0.200000	0.190049
0.150000	0.192998
0.100000	0.196024
0.050000	0.199791
0.000000	0.298668
-0.050000	0.486967
-0.100000	0.509056
-0.150000	0.529814
-0.200000	0.548421
-0.250000	0.563832
-0.300000	0.577664
-0.350000	0.592218
-0.400000	0.6082
-0.450000	0.62167
-0.500000	0.634437
-0.550000	0.647051
-0.600000	0.659113
-0.650000	0.669749
-0.700000	0.679604
-0.750000	0.688851
-0.800000	0.697983
-0.850000	0.706545
-0.900000	0.715411
-0.950000	0.724068
-1.000000	0.732572
-1.050000	0.740658
-1.100000	0.748706
-1.150000	0.756183
-1.200000	0.763946
-1.250000	0.771024
-1.300000	0.777416
-1.350000	0.783866
-1.400000	0.789897
-1.450000	0.796157
-1.500000	0.801998
-1.550000	0.808371
-1.600000	0.81406
-1.650000	0.820015
-1.700000	0.825495
-1.750000	0.830632
-1.800000	0.835845
-1.850000	0.84083
-1.900000	0.844863
-1.950000	0.84981
-2.000000	0.854661
-2.050000	0.859684
-2.100000	0.863699
-2.150000	0.868798
-2.200000	0.872641
-2.250000	0.87675
-2.300000	0.880784
-2.350000	0.884817
-2.400000	0.888508
-2.450000	0.89239
-2.500000	0.89629
-2.550000	0.900038
-2.600000	0.90312
-2.650000	0.906963
-2.700000	0.910198
-2.750000	0.914136
-2.800000	0.917028
-2.850000	0.92011
-2.900000	0.923345
-2.950000	0.92637
-3.000000	0.929471
-3.050000	0.932249
-3.100000	0.934951
-3.150000	0.937005
-3.200000	0.939441
-3.250000	0.941762
-3.300000	0.943969
-3.350000	0.946366
-3.400000	0.948097
-3.450000	0.949981
-3.500000	0.95156
-3.550000	0.953101
-3.600000	0.955175
-3.650000	0.956887
-3.700000	0.958409
-3.750000	0.96016
-3.800000	0.961625
-3.850000	0.963052
-3.900000	0.964231
-3.950000	0.965906
-4.000000	0.967352
-4.050000	0.968588
-4.100000	0.969844
-4.150000	0.971157
-4.200000	0.972127
-4.250000	0.973345
-4.300000	0.9746
-4.350000	0.975533
-4.400000	0.976674
-4.450000	0.977702
-4.500000	0.978691
-4.550000	0.979718
-4.600000	0.980613
-4.650000	0.98145
-4.700000	0.982458
-4.750000	0.983162
-4.800000	0.983714
-4.850000	0.984494
-4.900000	0.985103
-4.950000	0.985674
-5.000000	0.986282
-5.050000	0.98691
-5.100000	0.987576
-5.150000	0.988394
-5.200000	0.988889
-5.250000	0.989384
-5.300000	0.989859
-5.350000	0.990373
-5.400000	0.99083
-5.450000	0.99121
-5.500000	0.991629
-5.550000	0.991914
-5.600000	0.992352
-5.650000	0.992675
-5.700000	0.993151
-5.750000	0.99376
-5.800000	0.994083
-5.850000	0.994521
-5.900000	0.994711
-5.950000	0.995053
-6.000000	0.995244
-6.050000	0.995472
-6.100000	0.995605
-6.150000	0.995757
-6.200000	0.995909
-6.250000	0.996062
-6.300000	0.996233
-6.350000	0.996404
-6.400000	0.996537
-6.450000	0.996689
-6.500000	0.996899
-6.550000	0.996994
-6.600000	0.997127
-6.650000	0.997279
-6.700000	0.997374
-6.750000	0.997508
-6.800000	0.997603
-6.850000	0.997755
-6.900000	0.997964
-6.950000	0.998116
-7.000000	0.998212
-7.050000	0.998326
-7.100000	0.99844
-7.150000	0.998478
-7.200000	0.998554
-7.250000	0.99863
-7.300000	0.998725
-7.350000	0.998782
-7.400000	0.998839
-7.450000	0.998935
-7.500000	0.998992
-7.550000	0.999011
-7.600000	0.999087
-7.650000	0.999163
-7.700000	0.999239
-7.750000	0.999258
-7.850000	0.999372
-7.900000	0.99941
-7.950000	0.999429
-8.000000	0.999467
-8.100000	0.999486
-8.150000	0.999505
-8.200000	0.999562
-8.250000	0.9996
-8.300000	0.999619
-8.350000	0.999677
-8.400000	0.999696
-8.450000	0.999734
-8.500000	0.999753
-8.600000	0.999772
-8.650000	0.99981
-8.800000	0.999829
-8.850000	0.999848
-9.000000	0.999886
-9.150000	0.999905
-9.450000	0.999924
-9.750000	0.999943
-9.950000	1
&
64.450000	2.62654e-14
64.400000	2.70099e-14
64.350000	2.77755e-14
64.300000	2.85627e-14
64.250000	2.93723e-14
64.200000	3.02047e-14
64.150000	3.10608e-14
64.100000	3.1941e-14
64.050000	3.28462e-14
64.000000	3.3777e-14
63.950000	3.47342e-14
63.900000	3.57184e-14
63.850000	3.67305e-14
63.800000	3.77713e-14
63.750000	3.88415e-14
63.700000	3.9942e-14
63.650000	4.10736e-14
63.600000	4.22373e-14
63.550000	4.34338e-14
63.500000	4.46643e-14
63.450000	4.59296e-14
63.400000	4.72306e-14
63.350000	4.85685e-14
63.300000	4.99442e-14
63.250000	5.13589e-14
63.200000	5.28135e-14
63.150000	5.43093e-14
63.100000	5.58475e-14
63.050000	5.74291e-14
63.000000	5.90555e-14
62.950000	6.07279e-14
62.900000	6.24476e-14
62.850000	6.42159e-14
62.800000	6.60342e-14
62.750000	6.7904e-14
62.700000	6.98266e-14
62.650000	7.18037e-14
62.600000	7.38366e-14
62.550000	7.5927e-14
62.500000	7.80765e-14
62.450000	8.02868e-14
62.400000	8.25596e-14
62.350000	8.48966e-14
62.300000	8.72997e-14
62.250000	8.97708e-14
62.200000	9.23117e-14
62.150000	9.49244e-14
62.100000	9.7611e-14
62.050000	1.00374e-13
62.000000	1.03214e-13
61.950000	1.06135e-13
61.900000	1.09139e-13
61.850000	1.12227e-13
61.800000	1.15403e-13
61.750000	1.18668e-13
61.700000	1.22026e-13
61.650000	1.25478e-13
61.600000	1.29028e-13
61.550000	1.32679e-13
61.500000	1.36432e-13
61.450000	1.40292e-13
61.400000	1.4426e-13
61.350000	1.48341e-13
61.300000	1.52537e-13
61.250000	1.56852e-13
61.200000	1.61288e-13
61.150000	1.6585e-13
61.100000	1.70541e-13
61.050000	1.75364e-13
61.000000	1.80323e-13
60.950000	1.85423e-13
60.900000	1.90666e-13
60.850000	1.96058e-13
60.800000	2.01601e-13
60.750000	2.07302e-13
60.700000	2.13163e-13
60.650000	2.1919e-13
60.600000	2.25387e-13
60.550000	2.31758e-13
60.500000	2.3831e-13
60.450000	2.45047e-13
60.400000	2.51974e-13
60.350000	2.59096e-13
60.300000	2.6642e-13
60.250000	2.7395e-13
60.200000	2.81693e-13
60.150000	2.89654e-13
60.100000	2.9784e-13
60.050000	3.06257e-13
60.000000	3.14912e-13
59.950000	3.23811e-13
59.900000	3.32961e-13
59.850000	3.42369e-13
59.800000	3.52042e-13
59.750000	3.61989e-13
59.700000	3.72216e-13
59.650000	3.82732e-13
59.600000	3.93544e-13
59.550000	4.04662e-13
59.500000	4.16093e-13
59.450000	4.27846e-13
59.400000	4.39931e-13
59.350000	4.52357e-13
59.300000	4.65133e-13
59.250000	4.7827e-13
59.200000	4.91777e-13
59.150000	5.05665e-13
59.100000	5.19944e-13
59.050000	5.34627e-13
59.000000	5.49723e-13
58.950000	5.65245e-13
58.900000	5.81205e-13
58.850000	5.97614e-13
58.800000	6.14486e-13
58.750000	6.31834e-13
58.700000	6.49671e-13
58.650000	6.6801e-13
58.600000	6.86867e-13
58.550000	7.06255e-13
58.500000	7.2619e-13
58.450000	7.46686e-13
58.400000	7.6776e-13
58.350000	7.89428e-13
58.300000	8.11706e-13
58.250000	8.34612e-13
58.200000	8.58164e-13
58.150000	8.82379e-13
58.100000	9.07276e-13
58.050000	9.32875e-13
58.000000	9.59195e-13
57.950000	9.86257e-13
57.900000	1.01408e-12
57.850000	1.04269e-12
57.800000	1.0721e-12
57.750000	1.10234e-12
57.700000	1.13344e-12
57.650000	1.16541e-12
57.600000	1.19827e-12
57.550000	1.23207e-12
57.500000	1.26682e-12
57.450000	1.30254e-12
57.400000	1.33927e-12
57.350000	1.37704e-12
57.300000	1.41587e-12
57.250000	1.45579e-12
57.200000	1.49683e-12
57.150000	1.53903e-12
57.100000	1.58242e-12
57.050000	1.62703e-12
57.000000	1.6729e-12
56.950000	1.72005e-12
56.900000	1.76854e-12
56.850000	1.81838e-12
56.800000	1.86963e-12
56.750000	1.92233e-12
56.700000	1.9765e-12
56.650000	2.0322e-12
56.600000	2.08947e-12
56.550000	2.14834e-12
56.500000	2.20888e-12
56.450000	2.27111e-12
56.400000	2.3351e-12
56.350000	2.40089e-12
56.300000	2.46852e-12
56.250000	2.53806e-12
56.200000	2.60956e-12
56.150000	2.68306e-12
56.100000	2.75864e-12
56.050000	2.83633e-12
56.000000	2.91622e-12
55.950000	2.99834e-12
55.900000	3.08278e-12
55.850000	3.16959e-12
55.800000	3.25884e-12
55.750000	3.3506e-12
55.700000	3.44494e-12
55.650000	3.54193e-12
55.600000	3.64165e-12
55.550000	3.74417e-12
55.500000	3.84957e-12
55.450000	3.95793e-12
55.400000	4.06934e-12
55.350000	4.18388e-12
55.300000	4.30164e-12
55.250000	4.4227e-12
55.200000	4.54717e-12
55.150000	4.67513e-12
55.100000	4.80668e-12
55.050000	4.94194e-12
55.000000	5.08099e-12
54.950000	5.22394e-12
54.900000	5.37092e-12
54.850000	5.52201e-12
54.800000	5.67736e-12
54.750000	5.83706e-12
54.700000	6.00125e-12
54.650000	6.17005e-12
54.600000	6.34358e-12
54.550000	6.52199e-12
54.500000	6.70541e-12
54.450000	6.89398e-12
54.400000	7.08784e-12
54.350000	7.28714e-12
54.300000	7.49203e-12
54.250000	7.70267e-12
54.200000	7.91923e-12
54.150000	8.14186e-12
54.100000	8.37074e-12
54.050000	8.60604e-12
54.000000	8.84795e-12
53.950000	9.09664e-12
53.900000	9.3523e-12
53.850000	9.61514e-12
53.800000	9.88535e-12
53.750000	1.01631e-11
53.700000	1.04487e-11
53.650000	1.07423e-11
53.600000	1.10441e-11
53.550000	1.13544e-11
53.500000	1.16734e-11
53.450000	1.20013e-11
53.400000	1.23385e-11
53.350000	1.26851e-11
53.300000	1.30413e-11
53.250000	1.34076e-11
53.200000	1.37842e-11
53.150000	1.41713e-11
53.100000	1.45692e-11
53.050000	1.49783e-11
53.000000	1.53989e-11
52.950000	1.58313e-11
52.900000	1.62757e-11
52.850000	1.67327e-11
52.800000	1.72024e-11
52.750000	1.76853e-11
52.700000	1.81817e-11
52.650000	1.8692e-11
52.600000	1.92166e-11
52.550000	1.97559e-11
52.500000	2.03103e-11
52.450000	2.08803e-11
52.400000	2.14662e-11
52.350000	2.20685e-11
52.300000	2.26876e-11
52.250000	2.33241e-11
52.200000	2.39784e-11
52.150000	2.46511e-11
52.100000	2.53425e-11
52.050000	2.60534e-11
52.000000	2.67841e-11
51.950000	2.75353e-11
51.900000	2.83074e-11
51.850000	2.91012e-11
51.800000	2.99172e-11
51.750000	3.07561e-11
51.700000	3.16184e-11
51.650000	3.25048e-11
51.600000	3.34161e-11
51.550000	3.43528e-11
51.500000	3.53157e-11
51.450000	3.63055e-11
51.400000	3.73231e-11
51.350000	3.83691e-11
51.300000	3.94443e-11
51.250000	4.05496e-11
51.200000	4.16858e-11
51.150000	4.28538e-11
51.100000	4.40544e-11
51.050000	4.52886e-11
51.000000	4.65573e-11
50.950000	4.78614e-11
50.900000	4.9202e-11
50.850000	5.05801e-11
50.800000	5.19966e-11
50.750000	5.34528e-11
50.700000	5.49496e-11
50.650000	5.64883e-11
50.600000	5.80699e-11
50.550000	5.96957e-11
50.500000	6.13669e-11
50.450000	6.30849e-11
50.400000	6.48507e-11
50.350000	6.66659e-11
50.300000	6.85318e-11
50.250000	7.04498e-11
50.200000	7.24214e-11
50.150000	7.44479e-11
50.100000	7.65311e-11
50.050000	7.86724e-11
50.000000	8.08735e-11
49.950000	8.3136e-11
49.900000	8.54616e-11
49.850000	8.78522e-11
49.800000	9.03095e-11
49.750000	9.28353e-11
49.700000	9.54316e-11
49.650000	9.81003e-11
49.600000	1.00843e-10
49.550000	1.03663e-10
49.500000	1.06561e-10
49.450000	1.09541e-10
49.400000	1.12603e-10
49.350000	1.15751e-10
49.300000	1.18986e-10
49.250000	1.22312e-10
49.200000	1.2573e-10
49.150000	1.29243e-10
49.100000	1.32855e-10
49.050000	1.36567e-10
49.000000	1.40383e-10
48.950000	1.44305e-10
48.900000	1.48336e-10
48.850000	1.5248e-10
48.800000	1.56739e-10
48.750000	1.61117e-10
48.700000	1.65616e-10
48.650000	1.70241e-10
48.600000	1.74995e-10
48.550000	1.79882e-10
48.500000	1.84904e-10
48.450000	1.90066e-10
48.400000	1.95372e-10
48.350000	2.00826e-10
48.300000	2.06431e-10
48.250000	2.12193e-10
48.200000	2.18114e-10
48.150000	2.24201e-10
48.100000	2.30457e-10
48.050000	2.36887e-10
48.000000	2.43496e-10
47.950000	2.50289e-10
47.900000	2.57271e-10
47.850000	2.64448e-10
47.800000	2.71823e-10
47.750000	2.79404e-10
47.700000	2.87196e-10
47.650000	2.95205e-10
47.600000	3.03436e-10
47.550000	3.11896e-10
47.500000	3.20591e-10
47.450000	3.29528e-10
47.400000	3.38713e-10
47.350000	3.48154e-10
47.300000	3.57857e-10
47.250000	3.6783e-10
47.200000	3.78079e-10
47.150000	3.88614e-10
47.100000	3.99441e-10
47.050000	4.10569e-10
47.000000	4.22006e-10
46.950000	4.33761e-10
46.900000	4.45843e-10
46.850000	4.58259e-10
46.800000	4.71021e-10
46.750000	4.84137e-10
46.700000	4.97617e-10
46.650000	5.11471e-10
46.600000	5.2571e-10
46.550000	5.40344e-10
46.500000	5.55384e-10
46.450000	5.70841e-10
46.400000	5.86727e-10
46.350000	6.03055e-10
46.300000	6.19835e-10
46.250000	6.3708e-10
46.200000	6.54804e-10
46.150000	6.73019e-10
46.100000	6.9174e-10
46.050000	7.10979e-10
46.000000	7.30752e-10
45.950000	7.51073e-10
45.900000	7.71958e-10
45.850000	7.93421e-10
45.800000	8.1548e-10
45.750000	8.38149e-10
45.700000	8.61447e-10
45.650000	8.8539e-10
45.600000	9.09996e-10
45.550000	9.35285e-10
45.500000	9.61273e-10
45.450000	9.87981e-10
45.400000	1.01543e-09
45.350000	1.04364e-09
45.300000	1.07263e-09
45.250000	1.10242e-09
45.200000	1.13303e-09
45.150000	1.1645e-09
45.100000	1.19683e-09
45.050000	1.23006e-09
45.000000	1.26421e-09
44.950000	1.2993e-09
44.900000	1.33537e-09
44.850000	1.37243e-09
44.800000	1.41052e-09
44.750000	1.44966e-09
44.700000	1.48988e-09
44.650000	1.53122e-09
44.600000	1.57369e-09
44.550000	1.61735e-09
44.500000	1.6622e-09
44.450000	1.7083e-09
44.400000	1.75568e-09
44.350000	1.80436e-09
44.300000	1.85438e-09
44.250000	1.90579e-09
44.200000	1.95862e-09
44.150000	2.01291e-09
44.100000	2.06869e-09
44.050000	2.12602e-09
44.000000	2.18493e-09
43.950000	2.24547e-09
43.900000	2.30768e-09
43.850000	2.3716e-09
43.800000	2.43729e-09
43.750000	2.50479e-09
43.700000	2.57415e-09
43.650000	2.64543e-09
43.600000	2.71868e-09
43.550000	2.79394e-09
43.500000	2.87128e-09
43.450000	2.95075e-09
43.400000	3.03241e-09
43.350000	3.11633e-09
43.300000	3.20256e-09
43.250000	3.29116e-09
43.200000	3.38221e-09
43.150000	3.47576e-09
43.100000	3.5719e-09
43.050000	3.67068e-09
43.000000	3.77218e-09
42.950000	3.87648e-09
42.900000	3.98365e-09
42.850000	4.09377e-09
42.800000	4.20693e-09
42.750000	4.32319e-09
42.700000	4.44266e-09
42.650000	4.56542e-09
42.600000	4.69155e-09
42.550000	4.82116e-09
42.500000	4.95433e-09
42.450000	5.09117e-09
42.400000	5.23176e-09
42.350000	5.37623e-09
42.300000	5.52467e-09
42.250000	5.67718e-09
42.200000	5.83389e-09
42.150000	5.99491e-09
42.100000	6.16036e-09
42.050000	6.33034e-09
42.000000	6.50501e-09
41.950000	6.68446e-09
41.900000	6.86885e-09
41.850000	7.0583e-09
41.800000	7.25296e-09
41.750000	7.45296e-09
41.700000	7.65845e-09
41.650000	7.86958e-09
41.600000	8.0865e-09
41.550000	8.30938e-09
41.500000	8.53837e-09
41.450000	8.77365e-09
41.400000	9.01538e-09
41.350000	9.26374e-09
41.300000	9.51891e-09
41.250000	9.78107e-09
41.200000	1.00504e-08
41.150000	1.03272e-08
41.100000	1.06115e-08
41.050000	1.09036e-08
41.000000	1.12037e-08
40.950000	1.15121e-08
40.900000	1.18288e-08
40.850000	1.21543e-08
40.800000	1.24887e-08
40.750000	1.28322e-08
40.700000	1.31851e-08
40.650000	1.35477e-08
40.600000	1.39202e-08
40.550000	1.43029e-08
40.500000	1.46961e-08
40.450000	1.51e-08
40.400000	1.5515e-08
40.350000	1.59413e-08
40.300000	1.63793e-08
40.250000	1.68293e-08
40.200000	1.72915e-08
40.150000	1.77664e-08
40.100000	1.82543e-08
40.050000	1.87555e-08
40.000000	1.92704e-08
39.950000	1.97993e-08
39.900000	2.03427e-08
39.850000	2.09009e-08
39.800000	2.14744e-08
39.750000	2.20635e-08
39.700000	2.26687e-08
39.650000	2.32904e-08
39.600000	2.3929e-08
39.550000	2.45851e-08
39.500000	2.52591e-08
39.450000	2.59514e-08
39.400000	2.66627e-08
39.350000	2.73933e-08
39.300000	2.81438e-08
39.250000	2.89148e-08
39.200000	2.97067e-08
39.150000	3.05203e-08
39.100000	3.1356e-08
39.050000	3.22144e-08
39.000000	3.30963e-08
38.950000	3.40021e-08
38.900000	3.49326e-08
38.850000	3.58884e-08
38.800000	3.68702e-08
38.750000	3.78787e-08
38.700000	3.89146e-08
38.650000	3.99787e-08
38.600000	4.10717e-08
38.550000	4.21944e-08
38.500000	4.33477e-08
38.450000	4.45322e-08
38.400000	4.5749e-08
38.350000	4.69988e-08
38.300000	4.82825e-08
38.250000	4.96011e-08
38.200000	5.09554e-08
38.150000	5.23466e-08
38.100000	5.37754e-08
38.050000	5.52431e-08
38.000000	5.67505e-08
37.950000	5.82988e-08
37.900000	5.98891e-08
37.850000	6.15225e-08
37.800000	6.32002e-08
37.750000	6.49233e-08
37.700000	6.66931e-08
37.650000	6.85108e-08
37.600000	7.03778e-08
37.550000	7.22953e-08
37.500000	7.42647e-08
37.450000	7.62874e-08
37.400000	7.83648e-08
37.350000	8.04985e-08
37.300000	8.26898e-08
37.250000	8.49404e-08
37.200000	8.72518e-08
37.150000	8.96257e-08
37.100000	9.20637e-08
37.050000	9.45676e-08
37.000000	9.71392e-08
36.950000	9.97801e-08
36.900000	1.02492e-07
36.850000	1.05278e-07
36.800000	1.08139e-07
36.750000	1.11076e-07
36.700000	1.14093e-07
36.650000	1.17192e-07
36.600000	1.20374e-07
36.550000	1.23642e-07
36.500000	1.26998e-07
36.450000	1.30444e-07
36.400000	1.33983e-07
36.350000	1.37617e-07
36.300000	1.41349e-07
36.250000	1.45182e-07
36.200000	1.49118e-07
36.150000	1.5316e-07
36.100000	1.5731e-07
36.050000	1.61572e-07
36.000000	1.65949e-07
35.950000	1.70443e-07
35.900000	1.75058e-07
35.850000	1.79797e-07
35.800000	1.84663e-07
35.750000	1.8966e-07
35.700000	1.94791e-07
35.650000	2.0006e-07
35.600000	2.0547e-07
35.550000	2.11026e-07
35.500000	2.1673e-07
35.450000	2.22587e-07
35.400000	2.28601e-07
35.350000	2.34777e-07
35.300000	2.41118e-07
35.250000	2.47628e-07
35.200000	2.54313e-07
35.150000	2.61177e-07
35.100000	2.68224e-07
35.050000	2.7546e-07
35.000000	2.8289e-07
34.950000	2.90518e-07
34.900000	2.9835e-07
34.850000	3.06392e-07
34.800000	3.14648e-07
34.750000	3.23124e-07
34.700000	3.31827e-07
34.650000	3.40763e-07
34.600000	3.49937e-07
34.550000	3.59355e-07
34.500000	3.69025e-07
34.450000	3.78952e-07
34.400000	3.89144e-07
34.350000	3.99607e-07
34.300000	4.1035e-07
34.250000	4.21378e-07
34.200000	4.327e-07
34.150000	4.44323e-07
34.100000	4.56255e-07
34.050000	4.68505e-07
34.000000	4.8108e-07
33.950000	4.9399e-07
33.900000	5.07242e-07
33.850000	5.20847e-07
33.800000	5.34812e-07
33.750000	5.49149e-07
33.700000	5.63866e-07
33.650000	5.78973e-07
33.600000	5.94481e-07
33.550000	6.10399e-07
33.500000	6.2674e-07
33.450000	6.43514e-07
33.400000	6.60731e-07
33.350000	6.78405e-07
33.300000	6.96546e-07
33.250000	7.15167e-07
33.200000	7.3428e-07
33.150000	7.53899e-07
33.100000	7.74036e-07
33.050000	7.94705e-07
33.000000	8.1592e-07
32.950000	8.37694e-07
32.900000	8.60044e-07
32.850000	8.82982e-07
32.800000	9.06526e-07
32.750000	9.3069e-07
32.700000	9.5549e-07
32.650000	9.80944e-07
32.600000	1.00707e-06
32.550000	1.03388e-06
32.500000	1.0614e-06
32.450000	1.08964e-06
32.400000	1.11862e-06
32.350000	1.14836e-06
32.300000	1.17889e-06
32.250000	1.21021e-06
32.200000	1.24236e-06
32.150000	1.27535e-06
32.100000	1.30921e-06
32.050000	1.34395e-06
32.000000	1.37961e-06
31.950000	1.4162e-06
31.900000	1.45374e-06
31.850000	1.49227e-06
31.800000	1.53181e-06
31.750000	1.57237e-06
31.700000	1.614e-06
31.650000	1.65672e-06
31.600000	1.70055e-06
31.550000	1.74553e-06
31.500000	1.79167e-06
31.450000	1.83903e-06
31.400000	1.88761e-06
31.350000	1.93746e-06
31.300000	1.98861e-06
31.250000	2.04109e-06
31.200000	2.09493e-06
31.150000	2.15018e-06
31.100000	2.20686e-06
31.050000	2.26501e-06
31.000000	2.32467e-06
30.950000	2.38587e-06
30.900000	2.44867e-06
30.850000	2.51309e-06
30.800000	2.57918e-06
30.750000	2.64699e-06
30.700000	2.71654e-06
30.650000	2.7879e-06
30.600000	2.8611e-06
30.550000	2.93619e-06
30.500000	3.01322e-06
30.450000	3.09224e-06
30.400000	3.1733e-06
30.350000	3.25644e-06
30.300000	3.34173e-06
30.250000	3.42921e-06
30.200000	3.51895e-06
30.150000	3.61099e-06
30.100000	3.7054e-06
30.050000	3.80224e-06
30.000000	3.90156e-06
29.950000	4.00343e-06
29.900000	4.10791e-06
29.850000	4.21506e-06
29.800000	4.32497e-06
29.750000	4.43768e-06
29.700000	4.55328e-06
29.650000	4.67183e-06
29.600000	4.79342e-06
29.550000	4.9181e-06
29.500000	5.04597e-06
29.450000	5.1771e-06
29.400000	5.31156e-06
29.350000	5.44945e-06
29.300000	5.59085e-06
29.250000	5.73585e-06
29.200000	5.88453e-06
29.150000	6.03698e-06
29.100000	6.1933e-06
29.050000	6.35359e-06
29.000000	6.51794e-06
28.950000	6.68644e-06
28.900000	6.85921e-06
28.850000	7.03635e-06
28.800000	7.21796e-06
28.750000	7.40416e-06
28.700000	7.59505e-06
28.650000	7.79076e-06
28.600000	7.99139e-06
28.550000	8.19707e-06
28.500000	8.40792e-06
28.450000	8.62406e-06
28.400000	8.84564e-06
28.350000	9.07277e-06
28.300000	9.30559e-06
28.250000	9.54424e-06
28.200000	9.78886e-06
28.150000	1.00396e-05
28.100000	1.02966e-05
28.050000	1.056e-05
28.000000	1.083e-05
27.950000	1.11067e-05
27.900000	1.13902e-05
27.850000	1.16809e-05
27.800000	1.19787e-05
27.750000	1.22839e-05
27.700000	1.25967e-05
27.650000	1.29173e-05
27.600000	1.32458e-05
27.550000	1.35824e-05
27.500000	1.39273e-05
27.450000	1.42807e-05
27.400000	1.46428e-05
27.350000	1.50138e-05
27.300000	1.5394e-05
27.250000	1.57835e-05
27.200000	1.61825e-05
27.150000	1.65913e-05
27.100000	1.70101e-05
27.050000	1.74392e-05
27.000000	1.78787e-05
26.950000	1.8329e-05
26.900000	1.87902e-05
26.850000	1.92627e-05
26.800000	1.97466e-05
26.750000	2.02423e-05
26.700000	2.075e-05
26.650000	2.127e-05
26.600000	2.18025e-05
26.550000	2.2348e-05
26.500000	2.29066e-05
26.450000	2.34786e-05
26.400000	2.40644e-05
26.350000	2.46643e-05
26.300000	2.52785e-05
26.250000	2.59075e-05
26.200000	2.65515e-05
26.150000	2.72109e-05
26.100000	2.7886e-05
26.050000	2.85772e-05
26.000000	2.92848e-05
25.950000	3.00093e-05
25.900000	3.07509e-05
25.850000	3.151e-05
25.800000	3.22871e-05
25.750000	3.30825e-05
25.700000	3.38967e-05
25.650000	3.473e-05
25.600000	3.55828e-05
25.550000	3.64557e-05
25.500000	3.73489e-05
25.450000	3.8263e-05
25.400000	3.91984e-05
25.350000	4.01555e-05
25.300000	4.11349e-05
25.250000	4.21369e-05
25.200000	4.31621e-05
25.150000	4.4211e-05
25.100000	4.5284e-05
25.050000	4.63817e-05
25.000000	4.75046e-05
24.950000	4.86532e-05
24.900000	4.98279e-05
24.850000	5.10295e-05
24.800000	5.22584e-05
24.750000	5.35151e-05
24.700000	5.48003e-05
24.650000	5.61145e-05
24.600000	5.74582e-05
24.550000	5.88322e-05
24.500000	6.02369e-05
24.450000	6.16731e-05
24.400000	6.31412e-05
24.350000	6.4642e-05
24.300000	6.6176e-05
24.250000	6.7744e-05
24.200000	6.93465e-05
24.150000	7.09842e-05
24.100000	7.26579e-05
24.050000	7.4368e-05
24.000000	7.61155e-05
23.950000	7.79009e-05
23.900000	7.97249e-05
23.850000	8.15882e-05
23.800000	8.34916e-05
23.750000	8.54358e-05
23.700000	8.74214e-05
23.650000	8.94493e-05
23.600000	9.15202e-05
23.550000	9.36347e-05
23.500000	9.57938e-05
23.450000	9.7998e-05
23.400000	0.000100248
23.350000	0.000102545
23.300000	0.00010489
23.250000	0.000107282
23.200000	0.000109724
23.150000	0.000112216
23.100000	0.000114758
23.050000	0.000117351
23.000000	0.000119997
22.950000	0.000122696
22.900000	0.000125448
22.850000	0.000128254
22.800000	0.000131116
22.750000	0.000134034
22.700000	0.000137009
22.650000	0.000140041
22.600000	0.000143131
22.550000	0.00014628
22.500000	0.000149489
22.450000	0.000152758
22.400000	0.000156088
22.350000	0.00015948
22.300000	0.000162935
22.250000	0.000166452
22.200000	0.000170033
22.150000	0.000173678
22.100000	0.000177388
22.050000	0.000181164
22.000000	0.000185005
21.950000	0.000188912
21.900000	0.000192887
21.850000	0.000196928
21.800000	0.000201037
21.750000	0.000205214
21.700000	0.000209459
21.650000	0.000213773
21.600000	0.000218155
21.550000	0.000222605
21.500000	0.000227125
21.450000	0.000231712
21.400000	0.000236369
21.350000	0.000241094
21.300000	0.000245887
21.250000	0.000250748
21.200000	0.000255676
21.150000	0.000260671
21.100000	0.000265732
21.050000	0.000270858
21.000000	0.000276049
20.950000	0.000281304
20.900000	0.000286621
20.850000	0.000291999
20.800000	0.000297437
20.750000	0.000302932
20.700000	0.000308484
20.650000	0.000314091
20.600000	0.000319749
20.550000	0.000325457
20.500000	0.000331212
20.450000	0.000337012
20.400000	0.000342853
20.350000	0.000348732
20.300000	0.000354645
20.250000	0.000360588
20.200000	0.000366558
20.150000	0.000372548
20.100000	0.000378556
20.050000	0.000384574
20.000000	0.000390598
19.950000	0.000396621
19.900000	0.000402637
19.850000	0.000408637
19.800000	0.000414615
19.750000	0.000420562
19.700000	0.00042647
19.650000	0.000432328
19.600000	0.000438126
19.550000	0.000443853
19.500000	0.000449497
19.450000	0.000455045
19.400000	0.000460483
19.350000	0.000465795
19.300000	0.000470966
19.250000	0.000475977
19.200000	0.00048081
19.150000	0.000485443
19.100000	0.000489852
19.050000	0.000494013
19.000000	0.000497896
18.950000	0.00050147
18.900000	0.000504698
18.850000	0.000507538
18.800000	0.00050994
18.750000	0.000511839
18.700000	0.000513147
&
```
