## Supplementary material for "All-at-once RNA folding with 3D motif prediction framed by evolutionary information": RF00187_SNORD102.cacofold.cov

```
#
# Method Target_E-val [cov_min,cov_max] [FP | TP True Found | Sen PPV F] 
# GTp    0.05           [-3.74,7.17]    [0 | 1 94 1 | 1.06 100.00 2.11] 
#
# in_CaCoFold in_given  left_pos      right_pos  score            E-value       pvalue       substitutions    power
#------------------------------------------------------------------------------------------------------------------------
*	*	         2	        74	6.91427	0.0172242	0.00344484	2		0.00
```
