## Supplementary material for "All-at-once RNA folding with 3D motif prediction framed by evolutionary information": RF00187_SNORD102.cacofold.helixcov

```
# RMs = 4 L = 75

# RM_HELIX NESTED 16-30 38-54, nbp = 15 nbp_cov = 0
# pvals: 0.8092,0.898838,0.0471909,0.866097,0.8092,0.8092,0.8092,0.8092,0.8092,0.8092,0.985589,0.8092,0.8092,0.8092,0.8092
# aggregated NONE
NESTED  :::::::::::::::<<<<<<<<<<<<<<<_____>>>>>->>>>>>>>>>:::::::::::::::::::::
        ::::::::::::::::::::::::::::::::::::::::::::::::::::::::::::::::::::::::

# RM_HELIX NESTED 11-13 58-60, nbp = 3 nbp_cov = 0
# pvals: 0.8092,0.8092,0.8092
# aggregated NONE
NESTED  ::::::::::<<<_________________________________________>>>:::::::::::::::
        ::::::::::::::::::::::::::::::::::::::::::::::::::::::::::::::::::::::::

# RM_HELIX NESTED 1-5 71-75, nbp = 5 nbp_cov = 1
# pvals: 0.8092,0.00344484,0.8092,0.8092,0.8092
# aggregated NONE
NESTED  <<<<<______________________________________________________________>>>>>
        :<____________________________________________________________________>:

# RM_IL pK-turn 14-15 55-57, nbp = 0 nbp_cov = 0 nhl_b_cov 0/2
# aggregated NONE
RM_IL   :::::::::::::xx::::::::::::::::::::::::::::::::::::xxx:::::::::::::::::: pK-turn
```
