## Supplementary material for "All-at-once RNA folding with 3D motif prediction framed by evolutionary information": RF00187_SNORD102.cacofold.power

```
# Power analysis of CaCoFold structure 
#
# Powertype = SINGLE SUBSTITUTIONS
# covary  left_pos      right_pos    substitutions      power
#----------------------------------------------------------------
          1		75		0		0.00
     *    2		74		2		0.00
          3		73		1		0.00
          4		72		0		0.00
          5		71		2		0.00
          11		60		0		0.00
          12		59		0		0.00
          13		58		0		0.00
          16		54		0		0.00
          17		53		3		0.02
          18		52		6		0.16
          19		51		3		0.02
          20		50		1		0.00
          21		49		1		0.00
          22		48		0		0.00
          23		47		1		0.00
          24		45		1		0.00
          25		44		2		0.00
          26		42		4		0.07
          27		41		1		0.00
          28		40		1		0.00
          29		39		1		0.00
          30		38		1		0.00
#
# BPAIRS 23
# avg substitutions per BP  1.3
# BPAIRS expected to covary 0.3 +/- 0.5
# BPAIRS observed to covary 1
#
```
