## Supplementary material for "All-at-once RNA folding with 3D motif prediction framed by evolutionary information": RF00187_SNORD102.helixcov

```
# RMs = 1 L = 75

# RM_HELIX NESTED 1-5 71-75, nbp = 5 nbp_cov = 1
# pvals: 0.8092,0.00344484,0.8092,0.8092,0.8092
# aggregated NONE
NESTED  <<<<<______________________________________________________________>>>>>
        :<____________________________________________________________________>:
```
