## Supplementary material for "All-at-once RNA folding with 3D motif prediction framed by evolutionary information": RF00187_SNORD102.surv

```
6.913224	0.2
-0.022619	1
&
7.169054	0.000392003
7.112203	0.000784006
7.026926	0.00117601
6.913224	0.00196002
6.628968	0.00431203
6.486840	0.00548804
6.287861	0.00705606
5.889903	0.00784006
5.833051	0.00823207
5.776200	0.00862407
5.520370	0.00901607
4.809730	0.00940808
4.696028	0.00980008
4.411772	0.0101921
4.241219	0.0109761
4.155942	0.0113681
3.871686	0.0145041
3.559005	0.0160721
3.331600	0.0176401
3.303174	0.0180321
3.274749	0.0184241
3.246323	0.0188162
3.132621	0.0196002
3.075770	0.0199922
2.990493	0.0203842
2.962067	0.0207762
2.819939	0.0211682
2.706237	0.0215602
2.478832	0.0219522
2.279853	0.0223442
2.223002	0.0231282
2.166151	0.0235202
2.137725	0.0239122
2.024023	0.0250882
1.910321	0.0254802
1.796618	0.0266562
1.739767	0.0274402
1.682916	0.0282242
1.569214	0.0286162
1.512362	0.0294002
1.483937	0.0297922
1.455511	0.0321443
1.370234	0.0329283
1.341809	0.0333203
1.256532	0.0337123
1.228106	0.0344963
1.199681	0.0348883
1.142830	0.0352803
1.057553	0.0356723
1.029127	0.0360643
1.000702	0.0364563
0.886999	0.0372403
0.858574	0.0376323
0.830148	0.0380243
0.801723	0.0384163
0.545892	0.0388083
0.517467	0.0392003
0.489041	0.0403763
0.432190	0.0407683
0.403764	0.0415523
0.290062	0.0419443
0.261637	0.0423363
0.233211	0.0427283
0.204785	0.0431203
0.176360	0.0442964
0.147934	0.0446884
0.119509	0.0450804
0.091083	0.0462564
0.062657	0.0470404
0.005806	0.0474324
-0.022619	0.877695
-0.051045	0.879263
-0.079470	0.880439
-0.107896	0.883183
-0.136322	0.885535
-0.164747	0.889455
-0.193173	0.892591
-0.221598	0.894943
-0.250024	0.895727
-0.278450	0.898079
-0.306875	0.900431
-0.335301	0.902391
-0.363726	0.905527
-0.392152	0.906703
-0.420577	0.912191
-0.449003	0.914543
-0.477429	0.916111
-0.505854	0.916895
-0.562705	0.918463
-0.591131	0.922775
-0.619557	0.924735
-0.647982	0.925127
-0.676408	0.927871
-0.704833	0.929439
-0.733259	0.931007
-0.761685	0.932967
-0.790110	0.936887
-0.818536	0.940808
-0.846961	0.942376
-0.875387	0.94316
-0.903812	0.945904
-0.989089	0.948256
-1.017515	0.951
-1.074366	0.952568
-1.102792	0.954136
-1.131217	0.95492
-1.159643	0.95688
-1.188068	0.958448
-1.216494	0.960016
-1.273345	0.960408
-1.301771	0.961192
-1.358622	0.961584
-1.387047	0.964328
-1.443899	0.965504
-1.500750	0.967072
-1.529175	0.972168
-1.586027	0.972952
-1.614452	0.97452
-1.671303	0.975696
-1.699729	0.977656
-1.728154	0.9804
-1.756580	0.980792
-1.813431	0.981576
-1.841857	0.981968
-1.927134	0.983536
-1.983985	0.98628
-2.069261	0.987456
-2.154538	0.987848
-2.211389	0.988632
-2.239815	0.9902
-2.296666	0.993336
-2.410369	0.994904
-2.779901	0.995296
-2.922029	0.99608
-3.035731	0.998432
-3.121008	0.999216
-3.746371	1
&
11.603445	1.95618e-06
11.461317	3.91236e-06
11.376041	5.86854e-06
11.091785	7.82473e-06
11.063359	9.78091e-06
11.006508	1.17371e-05
10.921231	1.36933e-05
10.892806	1.76056e-05
10.835955	1.95618e-05
10.807529	2.1518e-05
10.722252	2.34742e-05
10.693827	2.54304e-05
10.636975	2.73865e-05
10.608550	2.93427e-05
10.580124	3.12989e-05
10.551699	3.32551e-05
10.494848	3.52113e-05
10.437996	3.91236e-05
10.409571	4.10798e-05
10.381145	4.3036e-05
10.352720	4.49922e-05
10.324294	4.69484e-05
10.295868	5.08607e-05
10.267443	5.47731e-05
10.239017	5.67293e-05
10.210592	6.06416e-05
10.182166	7.23787e-05
10.125315	7.43349e-05
10.068464	7.82473e-05
10.040038	8.02034e-05
10.011613	9.19405e-05
9.983187	9.78091e-05
9.926336	0.000103678
9.897910	0.000111502
9.869485	0.000127152
9.841059	0.000129108
9.812633	0.00013302
9.755782	0.000140845
9.698931	0.00014867
9.670506	0.000154538
9.613654	0.000160407
9.585229	0.000164319
9.556803	0.000166275
9.499952	0.000168232
9.471526	0.000170188
9.443101	0.000172144
9.414675	0.000178013
9.357824	0.000179969
9.272547	0.000187793
9.244122	0.000193662
9.215696	0.000197574
9.187271	0.000199531
9.158845	0.000201487
9.101994	0.000203443
9.073568	0.000207355
8.988291	0.000211268
8.931440	0.000217136
8.903015	0.000221049
8.874589	0.000223005
8.846164	0.000226917
8.817738	0.000230829
8.789312	0.000238654
8.760887	0.00024061
8.732461	0.000242567
8.704036	0.000248435
8.675610	0.000254304
8.647184	0.00025626
8.618759	0.000260172
8.590333	0.000271909
8.561908	0.000275822
8.533482	0.000277778
8.505057	0.000279734
8.476631	0.000287559
8.448205	0.00029734
8.419780	0.000301252
8.391354	0.000307121
8.362929	0.000318858
8.334503	0.000338419
8.306077	0.000346244
8.277652	0.000354069
8.249226	0.000369718
8.220801	0.000381455
8.192375	0.000391236
8.163949	0.000402973
8.135524	0.000416667
8.107098	0.000428404
8.078673	0.000442097
8.050247	0.000449922
8.021822	0.000457746
7.993396	0.00047144
7.964970	0.000483177
7.936545	0.000491002
7.908119	0.00049687
7.879694	0.000500782
7.851268	0.000504695
7.822842	0.000514476
7.794417	0.000528169
7.765991	0.000535994
7.737566	0.000545775
7.709140	0.000559468
7.680715	0.000582942
7.652289	0.000614241
7.623863	0.000647496
7.595438	0.000663146
7.567012	0.000680751
7.538587	0.000715962
7.510161	0.000739437
7.481735	0.000782473
7.453310	0.00086072
7.424884	0.00096831
7.396459	0.00108764
7.368033	0.00111502
7.339607	0.00123044
7.311182	0.00134585
7.282756	0.00144757
7.254331	0.00157864
7.225905	0.00174883
7.197480	0.00188576
7.169054	0.00203052
7.140628	0.002232
7.112203	0.0024374
7.083777	0.00258803
7.055352	0.00271909
7.026926	0.002768
6.998500	0.00295775
6.970075	0.00310837
6.941649	0.00329617
6.913224	0.00344484
6.884798	0.00352504
6.856373	0.00365023
6.827947	0.00374218
6.799521	0.0038439
6.771096	0.00393779
6.742670	0.00405125
6.714245	0.0041608
6.685819	0.00425861
6.657393	0.00430164
6.628968	0.00442097
6.600542	0.00449922
6.572117	0.00460485
6.543691	0.00466354
6.515266	0.00475352
6.486840	0.00484742
6.458414	0.00495696
6.429989	0.00508803
6.401563	0.00519757
6.373138	0.00537363
6.344712	0.00553991
6.316286	0.00569836
6.287861	0.00584898
6.259435	0.00591354
6.231010	0.00607199
6.202584	0.00619327
6.174158	0.00641432
6.145733	0.00656495
6.117307	0.00679382
6.088882	0.00699335
6.060456	0.00716549
6.032031	0.00734937
6.003605	0.00754304
5.975179	0.00762128
5.946754	0.00776604
5.918328	0.00793623
5.889903	0.00823552
5.861477	0.00841158
5.833051	0.00860915
5.804626	0.00883998
5.776200	0.00900626
5.747775	0.00921166
5.719349	0.00932707
5.690924	0.00948552
5.662498	0.00966158
5.634072	0.00982981
5.605647	0.00994718
5.577221	0.0100685
5.548796	0.0102954
5.520370	0.010534
5.491944	0.0107629
5.463519	0.0109977
5.435093	0.0112578
5.406668	0.0114769
5.378242	0.0116999
5.349816	0.011874
5.321391	0.0120677
5.292965	0.0122653
5.264540	0.0124002
5.236114	0.0125156
5.207689	0.0125978
5.179263	0.012723
5.150837	0.0128404
5.122412	0.0130243
5.093986	0.0131592
5.065561	0.0132942
5.037135	0.0133803
5.008709	0.0135016
4.980284	0.0136424
4.951858	0.0137715
4.923433	0.013885
4.895007	0.0140063
4.866582	0.0140982
4.838156	0.0141882
4.809730	0.0142919
4.781305	0.0143916
4.752879	0.0144621
4.724454	0.014554
4.696028	0.0146772
4.667602	0.014779
4.639177	0.0148533
4.610751	0.0149413
4.582326	0.0150567
4.553900	0.0151311
4.525474	0.0152543
4.497049	0.0153971
4.468623	0.015493
4.440198	0.0155712
4.411772	0.0156788
4.383347	0.015847
4.354921	0.0159409
4.326495	0.0160779
4.298070	0.0162148
4.269644	0.0163478
4.241219	0.0164691
4.212793	0.0166236
4.184367	0.0167567
4.155942	0.0169014
4.127516	0.017011
4.099091	0.0171401
4.070665	0.0172594
4.042240	0.0173415
4.013814	0.0174746
3.985388	0.0175822
3.956963	0.017723
3.928537	0.017811
3.900112	0.0180008
3.871686	0.0181064
3.843260	0.0182081
3.814835	0.0182844
3.786409	0.0184174
3.757984	0.0185231
3.729558	0.0186365
3.701132	0.0187754
3.672707	0.0189104
3.644281	0.0190376
3.615856	0.0191451
3.587430	0.0192684
3.559005	0.019419
3.530579	0.0195755
3.502153	0.0196968
3.473728	0.0198083
3.445302	0.0199394
3.416877	0.0200176
3.388451	0.0201643
3.360025	0.0203834
3.331600	0.0204969
3.303174	0.0206397
3.274749	0.0208275
3.246323	0.0210368
3.217898	0.0212226
3.189472	0.0214378
3.161046	0.0216432
3.132621	0.0218858
3.104195	0.0220794
3.075770	0.0222907
3.047344	0.0225078
3.018918	0.0226937
2.990493	0.0228893
2.962067	0.0230477
2.933642	0.0232473
2.905216	0.0235563
2.876790	0.0237813
2.848365	0.0240258
2.819939	0.0243388
2.791514	0.0246322
2.763088	0.0248592
2.734663	0.0250782
2.706237	0.0252934
2.677811	0.025489
2.649386	0.0256377
2.620960	0.0258275
2.592535	0.0260309
2.564109	0.0261698
2.535683	0.0263439
2.507258	0.02652
2.478832	0.0266471
2.450407	0.0268036
2.421981	0.0269679
2.393556	0.0271342
2.365130	0.0272946
2.336704	0.0274707
2.308279	0.0277015
2.279853	0.0278873
2.251428	0.0281338
2.223002	0.0284624
2.194576	0.0288087
2.166151	0.029196
2.137725	0.0296459
2.109300	0.0300254
2.080874	0.0303854
2.052448	0.0307668
2.024023	0.0311189
1.995597	0.0314769
1.967172	0.0318075
1.938746	0.0322027
1.910321	0.0325078
1.881895	0.0328502
1.853469	0.033482
1.825044	0.0342312
1.796618	0.0350841
1.768193	0.0355986
1.739767	0.0360211
1.711341	0.0364085
1.682916	0.036829
1.654490	0.0372692
1.626065	0.0376682
1.597639	0.0380086
1.569214	0.0384272
1.540788	0.0387402
1.512362	0.039198
1.483937	0.0395149
1.455511	0.0398826
1.427086	0.040225
1.398660	0.0405203
1.370234	0.0408196
1.341809	0.0411268
1.313383	0.041561
1.284958	0.0419327
1.256532	0.0422574
1.228106	0.0425978
1.199681	0.0429088
1.171255	0.0432218
1.142830	0.0435231
1.114404	0.0438087
1.085979	0.0441549
1.057553	0.044464
1.029127	0.0448611
1.000702	0.0451761
0.972276	0.045489
0.943851	0.0458979
0.915425	0.0463439
0.886999	0.0467136
0.858574	0.0471909
0.830148	0.0476487
0.801723	0.0481612
0.773297	0.04866
0.744872	0.0491471
0.716446	0.0496714
0.688020	0.0501526
0.659595	0.0506964
0.631169	0.0512559
0.602744	0.0518075
0.574318	0.0523748
0.545892	0.0529401
0.517467	0.0534057
0.489041	0.0540102
0.460616	0.0545149
0.432190	0.0550117
0.403764	0.0555008
0.375339	0.0559859
0.346913	0.0565102
0.318488	0.0569797
0.290062	0.0573983
0.261637	0.0579871
0.233211	0.0585739
0.204785	0.0591217
0.176360	0.059734
0.147934	0.0603306
0.119509	0.0610055
0.091083	0.0619131
0.062657	0.0627171
0.034232	0.0636483
0.005806	0.0654441
-0.022619	0.8092
-0.051045	0.8125
-0.079470	0.817639
-0.107896	0.822952
-0.136322	0.828069
-0.164747	0.833721
-0.193173	0.839251
-0.221598	0.844073
-0.250024	0.848881
-0.278450	0.853625
-0.306875	0.85769
-0.335301	0.861788
-0.363726	0.866097
-0.392152	0.870088
-0.420577	0.873996
-0.449003	0.877907
-0.477429	0.881721
-0.505854	0.885542
-0.534280	0.888928
-0.562705	0.892502
-0.591131	0.895861
-0.619557	0.898838
-0.647982	0.901929
-0.676408	0.905029
-0.704833	0.908161
-0.733259	0.911471
-0.761685	0.914302
-0.790110	0.917402
-0.818536	0.920358
-0.846961	0.92304
-0.875387	0.925831
-0.903812	0.928547
-0.932238	0.931301
-0.960664	0.933732
-0.989089	0.936156
-1.017515	0.938605
-1.045940	0.940863
-1.074366	0.943018
-1.102792	0.945078
-1.131217	0.947197
-1.159643	0.949124
-1.188068	0.951197
-1.216494	0.95305
-1.244919	0.954679
-1.273345	0.95661
-1.301771	0.958304
-1.330196	0.960031
-1.358622	0.96188
-1.387047	0.963455
-1.415473	0.964781
-1.443899	0.966154
-1.472324	0.967432
-1.500750	0.968772
-1.529175	0.970133
-1.557601	0.97117
-1.586027	0.97242
-1.614452	0.97358
-1.642878	0.974752
-1.671303	0.975908
-1.699729	0.976696
-1.728154	0.977549
-1.756580	0.978402
-1.785006	0.979006
-1.813431	0.979716
-1.841857	0.980299
-1.870282	0.980888
-1.898708	0.981313
-1.927134	0.981976
-1.955559	0.98251
-1.983985	0.98329
-2.012410	0.984079
-2.040836	0.984808
-2.069261	0.985589
-2.097687	0.986264
-2.126113	0.986921
-2.154538	0.987725
-2.182964	0.988482
-2.211389	0.989085
-2.239815	0.989722
-2.268241	0.990575
-2.296666	0.991408
-2.325092	0.99189
-2.353517	0.992283
-2.381943	0.992991
-2.410369	0.993529
-2.438794	0.993987
-2.467220	0.994333
-2.495645	0.994466
-2.524071	0.994675
-2.552496	0.994928
-2.580922	0.995166
-2.609348	0.995299
-2.637773	0.995532
-2.666199	0.995706
-2.694624	0.995878
-2.723050	0.996095
-2.751476	0.996256
-2.779901	0.996487
-2.808327	0.996696
-2.836752	0.996829
-2.865178	0.996956
-2.893603	0.997085
-2.922029	0.997273
-2.950455	0.997432
-2.978880	0.997613
-3.007306	0.997817
-3.035731	0.997966
-3.064157	0.998069
-3.092583	0.998149
-3.121008	0.998251
-3.149434	0.998374
-3.177859	0.998511
-3.206285	0.998568
-3.234711	0.998701
-3.263136	0.998754
-3.291562	0.99886
-3.319987	0.998938
-3.348413	0.998993
-3.376838	0.999075
-3.405264	0.999106
-3.433690	0.999202
-3.462115	0.999266
-3.490541	0.999329
-3.518966	0.999407
-3.547392	0.999423
-3.575818	0.999495
-3.604243	0.999552
-3.632669	0.999579
-3.661094	0.999626
-3.689520	0.999662
-3.717945	0.999673
-3.746371	0.999691
-3.774797	0.999697
-3.803222	0.999728
-3.831648	0.999748
-3.860073	0.999771
-3.888499	0.999785
-3.916925	0.999793
-3.945350	0.99981
-3.973776	0.99982
-4.002201	0.999828
-4.030627	0.999853
-4.059053	0.999875
-4.087478	0.999887
-4.115904	0.999894
-4.144329	0.999904
-4.172755	0.999908
-4.201180	0.999928
-4.229606	0.999932
-4.258032	0.999939
-4.314883	0.999949
-4.343308	0.999953
-4.371734	0.999955
-4.400160	0.999957
-4.428585	0.999963
-4.485436	0.999965
-4.513862	0.999967
-4.542287	0.999973
-4.570713	0.999975
-4.599139	0.999978
-4.684415	0.999984
-4.741267	0.99999
-5.025522	0.999992
-5.082374	0.999994
-5.224502	0.999998
-5.508757	1
&
33.462721	4.61107e-16
33.434296	4.75951e-16
33.405870	4.91272e-16
33.377444	5.07087e-16
33.349019	5.23411e-16
33.320593	5.4026e-16
33.292168	5.57651e-16
33.263742	5.75602e-16
33.235316	5.94131e-16
33.206891	6.13255e-16
33.178465	6.32996e-16
33.150040	6.53371e-16
33.121614	6.74402e-16
33.093188	6.96109e-16
33.064763	7.18516e-16
33.036337	7.41643e-16
33.007912	7.65514e-16
32.979486	7.90153e-16
32.951061	8.15585e-16
32.922635	8.41835e-16
32.894209	8.6893e-16
32.865784	8.96896e-16
32.837358	9.25763e-16
32.808933	9.55558e-16
32.780507	9.86311e-16
32.752081	1.01805e-15
32.723656	1.05082e-15
32.695230	1.08464e-15
32.666805	1.11954e-15
32.638379	1.15557e-15
32.609954	1.19276e-15
32.581528	1.23114e-15
32.553102	1.27076e-15
32.524677	1.31166e-15
32.496251	1.35387e-15
32.467826	1.39743e-15
32.439400	1.4424e-15
32.410974	1.48882e-15
32.382549	1.53673e-15
32.354123	1.58617e-15
32.325698	1.63721e-15
32.297272	1.6899e-15
32.268846	1.74427e-15
32.240421	1.8004e-15
32.211995	1.85833e-15
32.183570	1.91812e-15
32.155144	1.97984e-15
32.126719	2.04354e-15
32.098293	2.10929e-15
32.069867	2.17715e-15
32.041442	2.2472e-15
32.013016	2.3195e-15
31.984591	2.39413e-15
31.956165	2.47115e-15
31.927739	2.55065e-15
31.899314	2.63271e-15
31.870888	2.71741e-15
31.842463	2.80483e-15
31.814037	2.89507e-15
31.785612	2.9882e-15
31.757186	3.08433e-15
31.728760	3.18355e-15
31.700335	3.28596e-15
31.671909	3.39167e-15
31.643484	3.50077e-15
31.615058	3.61338e-15
31.586632	3.72962e-15
31.558207	3.84959e-15
31.529781	3.97342e-15
31.501356	4.10123e-15
31.472930	4.23314e-15
31.444504	4.36931e-15
31.416079	4.50984e-15
31.387653	4.6549e-15
31.359228	4.80462e-15
31.330802	4.95915e-15
31.302377	5.11866e-15
31.273951	5.28329e-15
31.245525	5.45321e-15
31.217100	5.6286e-15
31.188674	5.80962e-15
31.160249	5.99646e-15
31.131823	6.18931e-15
31.103397	6.38836e-15
31.074972	6.59381e-15
31.046546	6.80587e-15
31.018121	7.02474e-15
30.989695	7.25064e-15
30.961270	7.48381e-15
30.932844	7.72447e-15
30.904418	7.97287e-15
30.875993	8.22925e-15
30.847567	8.49387e-15
30.819142	8.767e-15
30.790716	9.04891e-15
30.762290	9.33987e-15
30.733865	9.64019e-15
30.705439	9.95017e-15
30.677014	1.02701e-14
30.648588	1.06003e-14
30.620162	1.09411e-14
30.591737	1.12929e-14
30.563311	1.1656e-14
30.534886	1.20308e-14
30.506460	1.24176e-14
30.478035	1.28168e-14
30.449609	1.32289e-14
30.421183	1.36542e-14
30.392758	1.40931e-14
30.364332	1.45462e-14
30.335907	1.50139e-14
30.307481	1.54965e-14
30.279055	1.59947e-14
30.250630	1.65089e-14
30.222204	1.70396e-14
30.193779	1.75873e-14
30.165353	1.81527e-14
30.136928	1.87362e-14
30.108502	1.93385e-14
30.080076	1.99601e-14
30.051651	2.06017e-14
30.023225	2.12639e-14
29.994800	2.19474e-14
29.966374	2.26528e-14
29.937948	2.33809e-14
29.909523	2.41324e-14
29.881097	2.4908e-14
29.852672	2.57086e-14
29.824246	2.65348e-14
29.795820	2.73877e-14
29.767395	2.82679e-14
29.738969	2.91764e-14
29.710544	3.0114e-14
29.682118	3.10818e-14
29.653693	3.20807e-14
29.625267	3.31116e-14
29.596841	3.41757e-14
29.568416	3.5274e-14
29.539990	3.64075e-14
29.511565	3.75774e-14
29.483139	3.8785e-14
29.454713	4.00313e-14
29.426288	4.13176e-14
29.397862	4.26452e-14
29.369437	4.40155e-14
29.341011	4.54298e-14
29.312586	4.68895e-14
29.284160	4.83961e-14
29.255734	4.9951e-14
29.227309	5.15559e-14
29.198883	5.32124e-14
29.170458	5.4922e-14
29.142032	5.66866e-14
29.113606	5.85078e-14
29.085181	6.03874e-14
29.056755	6.23275e-14
29.028330	6.43298e-14
28.999904	6.63964e-14
28.971478	6.85294e-14
28.943053	7.07309e-14
28.914627	7.3003e-14
28.886202	7.53481e-14
28.857776	7.77685e-14
28.829351	8.02666e-14
28.800925	8.2845e-14
28.772499	8.5506e-14
28.744074	8.82526e-14
28.715648	9.10873e-14
28.687223	9.4013e-14
28.658797	9.70326e-14
28.630371	1.00149e-13
28.601946	1.03366e-13
28.573520	1.06686e-13
28.545095	1.10112e-13
28.516669	1.13648e-13
28.488244	1.17298e-13
28.459818	1.21065e-13
28.431392	1.24953e-13
28.402967	1.28966e-13
28.374541	1.33108e-13
28.346116	1.37382e-13
28.317690	1.41794e-13
28.289264	1.46347e-13
28.260839	1.51047e-13
28.232413	1.55897e-13
28.203988	1.60903e-13
28.175562	1.6607e-13
28.147136	1.71402e-13
28.118711	1.76906e-13
28.090285	1.82586e-13
28.061860	1.88448e-13
28.033434	1.94499e-13
28.005009	2.00743e-13
27.976583	2.07188e-13
27.948157	2.1384e-13
27.919732	2.20706e-13
27.891306	2.27791e-13
27.862881	2.35104e-13
27.834455	2.42652e-13
27.806029	2.50441e-13
27.777604	2.58481e-13
27.749178	2.66779e-13
27.720753	2.75343e-13
27.692327	2.84181e-13
27.663902	2.93303e-13
27.635476	3.02718e-13
27.607050	3.12435e-13
27.578625	3.22463e-13
27.550199	3.32814e-13
27.521774	3.43496e-13
27.493348	3.54521e-13
27.464922	3.65899e-13
27.436497	3.77643e-13
27.408071	3.89763e-13
27.379646	4.02272e-13
27.351220	4.15182e-13
27.322795	4.28506e-13
27.294369	4.42258e-13
27.265943	4.56451e-13
27.237518	4.71099e-13
27.209092	4.86216e-13
27.180667	5.01819e-13
27.152241	5.17921e-13
27.123815	5.34541e-13
27.095390	5.51693e-13
27.066964	5.69395e-13
27.038539	5.87665e-13
27.010113	6.06521e-13
26.981687	6.25981e-13
26.953262	6.46065e-13
26.924836	6.66794e-13
26.896411	6.88187e-13
26.867985	7.10265e-13
26.839560	7.33052e-13
26.811134	7.5657e-13
26.782708	7.80841e-13
26.754283	8.0589e-13
26.725857	8.31743e-13
26.697432	8.58424e-13
26.669006	8.85961e-13
26.640580	9.14381e-13
26.612155	9.43711e-13
26.583729	9.73982e-13
26.555304	1.00522e-12
26.526878	1.03747e-12
26.498453	1.07074e-12
26.470027	1.10508e-12
26.441601	1.14053e-12
26.413176	1.17711e-12
26.384750	1.21486e-12
26.356325	1.25382e-12
26.327899	1.29403e-12
26.299473	1.33553e-12
26.271048	1.37836e-12
26.242622	1.42256e-12
26.214197	1.46818e-12
26.185771	1.51526e-12
26.157345	1.56385e-12
26.128920	1.61399e-12
26.100494	1.66575e-12
26.072069	1.71916e-12
26.043643	1.77428e-12
26.015218	1.83117e-12
25.986792	1.88988e-12
25.958366	1.95047e-12
25.929941	2.01301e-12
25.901515	2.07754e-12
25.873090	2.14415e-12
25.844664	2.21289e-12
25.816238	2.28383e-12
25.787813	2.35704e-12
25.759387	2.4326e-12
25.730962	2.51058e-12
25.702536	2.59106e-12
25.674111	2.67411e-12
25.645685	2.75983e-12
25.617259	2.84829e-12
25.588834	2.93958e-12
25.560408	3.0338e-12
25.531983	3.13104e-12
25.503557	3.23139e-12
25.475131	3.33495e-12
25.446706	3.44183e-12
25.418280	3.55213e-12
25.389855	3.66597e-12
25.361429	3.78345e-12
25.333003	3.90469e-12
25.304578	4.02982e-12
25.276152	4.15895e-12
25.247727	4.29222e-12
25.219301	4.42976e-12
25.190876	4.57169e-12
25.162450	4.71818e-12
25.134024	4.86935e-12
25.105599	5.02536e-12
25.077173	5.18637e-12
25.048748	5.35253e-12
25.020322	5.52401e-12
24.991896	5.70098e-12
24.963471	5.88362e-12
24.935045	6.0721e-12
24.906620	6.26662e-12
24.878194	6.46736e-12
24.849769	6.67453e-12
24.821343	6.88833e-12
24.792917	7.10897e-12
24.764492	7.33667e-12
24.736066	7.57166e-12
24.707641	7.81417e-12
24.679215	8.06445e-12
24.650789	8.32273e-12
24.622364	8.58928e-12
24.593938	8.86435e-12
24.565513	9.14823e-12
24.537087	9.4412e-12
24.508661	9.74353e-12
24.480236	1.00555e-11
24.451810	1.03775e-11
24.423385	1.07098e-11
24.394959	1.10528e-11
24.366534	1.14067e-11
24.338108	1.17719e-11
24.309682	1.21488e-11
24.281257	1.25378e-11
24.252831	1.29392e-11
24.224406	1.33534e-11
24.195980	1.37809e-11
24.167554	1.42221e-11
24.139129	1.46774e-11
24.110703	1.51472e-11
24.082278	1.56321e-11
24.053852	1.61325e-11
24.025427	1.66488e-11
23.997001	1.71817e-11
23.968575	1.77317e-11
23.940150	1.82992e-11
23.911724	1.88849e-11
23.883299	1.94893e-11
23.854873	2.0113e-11
23.826447	2.07567e-11
23.798022	2.14209e-11
23.769596	2.21064e-11
23.741171	2.28139e-11
23.712745	2.35439e-11
23.684319	2.42973e-11
23.655894	2.50747e-11
23.627468	2.5877e-11
23.599043	2.6705e-11
23.570617	2.75594e-11
23.542192	2.84411e-11
23.513766	2.9351e-11
23.485340	3.029e-11
23.456915	3.12591e-11
23.428489	3.2259e-11
23.400064	3.3291e-11
23.371638	3.43559e-11
23.343212	3.54549e-11
23.314787	3.65889e-11
23.286361	3.77593e-11
23.257936	3.8967e-11
23.229510	4.02133e-11
23.201085	4.14994e-11
23.172659	4.28267e-11
23.144233	4.41963e-11
23.115808	4.56097e-11
23.087382	4.70682e-11
23.058957	4.85734e-11
23.030531	5.01266e-11
23.002105	5.17295e-11
22.973680	5.33835e-11
22.945254	5.50904e-11
22.916829	5.68518e-11
22.888403	5.86695e-11
22.859977	6.05452e-11
22.831552	6.24809e-11
22.803126	6.44783e-11
22.774701	6.65396e-11
22.746275	6.86666e-11
22.717850	7.08616e-11
22.689424	7.31267e-11
22.660998	7.54642e-11
22.632573	7.78762e-11
22.604147	8.03653e-11
22.575722	8.29339e-11
22.547296	8.55845e-11
22.518870	8.83196e-11
22.490445	9.11422e-11
22.462019	9.40548e-11
22.433594	9.70604e-11
22.405168	1.00162e-10
22.376743	1.03362e-10
22.348317	1.06665e-10
22.319891	1.10073e-10
22.291466	1.1359e-10
22.263040	1.17219e-10
22.234615	1.20964e-10
22.206189	1.24829e-10
22.177763	1.28817e-10
22.149338	1.32932e-10
22.120912	1.37178e-10
22.092487	1.4156e-10
22.064061	1.46082e-10
22.035635	1.50748e-10
22.007210	1.55562e-10
21.978784	1.60531e-10
21.950359	1.65658e-10
21.921933	1.70948e-10
21.893508	1.76408e-10
21.865082	1.82041e-10
21.836656	1.87854e-10
21.808231	1.93853e-10
21.779805	2.00043e-10
21.751380	2.0643e-10
21.722954	2.13021e-10
21.694528	2.19822e-10
21.666103	2.2684e-10
21.637677	2.34082e-10
21.609252	2.41555e-10
21.580826	2.49266e-10
21.552401	2.57223e-10
21.523975	2.65433e-10
21.495549	2.73906e-10
21.467124	2.82648e-10
21.438698	2.91669e-10
21.410273	3.00978e-10
21.381847	3.10583e-10
21.353421	3.20495e-10
21.324996	3.30723e-10
21.296570	3.41276e-10
21.268145	3.52166e-10
21.239719	3.63403e-10
21.211293	3.74998e-10
21.182868	3.86963e-10
21.154442	3.99309e-10
21.126017	4.12048e-10
21.097591	4.25193e-10
21.069166	4.38757e-10
21.040740	4.52753e-10
21.012314	4.67195e-10
20.983889	4.82097e-10
20.955463	4.97474e-10
20.927038	5.1334e-10
20.898612	5.29712e-10
20.870186	5.46606e-10
20.841761	5.64037e-10
20.813335	5.82024e-10
20.784910	6.00583e-10
20.756484	6.19734e-10
20.728059	6.39494e-10
20.699633	6.59884e-10
20.671207	6.80923e-10
20.642782	7.02631e-10
20.614356	7.25031e-10
20.585931	7.48144e-10
20.557505	7.71992e-10
20.529079	7.966e-10
20.500654	8.21991e-10
20.472228	8.48191e-10
20.443803	8.75224e-10
20.415377	9.03118e-10
20.386952	9.31899e-10
20.358526	9.61596e-10
20.330100	9.92239e-10
20.301675	1.02386e-09
20.273249	1.05648e-09
20.244824	1.09014e-09
20.216398	1.12487e-09
20.187972	1.16071e-09
20.159547	1.19769e-09
20.131121	1.23584e-09
20.102696	1.27521e-09
20.074270	1.31583e-09
20.045844	1.35774e-09
20.017419	1.40098e-09
19.988993	1.4456e-09
19.960568	1.49164e-09
19.932142	1.53914e-09
19.903717	1.58816e-09
19.875291	1.63873e-09
19.846865	1.69091e-09
19.818440	1.74475e-09
19.790014	1.8003e-09
19.761589	1.85761e-09
19.733163	1.91675e-09
19.704737	1.97777e-09
19.676312	2.04072e-09
19.647886	2.10568e-09
19.619461	2.1727e-09
19.591035	2.24185e-09
19.562610	2.3132e-09
19.534184	2.38682e-09
19.505758	2.46277e-09
19.477333	2.54114e-09
19.448907	2.622e-09
19.420482	2.70542e-09
19.392056	2.7915e-09
19.363630	2.88031e-09
19.335205	2.97194e-09
19.306779	3.06648e-09
19.278354	3.16403e-09
19.249928	3.26467e-09
19.221502	3.3685e-09
19.193077	3.47564e-09
19.164651	3.58617e-09
19.136226	3.70022e-09
19.107800	3.81788e-09
19.079375	3.93928e-09
19.050949	4.06454e-09
19.022523	4.19377e-09
18.994098	4.3271e-09
18.965672	4.46466e-09
18.937247	4.60659e-09
18.908821	4.75302e-09
18.880395	4.9041e-09
18.851970	5.05997e-09
18.823544	5.22079e-09
18.795119	5.3867e-09
18.766693	5.55789e-09
18.738268	5.7345e-09
18.709842	5.91671e-09
18.681416	6.1047e-09
18.652991	6.29865e-09
18.624565	6.49876e-09
18.596140	6.70521e-09
18.567714	6.9182e-09
18.539288	7.13795e-09
18.510863	7.36467e-09
18.482437	7.59857e-09
18.454012	7.83988e-09
18.425586	8.08885e-09
18.397160	8.3457e-09
18.368735	8.6107e-09
18.340309	8.88409e-09
18.311884	9.16615e-09
18.283458	9.45714e-09
18.255033	9.75735e-09
18.226607	1.00671e-08
18.198181	1.03866e-08
18.169756	1.07163e-08
18.141330	1.10564e-08
18.112905	1.14072e-08
18.084479	1.17692e-08
18.056053	1.21427e-08
18.027628	1.25279e-08
17.999202	1.29254e-08
17.970777	1.33354e-08
17.942351	1.37585e-08
17.913926	1.41949e-08
17.885500	1.46451e-08
17.857074	1.51096e-08
17.828649	1.55888e-08
17.800223	1.60831e-08
17.771798	1.65931e-08
17.743372	1.71192e-08
17.714946	1.7662e-08
17.686521	1.82219e-08
17.658095	1.87996e-08
17.629670	1.93955e-08
17.601244	2.00103e-08
17.572818	2.06445e-08
17.544393	2.12987e-08
17.515967	2.19737e-08
17.487542	2.267e-08
17.459116	2.33883e-08
17.430691	2.41293e-08
17.402265	2.48937e-08
17.373839	2.56823e-08
17.345414	2.64958e-08
17.316988	2.7335e-08
17.288563	2.82007e-08
17.260137	2.90938e-08
17.231711	3.00151e-08
17.203286	3.09655e-08
17.174860	3.19459e-08
17.146435	3.29573e-08
17.118009	3.40006e-08
17.089584	3.50769e-08
17.061158	3.61871e-08
17.032732	3.73324e-08
17.004307	3.85138e-08
16.975881	3.97326e-08
16.947456	4.09898e-08
16.919030	4.22867e-08
16.890604	4.36245e-08
16.862179	4.50045e-08
16.833753	4.64281e-08
16.805328	4.78965e-08
16.776902	4.94113e-08
16.748476	5.09739e-08
16.720051	5.25857e-08
16.691625	5.42484e-08
16.663200	5.59635e-08
16.634774	5.77327e-08
16.606349	5.95576e-08
16.577923	6.14401e-08
16.549497	6.33819e-08
16.521072	6.53849e-08
16.492646	6.7451e-08
16.464221	6.95822e-08
16.435795	7.17805e-08
16.407369	7.40481e-08
16.378944	7.63872e-08
16.350518	7.87999e-08
16.322093	8.12885e-08
16.293667	8.38556e-08
16.265242	8.65034e-08
16.236816	8.92347e-08
16.208390	9.20518e-08
16.179965	9.49577e-08
16.151539	9.7955e-08
16.123114	1.01047e-07
16.094688	1.04235e-07
16.066262	1.07525e-07
16.037837	1.10917e-07
16.009411	1.14417e-07
15.980986	1.18026e-07
15.952560	1.21749e-07
15.924134	1.25589e-07
15.895709	1.2955e-07
15.867283	1.33635e-07
15.838858	1.37848e-07
15.810432	1.42194e-07
15.782007	1.46677e-07
15.753581	1.513e-07
15.725155	1.56069e-07
15.696730	1.60987e-07
15.668304	1.6606e-07
15.639879	1.71292e-07
15.611453	1.76689e-07
15.583027	1.82255e-07
15.554602	1.87995e-07
15.526176	1.93916e-07
15.497751	2.00022e-07
15.469325	2.0632e-07
15.440900	2.12816e-07
15.412474	2.19515e-07
15.384048	2.26425e-07
15.355623	2.33551e-07
15.327197	2.40901e-07
15.298772	2.48481e-07
15.270346	2.56298e-07
15.241920	2.64361e-07
15.213495	2.72676e-07
15.185069	2.81252e-07
15.156644	2.90097e-07
15.128218	2.99218e-07
15.099792	3.08625e-07
15.071367	3.18327e-07
15.042941	3.28333e-07
15.014516	3.38651e-07
14.986090	3.49293e-07
14.957665	3.60268e-07
14.929239	3.71586e-07
14.900813	3.83258e-07
14.872388	3.95295e-07
14.843962	4.07709e-07
14.815537	4.20511e-07
14.787111	4.33713e-07
14.758685	4.47328e-07
14.730260	4.61368e-07
14.701834	4.75847e-07
14.673409	4.90778e-07
14.644983	5.06176e-07
14.616558	5.22055e-07
14.588132	5.38429e-07
14.559706	5.55315e-07
14.531281	5.72728e-07
14.502855	5.90684e-07
14.474430	6.09201e-07
14.446004	6.28295e-07
14.417578	6.47985e-07
14.389153	6.68289e-07
14.360727	6.89226e-07
14.332302	7.10816e-07
14.303876	7.33079e-07
14.275450	7.56035e-07
14.247025	7.79707e-07
14.218599	8.04116e-07
14.190174	8.29286e-07
14.161748	8.55239e-07
14.133323	8.82e-07
14.104897	9.09594e-07
14.076471	9.38047e-07
14.048046	9.67386e-07
14.019620	9.97637e-07
13.991195	1.02883e-06
13.962769	1.06099e-06
13.934343	1.09415e-06
13.905918	1.12834e-06
13.877492	1.1636e-06
13.849067	1.19995e-06
13.820641	1.23743e-06
13.792216	1.27607e-06
13.763790	1.31591e-06
13.735364	1.35699e-06
13.706939	1.39935e-06
13.678513	1.44301e-06
13.650088	1.48804e-06
13.621662	1.53446e-06
13.593236	1.58231e-06
13.564811	1.63166e-06
13.536385	1.68253e-06
13.507960	1.73497e-06
13.479534	1.78904e-06
13.451109	1.84479e-06
13.422683	1.90226e-06
13.394257	1.96151e-06
13.365832	2.02259e-06
13.337406	2.08556e-06
13.308981	2.15048e-06
13.280555	2.21741e-06
13.252129	2.2864e-06
13.223704	2.35753e-06
13.195278	2.43085e-06
13.166853	2.50644e-06
13.138427	2.58436e-06
13.110001	2.66469e-06
13.081576	2.74749e-06
13.053150	2.83285e-06
13.024725	2.92085e-06
12.996299	3.01155e-06
12.967874	3.10505e-06
12.939448	3.20143e-06
12.911022	3.30078e-06
12.882597	3.40319e-06
12.854171	3.50875e-06
12.825746	3.61755e-06
12.797320	3.72971e-06
12.768894	3.84531e-06
12.740469	3.96447e-06
12.712043	4.08729e-06
12.683618	4.21388e-06
12.655192	4.34436e-06
12.626767	4.47884e-06
12.598341	4.61745e-06
12.569915	4.76031e-06
12.541490	4.90756e-06
12.513064	5.05931e-06
12.484639	5.21572e-06
12.456213	5.37692e-06
12.427787	5.54305e-06
12.399362	5.71427e-06
12.370936	5.89073e-06
12.342511	6.07258e-06
12.314085	6.25999e-06
12.285659	6.45313e-06
12.257234	6.65217e-06
12.228808	6.85729e-06
12.200383	7.06866e-06
12.171957	7.28649e-06
12.143532	7.51095e-06
12.115106	7.74226e-06
12.086680	7.98061e-06
12.058255	8.22623e-06
12.029829	8.47932e-06
12.001404	8.74011e-06
11.972978	9.00883e-06
11.944552	9.28571e-06
11.916127	9.57101e-06
11.887701	9.86498e-06
11.859276	1.01679e-05
11.830850	1.04799e-05
11.802425	1.08015e-05
11.773999	1.11327e-05
11.745573	1.14741e-05
11.717148	1.18257e-05
11.688722	1.2188e-05
11.660297	1.25612e-05
11.631871	1.29457e-05
11.603445	1.33419e-05
11.575020	1.375e-05
11.546594	1.41704e-05
11.518169	1.46034e-05
11.489743	1.50495e-05
11.461317	1.55091e-05
11.432892	1.59825e-05
11.404466	1.64701e-05
11.376041	1.69724e-05
11.347615	1.74898e-05
11.319190	1.80226e-05
11.290764	1.85715e-05
11.262338	1.91368e-05
11.233913	1.97191e-05
11.205487	2.03188e-05
11.177062	2.09364e-05
11.148636	2.15725e-05
11.120210	2.22276e-05
11.091785	2.29022e-05
11.063359	2.3597e-05
11.034934	2.43124e-05
11.006508	2.50491e-05
10.978083	2.58078e-05
10.949657	2.6589e-05
10.921231	2.73934e-05
10.892806	2.82216e-05
10.864380	2.90744e-05
10.835955	2.99525e-05
10.807529	3.08565e-05
10.779103	3.17873e-05
10.750678	3.27455e-05
10.722252	3.3732e-05
10.693827	3.47476e-05
10.665401	3.57931e-05
10.636975	3.68693e-05
10.608550	3.79772e-05
10.580124	3.91175e-05
10.551699	4.02913e-05
10.523273	4.14994e-05
10.494848	4.27429e-05
10.466422	4.40226e-05
10.437996	4.53397e-05
10.409571	4.66952e-05
10.381145	4.80901e-05
10.352720	4.95256e-05
10.324294	5.10027e-05
10.295868	5.25226e-05
10.267443	5.40865e-05
10.239017	5.56956e-05
10.210592	5.73511e-05
10.182166	5.90543e-05
10.153741	6.08065e-05
10.125315	6.2609e-05
10.096889	6.44632e-05
10.068464	6.63704e-05
10.040038	6.83321e-05
10.011613	7.03498e-05
9.983187	7.24249e-05
9.954761	7.4559e-05
9.926336	7.67536e-05
9.897910	7.90103e-05
9.869485	8.13307e-05
9.841059	8.37165e-05
9.812633	8.61694e-05
9.784208	8.86911e-05
9.755782	9.12834e-05
9.727357	9.39481e-05
9.698931	9.6687e-05
9.670506	9.9502e-05
9.642080	0.000102395
9.613654	0.000105368
9.585229	0.000108423
9.556803	0.000111561
9.528378	0.000114786
9.499952	0.000118099
9.471526	0.000121502
9.443101	0.000124997
9.414675	0.000128586
9.386250	0.000132273
9.357824	0.000136058
9.329399	0.000139944
9.300973	0.000143933
9.272547	0.000148029
9.244122	0.000152232
9.215696	0.000156545
9.187271	0.000160971
9.158845	0.000165512
9.130419	0.00017017
9.101994	0.000174948
9.073568	0.000179848
9.045143	0.000184872
9.016717	0.000190023
8.988291	0.000195302
8.959866	0.000200713
8.931440	0.000206256
8.903015	0.000211936
8.874589	0.000217752
8.846164	0.000223708
8.817738	0.000229806
8.789312	0.000236046
8.760887	0.000242432
8.732461	0.000248963
8.704036	0.000255643
8.675610	0.000262471
8.647184	0.000269448
8.618759	0.000276576
8.590333	0.000283855
8.561908	0.000291284
8.533482	0.000298864
8.505057	0.000306593
8.476631	0.000314471
8.448205	0.000322494
8.419780	0.000330662
8.391354	0.000338969
8.362929	0.000347413
8.334503	0.000355988
8.306077	0.000364686
8.277652	0.000373501
8.249226	0.000382423
8.220801	0.00039144
8.192375	0.000400539
8.163949	0.000409701
8.135524	0.000418907
8.107098	0.000428132
8.078673	0.000437345
8.050247	0.000446507
8.021822	0.00045557
7.993396	0.00046447
7.964970	0.000473123
7.936545	0.000481407
7.908119	0.000489135
7.879694	0.000495964
&
```
