## Supplementary material for "All-at-once RNA folding with 3D motif prediction framed by evolutionary information": RF00188_SNORD103.cacofold.cov

```
#
# Method Target_E-val [cov_min,cov_max] [FP | TP True Found | Sen PPV F] 
# GTp    0.05           [-9.95,19.36]    [0 | 1 104 1 | 0.96 100.00 1.90] 
#
# in_CaCoFold in_given  left_pos      right_pos  score            E-value       pvalue       substitutions    power
#------------------------------------------------------------------------------------------------------------------------
*	*	         1	        92	19.02808	0.01668	0.00278001	8		0.24
```
