## Supplementary material for "All-at-once RNA folding with 3D motif prediction framed by evolutionary information": RF00188_SNORD103.cacofold.helixcov

```
# RMs = 5 L = 92

# RM_HELIX NESTED 8-14 22-28, nbp = 7 nbp_cov = 0
# pvals: 0.386755,0.257819,0.386755,0.476303,0.386755,0.386755,0.386755
# aggregated NONE
NESTED  :::::::<<<<<<<_______>>>>>>>:::::::::::::::::::::::::::::::::::::::::::::::::::::::::::
        :::::::::::::::::::::::::::::::::::::::::::::::::::::::::::::::::::::::::::::::::::::::

# RM_HELIX NESTED 44-47 56-59, nbp = 4 nbp_cov = 0
# pvals: 0.452833,0.149599,0.0321171,0.386755
# aggregated NONE
NESTED  :::::::::::::::::::::::::::::::::::::::::<<<<________>>>>::::::::::::::::::::::::::::::
        :::::::::::::::::::::::::::::::::::::::::::::::::::::::::::::::::::::::::::::::::::::::

# RM_HELIX NESTED 30-30 82-82, nbp = 1 nbp_cov = 0
# pvals: 0.476303
# aggregated NONE
NESTED  :::::::::::::::::::::::::::::<______________________________________________>::::::::::
        :::::::::::::::::::::::::::::::::::::::::::::::::::::::::::::::::::::::::::::::::::::::

# RM_HELIX NESTED 1-6 87-92, nbp = 6 nbp_cov = 1
# pvals: 0.00278001,0.0271852,0.386755,0.1612,0.386755,0.386755
# aggregated NONE
NESTED  <<<<<<___________________________________________________________________________>>>>>>
        <_____________________________________________________________________________________>

# RM_J3 J3_hammerhead.rot-1S 7-7 29-29 83-86, nbp = 0 nbp_cov = 0 nhl_b_cov 1/3
# aggregated NONE
RM_J3   ::::::X:::::::::::::::::::::x::::::::::::::::::::::::::::::::::::::::::::::::xxxx:::::: J3_hammerhead.rot-1S
```
