## Supplementary material for "All-at-once RNA folding with 3D motif prediction framed by evolutionary information": RF00188_SNORD103.cacofold.power

```
# Power analysis of CaCoFold structure 
#
# Powertype = SINGLE SUBSTITUTIONS
# covary  left_pos      right_pos    substitutions      power
#----------------------------------------------------------------
     *    1		92		8		0.24
          2		91		2		0.00
          3		90		2		0.00
          4		89		1		0.00
          5		88		1		0.00
          6		87		1		0.00
          8		28		4		0.07
          9		27		3		0.02
          10		26		0		0.00
          11		25		2		0.00
          12		24		0		0.00
          13		23		0		0.00
          14		22		0		0.00
          30		82		5		0.11
          44		59		7		0.20
          45		58		5		0.11
          46		57		4		0.07
          47		56		1		0.00
#
# BPAIRS 18
# avg substitutions per BP  2.6
# BPAIRS expected to covary 0.8 +/- 0.8
# BPAIRS observed to covary 1
#
```
