## Supplementary material for "All-at-once RNA folding with 3D motif prediction framed by evolutionary information": RF00188_SNORD103.helixcov

```
# RMs = 1 L = 92

# RM_HELIX NESTED 1-6 87-92, nbp = 6 nbp_cov = 1
# pvals: 0.00278001,0.0271852,0.386755,0.1612,0.386755,0.386755
# aggregated NONE
NESTED  <<<<<<___________________________________________________________________________>>>>>>
        <_____________________________________________________________________________________>
```
