## Supplementary material for "All-at-once RNA folding with 3D motif prediction framed by evolutionary information": RF00188_SNORD103.surv

```
19.000000	0.166667
10.550000	0.333333
1.800000	0.5
-0.050000	1
&
19.350000	0.000267738
18.950000	0.000535475
18.600000	0.000803213
17.400000	0.00107095
17.250000	0.00133869
16.150000	0.00160643
15.350000	0.00187416
15.200000	0.0021419
14.600000	0.00240964
14.100000	0.00267738
14.050000	0.00294511
13.600000	0.00321285
13.550000	0.00348059
13.500000	0.00401606
12.950000	0.00481928
12.750000	0.00508701
12.650000	0.00535475
12.400000	0.00562249
12.350000	0.00615797
12.300000	0.0064257
12.250000	0.00669344
12.200000	0.00696118
11.850000	0.00722892
11.400000	0.00749665
11.300000	0.00829987
11.200000	0.0085676
11.150000	0.00910308
11.100000	0.00937082
11.000000	0.00963855
10.950000	0.00990629
10.900000	0.0104418
10.800000	0.0107095
10.600000	0.0109772
10.500000	0.0117805
10.450000	0.0120482
10.400000	0.0123159
10.350000	0.0125837
9.950000	0.0131191
9.900000	0.0139224
9.800000	0.0144578
9.750000	0.0147256
9.400000	0.015261
9.350000	0.0155288
9.300000	0.0160643
9.250000	0.016332
9.100000	0.0168675
9.050000	0.0176707
9.000000	0.0182062
8.950000	0.0190094
8.900000	0.0192771
8.850000	0.0195448
8.750000	0.0200803
8.600000	0.0211513
8.450000	0.021419
8.100000	0.0216867
8.050000	0.0219545
8.000000	0.0222222
7.950000	0.0227577
7.850000	0.0230254
7.750000	0.0232932
7.700000	0.0240964
7.650000	0.0246319
7.550000	0.0254351
7.450000	0.0259705
7.400000	0.026506
7.300000	0.0267738
7.250000	0.027577
7.200000	0.0278447
7.150000	0.0281124
7.100000	0.0291834
7.000000	0.0294511
6.950000	0.0297189
6.800000	0.0299866
6.750000	0.0305221
6.650000	0.0307898
6.600000	0.0310576
6.550000	0.0313253
6.500000	0.0323963
6.450000	0.0331995
6.300000	0.0334672
6.250000	0.0337349
6.200000	0.0345382
6.100000	0.0356091
6.000000	0.0358768
5.900000	0.0361446
5.850000	0.0366801
5.750000	0.0372155
5.700000	0.0382865
5.600000	0.0385542
5.550000	0.038822
5.500000	0.0401606
5.450000	0.0406961
5.400000	0.0409639
5.350000	0.0412316
5.250000	0.0414993
5.150000	0.0423025
5.100000	0.0436412
5.050000	0.0441767
5.000000	0.0457831
4.950000	0.0463186
4.900000	0.0471218
4.850000	0.0473896
4.800000	0.047925
4.750000	0.0484605
4.700000	0.048996
4.650000	0.0497992
4.600000	0.0506024
4.550000	0.0508701
4.500000	0.0516734
4.450000	0.0519411
4.400000	0.053012
4.350000	0.0532798
4.300000	0.0538153
4.250000	0.0546185
4.200000	0.0551539
4.150000	0.0562249
4.100000	0.0564926
4.050000	0.0570281
4.000000	0.0578313
3.950000	0.0580991
3.900000	0.05917
3.850000	0.0594378
3.800000	0.0599732
3.750000	0.0610442
3.700000	0.0618474
3.600000	0.0631861
3.550000	0.0637216
3.500000	0.0639893
3.450000	0.064257
3.400000	0.0647925
3.350000	0.0650602
3.250000	0.0669344
3.150000	0.0674699
3.100000	0.0682731
3.050000	0.0690763
3.000000	0.070415
2.950000	0.0712182
2.900000	0.0720214
2.850000	0.0725569
2.800000	0.0744311
2.750000	0.0752343
2.700000	0.0757697
2.650000	0.0760375
2.600000	0.0771084
2.550000	0.0789826
2.500000	0.0803213
2.450000	0.0832664
2.400000	0.0838019
2.350000	0.0851406
2.300000	0.085676
2.250000	0.086747
2.200000	0.0886212
2.150000	0.0894244
2.100000	0.0902276
2.050000	0.0915663
2.000000	0.092905
1.950000	0.0937082
1.900000	0.0942436
1.850000	0.0955823
1.800000	0.096921
1.750000	0.0987952
1.700000	0.0990629
1.650000	0.0998661
1.600000	0.100134
1.550000	0.100937
1.500000	0.102276
1.450000	0.103882
1.400000	0.104418
1.350000	0.10656
1.300000	0.108166
1.250000	0.109505
1.200000	0.110576
1.150000	0.111914
1.100000	0.112182
1.050000	0.112985
1.000000	0.114324
0.950000	0.11593
0.900000	0.117537
0.850000	0.118876
0.800000	0.120214
0.750000	0.122088
0.700000	0.123159
0.650000	0.124498
0.600000	0.12664
0.550000	0.128514
0.500000	0.131459
0.450000	0.132798
0.400000	0.134672
0.350000	0.137082
0.300000	0.139491
0.250000	0.143775
0.200000	0.153146
0.150000	0.183133
0.100000	0.219813
0.050000	0.251406
0.000000	0.307631
-0.050000	0.584203
-0.100000	0.648728
-0.150000	0.717269
-0.200000	0.734137
-0.250000	0.742169
-0.300000	0.749665
-0.350000	0.757162
-0.400000	0.76332
-0.450000	0.77162
-0.500000	0.776439
-0.550000	0.782865
-0.600000	0.790897
-0.650000	0.796252
-0.700000	0.801339
-0.750000	0.80589
-0.800000	0.811513
-0.850000	0.815797
-0.900000	0.820884
-0.950000	0.824632
-1.000000	0.831058
-1.050000	0.83427
-1.100000	0.841499
-1.150000	0.846586
-1.200000	0.851941
-1.250000	0.855957
-1.300000	0.860509
-1.350000	0.864257
-1.400000	0.871218
-1.450000	0.876841
-1.500000	0.882195
-1.550000	0.886747
-1.600000	0.890495
-1.650000	0.894779
-1.700000	0.899063
-1.750000	0.902811
-1.800000	0.905756
-1.850000	0.907095
-1.900000	0.909505
-1.950000	0.911914
-2.000000	0.914592
-2.050000	0.917001
-2.100000	0.919679
-2.150000	0.92075
-2.200000	0.923427
-2.250000	0.924498
-2.300000	0.926372
-2.350000	0.927711
-2.400000	0.92905
-2.450000	0.930388
-2.500000	0.933066
-2.550000	0.934672
-2.600000	0.935743
-2.650000	0.937082
-2.700000	0.937885
-2.750000	0.939224
-2.800000	0.94083
-2.850000	0.942704
-2.900000	0.944846
-2.950000	0.945917
-3.000000	0.947791
-3.050000	0.949933
-3.100000	0.951539
-3.150000	0.952343
-3.200000	0.953146
-3.250000	0.954217
-3.300000	0.95502
-3.350000	0.955823
-3.400000	0.957697
-3.450000	0.958501
-3.500000	0.959304
-3.550000	0.96091
-3.600000	0.962249
-3.650000	0.963052
-3.700000	0.963855
-3.750000	0.964391
-3.800000	0.964926
-3.850000	0.965462
-3.900000	0.966265
-3.950000	0.966533
-4.000000	0.967604
-4.050000	0.968139
-4.100000	0.96921
-4.150000	0.969746
-4.200000	0.970013
-4.250000	0.970549
-4.300000	0.971084
-4.350000	0.97162
-4.400000	0.972423
-4.450000	0.972691
-4.500000	0.972959
-4.550000	0.973494
-4.600000	0.974029
-4.700000	0.974297
-4.750000	0.9751
-4.800000	0.976439
-4.850000	0.976707
-5.000000	0.976975
-5.050000	0.977778
-5.100000	0.978313
-5.150000	0.979116
-5.250000	0.979652
-5.300000	0.980187
-5.350000	0.981258
-5.400000	0.982597
-5.450000	0.982865
-5.500000	0.983133
-5.600000	0.983668
-5.700000	0.983936
-5.800000	0.984203
-5.900000	0.984471
-6.000000	0.984739
-6.100000	0.985007
-6.150000	0.985274
-6.250000	0.985542
-6.400000	0.98581
-6.450000	0.986078
-6.500000	0.986613
-6.600000	0.986881
-6.700000	0.987684
-6.750000	0.98822
-6.900000	0.988487
-7.200000	0.989023
-7.400000	0.989826
-7.600000	0.990094
-7.700000	0.990361
-7.800000	0.990897
-8.000000	0.991165
-8.250000	0.991432
-8.550000	0.9917
-8.650000	0.991968
-8.700000	0.992236
-8.800000	0.992503
-8.850000	0.992771
-8.950000	0.993039
-9.100000	0.993307
-9.350000	0.993574
-9.500000	0.993842
-9.550000	0.99411
-9.650000	0.994378
-9.900000	0.994645
-9.950000	1
&
33.450000	1.33654e-05
32.950000	2.67308e-05
31.850000	4.00962e-05
31.700000	5.34616e-05
31.500000	6.68271e-05
31.050000	8.01925e-05
30.950000	9.35579e-05
30.750000	0.000106923
29.050000	0.000120289
29.000000	0.00014702
28.700000	0.000160385
28.600000	0.00017375
28.450000	0.000187116
27.900000	0.000200481
27.650000	0.000213847
27.400000	0.000227212
27.050000	0.000240577
26.850000	0.000280674
26.700000	0.000294039
26.600000	0.000307404
26.500000	0.000334135
26.450000	0.000347501
26.350000	0.000360866
26.200000	0.000374231
26.100000	0.000400962
25.850000	0.000427693
25.700000	0.000441059
25.500000	0.000467789
25.250000	0.00049452
25.100000	0.000521251
25.050000	0.000534616
24.850000	0.000547982
24.700000	0.000561347
24.500000	0.000574713
24.400000	0.000588078
24.350000	0.000601443
24.200000	0.000628174
24.100000	0.00064154
24.050000	0.000654905
23.950000	0.000668271
23.900000	0.000695001
23.850000	0.000735098
23.600000	0.000748463
23.400000	0.000761828
23.250000	0.000788559
23.100000	0.000801925
23.050000	0.000842021
23.000000	0.000868752
22.950000	0.000882117
22.850000	0.000895482
22.800000	0.000908848
22.750000	0.000922213
22.700000	0.000935579
22.550000	0.000948944
22.500000	0.00096231
22.450000	0.00098904
22.400000	0.00100241
22.350000	0.00102914
22.200000	0.00105587
22.150000	0.0010826
22.100000	0.00110933
21.900000	0.00113606
21.850000	0.00114943
21.800000	0.00117616
21.750000	0.00120289
21.700000	0.00122962
21.500000	0.00124298
21.450000	0.00126971
21.400000	0.00130981
21.350000	0.00133654
21.300000	0.00136327
21.250000	0.00137664
21.200000	0.0014301
21.150000	0.00144346
21.100000	0.00149693
21.050000	0.00151029
21.000000	0.00156375
20.950000	0.00159048
20.850000	0.00161721
20.800000	0.00164395
20.750000	0.00167068
20.700000	0.00171077
20.650000	0.00175087
20.600000	0.00176423
20.500000	0.00179096
20.450000	0.00180433
20.400000	0.0018177
20.350000	0.00184443
20.250000	0.00188452
20.200000	0.00191125
20.150000	0.00192462
20.100000	0.00195135
20.050000	0.00200481
20.000000	0.00204491
19.950000	0.00207164
19.900000	0.002085
19.850000	0.0021251
19.800000	0.0021652
19.700000	0.00217856
19.650000	0.00220529
19.550000	0.00223202
19.450000	0.00227212
19.400000	0.00229885
19.350000	0.00235231
19.300000	0.00237904
19.250000	0.0024325
19.200000	0.00253943
19.150000	0.00265972
19.100000	0.00269981
19.050000	0.00272654
19.000000	0.00278001
18.950000	0.00280674
18.900000	0.00287356
18.850000	0.00292702
18.800000	0.00295376
18.750000	0.00299385
18.700000	0.00308741
18.650000	0.00312751
18.600000	0.00315424
18.550000	0.00323443
18.500000	0.00328789
18.450000	0.00334135
18.400000	0.00336808
18.350000	0.00339481
18.300000	0.00342155
18.250000	0.00347501
18.200000	0.00352847
18.150000	0.00356856
18.100000	0.00362203
18.050000	0.00366212
18.000000	0.00378241
17.950000	0.0039027
17.900000	0.00400962
17.850000	0.00407645
17.800000	0.00415664
17.750000	0.00422347
17.700000	0.00426357
17.650000	0.00434376
17.600000	0.00441059
17.550000	0.00446405
17.500000	0.0046378
17.450000	0.00465116
17.400000	0.00478482
17.350000	0.00481155
17.300000	0.00489174
17.250000	0.00502539
17.200000	0.00507886
17.150000	0.00514568
17.100000	0.00523924
17.050000	0.00530607
17.000000	0.00535953
16.950000	0.00542636
16.900000	0.00546645
16.850000	0.00550655
16.800000	0.00556001
16.750000	0.00566693
16.700000	0.00576049
16.650000	0.00582732
16.600000	0.00597434
16.550000	0.00601443
16.500000	0.00609463
16.450000	0.00624165
16.400000	0.00626838
16.350000	0.00646886
16.300000	0.00653569
16.250000	0.00660251
16.200000	0.00664261
16.150000	0.00674953
16.100000	0.00686982
16.050000	0.00696338
16.000000	0.00703021
15.950000	0.00712376
15.900000	0.00728415
15.850000	0.007498
15.800000	0.00757819
15.750000	0.00769848
15.700000	0.00775194
15.650000	0.00788559
15.600000	0.00799252
15.550000	0.00817963
15.500000	0.00827319
15.450000	0.00836675
15.400000	0.00844694
15.350000	0.00848704
15.300000	0.00862069
15.250000	0.00870088
15.200000	0.00882117
15.150000	0.00898156
15.100000	0.00907511
15.050000	0.00924886
15.000000	0.00942261
14.950000	0.00955627
14.900000	0.00966319
14.850000	0.00978348
14.800000	0.0098904
14.750000	0.00995723
14.700000	0.0100909
14.650000	0.0102646
14.600000	0.0104384
14.550000	0.0105587
14.500000	0.0106522
14.450000	0.0108126
14.400000	0.0109062
14.350000	0.0110532
14.300000	0.0113606
14.250000	0.0115076
14.200000	0.0116145
14.150000	0.0117081
14.100000	0.0119353
14.050000	0.0121091
14.000000	0.0122294
13.950000	0.0124566
13.900000	0.0125769
13.850000	0.012764
13.800000	0.0129377
13.750000	0.0130446
13.700000	0.013205
13.650000	0.0133387
13.600000	0.013459
13.550000	0.013606
13.500000	0.0137263
13.450000	0.0139134
13.400000	0.0140871
13.350000	0.0142342
13.300000	0.0143678
13.250000	0.0144747
13.200000	0.0146084
13.150000	0.014742
13.100000	0.0148089
13.050000	0.0149693
13.000000	0.0151564
12.950000	0.0153702
12.900000	0.0154638
12.850000	0.0155707
12.800000	0.0157311
12.750000	0.0159984
12.700000	0.016092
12.650000	0.0162523
12.600000	0.0165196
12.550000	0.01668
12.500000	0.0168805
12.450000	0.0170944
12.400000	0.0172681
12.350000	0.0175354
12.300000	0.0178829
12.250000	0.0181502
12.200000	0.0184576
12.150000	0.018765
12.100000	0.0189655
12.050000	0.0191927
12.000000	0.0193264
11.950000	0.0195803
11.900000	0.0198343
11.850000	0.0200481
11.800000	0.0203288
11.750000	0.0205426
11.700000	0.0207966
11.650000	0.0210372
11.600000	0.0212777
11.550000	0.0215183
11.500000	0.0217856
11.450000	0.0219594
11.400000	0.0222534
11.350000	0.0225341
11.300000	0.0228281
11.250000	0.0231623
11.200000	0.0234296
11.150000	0.0236434
11.100000	0.0239107
11.050000	0.024285
11.000000	0.0246458
10.950000	0.0249131
10.900000	0.0251403
10.850000	0.025421
10.800000	0.0257284
10.750000	0.0259556
10.700000	0.02637
10.650000	0.0266774
10.600000	0.0269179
10.550000	0.0271852
10.500000	0.0274793
10.450000	0.0279203
10.400000	0.0282411
10.350000	0.0286153
10.300000	0.0289495
10.250000	0.0293237
10.200000	0.0296846
10.150000	0.0300321
10.100000	0.0304999
10.050000	0.0309142
10.000000	0.0313285
9.950000	0.0317696
9.900000	0.0321171
9.850000	0.032371
9.800000	0.0327052
9.750000	0.0331462
9.700000	0.0335071
9.650000	0.0337744
9.600000	0.0342422
9.550000	0.0346565
9.500000	0.035258
9.450000	0.0355386
9.400000	0.0361
9.350000	0.0365544
9.300000	0.0371291
9.250000	0.0375033
9.200000	0.038038
9.150000	0.0385458
9.100000	0.0389735
9.050000	0.0394413
9.000000	0.0399091
8.950000	0.0404838
8.900000	0.0411254
8.850000	0.0415531
8.800000	0.0420609
8.750000	0.0424886
8.700000	0.0430767
8.650000	0.0435445
8.600000	0.0438786
8.550000	0.0443464
8.500000	0.0448677
8.450000	0.0454424
8.400000	0.0460706
8.350000	0.0465918
8.300000	0.0470596
8.250000	0.0476076
8.200000	0.0483561
8.150000	0.0490377
8.100000	0.0494654
8.050000	0.0499866
8.000000	0.0504945
7.950000	0.0510559
7.900000	0.0515638
7.850000	0.0521919
7.800000	0.0529137
7.750000	0.0534349
7.700000	0.0539963
7.650000	0.0546111
7.600000	0.055119
7.550000	0.0556135
7.500000	0.0562951
7.450000	0.0567629
7.400000	0.0574044
7.350000	0.058046
7.300000	0.0587276
7.250000	0.0593692
7.200000	0.0598236
7.150000	0.060425
7.100000	0.0610532
7.050000	0.0616546
7.000000	0.0622962
6.950000	0.062911
6.900000	0.0634189
6.850000	0.064047
6.800000	0.0646351
6.750000	0.0650227
6.700000	0.0656643
6.650000	0.0662791
6.600000	0.0667602
6.550000	0.067375
6.500000	0.0678963
6.450000	0.0684844
6.400000	0.0690323
6.350000	0.0697006
6.300000	0.0703021
6.250000	0.0711307
6.200000	0.0717455
6.150000	0.0724138
6.100000	0.0731623
6.050000	0.0739241
6.000000	0.0746859
5.950000	0.0752874
5.900000	0.0759423
5.850000	0.0766373
5.800000	0.0773724
5.750000	0.0780807
5.700000	0.0789762
5.650000	0.0795242
5.600000	0.080286
5.550000	0.0810478
5.500000	0.0817963
5.450000	0.0825849
5.400000	0.0834002
5.350000	0.0840551
5.300000	0.0848169
5.250000	0.0857658
5.200000	0.0865544
5.150000	0.0872761
5.100000	0.087784
5.050000	0.0888666
5.000000	0.0895883
4.950000	0.0902032
4.900000	0.0909516
4.850000	0.09166
4.800000	0.092502
4.750000	0.093344
4.700000	0.0940791
4.650000	0.0947875
4.600000	0.095536
4.550000	0.0964983
4.500000	0.0973937
4.450000	0.0981689
4.400000	0.0990912
4.350000	0.100107
4.300000	0.100895
4.250000	0.101898
4.200000	0.102727
4.150000	0.103675
4.100000	0.104812
4.050000	0.105734
4.000000	0.106709
3.950000	0.107525
3.900000	0.108447
3.850000	0.109543
3.800000	0.110839
3.750000	0.111855
3.700000	0.113071
3.650000	0.114141
3.600000	0.115223
3.550000	0.116092
3.500000	0.117215
3.450000	0.118377
3.400000	0.119567
3.350000	0.120676
3.300000	0.121879
3.250000	0.122948
3.200000	0.124098
3.150000	0.12502
3.100000	0.126397
3.050000	0.12764
3.000000	0.128629
2.950000	0.129685
2.900000	0.130914
2.850000	0.132197
2.800000	0.133414
2.750000	0.13467
2.700000	0.136274
2.650000	0.137557
2.600000	0.138827
2.550000	0.140163
2.500000	0.141419
2.450000	0.142823
2.400000	0.144253
2.350000	0.14579
2.300000	0.14722
2.250000	0.14841
2.200000	0.149599
2.150000	0.150789
2.100000	0.152339
2.050000	0.153675
2.000000	0.155106
1.950000	0.156576
1.900000	0.15838
1.850000	0.15977
1.800000	0.1612
1.750000	0.16259
1.700000	0.164274
1.650000	0.166079
1.600000	0.167616
1.550000	0.16934
1.500000	0.171064
1.450000	0.172815
1.400000	0.174552
1.350000	0.176423
1.300000	0.178054
1.250000	0.179791
1.200000	0.181823
1.150000	0.183561
1.100000	0.185565
1.050000	0.18741
1.000000	0.189642
0.950000	0.191473
0.900000	0.193932
0.850000	0.196231
0.800000	0.198503
0.750000	0.20147
0.700000	0.203943
0.650000	0.206536
0.600000	0.208955
0.550000	0.211748
0.500000	0.214542
0.450000	0.217549
0.400000	0.22081
0.350000	0.224445
0.300000	0.228468
0.250000	0.232678
0.200000	0.237196
0.150000	0.244868
0.100000	0.257819
0.050000	0.273349
0.000000	0.297193
-0.050000	0.386755
-0.100000	0.424338
-0.150000	0.452833
-0.200000	0.476303
-0.250000	0.498543
-0.300000	0.517535
-0.350000	0.534937
-0.400000	0.551403
-0.450000	0.567415
-0.500000	0.58197
-0.550000	0.594199
-0.600000	0.606108
-0.650000	0.618137
-0.700000	0.629297
-0.750000	0.639214
-0.800000	0.649145
-0.850000	0.65818
-0.900000	0.666854
-0.950000	0.675234
-1.000000	0.684122
-1.050000	0.692355
-1.100000	0.700214
-1.150000	0.707632
-1.200000	0.71521
-1.250000	0.722654
-1.300000	0.729898
-1.350000	0.737089
-1.400000	0.743785
-1.450000	0.750187
-1.500000	0.756135
-1.550000	0.762457
-1.600000	0.76795
-1.650000	0.774111
-1.700000	0.779324
-1.750000	0.785298
-1.800000	0.79047
-1.850000	0.795322
-1.900000	0.79996
-1.950000	0.804357
-2.000000	0.808955
-2.050000	0.813593
-2.100000	0.81795
-2.150000	0.821866
-2.200000	0.826116
-2.250000	0.830112
-2.300000	0.833494
-2.350000	0.837183
-2.400000	0.840617
-2.450000	0.843999
-2.500000	0.847273
-2.550000	0.850588
-2.600000	0.853929
-2.650000	0.857244
-2.700000	0.860118
-2.750000	0.863111
-2.800000	0.865785
-2.850000	0.868137
-2.900000	0.87097
-2.950000	0.87379
-3.000000	0.876557
-3.050000	0.878936
-3.100000	0.881609
-3.150000	0.883734
-3.200000	0.886367
-3.250000	0.888426
-3.300000	0.890404
-3.350000	0.892502
-3.400000	0.89464
-3.450000	0.897153
-3.500000	0.899185
-3.550000	0.90151
-3.600000	0.903528
-3.650000	0.905507
-3.700000	0.90711
-3.750000	0.908982
-3.800000	0.911
-3.850000	0.912697
-3.900000	0.914408
-3.950000	0.916132
-4.000000	0.917843
-4.050000	0.919527
-4.100000	0.921051
-4.150000	0.922654
-4.200000	0.924539
-4.250000	0.92633
-4.300000	0.928041
-4.350000	0.929939
-4.400000	0.931435
-4.450000	0.933093
-4.500000	0.934523
-4.550000	0.935886
-4.600000	0.937503
-4.650000	0.93884
-4.700000	0.94015
-4.750000	0.941566
-4.800000	0.94289
-4.850000	0.944012
-4.900000	0.945242
-4.950000	0.946498
-5.000000	0.947848
-5.050000	0.948957
-5.100000	0.94996
-5.150000	0.951083
-5.200000	0.952098
-5.250000	0.95298
-5.300000	0.954157
-5.350000	0.955146
-5.400000	0.956335
-5.450000	0.957485
-5.500000	0.95846
-5.550000	0.959423
-5.600000	0.960545
-5.650000	0.961655
-5.700000	0.96247
-5.750000	0.963325
-5.800000	0.964154
-5.850000	0.965009
-5.900000	0.965811
-5.950000	0.9666
-6.000000	0.967415
-6.050000	0.96819
-6.100000	0.968979
-6.150000	0.969513
-6.200000	0.970436
-6.250000	0.971224
-6.300000	0.971746
-6.350000	0.972534
-6.400000	0.973296
-6.450000	0.973831
-6.500000	0.974472
-6.550000	0.97506
-6.600000	0.975742
-6.650000	0.976423
-6.700000	0.977145
-6.750000	0.97772
-6.800000	0.978308
-6.850000	0.978829
-6.900000	0.979484
-6.950000	0.979992
-7.000000	0.980527
-7.050000	0.981034
-7.100000	0.981395
-7.150000	0.981836
-7.200000	0.982424
-7.250000	0.982999
-7.300000	0.983427
-7.350000	0.983734
-7.400000	0.984322
-7.450000	0.984723
-7.500000	0.985204
-7.550000	0.985646
-7.600000	0.98602
-7.650000	0.986461
-7.700000	0.986875
-7.750000	0.987396
-7.800000	0.987744
-7.850000	0.988011
-7.900000	0.988412
-7.950000	0.988733
-8.000000	0.98908
-8.050000	0.989374
-8.100000	0.989588
-8.150000	0.989936
-8.200000	0.990203
-8.250000	0.990444
-8.300000	0.990791
-8.350000	0.991112
-8.400000	0.991339
-8.450000	0.99158
-8.500000	0.991874
-8.550000	0.991981
-8.600000	0.992168
-8.650000	0.992368
-8.700000	0.992582
-8.750000	0.992863
-8.800000	0.993037
-8.850000	0.993224
-8.900000	0.993371
-8.950000	0.993531
-9.000000	0.993665
-9.050000	0.993812
-9.100000	0.993959
-9.150000	0.994106
-9.200000	0.99428
-9.250000	0.994534
-9.300000	0.994694
-9.350000	0.994841
-9.400000	0.995041
-9.450000	0.995175
-9.500000	0.995255
-9.550000	0.995349
-9.600000	0.995469
-9.650000	0.995563
-9.700000	0.995656
-9.750000	0.995777
-9.800000	0.99587
-9.850000	0.99603
-9.900000	0.996164
-9.950000	1
&
77.350000	1.5097e-14
77.300000	1.54673e-14
77.250000	1.58466e-14
77.200000	1.62352e-14
77.150000	1.66333e-14
77.100000	1.70412e-14
77.050000	1.74591e-14
77.000000	1.78873e-14
76.950000	1.83259e-14
76.900000	1.87753e-14
76.850000	1.92356e-14
76.800000	1.97073e-14
76.750000	2.01905e-14
76.700000	2.06856e-14
76.650000	2.11928e-14
76.600000	2.17124e-14
76.550000	2.22448e-14
76.500000	2.27902e-14
76.450000	2.33489e-14
76.400000	2.39214e-14
76.350000	2.45079e-14
76.300000	2.51087e-14
76.250000	2.57243e-14
76.200000	2.6355e-14
76.150000	2.70011e-14
76.100000	2.7663e-14
76.050000	2.83412e-14
76.000000	2.90359e-14
75.950000	2.97477e-14
75.900000	3.04769e-14
75.850000	3.1224e-14
75.800000	3.19894e-14
75.750000	3.27736e-14
75.700000	3.35769e-14
75.650000	3.44e-14
75.600000	3.52432e-14
75.550000	3.6107e-14
75.500000	3.6992e-14
75.450000	3.78987e-14
75.400000	3.88276e-14
75.350000	3.97792e-14
75.300000	4.07542e-14
75.250000	4.1753e-14
75.200000	4.27763e-14
75.150000	4.38247e-14
75.100000	4.48987e-14
75.050000	4.59991e-14
75.000000	4.71263e-14
74.950000	4.82812e-14
74.900000	4.94644e-14
74.850000	5.06766e-14
74.800000	5.19184e-14
74.750000	5.31907e-14
74.700000	5.44941e-14
74.650000	5.58294e-14
74.600000	5.71974e-14
74.550000	5.85989e-14
74.500000	6.00348e-14
74.450000	6.15058e-14
74.400000	6.30128e-14
74.350000	6.45567e-14
74.300000	6.61384e-14
74.250000	6.77589e-14
74.200000	6.9419e-14
74.150000	7.11198e-14
74.100000	7.28622e-14
74.050000	7.46472e-14
74.000000	7.6476e-14
73.950000	7.83496e-14
73.900000	8.0269e-14
73.850000	8.22354e-14
73.800000	8.42499e-14
73.750000	8.63137e-14
73.700000	8.84281e-14
73.650000	9.05942e-14
73.600000	9.28134e-14
73.550000	9.50869e-14
73.500000	9.7416e-14
73.450000	9.98021e-14
73.400000	1.02247e-13
73.350000	1.04751e-13
73.300000	1.07317e-13
73.250000	1.09945e-13
73.200000	1.12638e-13
73.150000	1.15397e-13
73.100000	1.18223e-13
73.050000	1.21118e-13
73.000000	1.24085e-13
72.950000	1.27123e-13
72.900000	1.30237e-13
72.850000	1.33426e-13
72.800000	1.36693e-13
72.750000	1.40041e-13
72.700000	1.4347e-13
72.650000	1.46983e-13
72.600000	1.50583e-13
72.550000	1.5427e-13
72.500000	1.58047e-13
72.450000	1.61917e-13
72.400000	1.65882e-13
72.350000	1.69943e-13
72.300000	1.74104e-13
72.250000	1.78367e-13
72.200000	1.82734e-13
72.150000	1.87208e-13
72.100000	1.91792e-13
72.050000	1.96487e-13
72.000000	2.01297e-13
71.950000	2.06225e-13
71.900000	2.11274e-13
71.850000	2.16446e-13
71.800000	2.21745e-13
71.750000	2.27173e-13
71.700000	2.32734e-13
71.650000	2.38431e-13
71.600000	2.44268e-13
71.550000	2.50247e-13
71.500000	2.56372e-13
71.450000	2.62647e-13
71.400000	2.69076e-13
71.350000	2.75662e-13
71.300000	2.82409e-13
71.250000	2.89321e-13
71.200000	2.96402e-13
71.150000	3.03656e-13
71.100000	3.11088e-13
71.050000	3.18701e-13
71.000000	3.26501e-13
70.950000	3.34491e-13
70.900000	3.42676e-13
70.850000	3.51062e-13
70.800000	3.59653e-13
70.750000	3.68454e-13
70.700000	3.7747e-13
70.650000	3.86707e-13
70.600000	3.96169e-13
70.550000	4.05863e-13
70.500000	4.15794e-13
70.450000	4.25967e-13
70.400000	4.36389e-13
70.350000	4.47066e-13
70.300000	4.58004e-13
70.250000	4.6921e-13
70.200000	4.80689e-13
70.150000	4.92449e-13
70.100000	5.04497e-13
70.050000	5.16839e-13
70.000000	5.29483e-13
69.950000	5.42435e-13
69.900000	5.55705e-13
69.850000	5.69298e-13
69.800000	5.83224e-13
69.750000	5.9749e-13
69.700000	6.12105e-13
69.650000	6.27078e-13
69.600000	6.42416e-13
69.550000	6.58129e-13
69.500000	6.74226e-13
69.450000	6.90716e-13
69.400000	7.07609e-13
69.350000	7.24915e-13
69.300000	7.42644e-13
69.250000	7.60806e-13
69.200000	7.79413e-13
69.150000	7.98473e-13
69.100000	8.18e-13
69.050000	8.38003e-13
69.000000	8.58495e-13
68.950000	8.79488e-13
68.900000	9.00994e-13
68.850000	9.23025e-13
68.800000	9.45595e-13
68.750000	9.68716e-13
68.700000	9.92402e-13
68.650000	1.01667e-12
68.600000	1.04152e-12
68.550000	1.06699e-12
68.500000	1.09307e-12
68.450000	1.1198e-12
68.400000	1.14717e-12
68.350000	1.17522e-12
68.300000	1.20395e-12
68.250000	1.23338e-12
68.200000	1.26353e-12
68.150000	1.29442e-12
68.100000	1.32606e-12
68.050000	1.35847e-12
68.000000	1.39168e-12
67.950000	1.4257e-12
67.900000	1.46054e-12
67.850000	1.49624e-12
67.800000	1.53281e-12
67.750000	1.57028e-12
67.700000	1.60865e-12
67.650000	1.64797e-12
67.600000	1.68824e-12
67.550000	1.7295e-12
67.500000	1.77177e-12
67.450000	1.81507e-12
67.400000	1.85942e-12
67.350000	1.90486e-12
67.300000	1.95141e-12
67.250000	1.99909e-12
67.200000	2.04794e-12
67.150000	2.09798e-12
67.100000	2.14924e-12
67.050000	2.20175e-12
67.000000	2.25555e-12
66.950000	2.31065e-12
66.900000	2.36711e-12
66.850000	2.42494e-12
66.800000	2.48418e-12
66.750000	2.54487e-12
66.700000	2.60704e-12
66.650000	2.67073e-12
66.600000	2.73597e-12
66.550000	2.8028e-12
66.500000	2.87127e-12
66.450000	2.9414e-12
66.400000	3.01325e-12
66.350000	3.08685e-12
66.300000	3.16225e-12
66.250000	3.23948e-12
66.200000	3.3186e-12
66.150000	3.39965e-12
66.100000	3.48268e-12
66.050000	3.56774e-12
66.000000	3.65487e-12
65.950000	3.74412e-12
65.900000	3.83555e-12
65.850000	3.92922e-12
65.800000	4.02517e-12
65.750000	4.12346e-12
65.700000	4.22414e-12
65.650000	4.32728e-12
65.600000	4.43294e-12
65.550000	4.54118e-12
65.500000	4.65206e-12
65.450000	4.76564e-12
65.400000	4.88199e-12
65.350000	5.00118e-12
65.300000	5.12327e-12
65.250000	5.24835e-12
65.200000	5.37647e-12
65.150000	5.50772e-12
65.100000	5.64217e-12
65.050000	5.7799e-12
65.000000	5.92098e-12
64.950000	6.06551e-12
64.900000	6.21356e-12
64.850000	6.36522e-12
64.800000	6.52058e-12
64.750000	6.67972e-12
64.700000	6.84275e-12
64.650000	7.00975e-12
64.600000	7.18082e-12
64.550000	7.35607e-12
64.500000	7.53558e-12
64.450000	7.71948e-12
64.400000	7.90785e-12
64.350000	8.10082e-12
64.300000	8.29849e-12
64.250000	8.50097e-12
64.200000	8.7084e-12
64.150000	8.92088e-12
64.100000	9.13854e-12
64.050000	9.3615e-12
64.000000	9.5899e-12
63.950000	9.82386e-12
63.900000	1.00635e-11
63.850000	1.0309e-11
63.800000	1.05605e-11
63.750000	1.08181e-11
63.700000	1.1082e-11
63.650000	1.13524e-11
63.600000	1.16293e-11
63.550000	1.19129e-11
63.500000	1.22035e-11
63.450000	1.25011e-11
63.400000	1.2806e-11
63.350000	1.31184e-11
63.300000	1.34383e-11
63.250000	1.3766e-11
63.200000	1.41018e-11
63.150000	1.44457e-11
63.100000	1.47979e-11
63.050000	1.51588e-11
63.000000	1.55284e-11
62.950000	1.59071e-11
62.900000	1.62949e-11
62.850000	1.66922e-11
62.800000	1.70992e-11
62.750000	1.75161e-11
62.700000	1.79432e-11
62.650000	1.83806e-11
62.600000	1.88287e-11
62.550000	1.92878e-11
62.500000	1.9758e-11
62.450000	2.02396e-11
62.400000	2.0733e-11
62.350000	2.12384e-11
62.300000	2.1756e-11
62.250000	2.22863e-11
62.200000	2.28295e-11
62.150000	2.3386e-11
62.100000	2.39559e-11
62.050000	2.45398e-11
62.000000	2.51378e-11
61.950000	2.57505e-11
61.900000	2.6378e-11
61.850000	2.70208e-11
61.800000	2.76792e-11
61.750000	2.83537e-11
61.700000	2.90446e-11
61.650000	2.97523e-11
61.600000	3.04772e-11
61.550000	3.12198e-11
61.500000	3.19804e-11
61.450000	3.27596e-11
61.400000	3.35577e-11
61.350000	3.43752e-11
61.300000	3.52126e-11
61.250000	3.60704e-11
61.200000	3.69491e-11
61.150000	3.78491e-11
61.100000	3.8771e-11
61.050000	3.97154e-11
61.000000	4.06827e-11
60.950000	4.16736e-11
60.900000	4.26886e-11
60.850000	4.37282e-11
60.800000	4.47932e-11
60.750000	4.5884e-11
60.700000	4.70014e-11
60.650000	4.8146e-11
60.600000	4.93184e-11
60.550000	5.05193e-11
60.500000	5.17494e-11
60.450000	5.30094e-11
60.400000	5.43e-11
60.350000	5.56221e-11
60.300000	5.69763e-11
60.250000	5.83634e-11
60.200000	5.97842e-11
60.150000	6.12396e-11
60.100000	6.27304e-11
60.050000	6.42574e-11
60.000000	6.58215e-11
59.950000	6.74236e-11
59.900000	6.90647e-11
59.850000	7.07457e-11
59.800000	7.24676e-11
59.750000	7.42313e-11
59.700000	7.60378e-11
59.650000	7.78883e-11
59.600000	7.97837e-11
59.550000	8.17252e-11
59.500000	8.37139e-11
59.450000	8.57509e-11
59.400000	8.78374e-11
59.350000	8.99746e-11
59.300000	9.21638e-11
59.250000	9.44061e-11
59.200000	9.67029e-11
59.150000	9.90555e-11
59.100000	1.01465e-10
59.050000	1.03934e-10
59.000000	1.06462e-10
58.950000	1.09051e-10
58.900000	1.11704e-10
58.850000	1.14421e-10
58.800000	1.17204e-10
58.750000	1.20055e-10
58.700000	1.22974e-10
58.650000	1.25965e-10
58.600000	1.29028e-10
58.550000	1.32166e-10
58.500000	1.3538e-10
58.450000	1.38672e-10
58.400000	1.42044e-10
58.350000	1.45498e-10
58.300000	1.49035e-10
58.250000	1.52659e-10
58.200000	1.5637e-10
58.150000	1.60172e-10
58.100000	1.64066e-10
58.050000	1.68054e-10
58.000000	1.7214e-10
57.950000	1.76324e-10
57.900000	1.8061e-10
57.850000	1.85e-10
57.800000	1.89496e-10
57.750000	1.94102e-10
57.700000	1.98819e-10
57.650000	2.03651e-10
57.600000	2.086e-10
57.550000	2.13669e-10
57.500000	2.18862e-10
57.450000	2.2418e-10
57.400000	2.29627e-10
57.350000	2.35206e-10
57.300000	2.40921e-10
57.250000	2.46774e-10
57.200000	2.52769e-10
57.150000	2.5891e-10
57.100000	2.652e-10
57.050000	2.71642e-10
57.000000	2.78241e-10
56.950000	2.84999e-10
56.900000	2.91921e-10
56.850000	2.99012e-10
56.800000	3.06274e-10
56.750000	3.13712e-10
56.700000	3.21331e-10
56.650000	3.29134e-10
56.600000	3.37127e-10
56.550000	3.45313e-10
56.500000	3.53698e-10
56.450000	3.62286e-10
56.400000	3.71082e-10
56.350000	3.80091e-10
56.300000	3.89319e-10
56.250000	3.98771e-10
56.200000	4.08451e-10
56.150000	4.18366e-10
56.100000	4.28522e-10
56.050000	4.38923e-10
56.000000	4.49577e-10
55.950000	4.60489e-10
55.900000	4.71665e-10
55.850000	4.83112e-10
55.800000	4.94836e-10
55.750000	5.06844e-10
55.700000	5.19143e-10
55.650000	5.31741e-10
55.600000	5.44643e-10
55.550000	5.57858e-10
55.500000	5.71392e-10
55.450000	5.85255e-10
55.400000	5.99453e-10
55.350000	6.13996e-10
55.300000	6.2889e-10
55.250000	6.44145e-10
55.200000	6.5977e-10
55.150000	6.75772e-10
55.100000	6.92163e-10
55.050000	7.0895e-10
55.000000	7.26143e-10
54.950000	7.43753e-10
54.900000	7.61789e-10
54.850000	7.80261e-10
54.800000	7.99181e-10
54.750000	8.18558e-10
54.700000	8.38405e-10
54.650000	8.58732e-10
54.600000	8.7955e-10
54.550000	9.00873e-10
54.500000	9.22711e-10
54.450000	9.45078e-10
54.400000	9.67986e-10
54.350000	9.91448e-10
54.300000	1.01548e-09
54.250000	1.04009e-09
54.200000	1.0653e-09
54.150000	1.09111e-09
54.100000	1.11755e-09
54.050000	1.14463e-09
54.000000	1.17237e-09
53.950000	1.20077e-09
53.900000	1.22987e-09
53.850000	1.25966e-09
53.800000	1.29018e-09
53.750000	1.32143e-09
53.700000	1.35344e-09
53.650000	1.38623e-09
53.600000	1.41981e-09
53.550000	1.45419e-09
53.500000	1.48941e-09
53.450000	1.52548e-09
53.400000	1.56243e-09
53.350000	1.60026e-09
53.300000	1.63901e-09
53.250000	1.6787e-09
53.200000	1.71934e-09
53.150000	1.76097e-09
53.100000	1.8036e-09
53.050000	1.84727e-09
53.000000	1.89199e-09
52.950000	1.93778e-09
52.900000	1.98469e-09
52.850000	2.03273e-09
52.800000	2.08192e-09
52.750000	2.13231e-09
52.700000	2.18391e-09
52.650000	2.23676e-09
52.600000	2.29089e-09
52.550000	2.34632e-09
52.500000	2.40309e-09
52.450000	2.46123e-09
52.400000	2.52078e-09
52.350000	2.58176e-09
52.300000	2.64422e-09
52.250000	2.70818e-09
52.200000	2.77368e-09
52.150000	2.84077e-09
52.100000	2.90948e-09
52.050000	2.97984e-09
52.000000	3.0519e-09
51.950000	3.12571e-09
51.900000	3.20129e-09
51.850000	3.27869e-09
51.800000	3.35797e-09
51.750000	3.43915e-09
51.700000	3.52229e-09
51.650000	3.60744e-09
51.600000	3.69465e-09
51.550000	3.78395e-09
51.500000	3.87541e-09
51.450000	3.96908e-09
51.400000	4.065e-09
51.350000	4.16324e-09
51.300000	4.26384e-09
51.250000	4.36687e-09
51.200000	4.47239e-09
51.150000	4.58044e-09
51.100000	4.69111e-09
51.050000	4.80444e-09
51.000000	4.9205e-09
50.950000	5.03936e-09
50.900000	5.16108e-09
50.850000	5.28573e-09
50.800000	5.41339e-09
50.750000	5.54413e-09
50.700000	5.67801e-09
50.650000	5.81512e-09
50.600000	5.95553e-09
50.550000	6.09933e-09
50.500000	6.24659e-09
50.450000	6.39739e-09
50.400000	6.55183e-09
50.350000	6.70998e-09
50.300000	6.87194e-09
50.250000	7.0378e-09
50.200000	7.20766e-09
50.150000	7.3816e-09
50.100000	7.55974e-09
50.050000	7.74216e-09
50.000000	7.92897e-09
49.950000	8.12027e-09
49.900000	8.31618e-09
49.850000	8.5168e-09
49.800000	8.72226e-09
49.750000	8.93265e-09
49.700000	9.14811e-09
49.650000	9.36874e-09
49.600000	9.59469e-09
49.550000	9.82607e-09
49.500000	1.0063e-08
49.450000	1.03057e-08
49.400000	1.05541e-08
49.350000	1.08086e-08
49.300000	1.10692e-08
49.250000	1.1336e-08
49.200000	1.16093e-08
49.150000	1.18891e-08
49.100000	1.21756e-08
49.050000	1.24691e-08
49.000000	1.27696e-08
48.950000	1.30773e-08
48.900000	1.33924e-08
48.850000	1.3715e-08
48.800000	1.40455e-08
48.750000	1.43838e-08
48.700000	1.47303e-08
48.650000	1.50851e-08
48.600000	1.54485e-08
48.550000	1.58205e-08
48.500000	1.62015e-08
48.450000	1.65917e-08
48.400000	1.69912e-08
48.350000	1.74003e-08
48.300000	1.78192e-08
48.250000	1.82482e-08
48.200000	1.86875e-08
48.150000	1.91373e-08
48.100000	1.95979e-08
48.050000	2.00696e-08
48.000000	2.05526e-08
47.950000	2.10472e-08
47.900000	2.15536e-08
47.850000	2.20722e-08
47.800000	2.26033e-08
47.750000	2.3147e-08
47.700000	2.37038e-08
47.650000	2.4274e-08
47.600000	2.48578e-08
47.550000	2.54557e-08
47.500000	2.60678e-08
47.450000	2.66947e-08
47.400000	2.73366e-08
47.350000	2.79938e-08
47.300000	2.86668e-08
47.250000	2.93559e-08
47.200000	3.00616e-08
47.150000	3.07841e-08
47.100000	3.1524e-08
47.050000	3.22816e-08
47.000000	3.30573e-08
46.950000	3.38517e-08
46.900000	3.4665e-08
46.850000	3.54978e-08
46.800000	3.63506e-08
46.750000	3.72237e-08
46.700000	3.81178e-08
46.650000	3.90333e-08
46.600000	3.99707e-08
46.550000	4.09305e-08
46.500000	4.19133e-08
46.450000	4.29196e-08
46.400000	4.395e-08
46.350000	4.50051e-08
46.300000	4.60853e-08
46.250000	4.71915e-08
46.200000	4.8324e-08
46.150000	4.94837e-08
46.100000	5.06711e-08
46.050000	5.18869e-08
46.000000	5.31317e-08
45.950000	5.44063e-08
45.900000	5.57114e-08
45.850000	5.70477e-08
45.800000	5.84159e-08
45.750000	5.98168e-08
45.700000	6.12511e-08
45.650000	6.27198e-08
45.600000	6.42235e-08
45.550000	6.57631e-08
45.500000	6.73395e-08
45.450000	6.89536e-08
45.400000	7.06062e-08
45.350000	7.22982e-08
45.300000	7.40307e-08
45.250000	7.58045e-08
45.200000	7.76206e-08
45.150000	7.94801e-08
45.100000	8.13839e-08
45.050000	8.33332e-08
45.000000	8.5329e-08
44.950000	8.73723e-08
44.900000	8.94645e-08
44.850000	9.16065e-08
44.800000	9.37996e-08
44.750000	9.6045e-08
44.700000	9.83439e-08
44.650000	1.00698e-07
44.600000	1.03107e-07
44.550000	1.05575e-07
44.500000	1.08101e-07
44.450000	1.10687e-07
44.400000	1.13335e-07
44.350000	1.16046e-07
44.300000	1.18821e-07
44.250000	1.21663e-07
44.200000	1.24572e-07
44.150000	1.27551e-07
44.100000	1.306e-07
44.050000	1.33722e-07
44.000000	1.36919e-07
43.950000	1.40191e-07
43.900000	1.43542e-07
43.850000	1.46972e-07
43.800000	1.50483e-07
43.750000	1.54078e-07
43.700000	1.57759e-07
43.650000	1.61527e-07
43.600000	1.65385e-07
43.550000	1.69335e-07
43.500000	1.73378e-07
43.450000	1.77518e-07
43.400000	1.81756e-07
43.350000	1.86094e-07
43.300000	1.90536e-07
43.250000	1.95083e-07
43.200000	1.99738e-07
43.150000	2.04504e-07
43.100000	2.09383e-07
43.050000	2.14378e-07
43.000000	2.19491e-07
42.950000	2.24726e-07
42.900000	2.30085e-07
42.850000	2.35571e-07
42.800000	2.41187e-07
42.750000	2.46937e-07
42.700000	2.52823e-07
42.650000	2.58848e-07
42.600000	2.65017e-07
42.550000	2.71332e-07
42.500000	2.77796e-07
42.450000	2.84413e-07
42.400000	2.91188e-07
42.350000	2.98123e-07
42.300000	3.05222e-07
42.250000	3.1249e-07
42.200000	3.19929e-07
42.150000	3.27545e-07
42.100000	3.35341e-07
42.050000	3.43322e-07
42.000000	3.51491e-07
41.950000	3.59854e-07
41.900000	3.68415e-07
41.850000	3.77179e-07
41.800000	3.86149e-07
41.750000	3.95332e-07
41.700000	4.04732e-07
41.650000	4.14355e-07
41.600000	4.24204e-07
41.550000	4.34287e-07
41.500000	4.44608e-07
41.450000	4.55173e-07
41.400000	4.65987e-07
41.350000	4.77057e-07
41.300000	4.88388e-07
41.250000	4.99987e-07
41.200000	5.1186e-07
41.150000	5.24013e-07
41.100000	5.36453e-07
41.050000	5.49186e-07
41.000000	5.6222e-07
40.950000	5.75561e-07
40.900000	5.89217e-07
40.850000	6.03195e-07
40.800000	6.17502e-07
40.750000	6.32147e-07
40.700000	6.47137e-07
40.650000	6.6248e-07
40.600000	6.78185e-07
40.550000	6.94259e-07
40.500000	7.10713e-07
40.450000	7.27553e-07
40.400000	7.4479e-07
40.350000	7.62433e-07
40.300000	7.80491e-07
40.250000	7.98974e-07
40.200000	8.17891e-07
40.150000	8.37254e-07
40.100000	8.57071e-07
40.050000	8.77355e-07
40.000000	8.98116e-07
39.950000	9.19364e-07
39.900000	9.41112e-07
39.850000	9.63371e-07
39.800000	9.86152e-07
39.750000	1.00947e-06
39.700000	1.03333e-06
39.650000	1.05776e-06
39.600000	1.08275e-06
39.550000	1.10834e-06
39.500000	1.13452e-06
39.450000	1.16132e-06
39.400000	1.18874e-06
39.350000	1.21681e-06
39.300000	1.24554e-06
39.250000	1.27494e-06
39.200000	1.30503e-06
39.150000	1.33582e-06
39.100000	1.36734e-06
39.050000	1.39959e-06
39.000000	1.43259e-06
38.950000	1.46637e-06
38.900000	1.50094e-06
38.850000	1.53632e-06
38.800000	1.57253e-06
38.750000	1.60958e-06
38.700000	1.6475e-06
38.650000	1.6863e-06
38.600000	1.72601e-06
38.550000	1.76665e-06
38.500000	1.80824e-06
38.450000	1.85079e-06
38.400000	1.89434e-06
38.350000	1.93891e-06
38.300000	1.98452e-06
38.250000	2.03119e-06
38.200000	2.07894e-06
38.150000	2.12781e-06
38.100000	2.17782e-06
38.050000	2.229e-06
38.000000	2.28137e-06
37.950000	2.33495e-06
37.900000	2.38978e-06
37.850000	2.44589e-06
37.800000	2.50331e-06
37.750000	2.56206e-06
37.700000	2.62217e-06
37.650000	2.68369e-06
37.600000	2.74663e-06
37.550000	2.81103e-06
37.500000	2.87694e-06
37.450000	2.94437e-06
37.400000	3.01336e-06
37.350000	3.08396e-06
37.300000	3.15619e-06
37.250000	3.2301e-06
37.200000	3.30572e-06
37.150000	3.3831e-06
37.100000	3.46227e-06
37.050000	3.54327e-06
37.000000	3.62615e-06
36.950000	3.71094e-06
36.900000	3.7977e-06
36.850000	3.88647e-06
36.800000	3.97728e-06
36.750000	4.0702e-06
36.700000	4.16526e-06
36.650000	4.26252e-06
36.600000	4.36203e-06
36.550000	4.46383e-06
36.500000	4.56799e-06
36.450000	4.67454e-06
36.400000	4.78355e-06
36.350000	4.89508e-06
36.300000	5.00918e-06
36.250000	5.1259e-06
36.200000	5.24531e-06
36.150000	5.36747e-06
36.100000	5.49245e-06
36.050000	5.62029e-06
36.000000	5.75108e-06
35.950000	5.88487e-06
35.900000	6.02174e-06
35.850000	6.16175e-06
35.800000	6.30498e-06
35.750000	6.45149e-06
35.700000	6.60136e-06
35.650000	6.75467e-06
35.600000	6.9115e-06
35.550000	7.07191e-06
35.500000	7.236e-06
35.450000	7.40385e-06
35.400000	7.57554e-06
35.350000	7.75116e-06
35.300000	7.93079e-06
35.250000	8.11453e-06
35.200000	8.30246e-06
35.150000	8.49469e-06
35.100000	8.6913e-06
35.050000	8.8924e-06
35.000000	9.09808e-06
34.950000	9.30845e-06
34.900000	9.52362e-06
34.850000	9.74368e-06
34.800000	9.96875e-06
34.750000	1.01989e-05
34.700000	1.04344e-05
34.650000	1.06751e-05
34.600000	1.09214e-05
34.550000	1.11732e-05
34.500000	1.14308e-05
34.450000	1.16942e-05
34.400000	1.19635e-05
34.350000	1.2239e-05
34.300000	1.25207e-05
34.250000	1.28088e-05
34.200000	1.31034e-05
34.150000	1.34046e-05
34.100000	1.37127e-05
34.050000	1.40277e-05
34.000000	1.43498e-05
33.950000	1.46792e-05
33.900000	1.5016e-05
33.850000	1.53604e-05
33.800000	1.57126e-05
33.750000	1.60727e-05
33.700000	1.64409e-05
33.650000	1.68173e-05
33.600000	1.72022e-05
33.550000	1.75958e-05
33.500000	1.79982e-05
33.450000	1.84096e-05
33.400000	1.88302e-05
33.350000	1.92602e-05
33.300000	1.96999e-05
33.250000	2.01493e-05
33.200000	2.06088e-05
33.150000	2.10786e-05
33.100000	2.15589e-05
33.050000	2.20498e-05
33.000000	2.25517e-05
32.950000	2.30648e-05
32.900000	2.35893e-05
32.850000	2.41254e-05
32.800000	2.46735e-05
32.750000	2.52337e-05
32.700000	2.58063e-05
32.650000	2.63916e-05
32.600000	2.69899e-05
32.550000	2.76014e-05
32.500000	2.82264e-05
32.450000	2.88652e-05
32.400000	2.95182e-05
32.350000	3.01855e-05
32.300000	3.08675e-05
32.250000	3.15645e-05
32.200000	3.22768e-05
32.150000	3.30048e-05
32.100000	3.37487e-05
32.050000	3.4509e-05
32.000000	3.52859e-05
31.950000	3.60798e-05
31.900000	3.68911e-05
31.850000	3.772e-05
31.800000	3.85671e-05
31.750000	3.94326e-05
31.700000	4.03169e-05
31.650000	4.12205e-05
31.600000	4.21437e-05
31.550000	4.30869e-05
31.500000	4.40505e-05
31.450000	4.5035e-05
31.400000	4.60408e-05
31.350000	4.70683e-05
31.300000	4.8118e-05
31.250000	4.91903e-05
31.200000	5.02856e-05
31.150000	5.14045e-05
31.100000	5.25474e-05
31.050000	5.37147e-05
31.000000	5.49071e-05
30.950000	5.61249e-05
30.900000	5.73687e-05
30.850000	5.8639e-05
30.800000	5.99363e-05
30.750000	6.12612e-05
30.700000	6.26142e-05
30.650000	6.39959e-05
30.600000	6.54068e-05
30.550000	6.68475e-05
30.500000	6.83185e-05
30.450000	6.98205e-05
30.400000	7.1354e-05
30.350000	7.29197e-05
30.300000	7.45182e-05
30.250000	7.61501e-05
30.200000	7.7816e-05
30.150000	7.95167e-05
30.100000	8.12526e-05
30.050000	8.30245e-05
30.000000	8.48332e-05
29.950000	8.66791e-05
29.900000	8.85632e-05
29.850000	9.04859e-05
29.800000	9.24481e-05
29.750000	9.44505e-05
29.700000	9.64938e-05
29.650000	9.85788e-05
29.600000	0.000100706
29.550000	0.000102877
29.500000	0.000105091
29.450000	0.00010735
29.400000	0.000109655
29.350000	0.000112005
29.300000	0.000114403
29.250000	0.000116849
29.200000	0.000119343
29.150000	0.000121887
29.100000	0.000124481
29.050000	0.000127126
29.000000	0.000129823
28.950000	0.000132573
28.900000	0.000135377
28.850000	0.000138235
28.800000	0.000141148
28.750000	0.000144118
28.700000	0.000147145
28.650000	0.00015023
28.600000	0.000153373
28.550000	0.000156576
28.500000	0.00015984
28.450000	0.000163165
28.400000	0.000166552
28.350000	0.000170003
28.300000	0.000173517
28.250000	0.000177096
28.200000	0.000180741
28.150000	0.000184452
28.100000	0.00018823
28.050000	0.000192077
28.000000	0.000195992
27.950000	0.000199977
27.900000	0.000204032
27.850000	0.000208158
27.800000	0.000212356
27.750000	0.000216627
27.700000	0.00022097
27.650000	0.000225388
27.600000	0.000229879
27.550000	0.000234446
27.500000	0.000239087
27.450000	0.000243805
27.400000	0.000248598
27.350000	0.000253469
27.300000	0.000258416
27.250000	0.00026344
27.200000	0.000268541
27.150000	0.000273719
27.100000	0.000278975
27.050000	0.000284307
27.000000	0.000289716
26.950000	0.000295202
26.900000	0.000300764
26.850000	0.000306401
26.800000	0.000312113
26.750000	0.000317898
26.700000	0.000323756
26.650000	0.000329686
26.600000	0.000335685
26.550000	0.000341753
26.500000	0.000347887
26.450000	0.000354085
26.400000	0.000360344
26.350000	0.000366662
26.300000	0.000373036
26.250000	0.000379462
26.200000	0.000385935
26.150000	0.000392452
26.100000	0.000399007
26.050000	0.000405595
26.000000	0.000412209
25.950000	0.000418842
25.900000	0.000425487
25.850000	0.000432133
25.800000	0.000438772
25.750000	0.000445392
25.700000	0.00045198
25.650000	0.00045852
25.600000	0.000464997
25.550000	0.000471391
25.500000	0.000477679
25.450000	0.000483835
25.400000	0.000489826
25.350000	0.000495615
25.300000	0.000501152
25.250000	0.000506375
25.200000	0.0005112
25.150000	0.0005155
25.100000	0.000519059
&
```
