## Supplementary material for "All-at-once RNA folding with 3D motif prediction framed by evolutionary information": RF00189_SNORD95.cacofold.helixcov

```
# RMs = 2 L = 68

# RM_HELIX NESTED 1-4 14-17, nbp = 4 nbp_cov = 0
# pvals: 0.957206,0.998955,0.957206,0.0218415
# aggregated NONE
NESTED  <<<<_________>>>>:::::::::::::::::::::::::::::::::::::::::::::::::::
        ::::::::::::::::::::::::::::::::::::::::::::::::::::::::::::::::::::

# RM_HELIX NESTED 18-36 43-59, nbp = 16 nbp_cov = 0
# pvals: 0.957206,0.957206,0.957206,0.957206,0.957206,0.957206,0.957206,0.957206,0.957206,0.957206,0.957206,0.957206,0.957206,0.957206,0.957206,0.957206
# aggregated NONE
NESTED  :::::::::::::::::<<<<-<<<-<<<<-<<<<<______>>>>>->>>>>>>>>>>:::::::::
        ::::::::::::::::::::::::::::::::::::::::::::::::::::::::::::::::::::
```
