## Supplementary material for "All-at-once RNA folding with 3D motif prediction framed by evolutionary information": RF00189_SNORD95.helixcov

```
# RMs = 1 L = 68

# RM_HELIX NESTED 5-8 65-68, nbp = 4 nbp_cov = 0
# pvals: 0.957206,0.957206,0.957206,0.957206
# aggregated NONE
NESTED  ::::<<<<________________________________________________________>>>>
        ::::::::::::::::::::::::::::::::::::::::::::::::::::::::::::::::::::
```
