## Supplementary material for "All-at-once RNA folding with 3D motif prediction framed by evolutionary information": RF00189_SNORD95.surv

```
0.000429	0.25
-0.011270	1
&
6.038814	0.000439754
4.495839	0.000879507
3.521329	0.00131926
3.054376	0.00175901
1.775332	0.00219877
1.755029	0.00263852
1.653518	0.00307828
1.612913	0.00351803
0.963240	0.00439754
0.922635	0.00483729
0.861728	0.00527704
0.821124	0.0057168
0.800821	0.00615655
0.780519	0.00659631
0.739915	0.00791557
0.699310	0.00835532
0.658705	0.00967458
0.597798	0.0101143
0.577496	0.0109938
0.475985	0.0114336
0.435380	0.0118734
0.374473	0.0127529
0.293264	0.0131926
0.252659	0.0136324
0.171450	0.0145119
0.049636	0.0149516
0.029334	0.0162709
-0.011270	0.977573
-0.031573	0.978012
-0.051875	0.978892
-0.092480	0.979771
-0.112782	0.981091
-0.153387	0.98197
-0.173689	0.98241
-0.193991	0.98285
-0.234596	0.983289
-0.275200	0.984169
-0.295503	0.984609
-0.315805	0.985048
-0.376712	0.985928
-0.437619	0.987687
-0.457921	0.988566
-0.478223	0.989006
-0.498526	0.989886
-0.559432	0.990765
-0.600037	0.991645
-0.620339	0.992084
-0.640642	0.992524
-0.701549	0.992964
-0.742153	0.993843
-0.945176	0.994283
-0.985781	0.994723
-1.026385	0.995602
-1.168501	0.996042
-1.209106	0.996482
-1.270013	0.996922
-1.432431	0.997361
-1.493338	0.997801
-1.615152	0.998241
-1.696361	0.998681
-1.797872	0.99956
-1.879082	1
&
8.657810	2.19491e-06
8.211159	4.38982e-06
8.170555	6.58472e-06
8.150252	8.77963e-06
7.967532	1.09745e-05
7.926927	1.31694e-05
7.906625	1.53644e-05
7.886323	1.75593e-05
7.845718	1.97542e-05
7.825416	2.19491e-05
7.764509	2.4144e-05
7.581788	2.63389e-05
7.561486	2.85338e-05
7.541184	3.51185e-05
7.500579	3.73134e-05
7.419370	4.17032e-05
7.378765	4.8288e-05
7.358463	5.04829e-05
7.338161	5.26778e-05
7.317858	5.70676e-05
7.297556	6.80421e-05
7.277254	7.02371e-05
7.256951	7.2432e-05
7.236649	7.46269e-05
7.216347	8.12116e-05
7.196045	8.34065e-05
7.175742	8.77963e-05
7.155440	8.99912e-05
7.135138	9.21861e-05
7.114835	9.4381e-05
7.074231	9.87709e-05
7.013324	0.000103161
6.993022	0.000105356
6.972719	0.000109745
6.952417	0.000114135
6.911812	0.00011633
6.871208	0.000118525
6.850906	0.000127305
6.830603	0.000133889
6.789999	0.000136084
6.749394	0.000140474
6.729092	0.000147059
6.688487	0.000160228
6.647883	0.000164618
6.627580	0.000166813
6.607278	0.000169008
6.586976	0.000173398
6.566673	0.000182177
6.546371	0.000184372
6.526069	0.000190957
6.505767	0.000201932
6.485464	0.000204126
6.424557	0.000208516
6.404255	0.000210711
6.383953	0.000212906
6.363650	0.000219491
6.323046	0.000221686
6.302744	0.00022827
6.282441	0.000230465
6.262139	0.00023266
6.241837	0.00024144
6.221534	0.000250219
6.201232	0.000252414
6.180930	0.000256804
6.160627	0.000263389
6.140325	0.000267779
6.120023	0.000280948
6.099721	0.000291923
6.079418	0.000294118
6.059116	0.000302897
6.038814	0.000313872
6.018511	0.000329236
5.998209	0.000335821
5.977907	0.000342406
5.957605	0.000344601
5.937302	0.00035777
5.917000	0.00036216
5.876395	0.00036655
5.835791	0.000370939
5.815488	0.000379719
5.795186	0.000384109
5.774884	0.000386304
5.754582	0.000390694
5.734279	0.000395083
5.673372	0.000399473
5.653070	0.000401668
5.632768	0.000406058
5.592163	0.000436787
5.571861	0.000460931
5.551559	0.000476295
5.531256	0.000485075
5.510954	0.000500439
5.490652	0.000524583
5.470349	0.000537752
5.450047	0.000570676
5.429745	0.000583845
5.409443	0.000601405
5.389140	0.000612379
5.368838	0.000640913
5.348536	0.000662862
5.328233	0.000680421
5.307931	0.000693591
5.287629	0.000713345
5.267326	0.000733099
5.247024	0.000746269
5.226722	0.000763828
5.206420	0.000774802
5.186117	0.000790167
5.165815	0.000807726
5.145513	0.000818701
5.125210	0.00084504
5.104908	0.000869183
5.084606	0.000886743
5.064304	0.000902107
5.044001	0.000915277
5.023699	0.000932836
5.003397	0.000950395
4.983094	0.000976734
4.962792	0.00100966
4.942490	0.00102722
4.922187	0.00104697
4.901885	0.00106453
4.881583	0.00109745
4.861281	0.0011194
4.840978	0.00115233
4.820676	0.00117867
4.800374	0.00119842
4.780071	0.00121378
4.759769	0.00123573
4.739467	0.00124671
4.719164	0.00126646
4.698862	0.00128622
4.678560	0.00131694
4.637955	0.00132353
4.617653	0.00133011
4.597351	0.00134767
4.577048	0.00135865
4.556746	0.00137621
4.536444	0.00139157
4.516142	0.00140255
4.495839	0.00143547
4.475537	0.00144864
4.455235	0.0014662
4.434932	0.00148376
4.414630	0.00149693
4.394328	0.00150351
4.374025	0.00151888
4.353723	0.00153205
4.333421	0.00153863
4.313119	0.0015518
4.292816	0.00156497
4.272514	0.00158253
4.252212	0.00159131
4.231909	0.00160448
4.211607	0.00161984
4.191305	0.00162862
4.171003	0.00163082
4.150700	0.00164838
4.130398	0.00165496
4.110096	0.00166374
4.089793	0.00168788
4.069491	0.00169008
4.049189	0.00170105
4.028886	0.00170983
4.008584	0.00172081
3.988282	0.00172739
3.967980	0.00173837
3.947677	0.00174276
3.927375	0.00175812
3.907073	0.00176251
3.886770	0.00176471
3.866468	0.0017669
3.846166	0.00177788
3.805561	0.00178007
3.785259	0.00178885
3.764957	0.00179104
3.744654	0.00179324
3.724352	0.00179763
3.683747	0.00179982
3.663445	0.00180421
3.622841	0.00180641
3.602538	0.0018108
3.582236	0.00181299
3.541631	0.00181738
3.501027	0.00181958
3.480724	0.00182177
3.460422	0.00182616
3.419818	0.00183055
3.379213	0.00183275
3.358911	0.00183494
3.338608	0.00184153
3.277701	0.00184372
3.257399	0.00184592
3.237097	0.00184811
3.216795	0.00185031
3.196492	0.0018547
3.176190	0.00186128
3.155888	0.00186567
3.135585	0.00187006
3.115283	0.00187884
3.074679	0.00188762
3.054376	0.00189201
3.034074	0.00190957
3.013772	0.00191176
2.993469	0.00192274
2.973167	0.00194688
2.952865	0.00197761
2.932562	0.00200615
2.912260	0.00203907
2.891958	0.00208955
2.871656	0.00214881
2.851353	0.00217954
2.831051	0.00226514
2.810749	0.00237709
2.790446	0.0024144
2.770144	0.00247366
2.749842	0.00252414
2.729539	0.00257463
2.709237	0.00264047
2.688935	0.00269535
2.668633	0.00275461
2.648330	0.0028007
2.628028	0.00284241
2.607726	0.00287972
2.587423	0.00291264
2.567121	0.00293679
2.546819	0.00300044
2.526517	0.00304434
2.506214	0.00308385
2.485912	0.00313213
2.465610	0.00318481
2.445307	0.0032331
2.425005	0.00330992
2.404703	0.00334504
2.384400	0.00341967
2.364098	0.00347015
2.343796	0.00350746
2.323494	0.003536
2.303191	0.0035755
2.282889	0.0036216
2.262587	0.00365452
2.242284	0.00368964
2.221982	0.003705
2.201680	0.00372037
2.181378	0.00376646
2.161075	0.00378622
2.140773	0.00381475
2.120471	0.00385206
2.100168	0.00388499
2.079866	0.00392888
2.059564	0.00398156
2.039261	0.00401888
2.018959	0.00406936
1.998657	0.00411106
1.978355	0.00417471
1.958052	0.00423398
1.937750	0.00428446
1.917448	0.0043547
1.897145	0.00442932
1.876843	0.00451273
1.856541	0.00458955
1.836238	0.00467296
1.815936	0.00479148
1.795634	0.0048727
1.775332	0.00502853
1.755029	0.00518437
1.734727	0.00526339
1.714425	0.0053468
1.694122	0.00550922
1.673820	0.00566506
1.653518	0.00586918
1.633216	0.00600307
1.612913	0.00622037
1.592611	0.00645742
1.572309	0.00660009
1.552006	0.00671861
1.531704	0.00684372
1.511402	0.0069403
1.491099	0.00706321
1.470797	0.00712467
1.450495	0.00720369
1.430193	0.00725198
1.409890	0.00729807
1.389588	0.00730904
1.369286	0.00731782
1.348983	0.00733319
1.328681	0.00735953
1.308379	0.00738586
1.288076	0.0074122
1.267774	0.00744513
1.247472	0.00752853
1.227170	0.0075878
1.206867	0.00764047
1.186565	0.00772388
1.166263	0.00781168
1.145960	0.00791484
1.125658	0.00802678
1.105356	0.00816067
1.085054	0.00827919
1.064751	0.0084043
1.044449	0.00852283
1.024147	0.00864794
1.003844	0.00876207
0.983542	0.00891791
0.963240	0.00901449
0.942937	0.00912423
0.922635	0.00920764
0.902333	0.00934811
0.882031	0.00946225
0.861728	0.00959614
0.841426	0.00972344
0.821124	0.00993635
0.800821	0.0102151
0.780519	0.0104478
0.760217	0.010766
0.739915	0.011036
0.719612	0.0112467
0.699310	0.0114464
0.679008	0.0116923
0.658705	0.0118832
0.638403	0.0120874
0.618101	0.0122564
0.597798	0.0124539
0.577496	0.0127349
0.557194	0.0129302
0.536892	0.0131234
0.516589	0.013345
0.496287	0.0135075
0.475985	0.0136765
0.455682	0.0138674
0.435380	0.0140408
0.415078	0.0141945
0.394775	0.0144074
0.374473	0.0146554
0.354171	0.0148639
0.333869	0.0150637
0.313566	0.0153841
0.293264	0.0157485
0.272962	0.0161348
0.252659	0.016486
0.232357	0.0168503
0.212055	0.017173
0.191753	0.0174649
0.171450	0.0177612
0.151148	0.0181014
0.130846	0.0185294
0.110543	0.0192581
0.090241	0.0200022
0.069939	0.020698
0.049636	0.0211743
0.029334	0.0218415
0.009032	0.0224407
-0.011270	0.957206
-0.031573	0.95797
-0.051875	0.958922
-0.072177	0.960103
-0.092480	0.961411
-0.112782	0.962651
-0.133084	0.963892
-0.153387	0.964947
-0.173689	0.965981
-0.193991	0.966903
-0.214293	0.967799
-0.234596	0.968507
-0.254898	0.969164
-0.275200	0.969866
-0.295503	0.970604
-0.315805	0.971348
-0.336107	0.97196
-0.356409	0.972759
-0.376712	0.973461
-0.397014	0.974315
-0.417316	0.975007
-0.437619	0.975865
-0.457921	0.9766
-0.478223	0.97746
-0.498526	0.978264
-0.518828	0.97919
-0.539130	0.979811
-0.559432	0.980584
-0.579735	0.981341
-0.600037	0.982094
-0.620339	0.982816
-0.640642	0.983527
-0.660944	0.984133
-0.681246	0.984726
-0.701549	0.985246
-0.721851	0.985882
-0.742153	0.986381
-0.762455	0.987017
-0.782758	0.987579
-0.803060	0.98809
-0.823362	0.988705
-0.843665	0.989348
-0.863967	0.989807
-0.884269	0.990294
-0.904571	0.990803
-0.924874	0.991284
-0.945176	0.991778
-0.965478	0.992248
-0.985781	0.992702
-1.006083	0.993185
-1.026385	0.993608
-1.046688	0.993966
-1.066990	0.994348
-1.087292	0.994708
-1.107594	0.995097
-1.127897	0.995489
-1.148199	0.995786
-1.168501	0.996108
-1.188804	0.996438
-1.209106	0.996622
-1.229408	0.996835
-1.249710	0.996993
-1.270013	0.997182
-1.290315	0.99743
-1.310617	0.997647
-1.330920	0.997842
-1.351222	0.998093
-1.371524	0.998233
-1.391827	0.998358
-1.412129	0.998483
-1.432431	0.998661
-1.452733	0.998764
-1.473036	0.998876
-1.493338	0.998955
-1.513640	0.999052
-1.533943	0.999126
-1.554245	0.999201
-1.574547	0.999284
-1.594850	0.999361
-1.615152	0.999421
-1.635454	0.999478
-1.655756	0.999524
-1.676059	0.999565
-1.696361	0.999638
-1.716663	0.999686
-1.736966	0.999734
-1.757268	0.999743
-1.777570	0.999791
-1.797872	0.999809
-1.818175	0.999835
-1.838477	0.999857
-1.858779	0.999864
-1.879082	0.999877
-1.899384	0.999886
-1.919686	0.999895
-1.939989	0.999901
-1.980593	0.999914
-2.000895	0.999928
-2.021198	0.999941
-2.041500	0.999943
-2.061802	0.999945
-2.082105	0.999952
-2.102407	0.999958
-2.122709	0.999971
-2.224221	0.999978
-2.285128	0.999985
-2.325732	0.999987
-2.346034	0.999989
-2.366337	0.999991
-2.406941	0.999993
-2.427244	0.999996
-2.467848	0.999998
-2.508453	1
&
27.498340	9.28919e-17
27.478038	9.55004e-17
27.457736	9.8182e-17
27.437434	1.00939e-16
27.417131	1.03773e-16
27.396829	1.06687e-16
27.376527	1.09683e-16
27.356224	1.12763e-16
27.335922	1.15929e-16
27.315620	1.19184e-16
27.295317	1.22531e-16
27.275015	1.25971e-16
27.254713	1.29508e-16
27.234411	1.33145e-16
27.214108	1.36883e-16
27.193806	1.40727e-16
27.173504	1.44678e-16
27.153201	1.4874e-16
27.132899	1.52916e-16
27.112597	1.5721e-16
27.092295	1.61624e-16
27.071992	1.66161e-16
27.051690	1.70827e-16
27.031388	1.75623e-16
27.011085	1.80554e-16
26.990783	1.85623e-16
26.970481	1.90834e-16
26.950178	1.96192e-16
26.929876	2.017e-16
26.909574	2.07363e-16
26.889272	2.13184e-16
26.868969	2.19169e-16
26.848667	2.25322e-16
26.828365	2.31648e-16
26.808062	2.38151e-16
26.787760	2.44837e-16
26.767458	2.5171e-16
26.747155	2.58777e-16
26.726853	2.66041e-16
26.706551	2.7351e-16
26.686249	2.81188e-16
26.665946	2.89081e-16
26.645644	2.97196e-16
26.625342	3.05539e-16
26.605039	3.14116e-16
26.584737	3.22934e-16
26.564435	3.31999e-16
26.544133	3.41318e-16
26.523830	3.509e-16
26.503528	3.60749e-16
26.483226	3.70876e-16
26.462923	3.81286e-16
26.442621	3.91989e-16
26.422319	4.02992e-16
26.402016	4.14304e-16
26.381714	4.25933e-16
26.361412	4.37888e-16
26.341110	4.50179e-16
26.320807	4.62815e-16
26.300505	4.75805e-16
26.280203	4.8916e-16
26.259900	5.0289e-16
26.239598	5.17005e-16
26.219296	5.31516e-16
26.198993	5.46434e-16
26.178691	5.61771e-16
26.158389	5.77538e-16
26.138087	5.93747e-16
26.117784	6.10411e-16
26.097482	6.27543e-16
26.077180	6.45156e-16
26.056877	6.63262e-16
26.036575	6.81877e-16
26.016273	7.01014e-16
25.995971	7.20688e-16
25.975668	7.40914e-16
25.955366	7.61707e-16
25.935064	7.83083e-16
25.914761	8.0506e-16
25.894459	8.27653e-16
25.874157	8.5088e-16
25.853854	8.74758e-16
25.833552	8.99306e-16
25.813250	9.24543e-16
25.792948	9.50488e-16
25.772645	9.77161e-16
25.752343	1.00458e-15
25.732041	1.03277e-15
25.711738	1.06175e-15
25.691436	1.09155e-15
25.671134	1.12218e-15
25.650832	1.15367e-15
25.630529	1.18604e-15
25.610227	1.21932e-15
25.589925	1.25353e-15
25.569622	1.28871e-15
25.549320	1.32487e-15
25.529018	1.36204e-15
25.508715	1.40026e-15
25.488413	1.43955e-15
25.468111	1.47994e-15
25.447809	1.52147e-15
25.427506	1.56416e-15
25.407204	1.60805e-15
25.386902	1.65316e-15
25.366599	1.69955e-15
25.346297	1.74723e-15
25.325995	1.79625e-15
25.305692	1.84665e-15
25.285390	1.89846e-15
25.265088	1.95172e-15
25.244786	2.00648e-15
25.224483	2.06278e-15
25.204181	2.12065e-15
25.183879	2.18014e-15
25.163576	2.24131e-15
25.143274	2.30419e-15
25.122972	2.36883e-15
25.102670	2.43528e-15
25.082367	2.5036e-15
25.062065	2.57384e-15
25.041763	2.64604e-15
25.021460	2.72027e-15
25.001158	2.79659e-15
24.980856	2.87504e-15
24.960553	2.95569e-15
24.940251	3.0386e-15
24.919949	3.12384e-15
24.899647	3.21147e-15
24.879344	3.30156e-15
24.859042	3.39417e-15
24.838740	3.48938e-15
24.818437	3.58726e-15
24.798135	3.68788e-15
24.777833	3.79133e-15
24.757530	3.89767e-15
24.737228	4.007e-15
24.716926	4.1194e-15
24.696624	4.23494e-15
24.676321	4.35373e-15
24.656019	4.47584e-15
24.635717	4.60138e-15
24.615414	4.73044e-15
24.595112	4.86312e-15
24.574810	4.99952e-15
24.554508	5.13974e-15
24.534205	5.28389e-15
24.513903	5.43209e-15
24.493601	5.58444e-15
24.473298	5.74106e-15
24.452996	5.90207e-15
24.432694	6.0676e-15
24.412391	6.23777e-15
24.392089	6.41271e-15
24.371787	6.59255e-15
24.351485	6.77744e-15
24.331182	6.9675e-15
24.310880	7.1629e-15
24.290578	7.36378e-15
24.270275	7.57028e-15
24.249973	7.78258e-15
24.229671	8.00082e-15
24.209369	8.22519e-15
24.189066	8.45584e-15
24.168764	8.69296e-15
24.148462	8.93672e-15
24.128159	9.18732e-15
24.107857	9.44495e-15
24.087555	9.70979e-15
24.067252	9.98206e-15
24.046950	1.0262e-14
24.026648	1.05497e-14
24.006346	1.08455e-14
23.986043	1.11496e-14
23.965741	1.14623e-14
23.945439	1.17836e-14
23.925136	1.2114e-14
23.904834	1.24537e-14
23.884532	1.28029e-14
23.864229	1.31618e-14
23.843927	1.35309e-14
23.823625	1.39102e-14
23.803323	1.43002e-14
23.783020	1.47012e-14
23.762718	1.51133e-14
23.742416	1.55371e-14
23.722113	1.59726e-14
23.701811	1.64204e-14
23.681509	1.68808e-14
23.661207	1.73541e-14
23.640904	1.78406e-14
23.620602	1.83407e-14
23.600300	1.88549e-14
23.579997	1.93835e-14
23.559695	1.99268e-14
23.539393	2.04855e-14
23.519090	2.10597e-14
23.498788	2.16501e-14
23.478486	2.2257e-14
23.458184	2.28809e-14
23.437881	2.35223e-14
23.417579	2.41816e-14
23.397277	2.48595e-14
23.376974	2.55563e-14
23.356672	2.62727e-14
23.336370	2.70091e-14
23.316067	2.77661e-14
23.295765	2.85444e-14
23.275463	2.93445e-14
23.255161	3.0167e-14
23.234858	3.10125e-14
23.214556	3.18818e-14
23.194254	3.27754e-14
23.173951	3.3694e-14
23.153649	3.46383e-14
23.133347	3.56091e-14
23.113045	3.66072e-14
23.092742	3.76331e-14
23.072440	3.86878e-14
23.052138	3.97721e-14
23.031835	4.08867e-14
23.011533	4.20326e-14
22.991231	4.32106e-14
22.970928	4.44215e-14
22.950626	4.56664e-14
22.930324	4.69462e-14
22.910022	4.82618e-14
22.889719	4.96142e-14
22.869417	5.10046e-14
22.849115	5.24338e-14
22.828812	5.39032e-14
22.808510	5.54136e-14
22.788208	5.69664e-14
22.767905	5.85627e-14
22.747603	6.02037e-14
22.727301	6.18907e-14
22.706999	6.36249e-14
22.686696	6.54077e-14
22.666394	6.72404e-14
22.646092	6.91244e-14
22.625789	7.10612e-14
22.605487	7.30523e-14
22.585185	7.50991e-14
22.564883	7.72032e-14
22.544580	7.93663e-14
22.524278	8.15899e-14
22.503976	8.38759e-14
22.483673	8.62258e-14
22.463371	8.86416e-14
22.443069	9.1125e-14
22.422766	9.36779e-14
22.402464	9.63023e-14
22.382162	9.90003e-14
22.361860	1.01774e-13
22.341557	1.04625e-13
22.321255	1.07556e-13
22.300953	1.10569e-13
22.280650	1.13666e-13
22.260348	1.16851e-13
22.240046	1.20124e-13
22.219744	1.23489e-13
22.199441	1.26948e-13
22.179139	1.30504e-13
22.158837	1.3416e-13
22.138534	1.37918e-13
22.118232	1.41781e-13
22.097930	1.45752e-13
22.077627	1.49835e-13
22.057325	1.54031e-13
22.037023	1.58346e-13
22.016721	1.62781e-13
21.996418	1.6734e-13
21.976116	1.72027e-13
21.955814	1.76845e-13
21.935511	1.81798e-13
21.915209	1.8689e-13
21.894907	1.92124e-13
21.874604	1.97505e-13
21.854302	2.03036e-13
21.834000	2.08722e-13
21.813698	2.14568e-13
21.793395	2.20577e-13
21.773093	2.26754e-13
21.752791	2.33104e-13
21.732488	2.39632e-13
21.712186	2.46342e-13
21.691884	2.53241e-13
21.671582	2.60332e-13
21.651279	2.67622e-13
21.630977	2.75116e-13
21.610675	2.8282e-13
21.590372	2.9074e-13
21.570070	2.98881e-13
21.549768	3.07249e-13
21.529465	3.15853e-13
21.509163	3.24696e-13
21.488861	3.33788e-13
21.468559	3.43134e-13
21.448256	3.52741e-13
21.427954	3.62617e-13
21.407652	3.7277e-13
21.387349	3.83206e-13
21.367047	3.93935e-13
21.346745	4.04964e-13
21.326442	4.16302e-13
21.306140	4.27957e-13
21.285838	4.39938e-13
21.265536	4.52254e-13
21.245233	4.64915e-13
21.224931	4.7793e-13
21.204629	4.91309e-13
21.184326	5.05063e-13
21.164024	5.19201e-13
21.143722	5.33736e-13
21.123420	5.48676e-13
21.103117	5.64035e-13
21.082815	5.79823e-13
21.062513	5.96054e-13
21.042210	6.12738e-13
21.021908	6.29889e-13
21.001606	6.4752e-13
20.981303	6.65644e-13
20.961001	6.84275e-13
20.940699	7.03427e-13
20.920397	7.23115e-13
20.900094	7.43354e-13
20.879792	7.64159e-13
20.859490	7.85546e-13
20.839187	8.07531e-13
20.818885	8.30132e-13
20.798583	8.53364e-13
20.778281	8.77246e-13
20.757978	9.01796e-13
20.737676	9.27033e-13
20.717374	9.52976e-13
20.697071	9.79645e-13
20.676769	1.00706e-12
20.656467	1.03524e-12
20.636164	1.06421e-12
20.615862	1.09399e-12
20.595560	1.1246e-12
20.575258	1.15607e-12
20.554955	1.18842e-12
20.534653	1.22167e-12
20.514351	1.25585e-12
20.494048	1.29099e-12
20.473746	1.32711e-12
20.453444	1.36425e-12
20.433141	1.40242e-12
20.412839	1.44165e-12
20.392537	1.48199e-12
20.372235	1.52345e-12
20.351932	1.56607e-12
20.331630	1.60989e-12
20.311328	1.65493e-12
20.291025	1.70122e-12
20.270723	1.74882e-12
20.250421	1.79774e-12
20.230119	1.84803e-12
20.209816	1.89973e-12
20.189514	1.95287e-12
20.169212	2.0075e-12
20.148909	2.06365e-12
20.128607	2.12138e-12
20.108305	2.18072e-12
20.088002	2.24172e-12
20.067700	2.30442e-12
20.047398	2.36888e-12
20.027096	2.43513e-12
20.006793	2.50324e-12
19.986491	2.57326e-12
19.966189	2.64523e-12
19.945886	2.71921e-12
19.925584	2.79526e-12
19.905282	2.87344e-12
19.884979	2.9538e-12
19.864677	3.03641e-12
19.844375	3.12132e-12
19.824073	3.20861e-12
19.803770	3.29834e-12
19.783468	3.39058e-12
19.763166	3.48539e-12
19.742863	3.58286e-12
19.722561	3.68305e-12
19.702259	3.78604e-12
19.681957	3.8919e-12
19.661654	4.00073e-12
19.641352	4.11259e-12
19.621050	4.22759e-12
19.600747	4.34579e-12
19.580445	4.4673e-12
19.560143	4.5922e-12
19.539840	4.7206e-12
19.519538	4.85258e-12
19.499236	4.98825e-12
19.478934	5.12771e-12
19.458631	5.27106e-12
19.438329	5.41842e-12
19.418027	5.5699e-12
19.397724	5.72561e-12
19.377422	5.88567e-12
19.357120	6.05021e-12
19.336817	6.21933e-12
19.316515	6.39319e-12
19.296213	6.5719e-12
19.275911	6.7556e-12
19.255608	6.94443e-12
19.235306	7.13854e-12
19.215004	7.33807e-12
19.194701	7.54318e-12
19.174399	7.75401e-12
19.154097	7.97073e-12
19.133795	8.19351e-12
19.113492	8.42251e-12
19.093190	8.6579e-12
19.072888	8.89987e-12
19.052585	9.1486e-12
19.032283	9.40427e-12
19.011981	9.66708e-12
18.991678	9.93724e-12
18.971376	1.02149e-11
18.951074	1.05004e-11
18.930772	1.07938e-11
18.910469	1.10954e-11
18.890167	1.14055e-11
18.869865	1.17242e-11
18.849562	1.20518e-11
18.829260	1.23885e-11
18.808958	1.27347e-11
18.788656	1.30905e-11
18.768353	1.34562e-11
18.748051	1.38322e-11
18.727749	1.42186e-11
18.707446	1.46159e-11
18.687144	1.50242e-11
18.666842	1.54439e-11
18.646539	1.58754e-11
18.626237	1.63189e-11
18.605935	1.67748e-11
18.585633	1.72434e-11
18.565330	1.7725e-11
18.545028	1.82202e-11
18.524726	1.87291e-11
18.504423	1.92523e-11
18.484121	1.979e-11
18.463819	2.03428e-11
18.443516	2.0911e-11
18.423214	2.14951e-11
18.402912	2.20954e-11
18.382610	2.27125e-11
18.362307	2.33469e-11
18.342005	2.39989e-11
18.321703	2.46691e-11
18.301400	2.53581e-11
18.281098	2.60662e-11
18.260796	2.67942e-11
18.240494	2.75424e-11
18.220191	2.83115e-11
18.199889	2.91021e-11
18.179587	2.99148e-11
18.159284	3.07501e-11
18.138982	3.16087e-11
18.118680	3.24913e-11
18.098377	3.33985e-11
18.078075	3.4331e-11
18.057773	3.52895e-11
18.037471	3.62748e-11
18.017168	3.72875e-11
17.996866	3.83285e-11
17.976564	3.93986e-11
17.956261	4.04985e-11
17.935959	4.16291e-11
17.915657	4.27912e-11
17.895354	4.39857e-11
17.875052	4.52136e-11
17.854750	4.64757e-11
17.834448	4.7773e-11
17.814145	4.91065e-11
17.793843	5.04772e-11
17.773541	5.18861e-11
17.753238	5.33343e-11
17.732936	5.48228e-11
17.712634	5.63529e-11
17.692332	5.79257e-11
17.672029	5.95423e-11
17.651727	6.12041e-11
17.631425	6.29121e-11
17.611122	6.46678e-11
17.590820	6.64724e-11
17.570518	6.83273e-11
17.550215	7.0234e-11
17.529913	7.21938e-11
17.509611	7.42083e-11
17.489309	7.62789e-11
17.469006	7.84073e-11
17.448704	8.0595e-11
17.428402	8.28436e-11
17.408099	8.5155e-11
17.387797	8.75308e-11
17.367495	8.99728e-11
17.347193	9.24829e-11
17.326890	9.5063e-11
17.306588	9.77149e-11
17.286286	1.00441e-10
17.265983	1.03243e-10
17.245681	1.06123e-10
17.225379	1.09083e-10
17.205076	1.12126e-10
17.184774	1.15253e-10
17.164472	1.18468e-10
17.144170	1.21772e-10
17.123867	1.25168e-10
17.103565	1.28659e-10
17.083263	1.32248e-10
17.062960	1.35936e-10
17.042658	1.39727e-10
17.022356	1.43623e-10
17.002053	1.47629e-10
16.981751	1.51745e-10
16.961449	1.55977e-10
16.941147	1.60326e-10
16.920844	1.64797e-10
16.900542	1.69392e-10
16.880240	1.74115e-10
16.859937	1.7897e-10
16.839635	1.8396e-10
16.819333	1.89088e-10
16.799031	1.9436e-10
16.778728	1.99779e-10
16.758426	2.05348e-10
16.738124	2.11073e-10
16.717821	2.16957e-10
16.697519	2.23005e-10
16.677217	2.29221e-10
16.656914	2.3561e-10
16.636612	2.42178e-10
16.616310	2.48928e-10
16.596008	2.55866e-10
16.575705	2.62998e-10
16.555403	2.70328e-10
16.535101	2.77862e-10
16.514798	2.85605e-10
16.494496	2.93565e-10
16.474194	3.01746e-10
16.453891	3.10155e-10
16.433589	3.18797e-10
16.413287	3.27681e-10
16.392985	3.36812e-10
16.372682	3.46197e-10
16.352380	3.55843e-10
16.332078	3.65757e-10
16.311775	3.75948e-10
16.291473	3.86422e-10
16.271171	3.97188e-10
16.250869	4.08253e-10
16.230566	4.19627e-10
16.210264	4.31316e-10
16.189962	4.43331e-10
16.169659	4.55681e-10
16.149357	4.68374e-10
16.129055	4.8142e-10
16.108752	4.9483e-10
16.088450	5.08612e-10
16.068148	5.22778e-10
16.047846	5.37338e-10
16.027543	5.52303e-10
16.007241	5.67684e-10
15.986939	5.83493e-10
15.966636	5.99742e-10
15.946334	6.16443e-10
15.926032	6.33609e-10
15.905730	6.51252e-10
15.885427	6.69386e-10
15.865125	6.88024e-10
15.844823	7.0718e-10
15.824520	7.2687e-10
15.804218	7.47107e-10
15.783916	7.67906e-10
15.763613	7.89284e-10
15.743311	8.11257e-10
15.723009	8.3384e-10
15.702707	8.57051e-10
15.682404	8.80908e-10
15.662102	9.05428e-10
15.641800	9.3063e-10
15.621497	9.56532e-10
15.601195	9.83155e-10
15.580893	1.01052e-09
15.560590	1.03864e-09
15.540288	1.06755e-09
15.519986	1.09725e-09
15.499684	1.12779e-09
15.479381	1.15917e-09
15.459079	1.19143e-09
15.438777	1.22458e-09
15.418474	1.25865e-09
15.398172	1.29367e-09
15.377870	1.32966e-09
15.357568	1.36666e-09
15.337265	1.40468e-09
15.316963	1.44375e-09
15.296661	1.48392e-09
15.276358	1.5252e-09
15.256056	1.56762e-09
15.235754	1.61123e-09
15.215451	1.65604e-09
15.195149	1.7021e-09
15.174847	1.74944e-09
15.154545	1.7981e-09
15.134242	1.84811e-09
15.113940	1.8995e-09
15.093638	1.95232e-09
15.073335	2.00661e-09
15.053033	2.06241e-09
15.032731	2.11976e-09
15.012428	2.1787e-09
14.992126	2.23928e-09
14.971824	2.30153e-09
14.951522	2.36552e-09
14.931219	2.43128e-09
14.910917	2.49887e-09
14.890615	2.56834e-09
14.870312	2.63973e-09
14.850010	2.71311e-09
14.829708	2.78852e-09
14.809406	2.86603e-09
14.789103	2.94569e-09
14.768801	3.02755e-09
14.748499	3.1117e-09
14.728196	3.19817e-09
14.707894	3.28705e-09
14.687592	3.37839e-09
14.667289	3.47227e-09
14.646987	3.56875e-09
14.626685	3.6679e-09
14.606383	3.76981e-09
14.586080	3.87455e-09
14.565778	3.98219e-09
14.545476	4.09282e-09
14.525173	4.20652e-09
14.504871	4.32337e-09
14.484569	4.44346e-09
14.464266	4.56689e-09
14.443964	4.69373e-09
14.423662	4.8241e-09
14.403360	4.95808e-09
14.383057	5.09577e-09
14.362755	5.23729e-09
14.342453	5.38273e-09
14.322150	5.5322e-09
14.301848	5.68581e-09
14.281546	5.84368e-09
14.261244	6.00593e-09
14.240941	6.17268e-09
14.220639	6.34405e-09
14.200337	6.52017e-09
14.180034	6.70117e-09
14.159732	6.88719e-09
14.139430	7.07837e-09
14.119127	7.27484e-09
14.098825	7.47676e-09
14.078523	7.68427e-09
14.058221	7.89753e-09
14.037918	8.1167e-09
14.017616	8.34195e-09
13.997314	8.57343e-09
13.977011	8.81133e-09
13.956709	9.05582e-09
13.936407	9.30708e-09
13.916105	9.5653e-09
13.895802	9.83067e-09
13.875500	1.01034e-08
13.855198	1.03837e-08
13.834895	1.06717e-08
13.814593	1.09677e-08
13.794291	1.12719e-08
13.773988	1.15846e-08
13.753686	1.19058e-08
13.733384	1.2236e-08
13.713082	1.25754e-08
13.692779	1.29241e-08
13.672477	1.32824e-08
13.652175	1.36507e-08
13.631872	1.40292e-08
13.611570	1.44182e-08
13.591268	1.48179e-08
13.570965	1.52287e-08
13.550663	1.56508e-08
13.530361	1.60847e-08
13.510059	1.65305e-08
13.489756	1.69887e-08
13.469454	1.74595e-08
13.449152	1.79434e-08
13.428849	1.84407e-08
13.408547	1.89517e-08
13.388245	1.94768e-08
13.367943	2.00165e-08
13.347640	2.05711e-08
13.327338	2.1141e-08
13.307036	2.17267e-08
13.286733	2.23286e-08
13.266431	2.29472e-08
13.246129	2.35828e-08
13.225826	2.4236e-08
13.205524	2.49072e-08
13.185222	2.55971e-08
13.164920	2.63059e-08
13.144617	2.70344e-08
13.124315	2.7783e-08
13.104013	2.85523e-08
13.083710	2.93429e-08
13.063408	3.01553e-08
13.043106	3.09901e-08
13.022803	3.1848e-08
13.002501	3.27296e-08
12.982199	3.36356e-08
12.961897	3.45666e-08
12.941594	3.55233e-08
12.921292	3.65064e-08
12.900990	3.75166e-08
12.880687	3.85548e-08
12.860385	3.96216e-08
12.840083	4.07179e-08
12.819781	4.18445e-08
12.799478	4.30022e-08
12.779176	4.41918e-08
12.758874	4.54142e-08
12.738571	4.66704e-08
12.718269	4.79613e-08
12.697967	4.92878e-08
12.677664	5.06509e-08
12.657362	5.20516e-08
12.637060	5.34909e-08
12.616758	5.497e-08
12.596455	5.64898e-08
12.576153	5.80516e-08
12.555851	5.96565e-08
12.535548	6.13056e-08
12.515246	6.30002e-08
12.494944	6.47416e-08
12.474642	6.65309e-08
12.454339	6.83696e-08
12.434037	7.0259e-08
12.413735	7.22005e-08
12.393432	7.41955e-08
12.373130	7.62455e-08
12.352828	7.8352e-08
12.332525	8.05165e-08
12.312223	8.27407e-08
12.291921	8.50262e-08
12.271619	8.73746e-08
12.251316	8.97878e-08
12.231014	9.22674e-08
12.210712	9.48153e-08
12.190409	9.74334e-08
12.170107	1.00124e-07
12.149805	1.02888e-07
12.129502	1.05728e-07
12.109200	1.08647e-07
12.088898	1.11646e-07
12.068596	1.14727e-07
12.048293	1.17894e-07
12.027991	1.21147e-07
12.007689	1.2449e-07
11.987386	1.27926e-07
11.967084	1.31455e-07
11.946782	1.35082e-07
11.926480	1.38808e-07
11.906177	1.42637e-07
11.885875	1.46572e-07
11.865573	1.50614e-07
11.845270	1.54768e-07
11.824968	1.59036e-07
11.804666	1.63421e-07
11.784363	1.67927e-07
11.764061	1.72557e-07
11.743759	1.77314e-07
11.723457	1.82201e-07
11.703154	1.87224e-07
11.682852	1.92384e-07
11.662550	1.97686e-07
11.642247	2.03133e-07
11.621945	2.0873e-07
11.601643	2.14481e-07
11.581340	2.2039e-07
11.561038	2.26462e-07
11.540736	2.327e-07
11.520434	2.39109e-07
11.500131	2.45694e-07
11.479829	2.5246e-07
11.459527	2.59412e-07
11.439224	2.66554e-07
11.418922	2.73893e-07
11.398620	2.81433e-07
11.378318	2.8918e-07
11.358015	2.97139e-07
11.337713	3.05317e-07
11.317411	3.13719e-07
11.297108	3.22351e-07
11.276806	3.31221e-07
11.256504	3.40333e-07
11.236201	3.49695e-07
11.215899	3.59314e-07
11.195597	3.69197e-07
11.175295	3.7935e-07
11.154992	3.89782e-07
11.134690	4.005e-07
11.114388	4.11511e-07
11.094085	4.22824e-07
11.073783	4.34446e-07
11.053481	4.46387e-07
11.033178	4.58655e-07
11.012876	4.71259e-07
10.992574	4.84208e-07
10.972272	4.97512e-07
10.951969	5.11179e-07
10.931667	5.25221e-07
10.911365	5.39647e-07
10.891062	5.54468e-07
10.870760	5.69694e-07
10.850458	5.85336e-07
10.830156	6.01407e-07
10.809853	6.17917e-07
10.789551	6.34878e-07
10.769249	6.52303e-07
10.748946	6.70204e-07
10.728644	6.88595e-07
10.708342	7.07488e-07
10.688039	7.26897e-07
10.667737	7.46837e-07
10.647435	7.67321e-07
10.627133	7.88365e-07
10.606830	8.09983e-07
10.586528	8.32192e-07
10.566226	8.55007e-07
10.545923	8.78445e-07
10.525621	9.02522e-07
10.505319	9.27257e-07
10.485017	9.52666e-07
10.464714	9.78769e-07
10.444412	1.00558e-06
10.424110	1.03313e-06
10.403807	1.06143e-06
10.383505	1.09049e-06
10.363203	1.12036e-06
10.342900	1.15103e-06
10.322598	1.18254e-06
10.302296	1.21491e-06
10.281994	1.24816e-06
10.261691	1.28232e-06
10.241389	1.3174e-06
10.221087	1.35344e-06
10.200784	1.39047e-06
10.180482	1.4285e-06
10.160180	1.46756e-06
10.139877	1.50769e-06
10.119575	1.54891e-06
10.099273	1.59125e-06
10.078971	1.63475e-06
10.058668	1.67942e-06
10.038366	1.72531e-06
10.018064	1.77245e-06
9.997761	1.82087e-06
9.977459	1.8706e-06
9.957157	1.92168e-06
9.936855	1.97416e-06
9.916552	2.02805e-06
9.896250	2.08341e-06
9.875948	2.14027e-06
9.855645	2.19868e-06
9.835343	2.25867e-06
9.815041	2.32029e-06
9.794738	2.38358e-06
9.774436	2.44858e-06
9.754134	2.51535e-06
9.733832	2.58392e-06
9.713529	2.65436e-06
9.693227	2.7267e-06
9.672925	2.801e-06
9.652622	2.87732e-06
9.632320	2.9557e-06
9.612018	3.0362e-06
9.591715	3.11888e-06
9.571413	3.2038e-06
9.551111	3.29102e-06
9.530809	3.38059e-06
9.510506	3.47259e-06
9.490204	3.56707e-06
9.469902	3.66411e-06
9.449599	3.76377e-06
9.429297	3.86612e-06
9.408995	3.97123e-06
9.388693	4.07918e-06
9.368390	4.19005e-06
9.348088	4.3039e-06
9.327786	4.42083e-06
9.307483	4.54092e-06
9.287181	4.66424e-06
9.266879	4.79088e-06
9.246576	4.92094e-06
9.226274	5.0545e-06
9.205972	5.19166e-06
9.185670	5.33251e-06
9.165367	5.47716e-06
9.145065	5.62569e-06
9.124763	5.77822e-06
9.104460	5.93486e-06
9.084158	6.09571e-06
9.063856	6.26088e-06
9.043554	6.43049e-06
9.023251	6.60465e-06
9.002949	6.78349e-06
8.982647	6.96714e-06
8.962344	7.15571e-06
8.942042	7.34934e-06
8.921740	7.54817e-06
8.901437	7.75232e-06
8.881135	7.96195e-06
8.860833	8.1772e-06
8.840531	8.39821e-06
8.820228	8.62514e-06
8.799926	8.85814e-06
8.779624	9.09738e-06
8.759321	9.34302e-06
8.739019	9.59522e-06
8.718717	9.85417e-06
8.698414	1.012e-05
8.678112	1.0393e-05
8.657810	1.06733e-05
8.637508	1.0961e-05
8.617205	1.12564e-05
8.596903	1.15597e-05
8.576601	1.18711e-05
8.556298	1.21907e-05
8.535996	1.25189e-05
8.515694	1.28558e-05
8.495392	1.32017e-05
8.475089	1.35568e-05
8.454787	1.39213e-05
8.434485	1.42955e-05
8.414182	1.46797e-05
8.393880	1.50741e-05
8.373578	1.54789e-05
8.353275	1.58945e-05
8.332973	1.6321e-05
8.312671	1.67589e-05
8.292369	1.72084e-05
8.272066	1.76698e-05
8.251764	1.81434e-05
8.231462	1.86295e-05
8.211159	1.91285e-05
8.190857	1.96407e-05
8.170555	2.01664e-05
8.150252	2.07059e-05
8.129950	2.12597e-05
8.109648	2.18281e-05
8.089346	2.24115e-05
8.069043	2.30103e-05
8.048741	2.36248e-05
8.028439	2.42554e-05
8.008136	2.49027e-05
7.987834	2.55669e-05
7.967532	2.62486e-05
7.947230	2.69482e-05
7.926927	2.76661e-05
7.906625	2.84028e-05
7.886323	2.91588e-05
7.866020	2.99346e-05
7.845718	3.07307e-05
7.825416	3.15476e-05
7.805113	3.23858e-05
7.784811	3.32459e-05
7.764509	3.41284e-05
7.744207	3.50339e-05
7.723904	3.5963e-05
7.703602	3.69163e-05
7.683300	3.78943e-05
7.662997	3.88977e-05
7.642695	3.99272e-05
7.622393	4.09833e-05
7.602090	4.20668e-05
7.581788	4.31784e-05
7.561486	4.43187e-05
7.541184	4.54884e-05
7.520881	4.66884e-05
7.500579	4.79193e-05
7.480277	4.91818e-05
7.459974	5.04769e-05
7.439672	5.18053e-05
7.419370	5.31677e-05
7.399068	5.45651e-05
7.378765	5.59984e-05
7.358463	5.74683e-05
7.338161	5.89757e-05
7.317858	6.05217e-05
7.297556	6.21071e-05
7.277254	6.37329e-05
7.256951	6.54e-05
7.236649	6.71095e-05
7.216347	6.88624e-05
7.196045	7.06597e-05
7.175742	7.25025e-05
7.155440	7.43918e-05
7.135138	7.63288e-05
7.114835	7.83146e-05
7.094533	8.03503e-05
7.074231	8.24372e-05
7.053929	8.45763e-05
7.033626	8.67691e-05
7.013324	8.90166e-05
6.993022	9.13202e-05
6.972719	9.36811e-05
6.952417	9.61007e-05
6.932115	9.85804e-05
6.911812	0.000101121
6.891510	0.000103725
6.871208	0.000106393
6.850906	0.000109127
6.830603	0.000111927
6.810301	0.000114797
6.789999	0.000117736
6.769696	0.000120747
6.749394	0.000123831
6.729092	0.00012699
6.708789	0.000130225
6.688487	0.000133538
6.668185	0.000136931
6.647883	0.000140406
6.627580	0.000143963
6.607278	0.000147604
6.586976	0.000151333
6.566673	0.000155149
6.546371	0.000159055
6.526069	0.000163053
6.505767	0.000167144
6.485464	0.000171331
6.465162	0.000175614
6.444860	0.000179996
6.424557	0.000184479
6.404255	0.000189064
6.383953	0.000193753
6.363650	0.000198548
6.343348	0.000203451
6.323046	0.000208463
6.302744	0.000213586
6.282441	0.000218822
6.262139	0.000224172
6.241837	0.000229639
6.221534	0.000235223
6.201232	0.000240925
6.180930	0.000246749
6.160627	0.000252693
6.140325	0.000258761
6.120023	0.000264953
6.099721	0.00027127
6.079418	0.000277713
6.059116	0.000284282
6.038814	0.000290978
6.018511	0.000297801
5.998209	0.000304752
5.977907	0.000311829
5.957605	0.000319032
5.937302	0.000326361
5.917000	0.000333813
5.896698	0.000341387
5.876395	0.00034908
5.856093	0.00035689
5.835791	0.000364811
5.815488	0.00037284
5.795186	0.00038097
5.774884	0.000389195
5.754582	0.000397505
5.734279	0.00040589
5.713977	0.000414337
5.693675	0.000422832
5.673372	0.000431354
5.653070	0.000439882
5.632768	0.000448385
5.612466	0.000456826
5.592163	0.000465156
5.571861	0.000473309
5.551559	0.000481188
5.531256	0.000488642
5.510954	0.000495387
&
```
