## Supplementary material for "All-at-once RNA folding with 3D motif prediction framed by evolutionary information": RF00190_SNORA16.cacofold.cov

```
#
# Method Target_E-val [cov_min,cov_max] [FP | TP True Found | Sen PPV F] 
# GTp    0.05           [-9.95,24.89]    [0 | 3 177 3 | 1.69 100.00 3.33] 
#
# in_CaCoFold in_given  left_pos      right_pos  score            E-value       pvalue       substitutions    power
#------------------------------------------------------------------------------------------------------------------------
*	*	        27	        49	19.31034	0.0250525	0.00113875	13		0.42
*	*	        32	        43	24.88690	0.00194313	8.8324e-05	11		0.35
*	*	        85	       162	22.88597	0.00534324	0.000242875	6		0.16
```
