## Supplementary material for "All-at-once RNA folding with 3D motif prediction framed by evolutionary information": RF00190_SNORA16.cacofold.helixcov

```
# RMs = 7 L = 169

# RM_HELIX NESTED 16-32 43-57, nbp = 11 nbp_cov = 2
# pvals: 0.279138,0.403184,0.403184,0.996258,0.00621891,0.230155,0.00113875,0.00668325,0.00705362,0.0252018,8.8324e-05
# aggregated NONE
NESTED  :::::::::::::::<<<<<<<<<<<________>>>>>>>>>>>::::::::::::::::::::::::::::::::::::::::::::::::::::::::::::::::::::::::::::::::::::::::::
        :::::::::::::::::::::<---<________>--->::::::::::::::::::::::::::::::::::::::::::::::::::::::::::::::::::::::::::::::::::::::::::::::::

# RM_HELIX NESTED 12-12 64-64, nbp = 1 nbp_cov = 0
# pvals: 0.825605
# aggregated NONE
NESTED  :::::::::::<_______________________________________>:::::::::::::::::::::::::::::::::::::::::::::::::::::::::::::::::::::::::::::::::::
        :::::::::::::::::::::::::::::::::::::::::::::::::::::::::::::::::::::::::::::::::::::::::::::::::::::::::::::::::::::::::::::::::::::::

# RM_HELIX NESTED 2-7 71-76, nbp = 6 nbp_cov = 0
# pvals: 0.429657,0.33791,0.698834,0.37262,0.37262,0.190973
# aggregated NONE
NESTED  :<<<<<<_________________________________________________>>>>>>:::::::::::::::::::::::::::::::::::::::::::::::::::::::::::::::::::::::::
        :::::::::::::::::::::::::::::::::::::::::::::::::::::::::::::::::::::::::::::::::::::::::::::::::::::::::::::::::::::::::::::::::::::::

# RM_HELIX NESTED 98-116 131-146, nbp = 14 nbp_cov = 0
# pvals: 0.574837,0.658524,0.456307,0.0841515,0.515782,0.195661,0.763167,0.629392,0.0830569,0.198032,0.0133997,0.499055,0.0311222,0.128657
# aggregated NONE
NESTED  ::::::::::::::::::::::::::::::::::::::::::::::::::::::::::::::::::::::::::::::::::<<<<<<<<<<<<<<______>>>>>>>>>>>>>>:::::::::::::::::::
        :::::::::::::::::::::::::::::::::::::::::::::::::::::::::::::::::::::::::::::::::::::::::::::::::::::::::::::::::::::::::::::::::::::::

# RM_HELIX NESTED 84-95 151-163, nbp = 11 nbp_cov = 1
# pvals: 0.294809,0.000242875,0.403184,0.403184,0.0152018,0.104505,0.515782,0.112471,0.202559,0.131879,0.403184
# aggregated NONE
NESTED  :::::::::::::::::::::::::::::::::::::::::::::::::::::::::::::::::::::<<<<<<<<<<<______________________________________>>>>>>>>>>>::::::
        ::::::::::::::::::::::::::::::::::::::::::::::::::::::::::::::::::::::<________________________________________________________>:::::::

# RM_IL J4a/4b.rot 8-11 66-70, nbp = 0 nbp_cov = 0 nhl_b_cov 0/2
# aggregated NONE
RM_IL   :::::::xxxx:::::::::::::::::::::::::::::::::::::::::xxxx::::::::::::::::::::::::::::::::::::::::::::::::::::::::::::::::::::::::::::::: J4a/4b.rot

# RM_IL K-turn 13-15 58-63, nbp = 0 nbp_cov = 0 nhl_b_cov 1/2
# aggregated NONE
RM_IL   ::::::::::::xxx::::::::::::::::::::::::::::::XXXXXX:::::::::::::::::::::::::::::::::::::::::::::::::::::::::::::::::::::::::::::::::::: K-turn
```
