## Supplementary material for "All-at-once RNA folding with 3D motif prediction framed by evolutionary information": RF00190_SNORA16.cacofold.power

```
# Power analysis of CaCoFold structure 
#
# Powertype = SINGLE SUBSTITUTIONS
# covary  left_pos      right_pos    substitutions      power
#----------------------------------------------------------------
          2		76		15		0.47
          3		75		9		0.28
          4		74		14		0.45
          5		73		1		0.00
          6		72		4		0.07
          7		71		5		0.11
          12		64		6		0.16
          16		57		7		0.20
          17		56		5		0.11
          18		53		1		0.00
          19		52		5		0.11
          20		51		9		0.28
          23		50		6		0.16
     *    27		49		13		0.42
          28		48		9		0.28
          29		47		9		0.28
          31		44		10		0.32
     *    32		43		11		0.35
          84		163		12		0.39
     *    85		162		6		0.16
          86		161		0		0.00
          88		160		0		0.00
          89		159		8		0.24
          90		158		3		0.02
          91		157		4		0.07
          92		156		11		0.35
          93		153		12		0.39
          94		152		10		0.32
          95		151		2		0.00
          98		146		5		0.11
          99		145		5		0.11
          105		144		2		0.00
          106		143		8		0.24
          107		142		5		0.11
          108		140		12		0.39
          109		139		9		0.28
          110		138		4		0.07
          111		136		11		0.35
          112		135		4		0.07
          113		134		16		0.50
          114		133		5		0.11
          115		132		7		0.20
          116		131		4		0.07
#
# BPAIRS 43
# avg substitutions per BP  7.1
# BPAIRS expected to covary 8.6 +/- 2.4
# BPAIRS observed to covary 3
#
```
