## Supplementary material for "All-at-once RNA folding with 3D motif prediction framed by evolutionary information": RF00190_SNORA16.helixcov

```
# RMs = 4 L = 169

# RM_HELIX NESTED 20-32 43-51, nbp = 7 nbp_cov = 2
# pvals: 0.00621891,0.230155,0.00113875,0.00668325,0.00705362,0.0252018,8.8324e-05
# aggregated NONE
NESTED  :::::::::::::::::::<<<<<<<________>>>>>>>::::::::::::::::::::::::::::::::::::::::::::::::::::::::::::::::::::::::::::::::::::::::::::::
        :::::::::::::::::::::<---<________>--->::::::::::::::::::::::::::::::::::::::::::::::::::::::::::::::::::::::::::::::::::::::::::::::::

# RM_HELIX NESTED 8-12 66-71, nbp = 5 nbp_cov = 0
# pvals: 0.294809,0.291653,0.83419,0.807783,0.741376
# aggregated NONE
NESTED  :::::::<<<<<________________________________________>>>>>::::::::::::::::::::::::::::::::::::::::::::::::::::::::::::::::::::::::::::::
        :::::::::::::::::::::::::::::::::::::::::::::::::::::::::::::::::::::::::::::::::::::::::::::::::::::::::::::::::::::::::::::::::::::::

# RM_HELIX NESTED 109-111 131-133, nbp = 3 nbp_cov = 0
# pvals: 0.204881,0.723416,0.143466
# aggregated NONE
NESTED  ::::::::::::::::::::::::::::::::::::::::::::::::::::::::::::::::::::::::::::::::::::::::<<<___________>>>::::::::::::::::::::::::::::::
        :::::::::::::::::::::::::::::::::::::::::::::::::::::::::::::::::::::::::::::::::::::::::::::::::::::::::::::::::::::::::::::::::::::::

# RM_HELIX NESTED 85-92 156-162, nbp = 7 nbp_cov = 1
# pvals: 0.000242875,0.403184,0.403184,0.0152018,0.104505,0.515782,0.112471
# aggregated NONE
NESTED  ::::::::::::::::::::::::::::::::::::::::::::::::::::::::::::::::::::::<<<<<<<____________________________________________>>>>>>>:::::::
        ::::::::::::::::::::::::::::::::::::::::::::::::::::::::::::::::::::::<________________________________________________________>:::::::
```
