## Supplementary material for "All-at-once RNA folding with 3D motif prediction framed by evolutionary information": RF00190_SNORA16.power

```
# Power analysis of given structure 
#
# Powertype = SINGLE SUBSTITUTIONS
# covary  left_pos      right_pos    substitutions      power
#----------------------------------------------------------------
          8		71		5		0.11
          9		70		6		0.16
          10		68		8		0.24
          11		67		5		0.11
          12		66		3		0.02
          20		51		9		0.28
          23		50		6		0.16
     *    27		49		13		0.42
          28		48		9		0.28
          29		47		9		0.28
          31		44		10		0.32
     *    32		43		11		0.35
     *    85		162		6		0.16
          86		161		0		0.00
          88		160		0		0.00
          89		159		8		0.24
          90		158		3		0.02
          91		157		4		0.07
          92		156		11		0.35
          109		133		7		0.20
          110		132		6		0.16
          111		131		5		0.11
#
# BPAIRS 22
# avg substitutions per BP  6.5
# BPAIRS expected to covary 4.1 +/- 1.7
# BPAIRS observed to covary 3
#
```
