## Supplementary material for "All-at-once RNA folding with 3D motif prediction framed by evolutionary information": RF00190_SNORA16.sorted.cov

```
#
# Method Target_E-val [cov_min,cov_max] [FP | TP True Found | Sen PPV F] 
# GTp    0.05         [-9.95,24.89]     [0 | 3 22 3 | 13.64 100.00 24.00] 
#
#       left_pos       right_pos        score          E-value           pvalue       substitutions      power
#--------------------------------------------------------------------------------------------------------------
*	      32	      43	24.88690	0.00194313	8.8324e-05	11		0.35
*	      85	     162	22.88597	0.00534324	0.000242875	6		0.16
*	      27	      49	19.31034	0.0250525	0.00113875	13		0.42
```
