## Supplementary material for "All-at-once RNA folding with 3D motif prediction framed by evolutionary information": RF00190_SNORA16.surv

```
24.850000	0.0454545
22.850000	0.0909091
19.300000	0.136364
14.650000	0.181818
14.450000	0.227273
14.300000	0.272727
11.750000	0.318182
10.100000	0.363636
5.200000	0.409091
4.900000	0.454545
3.900000	0.5
2.400000	0.545455
1.900000	0.590909
0.850000	0.636364
0.800000	0.681818
-0.050000	0.772727
-0.700000	0.818182
-2.100000	0.863636
-2.250000	0.909091
-2.900000	0.954545
-3.200000	1
&
21.650000	0.000110828
19.650000	0.000221656
18.300000	0.000332484
16.900000	0.000443312
16.800000	0.000554139
16.300000	0.000775795
16.050000	0.000886623
15.950000	0.000997451
15.650000	0.00110828
15.450000	0.00121911
15.200000	0.00132993
15.150000	0.00144076
15.100000	0.00188407
15.050000	0.0019949
15.000000	0.00221656
14.800000	0.00254904
14.500000	0.00265987
14.300000	0.0027707
14.250000	0.00288152
14.150000	0.00310318
14.100000	0.00321401
14.050000	0.00332484
14.000000	0.00354649
13.700000	0.00376815
13.600000	0.00387898
13.550000	0.00410063
13.300000	0.00421146
13.150000	0.00432229
12.950000	0.00443312
12.900000	0.00454394
12.750000	0.0047656
12.700000	0.00487643
12.600000	0.00509808
12.550000	0.00520891
12.500000	0.00531974
12.400000	0.00543057
12.300000	0.00565222
12.200000	0.00576305
12.150000	0.00609553
12.000000	0.00631719
11.950000	0.00653885
11.850000	0.00664967
11.800000	0.00687133
11.750000	0.00786878
11.700000	0.00809044
11.600000	0.00831209
11.550000	0.00842292
11.500000	0.0087554
11.450000	0.00919871
11.350000	0.00930954
11.300000	0.0095312
11.150000	0.00975285
11.100000	0.0101962
10.950000	0.0104178
10.900000	0.0106395
10.850000	0.0107503
10.800000	0.0108611
10.750000	0.010972
10.700000	0.0110828
10.650000	0.0115261
10.600000	0.0116369
10.550000	0.0117478
10.500000	0.0120802
10.450000	0.0121911
10.400000	0.0124127
10.350000	0.0125236
10.300000	0.012856
10.250000	0.0132993
10.200000	0.0137427
10.150000	0.0139643
10.100000	0.0142968
10.050000	0.0145185
10.000000	0.0148509
9.950000	0.0150726
9.900000	0.0159592
9.850000	0.01607
9.800000	0.0162917
9.750000	0.0166242
9.700000	0.0172891
9.650000	0.0174
9.600000	0.0175108
9.550000	0.0176216
9.500000	0.0177325
9.450000	0.0182866
9.400000	0.0185083
9.350000	0.0189516
9.300000	0.0193949
9.250000	0.0197274
9.200000	0.0198382
9.150000	0.0202815
9.100000	0.0205032
9.050000	0.0211681
9.000000	0.0216114
8.900000	0.0218331
8.850000	0.0219439
8.800000	0.0222764
8.750000	0.0226089
8.700000	0.0233847
8.650000	0.0240497
8.600000	0.0243821
8.550000	0.0249363
8.450000	0.0252688
8.400000	0.0259337
8.350000	0.0261554
8.250000	0.0264879
8.200000	0.0274853
8.150000	0.0278178
8.100000	0.0284828
8.050000	0.0289261
8.000000	0.0294802
7.950000	0.0304777
7.900000	0.0306993
7.850000	0.0314751
7.800000	0.0324726
7.750000	0.0333592
7.700000	0.034135
7.650000	0.0343566
7.600000	0.0359082
7.550000	0.0364624
7.500000	0.0381248
7.450000	0.0387898
7.400000	0.0397872
7.350000	0.040563
7.300000	0.0410063
7.250000	0.0418929
7.200000	0.0433337
7.150000	0.0438878
7.100000	0.044442
7.050000	0.0465477
7.000000	0.0480993
6.950000	0.0490968
6.900000	0.0494292
6.850000	0.0498725
6.800000	0.0505375
6.750000	0.0513133
6.700000	0.0520891
6.650000	0.0526432
6.600000	0.054084
6.550000	0.0549706
6.500000	0.0555248
6.450000	0.0564114
6.400000	0.0570764
6.350000	0.0581846
6.300000	0.0589604
6.250000	0.0597362
6.200000	0.0602904
6.150000	0.0609553
6.100000	0.0617311
6.050000	0.0622853
6.000000	0.0629502
5.950000	0.063726
5.900000	0.0645018
5.850000	0.0656101
5.800000	0.0664967
5.750000	0.0677158
5.700000	0.0687133
5.650000	0.0692674
5.600000	0.0695999
5.550000	0.070819
5.500000	0.0717056
5.450000	0.0728139
5.400000	0.074698
5.350000	0.0755846
5.300000	0.0762496
5.250000	0.0765821
5.200000	0.0773579
5.150000	0.078577
5.100000	0.0802394
5.050000	0.0815693
5.000000	0.0827884
4.950000	0.08434
4.900000	0.0858916
4.850000	0.0869999
4.800000	0.0876649
4.750000	0.0891056
4.700000	0.0906572
4.650000	0.0917655
4.600000	0.0932063
4.550000	0.093982
4.500000	0.0949795
4.450000	0.0963094
4.400000	0.0974177
4.350000	0.0986368
4.300000	0.0999668
4.250000	0.102294
4.200000	0.104067
4.150000	0.105397
4.100000	0.107171
4.050000	0.108833
4.000000	0.11105
3.950000	0.112934
3.900000	0.114596
3.850000	0.11648
3.800000	0.118032
3.750000	0.118807
3.700000	0.121467
3.650000	0.123795
3.600000	0.125125
3.550000	0.127009
3.500000	0.12856
3.450000	0.12989
3.400000	0.131442
3.350000	0.132772
3.300000	0.133991
3.250000	0.135099
3.200000	0.13654
3.150000	0.138092
3.100000	0.139976
3.050000	0.141416
3.000000	0.1433
2.950000	0.14596
2.900000	0.148066
2.850000	0.150393
2.800000	0.152832
2.750000	0.155381
2.700000	0.157043
2.650000	0.159149
2.600000	0.161144
2.550000	0.163471
2.500000	0.164801
2.450000	0.166574
2.400000	0.168902
2.350000	0.171672
2.300000	0.174776
2.250000	0.177435
2.200000	0.178876
2.150000	0.180982
2.100000	0.182977
2.050000	0.185083
2.000000	0.18741
1.950000	0.189627
1.900000	0.192176
1.850000	0.194725
1.800000	0.196498
1.750000	0.199934
1.700000	0.20215
1.650000	0.204367
1.600000	0.208467
1.550000	0.210019
1.500000	0.212457
1.450000	0.214341
1.400000	0.216447
1.350000	0.218663
1.300000	0.221434
1.250000	0.224094
1.200000	0.226976
1.150000	0.229414
1.100000	0.231852
1.050000	0.23562
1.000000	0.238723
0.950000	0.240497
0.900000	0.244154
0.850000	0.246481
0.800000	0.250471
0.750000	0.253907
0.700000	0.258007
0.650000	0.261221
0.600000	0.264103
0.550000	0.267095
0.500000	0.27042
0.450000	0.272304
0.400000	0.275075
0.350000	0.277956
0.300000	0.280395
0.250000	0.283609
0.200000	0.288596
0.150000	0.292696
0.100000	0.295135
0.050000	0.299346
0.000000	0.38147
-0.050000	0.492519
-0.100000	0.499058
-0.150000	0.505708
-0.200000	0.513576
-0.250000	0.522443
-0.300000	0.529979
-0.350000	0.537959
-0.400000	0.545052
-0.450000	0.55148
-0.500000	0.557686
-0.550000	0.565666
-0.600000	0.573645
-0.650000	0.580516
-0.700000	0.588053
-0.750000	0.593927
-0.800000	0.600465
-0.850000	0.608778
-0.900000	0.615427
-0.950000	0.624515
-1.000000	0.631941
-1.050000	0.639588
-1.100000	0.647789
-1.150000	0.655325
-1.200000	0.663194
-1.250000	0.671174
-1.300000	0.678045
-1.350000	0.685027
-1.400000	0.691344
-1.450000	0.696997
-1.500000	0.70409
-1.550000	0.710074
-1.600000	0.717721
-1.650000	0.725258
-1.700000	0.732351
-1.750000	0.738335
-1.800000	0.744763
-1.850000	0.750083
-1.900000	0.755846
-1.950000	0.76172
-2.000000	0.767594
-2.050000	0.772692
-2.100000	0.77779
-2.150000	0.782999
-2.200000	0.787875
-2.250000	0.792863
-2.300000	0.797517
-2.350000	0.804832
-2.400000	0.810152
-2.450000	0.817023
-2.500000	0.823451
-2.550000	0.827995
-2.600000	0.833093
-2.650000	0.8393
-2.700000	0.842624
-2.750000	0.845617
-2.800000	0.849939
-2.850000	0.853596
-2.900000	0.857143
-2.950000	0.860246
-3.000000	0.86346
-3.050000	0.866785
-3.100000	0.87155
-3.150000	0.875319
-3.200000	0.878422
-3.250000	0.881857
-3.300000	0.885293
-3.350000	0.889172
-3.400000	0.892054
-3.450000	0.896598
-3.500000	0.899036
-3.550000	0.902361
-3.600000	0.906905
-3.650000	0.909897
-3.700000	0.912557
-3.750000	0.914884
-3.800000	0.917101
-3.850000	0.920093
-3.900000	0.92497
-3.950000	0.927962
-4.000000	0.929735
-4.050000	0.932506
-4.100000	0.934722
-4.150000	0.936939
-4.200000	0.939155
-4.250000	0.94115
-4.300000	0.943699
-4.350000	0.945029
-4.400000	0.946359
-4.450000	0.948465
-4.500000	0.950017
-4.550000	0.951568
-4.600000	0.953785
-4.650000	0.954893
-4.700000	0.956666
-4.750000	0.957775
-4.800000	0.959105
-4.850000	0.960434
-4.900000	0.961764
-4.950000	0.962762
-5.000000	0.964313
-5.050000	0.966087
-5.100000	0.966973
-5.150000	0.968303
-5.200000	0.969412
-5.250000	0.970076
-5.300000	0.971074
-5.350000	0.972071
-5.400000	0.97318
-5.450000	0.974731
-5.500000	0.975175
-5.550000	0.975729
-5.600000	0.976948
-5.650000	0.977945
-5.700000	0.978389
-5.750000	0.979164
-5.800000	0.97994
-5.850000	0.980383
-5.900000	0.980827
-5.950000	0.981492
-6.000000	0.982378
-6.050000	0.982933
-6.100000	0.983819
-6.150000	0.984262
-6.200000	0.984484
-6.250000	0.985038
-6.300000	0.986147
-6.350000	0.986701
-6.400000	0.987587
-6.450000	0.988141
-6.500000	0.988917
-6.550000	0.98925
-6.600000	0.989693
-6.650000	0.990136
-6.700000	0.990358
-6.750000	0.990801
-6.800000	0.991023
-6.850000	0.991245
-6.900000	0.99191
-6.950000	0.992353
-7.000000	0.992575
-7.050000	0.992796
-7.100000	0.993018
-7.150000	0.993129
-7.200000	0.993239
-7.250000	0.993904
-7.300000	0.994459
-7.350000	0.994569
-7.400000	0.994902
-7.500000	0.995124
-7.550000	0.995345
-7.600000	0.995678
-7.650000	0.995789
-7.700000	0.995899
-7.750000	0.996121
-7.800000	0.996232
-7.850000	0.996564
-8.000000	0.996675
-8.100000	0.996897
-8.150000	0.997008
-8.250000	0.997118
-8.300000	0.99734
-8.450000	0.997783
-8.500000	0.997894
-8.600000	0.998005
-8.650000	0.998338
-8.700000	0.998559
-8.800000	0.998781
-8.850000	0.998892
-8.950000	0.999113
-9.600000	0.999224
-9.650000	0.999335
-9.700000	0.999446
-9.950000	1
&
28.500000	5.52792e-06
28.300000	1.10558e-05
27.800000	1.65837e-05
27.500000	2.21117e-05
27.250000	2.76396e-05
26.900000	3.31675e-05
26.700000	3.86954e-05
26.600000	4.42233e-05
26.450000	4.97512e-05
26.400000	5.52792e-05
26.200000	6.08071e-05
26.100000	6.6335e-05
25.850000	7.18629e-05
25.700000	7.73908e-05
25.500000	8.29187e-05
25.400000	8.84467e-05
24.750000	9.39746e-05
24.700000	9.95025e-05
24.550000	0.00010503
24.450000	0.000110558
24.400000	0.000116086
24.250000	0.000127142
24.150000	0.00013267
24.050000	0.000143726
23.950000	0.00016031
23.850000	0.000176893
23.600000	0.000182421
23.550000	0.000187949
23.500000	0.000193477
23.400000	0.000204533
23.350000	0.000210061
23.150000	0.000215589
23.100000	0.000221117
23.050000	0.000232172
23.000000	0.000243228
22.950000	0.000248756
22.900000	0.000254284
22.750000	0.000259812
22.700000	0.000270868
22.650000	0.000281924
22.600000	0.000304035
22.550000	0.000309563
22.500000	0.000326147
22.400000	0.000331675
22.300000	0.000348259
22.250000	0.000353787
22.150000	0.000359315
22.100000	0.000364842
22.000000	0.00037037
21.900000	0.000375898
21.850000	0.000386954
21.800000	0.000403538
21.750000	0.000409066
21.700000	0.000420122
21.650000	0.000431177
21.600000	0.000442233
21.500000	0.000447761
21.450000	0.000458817
21.400000	0.000486457
21.350000	0.000497512
21.300000	0.00050304
21.250000	0.000508568
21.200000	0.000514096
21.150000	0.000525152
21.100000	0.000541736
21.050000	0.000563847
21.000000	0.000574903
20.950000	0.000591487
20.900000	0.000608071
20.800000	0.000619127
20.750000	0.000641238
20.700000	0.000652294
20.600000	0.00066335
20.550000	0.000674406
20.500000	0.000685462
20.400000	0.000696517
20.350000	0.000707573
20.300000	0.000729685
20.250000	0.000740741
20.200000	0.000757324
20.150000	0.000790492
20.100000	0.000807076
20.050000	0.000823659
20.000000	0.000840243
19.950000	0.000867883
19.900000	0.000878939
19.850000	0.000889994
19.800000	0.00090105
19.750000	0.000923162
19.700000	0.000934218
19.650000	0.000956329
19.600000	0.000978441
19.550000	0.000995025
19.500000	0.00100608
19.450000	0.00103372
19.400000	0.00106689
19.350000	0.00110006
19.300000	0.00113875
19.250000	0.00116086
19.200000	0.00117745
19.150000	0.0011885
19.100000	0.00119956
19.050000	0.00124378
19.000000	0.00126589
18.950000	0.00131012
18.900000	0.00133776
18.850000	0.00137645
18.800000	0.00140409
18.750000	0.00143173
18.700000	0.00144279
18.650000	0.00145384
18.600000	0.00145937
18.550000	0.00149807
18.500000	0.00153676
18.450000	0.00154229
18.400000	0.00156993
18.350000	0.00159204
18.300000	0.00161968
18.250000	0.00164732
18.200000	0.00168601
18.150000	0.00170813
18.100000	0.00174129
18.050000	0.00175788
18.000000	0.0018021
17.950000	0.00182421
17.900000	0.00186291
17.850000	0.00189608
17.800000	0.00192924
17.750000	0.00197899
17.700000	0.0020398
17.650000	0.00207297
17.600000	0.00210061
17.550000	0.00214483
17.500000	0.00219458
17.450000	0.00221117
17.400000	0.0022775
17.350000	0.00229961
17.300000	0.00234936
17.250000	0.00240464
17.200000	0.00242123
17.150000	0.00247651
17.100000	0.00252073
17.050000	0.00259259
17.000000	0.00263129
16.950000	0.0026921
16.900000	0.00272526
16.850000	0.00276949
16.800000	0.00286899
16.750000	0.00291321
16.700000	0.00297402
16.650000	0.0030293
16.600000	0.00309011
16.550000	0.00315091
16.500000	0.00320619
16.450000	0.00326147
16.400000	0.00334439
16.350000	0.00342731
16.300000	0.00349364
16.250000	0.00356551
16.200000	0.00358762
16.150000	0.00369818
16.100000	0.00377004
16.050000	0.00383085
16.000000	0.00389165
15.950000	0.00394693
15.900000	0.00402985
15.850000	0.00409619
15.800000	0.00416805
15.750000	0.00430072
15.700000	0.00442786
15.650000	0.00449972
15.600000	0.00456053
15.550000	0.00461581
15.500000	0.00470426
15.450000	0.00476506
15.400000	0.00483693
15.350000	0.00489773
15.300000	0.00495854
15.250000	0.00504146
15.200000	0.00511332
15.150000	0.00521282
15.100000	0.00531233
15.050000	0.0054063
15.000000	0.00547264
14.950000	0.00557767
14.900000	0.00568823
14.850000	0.00580431
14.800000	0.00590934
14.750000	0.00600884
14.700000	0.00609729
14.650000	0.00621891
14.600000	0.00634605
14.550000	0.00645108
14.500000	0.00656716
14.450000	0.00668325
14.400000	0.00682145
14.350000	0.00692648
14.300000	0.00705362
14.250000	0.00713654
14.200000	0.0072471
14.150000	0.00736871
14.100000	0.0074848
14.050000	0.007623
14.000000	0.00776119
13.950000	0.00785517
13.900000	0.00793809
13.850000	0.00807076
13.800000	0.00821448
13.750000	0.00835821
13.700000	0.00850193
13.650000	0.00865672
13.600000	0.00879491
13.550000	0.00892206
13.500000	0.00908237
13.450000	0.00922056
13.400000	0.0093864
13.350000	0.00954118
13.300000	0.00969044
13.250000	0.00981758
13.200000	0.00998342
13.150000	0.0101106
13.100000	0.0102543
13.050000	0.0104146
13.000000	0.0105694
12.950000	0.0107518
12.900000	0.0109563
12.850000	0.0110503
12.800000	0.0111774
12.750000	0.011288
12.700000	0.0114815
12.650000	0.0116584
12.600000	0.0118408
12.550000	0.0119735
12.500000	0.0121669
12.450000	0.0123825
12.400000	0.0125207
12.350000	0.0127308
12.300000	0.012963
12.250000	0.0132228
12.200000	0.0133997
12.150000	0.0135821
12.100000	0.0137811
12.050000	0.0139856
12.000000	0.0141515
11.950000	0.0143505
11.900000	0.0145661
11.850000	0.0147706
11.800000	0.0149862
11.750000	0.0152018
11.700000	0.0153731
11.650000	0.0156274
11.600000	0.0158706
11.550000	0.0160918
11.500000	0.0163682
11.450000	0.0165672
11.400000	0.0167828
11.350000	0.0170591
11.300000	0.0173355
11.250000	0.0175732
11.200000	0.017822
11.150000	0.0182145
11.100000	0.0184245
11.050000	0.0187231
11.000000	0.019005
10.950000	0.0192593
10.900000	0.0195522
10.850000	0.0198176
10.800000	0.0201271
10.750000	0.0204312
10.700000	0.0208679
10.650000	0.0212106
10.600000	0.0215368
10.550000	0.0217966
10.500000	0.0221725
10.450000	0.0224931
10.400000	0.02288
10.350000	0.0231896
10.300000	0.0236374
10.250000	0.0239082
10.200000	0.0244002
10.150000	0.0247651
10.100000	0.0252018
10.050000	0.0255611
10.000000	0.0259978
9.950000	0.0264456
9.900000	0.0268104
9.850000	0.0272526
9.800000	0.0277004
9.750000	0.0281205
9.700000	0.0286235
9.650000	0.0291321
9.600000	0.0296462
9.550000	0.0301106
9.500000	0.0305694
9.450000	0.0311222
9.400000	0.0315755
9.350000	0.0321669
9.300000	0.0326866
9.250000	0.0332559
9.200000	0.0338806
9.150000	0.0344666
9.100000	0.0350415
9.050000	0.035539
9.000000	0.0361139
8.950000	0.0366059
8.900000	0.0371697
8.850000	0.0378165
8.800000	0.0384909
8.750000	0.0391321
8.700000	0.0398176
8.650000	0.0404312
8.600000	0.0410669
8.550000	0.0417358
8.500000	0.0423715
8.450000	0.0430735
8.400000	0.043864
8.350000	0.0444942
8.300000	0.0451354
8.250000	0.0456938
8.200000	0.0463184
8.150000	0.0470426
8.100000	0.0477446
8.050000	0.048419
8.000000	0.0491432
7.950000	0.0498231
7.900000	0.0506468
7.850000	0.0513433
7.800000	0.0521061
7.750000	0.0529022
7.700000	0.0536097
7.650000	0.0543615
7.600000	0.0552239
7.550000	0.0561028
7.500000	0.0569486
7.450000	0.0577336
7.400000	0.0586346
7.350000	0.059508
7.300000	0.0603317
7.250000	0.0612106
7.200000	0.0620232
7.150000	0.0628856
7.100000	0.0636097
7.050000	0.064555
7.000000	0.0654837
6.950000	0.0664179
6.900000	0.0673521
6.850000	0.0682974
6.800000	0.0691598
6.750000	0.0700774
6.700000	0.070995
6.650000	0.0718905
6.600000	0.0728137
6.550000	0.0738419
6.500000	0.0747927
6.450000	0.0759038
6.400000	0.076932
6.350000	0.0779326
6.300000	0.0789994
6.250000	0.0799724
6.200000	0.0810061
6.150000	0.0820398
6.100000	0.0830569
6.050000	0.0841515
6.000000	0.0852128
5.950000	0.0863737
5.900000	0.0874516
5.850000	0.0886844
5.800000	0.089801
5.750000	0.0910227
5.700000	0.0922222
5.650000	0.0933554
5.600000	0.0945495
5.550000	0.0958485
5.500000	0.0970923
5.450000	0.098408
5.400000	0.099497
5.350000	0.100829
5.300000	0.102056
5.250000	0.103184
5.200000	0.104505
5.150000	0.105959
5.100000	0.107037
5.050000	0.108441
5.000000	0.109956
4.950000	0.111155
4.900000	0.112471
4.850000	0.113792
4.800000	0.115152
4.750000	0.116534
4.700000	0.118032
4.650000	0.119403
4.600000	0.120945
4.550000	0.122327
4.500000	0.123908
4.450000	0.125434
4.400000	0.127043
4.350000	0.128657
4.300000	0.130271
4.250000	0.131879
4.200000	0.133427
4.150000	0.135102
4.100000	0.13665
4.050000	0.138364
4.000000	0.140039
3.950000	0.141774
3.900000	0.143466
3.850000	0.14524
3.800000	0.147087
3.750000	0.148883
3.700000	0.150652
3.650000	0.152465
3.600000	0.154444
3.550000	0.156064
3.500000	0.157966
3.450000	0.159834
3.400000	0.161686
3.350000	0.163671
3.300000	0.165633
3.250000	0.167739
3.200000	0.169674
3.150000	0.17173
3.100000	0.173787
3.050000	0.175948
3.000000	0.177839
2.950000	0.180017
2.900000	0.182167
2.850000	0.184179
2.800000	0.186523
2.750000	0.188712
2.700000	0.190973
2.650000	0.193278
2.600000	0.195661
2.550000	0.198032
2.500000	0.200271
2.450000	0.202559
2.400000	0.204881
2.350000	0.207407
2.300000	0.209784
2.250000	0.212184
2.200000	0.214677
2.150000	0.217258
2.100000	0.219956
2.050000	0.222543
2.000000	0.22497
1.950000	0.227474
1.900000	0.230155
1.850000	0.232764
1.800000	0.23539
1.750000	0.238143
1.700000	0.240735
1.650000	0.243671
1.600000	0.246451
1.550000	0.249458
1.500000	0.252278
1.450000	0.255097
1.400000	0.257988
1.350000	0.260995
1.300000	0.264085
1.250000	0.26707
1.200000	0.270133
1.150000	0.273278
1.100000	0.276247
1.050000	0.279138
1.000000	0.282327
0.950000	0.285395
0.900000	0.288585
0.850000	0.291653
0.800000	0.294809
0.750000	0.298027
0.700000	0.30157
0.650000	0.304887
0.600000	0.308104
0.550000	0.311404
0.500000	0.315025
0.450000	0.318502
0.400000	0.322189
0.350000	0.326003
0.300000	0.330022
0.250000	0.333842
0.200000	0.33791
0.150000	0.342067
0.100000	0.346025
0.050000	0.350625
0.000000	0.37262
-0.050000	0.403184
-0.100000	0.412305
-0.150000	0.420829
-0.200000	0.429657
-0.250000	0.438834
-0.300000	0.447535
-0.350000	0.456307
-0.400000	0.465041
-0.450000	0.473483
-0.500000	0.481703
-0.550000	0.490337
-0.600000	0.499055
-0.650000	0.507363
-0.700000	0.515782
-0.750000	0.524395
-0.800000	0.532935
-0.850000	0.541415
-0.900000	0.550077
-0.950000	0.558154
-1.000000	0.5667
-1.050000	0.574837
-1.100000	0.582968
-1.150000	0.590857
-1.200000	0.598845
-1.250000	0.606744
-1.300000	0.614373
-1.350000	0.621907
-1.400000	0.629392
-1.450000	0.637275
-1.500000	0.644262
-1.550000	0.651592
-1.600000	0.658524
-1.650000	0.665528
-1.700000	0.672051
-1.750000	0.678745
-1.800000	0.685688
-1.850000	0.692504
-1.900000	0.698834
-1.950000	0.705014
-2.000000	0.711222
-2.050000	0.717297
-2.100000	0.723416
-2.150000	0.729425
-2.200000	0.735522
-2.250000	0.741376
-2.300000	0.746899
-2.350000	0.752515
-2.400000	0.75791
-2.450000	0.763167
-2.500000	0.768253
-2.550000	0.773455
-2.600000	0.778436
-2.650000	0.783372
-2.700000	0.788436
-2.750000	0.793908
-2.800000	0.798695
-2.850000	0.803378
-2.900000	0.807783
-2.950000	0.812421
-3.000000	0.816821
-3.050000	0.821299
-3.100000	0.825605
-3.150000	0.8299
-3.200000	0.83419
-3.250000	0.838607
-3.300000	0.842648
-3.350000	0.846595
-3.400000	0.850376
-3.450000	0.854129
-3.500000	0.858015
-3.550000	0.861575
-3.600000	0.86529
-3.650000	0.868657
-3.700000	0.87236
-3.750000	0.875793
-3.800000	0.878928
-3.850000	0.881973
-3.900000	0.88524
-3.950000	0.888353
-4.000000	0.891321
-4.050000	0.894229
-4.100000	0.897236
-4.150000	0.900077
-4.200000	0.90288
-4.250000	0.905544
-4.300000	0.908087
-4.350000	0.910614
-4.400000	0.913151
-4.450000	0.915611
-4.500000	0.917894
-4.550000	0.920299
-4.600000	0.922515
-4.650000	0.924594
-4.700000	0.926761
-4.750000	0.92885
-4.800000	0.930669
-4.850000	0.93267
-4.900000	0.934605
-4.950000	0.936335
-5.000000	0.938192
-5.050000	0.939917
-5.100000	0.941835
-5.150000	0.943637
-5.200000	0.945307
-5.250000	0.946888
-5.300000	0.948303
-5.350000	0.950039
-5.400000	0.951575
-5.450000	0.95309
-5.500000	0.954632
-5.550000	0.95607
-5.600000	0.957302
-5.650000	0.958795
-5.700000	0.960111
-5.750000	0.961316
-5.800000	0.962482
-5.850000	0.963748
-5.900000	0.965047
-5.950000	0.966169
-6.000000	0.967098
-6.050000	0.968325
-6.100000	0.969431
-6.150000	0.970509
-6.200000	0.971553
-6.250000	0.972427
-6.300000	0.973344
-6.350000	0.97435
-6.400000	0.975274
-6.450000	0.976092
-6.500000	0.976904
-6.550000	0.977822
-6.600000	0.978546
-6.650000	0.979298
-6.700000	0.979945
-6.750000	0.980719
-6.800000	0.981376
-6.850000	0.982045
-6.900000	0.982615
-6.950000	0.983311
-7.000000	0.983919
-7.050000	0.9845
-7.100000	0.985086
-7.150000	0.985683
-7.200000	0.986213
-7.250000	0.986678
-7.300000	0.987197
-7.350000	0.987651
-7.400000	0.988109
-7.450000	0.988491
-7.500000	0.988872
-7.550000	0.989281
-7.600000	0.989779
-7.650000	0.990133
-7.700000	0.990542
-7.750000	0.990923
-7.800000	0.991282
-7.850000	0.991592
-7.900000	0.991957
-7.950000	0.992233
-8.000000	0.992521
-8.050000	0.992797
-8.100000	0.993145
-8.150000	0.993433
-8.200000	0.993726
-8.250000	0.994035
-8.300000	0.994251
-8.350000	0.994461
-8.400000	0.994632
-8.450000	0.99482
-8.500000	0.995053
-8.550000	0.995274
-8.600000	0.995462
-8.650000	0.995688
-8.700000	0.995849
-8.750000	0.996053
-8.800000	0.996258
-8.850000	0.996462
-8.900000	0.9966
-8.950000	0.996739
-9.000000	0.99686
-9.050000	0.997037
-9.100000	0.997192
-9.150000	0.997286
-9.200000	0.997391
-9.250000	0.997507
-9.300000	0.997662
-9.350000	0.997767
-9.400000	0.997855
-9.450000	0.997922
-9.500000	0.998054
-9.550000	0.998132
-9.600000	0.998231
-9.650000	0.998314
-9.700000	0.998375
-9.750000	0.99843
-9.800000	0.998496
-9.850000	0.998513
-9.900000	0.998607
-9.950000	1
&
67.450000	8.21239e-15
67.400000	8.44076e-15
67.350000	8.67548e-15
67.300000	8.91672e-15
67.250000	9.16467e-15
67.200000	9.41951e-15
67.150000	9.68144e-15
67.100000	9.95065e-15
67.050000	1.02273e-14
67.000000	1.05117e-14
66.950000	1.0804e-14
66.900000	1.11044e-14
66.850000	1.14132e-14
66.800000	1.17305e-14
66.750000	1.20567e-14
66.700000	1.23919e-14
66.650000	1.27365e-14
66.600000	1.30906e-14
66.550000	1.34546e-14
66.500000	1.38287e-14
66.450000	1.42132e-14
66.400000	1.46084e-14
66.350000	1.50145e-14
66.300000	1.5432e-14
66.250000	1.5861e-14
66.200000	1.6302e-14
66.150000	1.67553e-14
66.100000	1.72211e-14
66.050000	1.76999e-14
66.000000	1.8192e-14
65.950000	1.86977e-14
65.900000	1.92176e-14
65.850000	1.97518e-14
65.800000	2.03009e-14
65.750000	2.08653e-14
65.700000	2.14454e-14
65.650000	2.20416e-14
65.600000	2.26543e-14
65.550000	2.32841e-14
65.500000	2.39314e-14
65.450000	2.45967e-14
65.400000	2.52805e-14
65.350000	2.59833e-14
65.300000	2.67056e-14
65.250000	2.74479e-14
65.200000	2.82109e-14
65.150000	2.89952e-14
65.100000	2.98012e-14
65.050000	3.06296e-14
65.000000	3.1481e-14
64.950000	3.23561e-14
64.900000	3.32555e-14
64.850000	3.41799e-14
64.800000	3.51299e-14
64.750000	3.61064e-14
64.700000	3.711e-14
64.650000	3.81416e-14
64.600000	3.92017e-14
64.550000	4.02913e-14
64.500000	4.14112e-14
64.450000	4.25623e-14
64.400000	4.37453e-14
64.350000	4.49612e-14
64.300000	4.62108e-14
64.250000	4.74952e-14
64.200000	4.88153e-14
64.150000	5.0172e-14
64.100000	5.15665e-14
64.050000	5.29996e-14
64.000000	5.44726e-14
63.950000	5.59866e-14
63.900000	5.75426e-14
63.850000	5.91418e-14
63.800000	6.07855e-14
63.750000	6.24748e-14
63.700000	6.42111e-14
63.650000	6.59955e-14
63.600000	6.78296e-14
63.550000	6.97146e-14
63.500000	7.1652e-14
63.450000	7.36433e-14
63.400000	7.56898e-14
63.350000	7.77932e-14
63.300000	7.9955e-14
63.250000	8.21769e-14
63.200000	8.44605e-14
63.150000	8.68076e-14
63.100000	8.92198e-14
63.050000	9.16991e-14
63.000000	9.42472e-14
62.950000	9.68661e-14
62.900000	9.95577e-14
62.850000	1.02324e-13
62.800000	1.05167e-13
62.750000	1.0809e-13
62.700000	1.11093e-13
62.650000	1.1418e-13
62.600000	1.17353e-13
62.550000	1.20613e-13
62.500000	1.23965e-13
62.450000	1.27409e-13
62.400000	1.30949e-13
62.350000	1.34587e-13
62.300000	1.38327e-13
62.250000	1.4217e-13
62.200000	1.4612e-13
62.150000	1.5018e-13
62.100000	1.54352e-13
62.050000	1.58641e-13
62.000000	1.63048e-13
61.950000	1.67578e-13
61.900000	1.72234e-13
61.850000	1.77019e-13
61.800000	1.81937e-13
61.750000	1.86991e-13
61.700000	1.92186e-13
61.650000	1.97525e-13
61.600000	2.03013e-13
61.550000	2.08652e-13
61.500000	2.14449e-13
61.450000	2.20406e-13
61.400000	2.26529e-13
61.350000	2.32822e-13
61.300000	2.39289e-13
61.250000	2.45936e-13
61.200000	2.52768e-13
61.150000	2.5979e-13
61.100000	2.67006e-13
61.050000	2.74423e-13
61.000000	2.82046e-13
60.950000	2.8988e-13
60.900000	2.97932e-13
60.850000	3.06208e-13
60.800000	3.14713e-13
60.750000	3.23454e-13
60.700000	3.32439e-13
60.650000	3.41672e-13
60.600000	3.51162e-13
60.550000	3.60916e-13
60.500000	3.7094e-13
60.450000	3.81243e-13
60.400000	3.91832e-13
60.350000	4.02714e-13
60.300000	4.13899e-13
60.250000	4.25394e-13
60.200000	4.37209e-13
60.150000	4.49351e-13
60.100000	4.61831e-13
60.050000	4.74657e-13
60.000000	4.87839e-13
59.950000	5.01387e-13
59.900000	5.15311e-13
59.850000	5.29622e-13
59.800000	5.4433e-13
59.750000	5.59446e-13
59.700000	5.74982e-13
59.650000	5.90949e-13
59.600000	6.07359e-13
59.550000	6.24225e-13
59.500000	6.41559e-13
59.450000	6.59375e-13
59.400000	6.77684e-13
59.350000	6.96502e-13
59.300000	7.15843e-13
59.250000	7.3572e-13
59.200000	7.56149e-13
59.150000	7.77144e-13
59.100000	7.98723e-13
59.050000	8.20901e-13
59.000000	8.43694e-13
58.950000	8.67119e-13
58.900000	8.91195e-13
58.850000	9.15939e-13
58.800000	9.4137e-13
58.750000	9.67507e-13
58.700000	9.94369e-13
58.650000	1.02198e-12
58.600000	1.05035e-12
58.550000	1.07951e-12
58.500000	1.10948e-12
58.450000	1.14028e-12
58.400000	1.17194e-12
58.350000	1.20448e-12
58.300000	1.23791e-12
58.250000	1.27228e-12
58.200000	1.3076e-12
58.150000	1.3439e-12
58.100000	1.38121e-12
58.050000	1.41955e-12
58.000000	1.45896e-12
57.950000	1.49945e-12
57.900000	1.54108e-12
57.850000	1.58386e-12
57.800000	1.62782e-12
57.750000	1.67301e-12
57.700000	1.71945e-12
57.650000	1.76717e-12
57.600000	1.81623e-12
57.550000	1.86664e-12
57.500000	1.91845e-12
57.450000	1.9717e-12
57.400000	2.02642e-12
57.350000	2.08267e-12
57.300000	2.14047e-12
57.250000	2.19988e-12
57.200000	2.26094e-12
57.150000	2.32369e-12
57.100000	2.38818e-12
57.050000	2.45446e-12
57.000000	2.52258e-12
56.950000	2.59259e-12
56.900000	2.66454e-12
56.850000	2.73849e-12
56.800000	2.81449e-12
56.750000	2.89259e-12
56.700000	2.97286e-12
56.650000	3.05536e-12
56.600000	3.14015e-12
56.550000	3.22729e-12
56.500000	3.31685e-12
56.450000	3.40889e-12
56.400000	3.50348e-12
56.350000	3.6007e-12
56.300000	3.70061e-12
56.250000	3.8033e-12
56.200000	3.90883e-12
56.150000	4.01729e-12
56.100000	4.12876e-12
56.050000	4.24332e-12
56.000000	4.36105e-12
55.950000	4.48205e-12
55.900000	4.60641e-12
55.850000	4.73422e-12
55.800000	4.86557e-12
55.750000	5.00056e-12
55.700000	5.1393e-12
55.650000	5.28188e-12
55.600000	5.42842e-12
55.550000	5.57902e-12
55.500000	5.7338e-12
55.450000	5.89287e-12
55.400000	6.05634e-12
55.350000	6.22436e-12
55.300000	6.39703e-12
55.250000	6.57449e-12
55.200000	6.75687e-12
55.150000	6.9443e-12
55.100000	7.13694e-12
55.050000	7.33491e-12
55.000000	7.53837e-12
54.950000	7.74748e-12
54.900000	7.96238e-12
54.850000	8.18324e-12
54.800000	8.41022e-12
54.750000	8.6435e-12
54.700000	8.88324e-12
54.650000	9.12963e-12
54.600000	9.38285e-12
54.550000	9.64309e-12
54.500000	9.91054e-12
54.450000	1.01854e-11
54.400000	1.04679e-11
54.350000	1.07582e-11
54.300000	1.10566e-11
54.250000	1.13632e-11
54.200000	1.16783e-11
54.150000	1.20022e-11
54.100000	1.23351e-11
54.050000	1.26771e-11
54.000000	1.30287e-11
53.950000	1.339e-11
53.900000	1.37613e-11
53.850000	1.41429e-11
53.800000	1.45351e-11
53.750000	1.49381e-11
53.700000	1.53523e-11
53.650000	1.5778e-11
53.600000	1.62155e-11
53.550000	1.66651e-11
53.500000	1.71272e-11
53.450000	1.76021e-11
53.400000	1.80902e-11
53.350000	1.85917e-11
53.300000	1.91072e-11
53.250000	1.96369e-11
53.200000	2.01814e-11
53.150000	2.07409e-11
53.100000	2.13159e-11
53.050000	2.19069e-11
53.000000	2.25142e-11
52.950000	2.31383e-11
52.900000	2.37798e-11
52.850000	2.4439e-11
52.800000	2.51165e-11
52.750000	2.58127e-11
52.700000	2.65283e-11
52.650000	2.72637e-11
52.600000	2.80194e-11
52.550000	2.87961e-11
52.500000	2.95943e-11
52.450000	3.04146e-11
52.400000	3.12576e-11
52.350000	3.2124e-11
52.300000	3.30144e-11
52.250000	3.39294e-11
52.200000	3.48698e-11
52.150000	3.58363e-11
52.100000	3.68295e-11
52.050000	3.78502e-11
52.000000	3.88992e-11
51.950000	3.99772e-11
51.900000	4.10851e-11
51.850000	4.22237e-11
51.800000	4.33939e-11
51.750000	4.45964e-11
51.700000	4.58323e-11
51.650000	4.71023e-11
51.600000	4.84076e-11
51.550000	4.9749e-11
51.500000	5.11275e-11
51.450000	5.25442e-11
51.400000	5.40002e-11
51.350000	5.54964e-11
51.300000	5.70341e-11
51.250000	5.86144e-11
51.200000	6.02384e-11
51.150000	6.19074e-11
51.100000	6.36226e-11
51.050000	6.53854e-11
51.000000	6.71969e-11
50.950000	6.90585e-11
50.900000	7.09718e-11
50.850000	7.29379e-11
50.800000	7.49586e-11
50.750000	7.70351e-11
50.700000	7.91692e-11
50.650000	8.13623e-11
50.600000	8.36161e-11
50.550000	8.59324e-11
50.500000	8.83127e-11
50.450000	9.0759e-11
50.400000	9.3273e-11
50.350000	9.58565e-11
50.300000	9.85116e-11
50.250000	1.0124e-10
50.200000	1.04044e-10
50.150000	1.06926e-10
50.100000	1.09887e-10
50.050000	1.12931e-10
50.000000	1.16058e-10
49.950000	1.19273e-10
49.900000	1.22576e-10
49.850000	1.2597e-10
49.800000	1.29459e-10
49.750000	1.33044e-10
49.700000	1.36728e-10
49.650000	1.40515e-10
49.600000	1.44406e-10
49.550000	1.48404e-10
49.500000	1.52514e-10
49.450000	1.56737e-10
49.400000	1.61077e-10
49.350000	1.65537e-10
49.300000	1.7012e-10
49.250000	1.7483e-10
49.200000	1.79671e-10
49.150000	1.84645e-10
49.100000	1.89757e-10
49.050000	1.95011e-10
49.000000	2.0041e-10
48.950000	2.05958e-10
48.900000	2.1166e-10
48.850000	2.17519e-10
48.800000	2.2354e-10
48.750000	2.29729e-10
48.700000	2.36088e-10
48.650000	2.42623e-10
48.600000	2.49339e-10
48.550000	2.5624e-10
48.500000	2.63333e-10
48.450000	2.70622e-10
48.400000	2.78112e-10
48.350000	2.8581e-10
48.300000	2.9372e-10
48.250000	3.01849e-10
48.200000	3.10203e-10
48.150000	3.18788e-10
48.100000	3.2761e-10
48.050000	3.36677e-10
48.000000	3.45994e-10
47.950000	3.55568e-10
47.900000	3.65408e-10
47.850000	3.75519e-10
47.800000	3.8591e-10
47.750000	3.96589e-10
47.700000	4.07563e-10
47.650000	4.1884e-10
47.600000	4.30428e-10
47.550000	4.42338e-10
47.500000	4.54576e-10
47.450000	4.67153e-10
47.400000	4.80077e-10
47.350000	4.93359e-10
47.300000	5.07008e-10
47.250000	5.21034e-10
47.200000	5.35448e-10
47.150000	5.5026e-10
47.100000	5.65482e-10
47.050000	5.81124e-10
47.000000	5.97199e-10
46.950000	6.13718e-10
46.900000	6.30694e-10
46.850000	6.48139e-10
46.800000	6.66065e-10
46.750000	6.84488e-10
46.700000	7.03419e-10
46.650000	7.22874e-10
46.600000	7.42866e-10
46.550000	7.6341e-10
46.500000	7.84523e-10
46.450000	8.06218e-10
46.400000	8.28513e-10
46.350000	8.51424e-10
46.300000	8.74968e-10
46.250000	8.99163e-10
46.200000	9.24026e-10
46.150000	9.49575e-10
46.100000	9.75831e-10
46.050000	1.00281e-09
46.000000	1.03054e-09
45.950000	1.05903e-09
45.900000	1.08831e-09
45.850000	1.1184e-09
45.800000	1.14932e-09
45.750000	1.18109e-09
45.700000	1.21374e-09
45.650000	1.24729e-09
45.600000	1.28177e-09
45.550000	1.3172e-09
45.500000	1.35361e-09
45.450000	1.39103e-09
45.400000	1.42948e-09
45.350000	1.46899e-09
45.300000	1.50959e-09
45.250000	1.55131e-09
45.200000	1.59418e-09
45.150000	1.63824e-09
45.100000	1.68352e-09
45.050000	1.73004e-09
45.000000	1.77785e-09
44.950000	1.82698e-09
44.900000	1.87746e-09
44.850000	1.92934e-09
44.800000	1.98265e-09
44.750000	2.03743e-09
44.700000	2.09373e-09
44.650000	2.15158e-09
44.600000	2.21102e-09
44.550000	2.27211e-09
44.500000	2.33488e-09
44.450000	2.39938e-09
44.400000	2.46567e-09
44.350000	2.53378e-09
44.300000	2.60377e-09
44.250000	2.6757e-09
44.200000	2.74961e-09
44.150000	2.82556e-09
44.100000	2.9036e-09
44.050000	2.9838e-09
44.000000	3.06621e-09
43.950000	3.15089e-09
43.900000	3.23791e-09
43.850000	3.32734e-09
43.800000	3.41922e-09
43.750000	3.51365e-09
43.700000	3.61067e-09
43.650000	3.71038e-09
43.600000	3.81283e-09
43.550000	3.91811e-09
43.500000	4.0263e-09
43.450000	4.13747e-09
43.400000	4.2517e-09
43.350000	4.36908e-09
43.300000	4.48971e-09
43.250000	4.61365e-09
43.200000	4.74102e-09
43.150000	4.8719e-09
43.100000	5.00638e-09
43.050000	5.14458e-09
43.000000	5.28658e-09
42.950000	5.4325e-09
42.900000	5.58245e-09
42.850000	5.73652e-09
42.800000	5.89485e-09
42.750000	6.05754e-09
42.700000	6.22471e-09
42.650000	6.39649e-09
42.600000	6.57301e-09
42.550000	6.75439e-09
42.500000	6.94077e-09
42.450000	7.13229e-09
42.400000	7.32909e-09
42.350000	7.53131e-09
42.300000	7.7391e-09
42.250000	7.95262e-09
42.200000	8.17202e-09
42.150000	8.39747e-09
42.100000	8.62913e-09
42.050000	8.86717e-09
42.000000	9.11177e-09
41.950000	9.36311e-09
41.900000	9.62137e-09
41.850000	9.88675e-09
41.800000	1.01594e-08
41.750000	1.04396e-08
41.700000	1.07276e-08
41.650000	1.10234e-08
41.600000	1.13274e-08
41.550000	1.16398e-08
41.500000	1.19607e-08
41.450000	1.22905e-08
41.400000	1.26294e-08
41.350000	1.29777e-08
41.300000	1.33355e-08
41.250000	1.37031e-08
41.200000	1.40809e-08
41.150000	1.44691e-08
41.100000	1.4868e-08
41.050000	1.52778e-08
41.000000	1.5699e-08
40.950000	1.61317e-08
40.900000	1.65763e-08
40.850000	1.70332e-08
40.800000	1.75027e-08
40.750000	1.79851e-08
40.700000	1.84807e-08
40.650000	1.899e-08
40.600000	1.95133e-08
40.550000	2.0051e-08
40.500000	2.06035e-08
40.450000	2.11712e-08
40.400000	2.17545e-08
40.350000	2.23539e-08
40.300000	2.29698e-08
40.250000	2.36026e-08
40.200000	2.42528e-08
40.150000	2.49209e-08
40.100000	2.56073e-08
40.050000	2.63127e-08
40.000000	2.70374e-08
39.950000	2.77821e-08
39.900000	2.85473e-08
39.850000	2.93335e-08
39.800000	3.01413e-08
39.750000	3.09713e-08
39.700000	3.18242e-08
39.650000	3.27005e-08
39.600000	3.36009e-08
39.550000	3.4526e-08
39.500000	3.54766e-08
39.450000	3.64533e-08
39.400000	3.74568e-08
39.350000	3.8488e-08
39.300000	3.95474e-08
39.250000	4.0636e-08
39.200000	4.17545e-08
39.150000	4.29038e-08
39.100000	4.40846e-08
39.050000	4.52978e-08
39.000000	4.65444e-08
38.950000	4.78253e-08
38.900000	4.91413e-08
38.850000	5.04935e-08
38.800000	5.18828e-08
38.750000	5.33103e-08
38.700000	5.4777e-08
38.650000	5.62839e-08
38.600000	5.78323e-08
38.550000	5.94232e-08
38.500000	6.10577e-08
38.450000	6.27372e-08
38.400000	6.44627e-08
38.350000	6.62356e-08
38.300000	6.80572e-08
38.250000	6.99288e-08
38.200000	7.18518e-08
38.150000	7.38276e-08
38.100000	7.58575e-08
38.050000	7.79432e-08
38.000000	8.00862e-08
37.950000	8.22879e-08
37.900000	8.45501e-08
37.850000	8.68743e-08
37.800000	8.92623e-08
37.750000	9.17158e-08
37.700000	9.42366e-08
37.650000	9.68265e-08
37.600000	9.94875e-08
37.550000	1.02222e-07
37.500000	1.0503e-07
37.450000	1.07916e-07
37.400000	1.10882e-07
37.350000	1.13928e-07
37.300000	1.17058e-07
37.250000	1.20274e-07
37.200000	1.23578e-07
37.150000	1.26972e-07
37.100000	1.3046e-07
37.050000	1.34043e-07
37.000000	1.37724e-07
36.950000	1.41507e-07
36.900000	1.45393e-07
36.850000	1.49385e-07
36.800000	1.53487e-07
36.750000	1.57701e-07
36.700000	1.6203e-07
36.650000	1.66479e-07
36.600000	1.71049e-07
36.550000	1.75744e-07
36.500000	1.80568e-07
36.450000	1.85524e-07
36.400000	1.90615e-07
36.350000	1.95846e-07
36.300000	2.01221e-07
36.250000	2.06742e-07
36.200000	2.12415e-07
36.150000	2.18242e-07
36.100000	2.2423e-07
36.050000	2.30381e-07
36.000000	2.36701e-07
35.950000	2.43193e-07
35.900000	2.49863e-07
35.850000	2.56716e-07
35.800000	2.63756e-07
35.750000	2.70989e-07
35.700000	2.78419e-07
35.650000	2.86053e-07
35.600000	2.93896e-07
35.550000	3.01953e-07
35.500000	3.1023e-07
35.450000	3.18734e-07
35.400000	3.2747e-07
35.350000	3.36445e-07
35.300000	3.45665e-07
35.250000	3.55138e-07
35.200000	3.64869e-07
35.150000	3.74866e-07
35.100000	3.85137e-07
35.050000	3.95688e-07
35.000000	4.06527e-07
34.950000	4.17662e-07
34.900000	4.29102e-07
34.850000	4.40854e-07
34.800000	4.52927e-07
34.750000	4.6533e-07
34.700000	4.78071e-07
34.650000	4.9116e-07
34.600000	5.04607e-07
34.550000	5.1842e-07
34.500000	5.32611e-07
34.450000	5.47189e-07
34.400000	5.62165e-07
34.350000	5.77549e-07
34.300000	5.93353e-07
34.250000	6.09589e-07
34.200000	6.26267e-07
34.150000	6.434e-07
34.100000	6.61e-07
34.050000	6.79081e-07
34.000000	6.97654e-07
33.950000	7.16734e-07
33.900000	7.36334e-07
33.850000	7.56468e-07
33.800000	7.77151e-07
33.750000	7.98398e-07
33.700000	8.20223e-07
33.650000	8.42644e-07
33.600000	8.65675e-07
33.550000	8.89333e-07
33.500000	9.13636e-07
33.450000	9.38601e-07
33.400000	9.64246e-07
33.350000	9.90588e-07
33.300000	1.01765e-06
33.250000	1.04545e-06
33.200000	1.074e-06
33.150000	1.10333e-06
33.100000	1.13346e-06
33.050000	1.16441e-06
33.000000	1.1962e-06
32.950000	1.22885e-06
32.900000	1.26239e-06
32.850000	1.29685e-06
32.800000	1.33224e-06
32.750000	1.36859e-06
32.700000	1.40594e-06
32.650000	1.4443e-06
32.600000	1.4837e-06
32.550000	1.52417e-06
32.500000	1.56574e-06
32.450000	1.60844e-06
32.400000	1.65229e-06
32.350000	1.69735e-06
32.300000	1.74362e-06
32.250000	1.79115e-06
32.200000	1.83997e-06
32.150000	1.89012e-06
32.100000	1.94162e-06
32.050000	1.99453e-06
32.000000	2.04887e-06
31.950000	2.10468e-06
31.900000	2.16201e-06
31.850000	2.22089e-06
31.800000	2.28137e-06
31.750000	2.34349e-06
31.700000	2.40729e-06
31.650000	2.47282e-06
31.600000	2.54013e-06
31.550000	2.60926e-06
31.500000	2.68026e-06
31.450000	2.75319e-06
31.400000	2.82809e-06
31.350000	2.90502e-06
31.300000	2.98403e-06
31.250000	3.06518e-06
31.200000	3.14852e-06
31.150000	3.23412e-06
31.100000	3.32204e-06
31.050000	3.41233e-06
31.000000	3.50507e-06
30.950000	3.60031e-06
30.900000	3.69813e-06
30.850000	3.79859e-06
30.800000	3.90177e-06
30.750000	4.00773e-06
30.700000	4.11656e-06
30.650000	4.22833e-06
30.600000	4.34311e-06
30.550000	4.46099e-06
30.500000	4.58205e-06
30.450000	4.70638e-06
30.400000	4.83407e-06
30.350000	4.9652e-06
30.300000	5.09986e-06
30.250000	5.23816e-06
30.200000	5.38018e-06
30.150000	5.52603e-06
30.100000	5.67581e-06
30.050000	5.82963e-06
30.000000	5.98759e-06
29.950000	6.1498e-06
29.900000	6.31638e-06
29.850000	6.48744e-06
29.800000	6.66311e-06
29.750000	6.8435e-06
29.700000	7.02874e-06
29.650000	7.21896e-06
29.600000	7.4143e-06
29.550000	7.61488e-06
29.500000	7.82086e-06
29.450000	8.03237e-06
29.400000	8.24956e-06
29.350000	8.47257e-06
29.300000	8.70158e-06
29.250000	8.93673e-06
29.200000	9.17819e-06
29.150000	9.42612e-06
29.100000	9.6807e-06
29.050000	9.9421e-06
29.000000	1.02105e-05
28.950000	1.04861e-05
28.900000	1.07691e-05
28.850000	1.10596e-05
28.800000	1.1358e-05
28.750000	1.16643e-05
28.700000	1.19788e-05
28.650000	1.23017e-05
28.600000	1.26332e-05
28.550000	1.29737e-05
28.500000	1.33231e-05
28.450000	1.3682e-05
28.400000	1.40504e-05
28.350000	1.44286e-05
28.300000	1.4817e-05
28.250000	1.52156e-05
28.200000	1.5625e-05
28.150000	1.60452e-05
28.100000	1.64766e-05
28.050000	1.69195e-05
28.000000	1.73742e-05
27.950000	1.7841e-05
27.900000	1.83202e-05
27.850000	1.88121e-05
27.800000	1.93171e-05
27.750000	1.98356e-05
27.700000	2.03678e-05
27.650000	2.09141e-05
27.600000	2.14749e-05
27.550000	2.20506e-05
27.500000	2.26416e-05
27.450000	2.32482e-05
27.400000	2.38708e-05
27.350000	2.451e-05
27.300000	2.51661e-05
27.250000	2.58395e-05
27.200000	2.65307e-05
27.150000	2.72402e-05
27.100000	2.79684e-05
27.050000	2.87158e-05
27.000000	2.9483e-05
26.950000	3.02704e-05
26.900000	3.10785e-05
26.850000	3.19079e-05
26.800000	3.27591e-05
26.750000	3.36327e-05
26.700000	3.45293e-05
26.650000	3.54495e-05
26.600000	3.63938e-05
26.550000	3.73629e-05
26.500000	3.83574e-05
26.450000	3.9378e-05
26.400000	4.04253e-05
26.350000	4.15e-05
26.300000	4.26028e-05
26.250000	4.37345e-05
26.200000	4.48957e-05
26.150000	4.60872e-05
26.100000	4.73098e-05
26.050000	4.85642e-05
26.000000	4.98513e-05
25.950000	5.11719e-05
25.900000	5.25268e-05
25.850000	5.3917e-05
25.800000	5.53432e-05
25.750000	5.68064e-05
25.700000	5.83075e-05
25.650000	5.98474e-05
25.600000	6.14272e-05
25.550000	6.30478e-05
25.500000	6.47103e-05
25.450000	6.64156e-05
25.400000	6.81648e-05
25.350000	6.9959e-05
25.300000	7.17994e-05
25.250000	7.3687e-05
25.200000	7.5623e-05
25.150000	7.76087e-05
25.100000	7.96451e-05
25.050000	8.17336e-05
25.000000	8.38753e-05
24.950000	8.60717e-05
24.900000	8.8324e-05
24.850000	9.06335e-05
24.800000	9.30017e-05
24.750000	9.54299e-05
24.700000	9.79195e-05
24.650000	0.000100472
24.600000	0.000103089
24.550000	0.000105772
24.500000	0.000108522
24.450000	0.000111342
24.400000	0.000114232
24.350000	0.000117194
24.300000	0.000120231
24.250000	0.000123342
24.200000	0.000126532
24.150000	0.0001298
24.100000	0.00013315
24.050000	0.000136582
24.000000	0.000140098
23.950000	0.000143701
23.900000	0.000147393
23.850000	0.000151174
23.800000	0.000155048
23.750000	0.000159016
23.700000	0.00016308
23.650000	0.000167243
23.600000	0.000171505
23.550000	0.00017587
23.500000	0.000180339
23.450000	0.000184915
23.400000	0.000189599
23.350000	0.000194394
23.300000	0.000199302
23.250000	0.000204324
23.200000	0.000209464
23.150000	0.000214722
23.100000	0.000220102
23.050000	0.000225605
23.000000	0.000231234
22.950000	0.000236989
22.900000	0.000242875
22.850000	0.000248891
22.800000	0.00025504
22.750000	0.000261324
22.700000	0.000267745
22.650000	0.000274304
22.600000	0.000281002
22.550000	0.000287842
22.500000	0.000294823
22.450000	0.000301948
22.400000	0.000309216
22.350000	0.000316628
22.300000	0.000324184
22.250000	0.000331884
22.200000	0.000339728
22.150000	0.000347713
22.100000	0.000355839
22.050000	0.000364103
22.000000	0.000372501
21.950000	0.000381029
21.900000	0.000389681
21.850000	0.000398451
21.800000	0.000407329
21.750000	0.000416305
21.700000	0.000425364
21.650000	0.000434487
21.600000	0.000443653
21.550000	0.000452831
21.500000	0.000461981
21.450000	0.000471044
21.400000	0.00047994
21.350000	0.000488532
21.300000	0.000496557
&
```
