## Supplementary material for "All-at-once RNA folding with 3D motif prediction framed by evolutionary information": RF00191_SNORA57.cacofold.helixcov

```
# RMs = 6 L = 160

# RM_HELIX NESTED 12-26 35-49, nbp = 14 nbp_cov = 1
# pvals: 0.407287,0.407287,0.407287,0.407287,0.00414021,0.000368087,0.759079,0.112434,0.0440504,0.00429893,0.0735806,0.0623662,0.407287,0.00394522
# aggregated NONE
NESTED  :::::::::::<<<<<<<<<<<<<<________>>>>>>>>>>>>>>::::::::::::::::::::::::::::::::::::::::::::::::::::::::::::::::::::::::::::::::::::::::::::::::::::::
        ::::::::::::::::<________________________>:::::::::::::::::::::::::::::::::::::::::::::::::::::::::::::::::::::::::::::::::::::::::::::::::::::::::::

# RM_HELIX NESTED 1-5 55-59, nbp = 5 nbp_cov = 0
# pvals: 0.407287,0.407287,0.407287,0.407287,0.043411
# aggregated NONE
NESTED  <<<<<_______________________________________________>>>>>::::::::::::::::::::::::::::::::::::::::::::::::::::::::::::::::::::::::::::::::::::::::::::
        :::::::::::::::::::::::::::::::::::::::::::::::::::::::::::::::::::::::::::::::::::::::::::::::::::::::::::::::::::::::::::::::::::::::::::::::::::::

# RM_HELIX NESTED 70-76 81-85, nbp = 5 nbp_cov = 0
# pvals: 0.16438,0.654671,0.222329,0.821776,0.759079
# aggregated NONE
NESTED  ::::::::::::::::::::::::::::::::::::::::::::::::::::::::::::::::::<<<<<____>>>>>:::::::::::::::::::::::::::::::::::::::::::::::::::::::::::::::::::::
        :::::::::::::::::::::::::::::::::::::::::::::::::::::::::::::::::::::::::::::::::::::::::::::::::::::::::::::::::::::::::::::::::::::::::::::::::::::

# RM_HELIX NESTED 103-118 128-138, nbp = 11 nbp_cov = 1
# pvals: 0.407287,0.407287,0.53557,0.407287,0.407287,0.630795,0.000911482,0.407287,0.0272674,0.050059,0.642667
# aggregated NONE
NESTED  :::::::::::::::::::::::::::::::::::::::::::::::::::::::::::::::::::::::::::::::::::::::::::::::::<<<<<<<<<<<________>>>>>>>>>>>::::::::::::::::::::::
        :::::::::::::::::::::::::::::::::::::::::::::::::::::::::::::::::::::::::::::::::::::::::::::::::::::::<________________>::::::::::::::::::::::::::::

# RM_HELIX NESTED 86-97 144-154, nbp = 11 nbp_cov = 2
# pvals: 0.184011,0.750984,0.0406584,0.00140577,0.454966,0.000834391,0.407287,0.849329,0.838962,0.407287,0.407287
# aggregated NONE
NESTED  ::::::::::::::::::::::::::::::::::::::::::::::::::::::::::::::::::::::::::::::::<<<<<<<<<-<<________________________________________>>>>>>>>>>>::::::
        :::::::::::::::::::::::::::::::::::::::::::::::::::::::::::::::::::::::::::::::::::<-<___________________________________________________>->:::::::::

# RM_HL UNCG-tetraloop 77-80, nbp = 0 nbp_cov = 0 nhl_b_cov 0/1
# aggregated NONE
RM_HL   :::::::::::::::::::::::::::::::::::::::::::::::::::::::::::::::::::::::xxxx:::::::::::::::::::::::::::::::::::::::::::::::::::::::::::::::::::::::::: UNCG-tetraloop
```
