## Supplementary material for "All-at-once RNA folding with 3D motif prediction framed by evolutionary information": RF00191_SNORA57.cacofold.power

```
# Power analysis of CaCoFold structure
#
# Powertype = SINGLE SUBSTITUTIONS
# covary left_pos right_pos substitutions power
#----------------------------------------------------------------
1		59		1		0.00
2		58		1		0.00
3		57		0		0.00
4		56		0		0.00
5		55		5		0.11
12		49		0		0.00
13		48		6		0.16
14		47		1		0.00
15		45		1		0.00
16		44		4		0.07
* 17		43		4		0.07
18		42		4		0.07
19		41		7		0.20
20		40		12		0.39
21		39		13		0.42
22		38		7		0.20
24		37		8		0.24
25		36		0		0.00
26		35		5		0.11
70		85		10		0.32
71		84		4		0.07
72		83		2		0.00
73		82		4		0.07
76		81		2		0.00
86		154		3		0.02
87		153		6		0.16
88		152		3		0.02
* 89		151		2		0.00
90		150		1		0.00
* 91		149		7		0.20
92		148		0		0.00
93		147		10		0.32
94		146		8		0.24
96		145		0		0.00
97		144		0		0.00
103		138		0		0.00
104		137		0		0.00
105		136		4		0.07
106		135		2		0.00
107		134		0		0.00
108		133		2		0.00
* 110		132		14		0.45
113		131		1		0.00
115		130		5		0.11
116		129		9		0.28
118		128		4		0.07
#
# BPAIRS 46
# avg substitutions per BP 4.0
# BPAIRS expected to covary 4.4 +/- 1.8
# BPAIRS observed to covary 4
#
```
