## Supplementary material for "All-at-once RNA folding with 3D motif prediction framed by evolutionary information": RF00191_SNORA57.helixcov

```
# RMs = 4 L = 160

# RM_HELIX NESTED 15-26 35-45, nbp = 10 nbp_cov = 1
# pvals: 0.407287,0.00414021,0.000368087,0.759079,0.112434,0.0440504,0.0735806,0.0623662,0.407287,0.00394522
# aggregated NONE
NESTED  ::::::::::::::<<<<<<-<<<<________>>>>->>>>>>:::::::::::::::::::::::::::::::::::::::::::::::::::::::::::::::::::::::::::::::::::::::::::::::::::::::::
        ::::::::::::::::<________________________>:::::::::::::::::::::::::::::::::::::::::::::::::::::::::::::::::::::::::::::::::::::::::::::::::::::::::::

# RM_HELIX NESTED 1-5 55-59, nbp = 5 nbp_cov = 0
# pvals: 0.407287,0.407287,0.407287,0.407287,0.043411
# aggregated NONE
NESTED  <<<<<_______________________________________________>>>>>::::::::::::::::::::::::::::::::::::::::::::::::::::::::::::::::::::::::::::::::::::::::::::
        :::::::::::::::::::::::::::::::::::::::::::::::::::::::::::::::::::::::::::::::::::::::::::::::::::::::::::::::::::::::::::::::::::::::::::::::::::::

# RM_HELIX NESTED 107-118 128-134, nbp = 7 nbp_cov = 1
# pvals: 0.407287,0.630795,0.000911482,0.407287,0.0272674,0.050059,0.642667
# aggregated NONE
NESTED  :::::::::::::::::::::::::::::::::::::::::::::::::::::::::::::::::::::::::::::::::::::::::::::::::::::<<<<<<<________>>>>>>>::::::::::::::::::::::::::
        :::::::::::::::::::::::::::::::::::::::::::::::::::::::::::::::::::::::::::::::::::::::::::::::::::::::<________________>::::::::::::::::::::::::::::

# RM_HELIX NESTED 88-93 147-152, nbp = 6 nbp_cov = 2
# pvals: 0.0406584,0.00140577,0.454966,0.000834391,0.407287,0.849329
# aggregated NONE
NESTED  ::::::::::::::::::::::::::::::::::::::::::::::::::::::::::::::::::::::::::::::::::<<<<<<_______________________________________________>>>>>>::::::::
        :::::::::::::::::::::::::::::::::::::::::::::::::::::::::::::::::::::::::::::::::::<-<___________________________________________________>->:::::::::
```
