## Supplementary material for "All-at-once RNA folding with 3D motif prediction framed by evolutionary information": RF00191_SNORA57.power

```
# Power analysis of given structure 
#
# Powertype = SINGLE SUBSTITUTIONS
# covary  left_pos      right_pos    substitutions      power
#----------------------------------------------------------------
          1		59		1		0.00
          2		58		1		0.00
          3		57		0		0.00
          4		56		0		0.00
          5		55		5		0.11
          15		45		1		0.00
          16		44		4		0.07
     *    17		43		4		0.07
          18		42		4		0.07
          19		41		7		0.20
          20		40		12		0.39
          22		38		7		0.20
          24		37		8		0.24
          25		36		0		0.00
          26		35		5		0.11
          88		152		3		0.02
     *    89		151		2		0.00
          90		150		1		0.00
     *    91		149		7		0.20
          92		148		0		0.00
          93		147		10		0.32
          107		134		0		0.00
          108		133		2		0.00
     *    110		132		14		0.45
          113		131		1		0.00
          115		130		5		0.11
          116		129		9		0.28
          118		128		4		0.07
#
# BPAIRS 28
# avg substitutions per BP  4.2
# BPAIRS expected to covary 2.9 +/- 1.5
# BPAIRS observed to covary 4
#
```
