## Supplementary material for "All-at-once RNA folding with 3D motif prediction framed by evolutionary information": RF00191_SNORA57.sorted.cacofold.cov

```
# The predicted CaCoFold structure
# BPAIRS observed to covary 4
#
#
# Method Target_E-val [cov_min,cov_max] [FP | TP True Found | Sen PPV F] 
# GTp    0.05         [-9.95,21.64]     [0 | 4 194 4 | 2.06 100.00 4.04] 
#
# in_fold in_given   left_pos       right_pos      score           E-value    pvalue       substitutions      power
#-----------------------------------------------------------------------------------------------------------------------
*	*	        17	        43	18.58343	0.0103064	0.000368087	4		0.07
*	*	        91	       149	16.59959	0.023363	0.000834391	7		0.20
*	*	       110	       132	16.32811	0.0255215	0.000911482	14		0.45
*	*	        89	       151	15.43250	0.0393615	0.00140577	2		0.00
```
