## Supplementary material for "All-at-once RNA folding with 3D motif prediction framed by evolutionary information": RF00191_SNORA57.sorted.cov

```
#
# Method Target_E-val [cov_min,cov_max] [FP | TP True Found | Sen PPV F] 
# GTp    0.05         [-9.95,21.64]     [0 | 4 28 4 | 14.29 100.00 25.00] 
#
#       left_pos       right_pos        score          E-value           pvalue       substitutions      power
#--------------------------------------------------------------------------------------------------------------
*	      17	      43	18.58343	0.0103064	0.000368087	4		0.07
*	      91	     149	16.59959	0.023363	0.000834391	7		0.20
*	     110	     132	16.32811	0.0255215	0.000911482	14		0.45
*	      89	     151	15.43250	0.0393615	0.00140577	2		0.00
```
