## Supplementary material for "All-at-once RNA folding with 3D motif prediction framed by evolutionary information": RF00191_SNORA57.surv

```
18.550000	0.0357143
16.550000	0.0714286
16.300000	0.107143
15.400000	0.142857
12.800000	0.178571
12.700000	0.214286
7.950000	0.25
6.750000	0.285714
6.550000	0.321429
6.500000	0.357143
6.100000	0.392857
5.350000	0.428571
4.750000	0.464286
3.200000	0.5
-0.050000	0.821429
-0.200000	0.857143
-0.800000	0.892857
-0.850000	0.928571
-1.450000	0.964286
-2.150000	1
&
21.600000	9.09256e-05
18.250000	0.000181851
16.000000	0.000363702
14.950000	0.000454628
13.850000	0.000545554
13.450000	0.000636479
13.300000	0.000727405
13.150000	0.000818331
13.000000	0.00100018
12.700000	0.00109111
12.600000	0.00118203
12.500000	0.00127296
12.300000	0.00136388
12.250000	0.00145481
12.100000	0.00154574
11.950000	0.00163666
11.800000	0.00172759
11.400000	0.00181851
11.350000	0.00190944
11.250000	0.00245499
11.150000	0.00263684
10.950000	0.00281869
10.800000	0.00290962
10.650000	0.00300055
10.600000	0.00309147
10.550000	0.0031824
10.500000	0.00327332
10.400000	0.00345517
10.300000	0.00372795
10.050000	0.00381888
10.000000	0.0039098
9.950000	0.00400073
9.900000	0.00409165
9.850000	0.00418258
9.750000	0.00463721
9.700000	0.00472813
9.650000	0.00490998
9.600000	0.00500091
9.550000	0.00509183
9.500000	0.00527369
9.400000	0.00545554
9.300000	0.00581924
9.200000	0.00609202
9.150000	0.00654664
9.100000	0.0067285
9.050000	0.00681942
8.950000	0.00700127
8.900000	0.00718312
8.850000	0.00736498
8.800000	0.00754683
8.750000	0.00763775
8.700000	0.00772868
8.650000	0.00791053
8.600000	0.00818331
8.550000	0.00845608
8.500000	0.00863793
8.450000	0.00900164
8.400000	0.00927441
8.350000	0.00963812
8.300000	0.00981997
8.250000	0.0100927
8.200000	0.0102746
8.100000	0.0105474
8.050000	0.0106383
8.000000	0.011002
7.900000	0.0112748
7.850000	0.0115476
7.800000	0.0119113
7.750000	0.0127296
7.700000	0.0129114
7.650000	0.0130024
7.600000	0.0132751
7.550000	0.0140935
7.500000	0.0144572
7.450000	0.0150937
7.400000	0.0152755
7.350000	0.0157301
7.300000	0.0160029
7.250000	0.0161848
7.200000	0.0167303
7.150000	0.0170031
7.100000	0.017094
7.050000	0.0177305
7.000000	0.0180942
6.950000	0.0187307
6.900000	0.0188216
6.850000	0.0190944
6.800000	0.0192762
6.750000	0.0200036
6.700000	0.0201855
6.650000	0.0212766
6.600000	0.0216403
6.550000	0.0217312
6.500000	0.0219131
6.450000	0.0224586
6.400000	0.0225496
6.350000	0.0230042
6.300000	0.0230951
6.250000	0.0233679
6.200000	0.0238225
6.150000	0.0240044
6.100000	0.0240953
6.050000	0.024459
5.950000	0.0246408
5.900000	0.0249136
5.850000	0.0251864
5.800000	0.025641
5.750000	0.0258229
5.700000	0.0260957
5.650000	0.0265503
5.600000	0.0268231
5.550000	0.0271868
5.500000	0.0275505
5.450000	0.0280051
5.400000	0.0288234
5.350000	0.0291871
5.300000	0.0296418
5.250000	0.0300055
5.200000	0.0304601
5.150000	0.0310056
5.100000	0.031824
5.050000	0.0322786
5.000000	0.0329151
4.950000	0.0332788
4.900000	0.0338243
4.850000	0.0348245
4.800000	0.0353701
4.750000	0.0357338
4.700000	0.0363702
4.650000	0.0377341
4.600000	0.0384615
4.550000	0.0389162
4.500000	0.0393708
4.450000	0.0399163
4.400000	0.0404619
4.350000	0.0413712
4.300000	0.0419167
4.250000	0.0429169
4.200000	0.0438262
4.150000	0.0450082
4.100000	0.0460084
4.050000	0.0469176
4.000000	0.0474632
3.950000	0.0488271
3.900000	0.0497363
3.850000	0.0508274
3.800000	0.0519185
3.750000	0.0526459
3.700000	0.0532824
3.650000	0.0539189
3.600000	0.0546463
3.550000	0.0557374
3.500000	0.0567376
3.450000	0.057465
3.400000	0.0585561
3.350000	0.0590107
3.300000	0.05992
3.250000	0.0609202
3.200000	0.0621931
3.150000	0.0637389
3.100000	0.0651027
3.050000	0.0658302
3.000000	0.0669213
2.950000	0.0683761
2.900000	0.0701946
2.850000	0.0712857
2.800000	0.0717403
2.750000	0.0731951
2.700000	0.0743772
2.650000	0.075741
2.600000	0.077014
2.550000	0.0789234
2.500000	0.0804692
2.450000	0.0814694
2.400000	0.081924
2.350000	0.0830151
2.300000	0.0841971
2.250000	0.085561
2.200000	0.0861066
2.150000	0.0871977
2.100000	0.0890162
2.050000	0.0894708
2.000000	0.0911075
1.950000	0.0924714
1.900000	0.0935625
1.850000	0.0946536
1.800000	0.0967449
1.750000	0.099018
1.700000	0.100564
1.650000	0.102473
1.600000	0.104383
1.550000	0.10611
1.500000	0.108747
1.450000	0.110202
1.400000	0.112111
1.350000	0.113475
1.300000	0.114294
1.250000	0.116294
1.200000	0.118476
1.150000	0.119931
1.100000	0.12184
1.050000	0.123932
1.000000	0.125477
0.950000	0.127205
0.900000	0.129478
0.850000	0.131478
0.800000	0.134206
0.750000	0.136479
0.700000	0.138389
0.650000	0.141026
0.600000	0.143753
0.550000	0.146027
0.500000	0.148663
0.450000	0.150664
0.400000	0.154119
0.350000	0.155483
0.300000	0.159211
0.250000	0.161939
0.200000	0.165212
0.150000	0.168121
0.100000	0.171486
0.050000	0.174941
0.000000	0.315694
-0.050000	0.681578
-0.100000	0.692126
-0.150000	0.706492
-0.200000	0.717767
-0.250000	0.726314
-0.300000	0.735225
-0.350000	0.741953
-0.400000	0.748227
-0.450000	0.754046
-0.500000	0.75932
-0.550000	0.766321
-0.600000	0.770595
-0.650000	0.777232
-0.700000	0.784233
-0.750000	0.79178
-0.800000	0.797872
-0.850000	0.804328
-0.900000	0.809784
-0.950000	0.814239
-1.000000	0.821331
-1.050000	0.827332
-1.100000	0.831242
-1.150000	0.837243
-1.200000	0.84379
-1.250000	0.846881
-1.300000	0.851428
-1.350000	0.856065
-1.400000	0.859338
-1.450000	0.865885
-1.500000	0.868976
-1.550000	0.871886
-1.600000	0.875159
-1.650000	0.880251
-1.700000	0.88307
-1.750000	0.886889
-1.800000	0.889707
-1.850000	0.894435
-1.900000	0.897345
-1.950000	0.899982
-2.000000	0.903619
-2.050000	0.90762
-2.100000	0.910075
-2.150000	0.912348
-2.200000	0.913984
-2.250000	0.917803
-2.300000	0.921349
-2.350000	0.924441
-2.400000	0.926441
-2.450000	0.92926
-2.500000	0.931715
-2.550000	0.933624
-2.600000	0.935443
-2.650000	0.937716
-2.700000	0.940171
-2.750000	0.942535
-2.800000	0.944172
-2.850000	0.94599
-2.900000	0.947263
-2.950000	0.948536
-3.000000	0.9499
-3.050000	0.951628
-3.100000	0.954901
-3.150000	0.955537
-3.200000	0.95681
-3.250000	0.958356
-3.300000	0.959811
-3.350000	0.960538
-3.400000	0.961811
-3.450000	0.962448
-3.500000	0.96363
-3.550000	0.965448
-3.600000	0.965994
-3.650000	0.967085
-3.700000	0.968449
-3.750000	0.969813
-3.800000	0.970813
-3.850000	0.971813
-3.900000	0.972813
-3.950000	0.973995
-4.000000	0.974632
-4.050000	0.975814
-4.100000	0.976268
-4.150000	0.977087
-4.200000	0.977723
-4.250000	0.978542
-4.300000	0.979178
-4.350000	0.979905
-4.400000	0.980542
-4.450000	0.980906
-4.500000	0.981906
-4.550000	0.98236
-4.600000	0.982724
-4.650000	0.983361
-4.700000	0.983633
-4.750000	0.984179
-4.800000	0.984815
-4.850000	0.98527
-4.900000	0.985634
-4.950000	0.986088
-5.000000	0.986634
-5.050000	0.987179
-5.100000	0.987816
-5.150000	0.98818
-5.200000	0.988907
-5.250000	0.989362
-5.300000	0.989725
-5.350000	0.99018
-5.400000	0.990544
-5.450000	0.990817
-5.500000	0.991271
-5.550000	0.991453
-5.600000	0.991635
-5.650000	0.991817
-5.700000	0.99218
-5.750000	0.992271
-5.800000	0.992453
-5.850000	0.992908
-5.900000	0.993181
-5.950000	0.993272
-6.000000	0.993453
-6.050000	0.993635
-6.100000	0.994181
-6.200000	0.994544
-6.250000	0.994726
-6.300000	0.994908
-6.350000	0.99509
-6.400000	0.995272
-6.450000	0.995363
-6.500000	0.995817
-6.550000	0.99609
-6.650000	0.996363
-6.700000	0.996727
-6.800000	0.996818
-6.850000	0.996909
-6.900000	0.996999
-6.950000	0.997272
-7.000000	0.997363
-7.150000	0.997727
-7.250000	0.997818
-7.350000	0.998091
-7.500000	0.998272
-7.700000	0.998454
-7.750000	0.998727
-7.800000	0.998818
-7.850000	0.998909
-7.950000	0.999091
-8.000000	0.999182
-8.200000	0.999454
-8.250000	0.999545
-8.300000	0.999636
-8.550000	0.999818
-8.800000	0.999909
-9.950000	1
&
25.000000	4.53474e-06
24.850000	9.06947e-06
24.200000	1.36042e-05
24.000000	2.26737e-05
23.750000	2.72084e-05
23.700000	3.17432e-05
23.600000	3.62779e-05
23.350000	4.08126e-05
23.200000	5.44168e-05
23.150000	6.34863e-05
23.100000	6.8021e-05
22.800000	7.70905e-05
22.600000	8.16252e-05
22.450000	8.616e-05
22.350000	9.06947e-05
22.200000	9.52295e-05
22.100000	9.97642e-05
21.600000	0.000104299
21.500000	0.000108834
21.300000	0.000113368
21.250000	0.000117903
21.050000	0.000122438
20.950000	0.000126973
20.900000	0.000131507
20.850000	0.000140577
20.750000	0.000145112
20.650000	0.000149646
20.550000	0.000158716
20.400000	0.00016325
20.350000	0.000167785
20.200000	0.000176855
20.150000	0.000181389
20.100000	0.000185924
20.050000	0.000190459
19.850000	0.000204063
19.800000	0.000208598
19.750000	0.000213133
19.700000	0.000226737
19.600000	0.000231272
19.500000	0.000244876
19.450000	0.000253945
19.350000	0.00025848
19.250000	0.000263015
19.150000	0.000276619
19.100000	0.000281154
19.050000	0.000308362
19.000000	0.000312897
18.950000	0.000317432
18.900000	0.000326501
18.800000	0.000331036
18.700000	0.00033557
18.650000	0.00034464
18.600000	0.000349175
18.500000	0.000367314
18.450000	0.000385453
18.350000	0.000394522
18.300000	0.00042173
18.250000	0.000426265
18.200000	0.000439869
18.150000	0.000448939
18.100000	0.000458008
18.050000	0.000467078
18.000000	0.000471613
17.950000	0.000480682
17.900000	0.000485217
17.850000	0.000503356
17.800000	0.000512425
17.750000	0.00051696
17.650000	0.000526029
17.600000	0.000539634
17.550000	0.000566842
17.500000	0.000575911
17.450000	0.000589516
17.400000	0.00059405
17.350000	0.00060312
17.300000	0.000616724
17.250000	0.000625794
17.200000	0.000643933
17.150000	0.000653002
17.000000	0.000671141
16.900000	0.00068021
16.850000	0.00068928
16.800000	0.000721023
16.750000	0.000725558
16.700000	0.000761836
16.650000	0.000789044
16.600000	0.000811718
16.550000	0.000834391
16.500000	0.00085253
16.450000	0.000870669
16.400000	0.000879739
16.350000	0.000897878
16.300000	0.000911482
16.250000	0.00094776
16.200000	0.00100671
16.150000	0.00104299
16.100000	0.00105206
16.050000	0.00106113
16.000000	0.00107473
15.950000	0.00109287
15.900000	0.00112008
15.850000	0.00114275
15.800000	0.00115636
15.750000	0.00118357
15.700000	0.00125612
15.650000	0.0012788
15.600000	0.00131961
15.550000	0.00135589
15.500000	0.00136949
15.450000	0.00138763
15.400000	0.00140577
15.350000	0.00146019
15.300000	0.0015146
15.250000	0.00154635
15.200000	0.00155541
15.150000	0.00157355
15.100000	0.00160983
15.050000	0.00165064
15.000000	0.00168239
14.950000	0.00170506
14.900000	0.00175948
14.850000	0.00180029
14.800000	0.00185017
14.750000	0.00187738
14.700000	0.0019454
14.650000	0.00197261
14.600000	0.00200889
14.550000	0.00207237
14.500000	0.00209958
14.450000	0.00213586
14.400000	0.00219935
14.350000	0.00224469
14.300000	0.00229004
14.250000	0.00234446
14.200000	0.00241248
14.150000	0.00245783
14.100000	0.00248504
14.050000	0.00252585
14.000000	0.00255759
13.950000	0.00264375
13.900000	0.00272538
13.850000	0.00277526
13.800000	0.00282061
13.750000	0.00287049
13.700000	0.00293851
13.650000	0.00302013
13.600000	0.00305641
13.550000	0.00311083
13.500000	0.00316978
13.450000	0.00326954
13.400000	0.00329222
13.350000	0.00338745
13.300000	0.00346
13.250000	0.00348721
13.200000	0.00352349
13.150000	0.00360512
13.100000	0.00366407
13.050000	0.00371848
13.000000	0.00376837
12.950000	0.00380464
12.900000	0.00384546
12.850000	0.0038908
12.800000	0.00394522
12.750000	0.00403138
12.700000	0.00414021
12.650000	0.00425358
12.600000	0.00429893
12.550000	0.00438509
12.500000	0.00444858
12.450000	0.00452567
12.400000	0.00460729
12.350000	0.00467985
12.300000	0.00478868
12.250000	0.00490658
12.200000	0.00496554
12.150000	0.00510611
12.100000	0.00524669
12.050000	0.00534645
12.000000	0.00549157
11.950000	0.0056004
11.900000	0.00573191
11.850000	0.00583621
11.800000	0.00596771
11.750000	0.0061491
11.700000	0.00626701
11.650000	0.00639398
11.600000	0.0065663
11.550000	0.00668874
11.500000	0.00683385
11.450000	0.00698803
11.400000	0.00715128
11.350000	0.00732813
11.300000	0.00751859
11.250000	0.0076501
11.200000	0.00783602
11.150000	0.00793125
11.100000	0.00814439
11.050000	0.0083031
11.000000	0.00847089
10.950000	0.00867042
10.900000	0.00881553
10.850000	0.0089561
10.800000	0.00912842
10.750000	0.00924179
10.700000	0.00939597
10.650000	0.00957283
10.600000	0.00971794
10.550000	0.00991747
10.500000	0.010117
10.450000	0.0102939
10.400000	0.010507
10.350000	0.0107292
10.300000	0.0109106
10.250000	0.0111418
10.200000	0.0113686
10.150000	0.011618
10.100000	0.0118221
10.050000	0.0120533
10.000000	0.0123753
9.950000	0.0126338
9.900000	0.0128877
9.850000	0.0131145
9.800000	0.0133639
9.750000	0.0136496
9.700000	0.0138854
9.650000	0.0141393
9.600000	0.0144885
9.550000	0.0147651
9.500000	0.015078
9.450000	0.0154453
9.400000	0.0157673
9.350000	0.0160711
9.300000	0.0164067
9.250000	0.0167785
9.200000	0.0171549
9.150000	0.0175268
9.100000	0.0178397
9.050000	0.0181208
9.000000	0.0185199
8.950000	0.0189053
8.900000	0.0193044
8.850000	0.0196853
8.800000	0.0200707
8.750000	0.0203882
8.700000	0.0208734
8.650000	0.0212498
8.600000	0.0215355
8.550000	0.0219209
8.500000	0.0223245
8.450000	0.0227462
8.400000	0.0231362
8.350000	0.0235353
8.300000	0.0239615
8.250000	0.0244422
8.200000	0.024864
8.150000	0.0252585
8.100000	0.0257709
8.050000	0.0263831
8.000000	0.0268184
7.950000	0.0272674
7.900000	0.0277662
7.850000	0.0282831
7.800000	0.0287774
7.750000	0.0293579
7.700000	0.0298703
7.650000	0.0303419
7.600000	0.0308271
7.550000	0.0313396
7.500000	0.0319654
7.450000	0.0324687
7.400000	0.0330038
7.350000	0.0336341
7.300000	0.0340967
7.250000	0.0346681
7.200000	0.0352122
7.150000	0.0358471
7.100000	0.0364049
7.050000	0.0369853
7.000000	0.0375658
6.950000	0.0382278
6.900000	0.0387947
6.850000	0.0394023
6.800000	0.0400236
6.750000	0.0406584
6.700000	0.0413749
6.650000	0.0419735
6.600000	0.0426945
6.550000	0.043411
6.500000	0.0440504
6.450000	0.0447851
6.400000	0.0455741
6.350000	0.0461954
6.300000	0.0469527
6.250000	0.0476873
6.200000	0.048499
6.150000	0.0492291
6.100000	0.050059
6.050000	0.0507664
6.000000	0.0515736
5.950000	0.0524079
5.900000	0.0531244
5.850000	0.0540132
5.800000	0.0547388
5.750000	0.0554508
5.700000	0.0562489
5.650000	0.0570379
5.600000	0.0579313
5.550000	0.0588155
5.500000	0.0595774
5.450000	0.0604118
5.400000	0.0613686
5.350000	0.0623662
5.300000	0.0631779
5.250000	0.0641212
5.200000	0.0650236
5.150000	0.0659033
5.100000	0.0667422
5.050000	0.0677172
5.000000	0.0686378
4.950000	0.0696445
4.900000	0.0705877
4.850000	0.0715491
4.800000	0.0724288
4.750000	0.0735806
4.700000	0.0746599
4.650000	0.0756893
4.600000	0.0767504
4.550000	0.0778251
4.500000	0.0789271
4.450000	0.0800653
4.400000	0.081267
4.350000	0.0823916
4.300000	0.0835979
4.250000	0.084786
4.200000	0.0859967
4.150000	0.0871213
4.100000	0.0883956
4.050000	0.089552
4.000000	0.090858
3.950000	0.0921866
3.900000	0.0932478
3.850000	0.094513
3.800000	0.0957782
3.750000	0.096998
3.700000	0.0984038
3.650000	0.0996327
3.600000	0.100916
3.550000	0.10219
3.500000	0.103487
3.450000	0.105065
3.400000	0.106575
3.350000	0.107972
3.300000	0.109437
3.250000	0.11092
3.200000	0.112434
3.150000	0.11404
3.100000	0.11559
3.050000	0.117264
3.000000	0.118774
2.950000	0.12042
2.900000	0.122016
2.850000	0.123612
2.800000	0.125186
2.750000	0.126837
2.700000	0.128646
2.650000	0.130215
2.600000	0.131838
2.550000	0.133548
2.500000	0.135303
2.450000	0.136917
2.400000	0.138636
2.350000	0.140219
2.300000	0.141937
2.250000	0.143552
2.200000	0.145189
2.150000	0.146894
2.100000	0.148708
2.050000	0.150553
2.000000	0.152317
1.950000	0.154349
1.900000	0.156272
1.850000	0.158172
1.800000	0.160176
1.750000	0.162375
1.700000	0.16438
1.650000	0.166579
1.600000	0.168674
1.550000	0.170647
1.500000	0.172755
1.450000	0.174828
1.400000	0.177104
1.350000	0.17924
1.300000	0.181503
1.250000	0.184011
1.200000	0.186432
1.150000	0.188985
1.100000	0.191516
1.050000	0.19405
1.000000	0.196554
0.950000	0.199134
0.900000	0.201841
0.850000	0.204521
0.800000	0.20726
0.750000	0.210063
0.700000	0.212938
0.650000	0.216175
0.600000	0.219168
0.550000	0.222329
0.500000	0.225503
0.450000	0.228755
0.400000	0.232151
0.350000	0.235811
0.300000	0.239693
0.250000	0.243429
0.200000	0.247538
0.150000	0.251379
0.100000	0.2557
0.050000	0.260348
0.000000	0.310063
-0.050000	0.407287
-0.100000	0.421939
-0.150000	0.438087
-0.200000	0.454966
-0.250000	0.47169
-0.300000	0.488518
-0.350000	0.504644
-0.400000	0.520211
-0.450000	0.53557
-0.500000	0.550517
-0.550000	0.56452
-0.600000	0.578963
-0.650000	0.592468
-0.700000	0.605646
-0.750000	0.61837
-0.800000	0.630795
-0.850000	0.642667
-0.900000	0.654671
-0.950000	0.665495
-1.000000	0.676057
-1.050000	0.686205
-1.100000	0.696041
-1.150000	0.706045
-1.200000	0.715708
-1.250000	0.72505
-1.300000	0.734024
-1.350000	0.742767
-1.400000	0.750984
-1.450000	0.759079
-1.500000	0.766819
-1.550000	0.774374
-1.600000	0.781852
-1.650000	0.788559
-1.700000	0.79552
-1.750000	0.802168
-1.800000	0.809015
-1.850000	0.815563
-1.900000	0.821776
-1.950000	0.827685
-2.000000	0.833303
-2.050000	0.838962
-2.100000	0.844241
-2.150000	0.849329
-2.200000	0.854276
-2.250000	0.858902
-2.300000	0.8635
-2.350000	0.867826
-2.400000	0.872442
-2.450000	0.876809
-2.500000	0.880827
-2.550000	0.885276
-2.600000	0.889475
-2.650000	0.893379
-2.700000	0.897256
-2.750000	0.900871
-2.800000	0.904403
-2.850000	0.907927
-2.900000	0.91136
-2.950000	0.914575
-3.000000	0.917495
-3.050000	0.920375
-3.100000	0.92325
-3.150000	0.925916
-3.200000	0.928551
-3.250000	0.931389
-3.300000	0.933816
-3.350000	0.936287
-3.400000	0.938745
-3.450000	0.940849
-3.500000	0.943007
-3.550000	0.945166
-3.600000	0.947379
-3.650000	0.949406
-3.700000	0.951438
-3.750000	0.953465
-3.800000	0.955351
-3.850000	0.95731
-3.900000	0.959029
-3.950000	0.960734
-4.000000	0.962226
-4.050000	0.963822
-4.100000	0.965531
-4.150000	0.966901
-4.200000	0.968171
-4.250000	0.96944
-4.300000	0.970733
-4.350000	0.971925
-4.400000	0.973204
-4.450000	0.974365
-4.500000	0.975521
-4.550000	0.976596
-4.600000	0.977671
-4.650000	0.9787
-4.700000	0.979739
-4.750000	0.980741
-4.800000	0.981594
-4.850000	0.982455
-4.900000	0.983253
-4.950000	0.984069
-5.000000	0.984727
-5.050000	0.985457
-5.100000	0.986142
-5.150000	0.986881
-5.200000	0.987466
-5.250000	0.988042
-5.300000	0.988563
-5.350000	0.98913
-5.400000	0.989688
-5.450000	0.990155
-5.500000	0.990695
-5.550000	0.991062
-5.600000	0.991579
-5.650000	0.992055
-5.700000	0.992441
-5.750000	0.992808
-5.800000	0.993107
-5.850000	0.993465
-5.900000	0.993651
-5.950000	0.994128
-6.000000	0.994341
-6.050000	0.994658
-6.100000	0.994917
-6.150000	0.995189
-6.200000	0.99542
-6.250000	0.995606
-6.300000	0.995842
-6.350000	0.996041
-6.400000	0.996241
-6.450000	0.996486
-6.500000	0.996708
-6.550000	0.996848
-6.600000	0.997025
-6.650000	0.997166
-6.700000	0.997297
-6.750000	0.997488
-6.800000	0.997628
-6.850000	0.997796
-6.900000	0.99795
-6.950000	0.998118
-7.000000	0.998241
-7.050000	0.998363
-7.100000	0.998417
-7.150000	0.998508
-7.200000	0.99859
-7.250000	0.998676
-7.300000	0.998789
-7.350000	0.998853
-7.400000	0.998948
-7.450000	0.99902
-7.500000	0.999079
-7.550000	0.999175
-7.600000	0.999225
-7.650000	0.999256
-7.700000	0.999293
-7.750000	0.99932
-7.800000	0.999388
-7.850000	0.999442
-7.900000	0.999479
-7.950000	0.999528
-8.000000	0.99956
-8.050000	0.999592
-8.100000	0.999605
-8.150000	0.999628
-8.200000	0.99966
-8.250000	0.999669
-8.300000	0.999692
-8.350000	0.99971
-8.400000	0.999746
-8.450000	0.999773
-8.500000	0.999791
-8.550000	0.9998
-8.600000	0.99981
-8.700000	0.999814
-8.750000	0.999823
-8.800000	0.999832
-8.850000	0.99985
-8.950000	0.999868
-9.000000	0.9999
-9.100000	0.999914
-9.150000	0.999927
-9.200000	0.999946
-9.300000	0.99995
-9.350000	0.999959
-9.400000	0.999968
-9.500000	0.999973
-9.550000	0.999982
-9.600000	0.999991
-9.800000	0.999995
-9.850000	1
&
60.450000	1.20671e-13
60.400000	1.23917e-13
60.350000	1.27251e-13
60.300000	1.30674e-13
60.250000	1.34189e-13
60.200000	1.37799e-13
60.150000	1.41506e-13
60.100000	1.45312e-13
60.050000	1.49221e-13
60.000000	1.53235e-13
59.950000	1.57357e-13
59.900000	1.6159e-13
59.850000	1.65936e-13
59.800000	1.704e-13
59.750000	1.74983e-13
59.700000	1.7969e-13
59.650000	1.84523e-13
59.600000	1.89486e-13
59.550000	1.94583e-13
59.500000	1.99817e-13
59.450000	2.05191e-13
59.400000	2.1071e-13
59.350000	2.16377e-13
59.300000	2.22197e-13
59.250000	2.28173e-13
59.200000	2.3431e-13
59.150000	2.40612e-13
59.100000	2.47083e-13
59.050000	2.53728e-13
59.000000	2.60552e-13
58.950000	2.67559e-13
58.900000	2.74755e-13
58.850000	2.82144e-13
58.800000	2.89732e-13
58.750000	2.97523e-13
58.700000	3.05525e-13
58.650000	3.13741e-13
58.600000	3.22178e-13
58.550000	3.30842e-13
58.500000	3.39739e-13
58.450000	3.48875e-13
58.400000	3.58257e-13
58.350000	3.6789e-13
58.300000	3.77783e-13
58.250000	3.87942e-13
58.200000	3.98374e-13
58.150000	4.09086e-13
58.100000	4.20086e-13
58.050000	4.31382e-13
58.000000	4.42981e-13
57.950000	4.54892e-13
57.900000	4.67123e-13
57.850000	4.79683e-13
57.800000	4.92581e-13
57.750000	5.05825e-13
57.700000	5.19426e-13
57.650000	5.33391e-13
57.600000	5.47732e-13
57.550000	5.62459e-13
57.500000	5.77581e-13
57.450000	5.9311e-13
57.400000	6.09056e-13
57.350000	6.25431e-13
57.300000	6.42245e-13
57.250000	6.59512e-13
57.200000	6.77243e-13
57.150000	6.9545e-13
57.100000	7.14146e-13
57.050000	7.33345e-13
57.000000	7.5306e-13
56.950000	7.73304e-13
56.900000	7.94093e-13
56.850000	8.1544e-13
56.800000	8.3736e-13
56.750000	8.5987e-13
56.700000	8.82985e-13
56.650000	9.0672e-13
56.600000	9.31094e-13
56.550000	9.56122e-13
56.500000	9.81823e-13
56.450000	1.00821e-12
56.400000	1.03532e-12
56.350000	1.06314e-12
56.300000	1.09172e-12
56.250000	1.12106e-12
56.200000	1.1512e-12
56.150000	1.18214e-12
56.100000	1.21391e-12
56.050000	1.24654e-12
56.000000	1.28004e-12
55.950000	1.31445e-12
55.900000	1.34978e-12
55.850000	1.38605e-12
55.800000	1.4233e-12
55.750000	1.46156e-12
55.700000	1.50084e-12
55.650000	1.54117e-12
55.600000	1.58259e-12
55.550000	1.62512e-12
55.500000	1.6688e-12
55.450000	1.71364e-12
55.400000	1.7597e-12
55.350000	1.80698e-12
55.300000	1.85554e-12
55.250000	1.90541e-12
55.200000	1.95661e-12
55.150000	2.00919e-12
55.100000	2.06318e-12
55.050000	2.11862e-12
55.000000	2.17555e-12
54.950000	2.23401e-12
54.900000	2.29404e-12
54.850000	2.35568e-12
54.800000	2.41898e-12
54.750000	2.48397e-12
54.700000	2.55071e-12
54.650000	2.61925e-12
54.600000	2.68962e-12
54.550000	2.76189e-12
54.500000	2.8361e-12
54.450000	2.9123e-12
54.400000	2.99054e-12
54.350000	3.07089e-12
54.300000	3.15339e-12
54.250000	3.23811e-12
54.200000	3.32511e-12
54.150000	3.41444e-12
54.100000	3.50617e-12
54.050000	3.60036e-12
54.000000	3.69708e-12
53.950000	3.7964e-12
53.900000	3.89839e-12
53.850000	4.00311e-12
53.800000	4.11065e-12
53.750000	4.22107e-12
53.700000	4.33446e-12
53.650000	4.45089e-12
53.600000	4.57045e-12
53.550000	4.69322e-12
53.500000	4.81929e-12
53.450000	4.94874e-12
53.400000	5.08166e-12
53.350000	5.21816e-12
53.300000	5.35832e-12
53.250000	5.50224e-12
53.200000	5.65002e-12
53.150000	5.80178e-12
53.100000	5.9576e-12
53.050000	6.11761e-12
53.000000	6.28192e-12
52.950000	6.45063e-12
52.900000	6.62388e-12
52.850000	6.80177e-12
52.800000	6.98444e-12
52.750000	7.17202e-12
52.700000	7.36463e-12
52.650000	7.5624e-12
52.600000	7.76549e-12
52.550000	7.97403e-12
52.500000	8.18817e-12
52.450000	8.40805e-12
52.400000	8.63383e-12
52.350000	8.86568e-12
52.300000	9.10374e-12
52.250000	9.3482e-12
52.200000	9.59922e-12
52.150000	9.85697e-12
52.100000	1.01216e-11
52.050000	1.03934e-11
52.000000	1.06725e-11
51.950000	1.0959e-11
51.900000	1.12533e-11
51.850000	1.15554e-11
51.800000	1.18657e-11
51.750000	1.21843e-11
51.700000	1.25114e-11
51.650000	1.28473e-11
51.600000	1.31922e-11
51.550000	1.35464e-11
51.500000	1.391e-11
51.450000	1.42835e-11
51.400000	1.46669e-11
51.350000	1.50607e-11
51.300000	1.5465e-11
51.250000	1.58801e-11
51.200000	1.63064e-11
51.150000	1.67441e-11
51.100000	1.71936e-11
51.050000	1.76551e-11
51.000000	1.81291e-11
50.950000	1.86157e-11
50.900000	1.91154e-11
50.850000	1.96285e-11
50.800000	2.01553e-11
50.750000	2.06963e-11
50.700000	2.12518e-11
50.650000	2.18222e-11
50.600000	2.24079e-11
50.550000	2.30093e-11
50.500000	2.36268e-11
50.450000	2.42609e-11
50.400000	2.4912e-11
50.350000	2.55806e-11
50.300000	2.62671e-11
50.250000	2.6972e-11
50.200000	2.76959e-11
50.150000	2.84391e-11
50.100000	2.92023e-11
50.050000	2.99859e-11
50.000000	3.07906e-11
49.950000	3.16168e-11
49.900000	3.24652e-11
49.850000	3.33364e-11
49.800000	3.42309e-11
49.750000	3.51494e-11
49.700000	3.60925e-11
49.650000	3.70609e-11
49.600000	3.80553e-11
49.550000	3.90764e-11
49.500000	4.01248e-11
49.450000	4.12013e-11
49.400000	4.23067e-11
49.350000	4.34418e-11
49.300000	4.46073e-11
49.250000	4.5804e-11
49.200000	4.70328e-11
49.150000	4.82946e-11
49.100000	4.95902e-11
49.050000	5.09205e-11
49.000000	5.22865e-11
48.950000	5.36891e-11
48.900000	5.51293e-11
48.850000	5.66081e-11
48.800000	5.81266e-11
48.750000	5.96858e-11
48.700000	6.12867e-11
48.650000	6.29306e-11
48.600000	6.46185e-11
48.550000	6.63517e-11
48.500000	6.81314e-11
48.450000	6.99587e-11
48.400000	7.18351e-11
48.350000	7.37617e-11
48.300000	7.57399e-11
48.250000	7.77712e-11
48.200000	7.98569e-11
48.150000	8.19985e-11
48.100000	8.41975e-11
48.050000	8.64555e-11
48.000000	8.87739e-11
47.950000	9.11545e-11
47.900000	9.35989e-11
47.850000	9.61088e-11
47.800000	9.86859e-11
47.750000	1.01332e-10
47.700000	1.04049e-10
47.650000	1.06839e-10
47.600000	1.09704e-10
47.550000	1.12645e-10
47.500000	1.15665e-10
47.450000	1.18767e-10
47.400000	1.21951e-10
47.350000	1.2522e-10
47.300000	1.28578e-10
47.250000	1.32025e-10
47.200000	1.35564e-10
47.150000	1.39198e-10
47.100000	1.4293e-10
47.050000	1.46762e-10
47.000000	1.50696e-10
46.950000	1.54735e-10
46.900000	1.58883e-10
46.850000	1.63142e-10
46.800000	1.67515e-10
46.750000	1.72005e-10
46.700000	1.76616e-10
46.650000	1.8135e-10
46.600000	1.8621e-10
46.550000	1.91201e-10
46.500000	1.96326e-10
46.450000	2.01588e-10
46.400000	2.0699e-10
46.350000	2.12538e-10
46.300000	2.18234e-10
46.250000	2.24082e-10
46.200000	2.30087e-10
46.150000	2.36253e-10
46.100000	2.42584e-10
46.050000	2.49085e-10
46.000000	2.55759e-10
45.950000	2.62613e-10
45.900000	2.69649e-10
45.850000	2.76875e-10
45.800000	2.84293e-10
45.750000	2.91911e-10
45.700000	2.99732e-10
45.650000	3.07762e-10
45.600000	3.16008e-10
45.550000	3.24474e-10
45.500000	3.33167e-10
45.450000	3.42093e-10
45.400000	3.51258e-10
45.350000	3.60668e-10
45.300000	3.70329e-10
45.250000	3.8025e-10
45.200000	3.90436e-10
45.150000	4.00895e-10
45.100000	4.11633e-10
45.050000	4.22659e-10
45.000000	4.3398e-10
44.950000	4.45604e-10
44.900000	4.57539e-10
44.850000	4.69794e-10
44.800000	4.82376e-10
44.750000	4.95296e-10
44.700000	5.08561e-10
44.650000	5.22181e-10
44.600000	5.36165e-10
44.550000	5.50523e-10
44.500000	5.65266e-10
44.450000	5.80403e-10
44.400000	5.95946e-10
44.350000	6.11904e-10
44.300000	6.28289e-10
44.250000	6.45112e-10
44.200000	6.62385e-10
44.150000	6.80121e-10
44.100000	6.98331e-10
44.050000	7.17028e-10
44.000000	7.36225e-10
43.950000	7.55936e-10
43.900000	7.76174e-10
43.850000	7.96953e-10
43.800000	8.18289e-10
43.750000	8.40194e-10
43.700000	8.62686e-10
43.650000	8.85779e-10
43.600000	9.0949e-10
43.550000	9.33835e-10
43.500000	9.58831e-10
43.450000	9.84496e-10
43.400000	1.01085e-09
43.350000	1.0379e-09
43.300000	1.06568e-09
43.250000	1.0942e-09
43.200000	1.12349e-09
43.150000	1.15355e-09
43.100000	1.18443e-09
43.050000	1.21612e-09
43.000000	1.24867e-09
42.950000	1.28208e-09
42.900000	1.31639e-09
42.850000	1.35161e-09
42.800000	1.38778e-09
42.750000	1.42491e-09
42.700000	1.46304e-09
42.650000	1.50218e-09
42.600000	1.54237e-09
42.550000	1.58364e-09
42.500000	1.62601e-09
42.450000	1.66951e-09
42.400000	1.71417e-09
42.350000	1.76003e-09
42.300000	1.80711e-09
42.250000	1.85545e-09
42.200000	1.90508e-09
42.150000	1.95604e-09
42.100000	2.00836e-09
42.050000	2.06208e-09
42.000000	2.11724e-09
41.950000	2.17386e-09
41.900000	2.232e-09
41.850000	2.2917e-09
41.800000	2.35299e-09
41.750000	2.41591e-09
41.700000	2.48052e-09
41.650000	2.54685e-09
41.600000	2.61496e-09
41.550000	2.68488e-09
41.500000	2.75667e-09
41.450000	2.83038e-09
41.400000	2.90606e-09
41.350000	2.98376e-09
41.300000	3.06354e-09
41.250000	3.14544e-09
41.200000	3.22953e-09
41.150000	3.31587e-09
41.100000	3.40452e-09
41.050000	3.49553e-09
41.000000	3.58897e-09
40.950000	3.68491e-09
40.900000	3.78341e-09
40.850000	3.88453e-09
40.800000	3.98836e-09
40.750000	4.09496e-09
40.700000	4.20441e-09
40.650000	4.31678e-09
40.600000	4.43214e-09
40.550000	4.55059e-09
40.500000	4.6722e-09
40.450000	4.79706e-09
40.400000	4.92524e-09
40.350000	5.05685e-09
40.300000	5.19198e-09
40.250000	5.3307e-09
40.200000	5.47313e-09
40.150000	5.61937e-09
40.100000	5.7695e-09
40.050000	5.92364e-09
40.000000	6.08189e-09
39.950000	6.24437e-09
39.900000	6.41118e-09
39.850000	6.58244e-09
39.800000	6.75827e-09
39.750000	6.93879e-09
39.700000	7.12413e-09
39.650000	7.31442e-09
39.600000	7.50977e-09
39.550000	7.71034e-09
39.500000	7.91626e-09
39.450000	8.12768e-09
39.400000	8.34473e-09
39.350000	8.56757e-09
39.300000	8.79635e-09
39.250000	9.03123e-09
39.200000	9.27238e-09
39.150000	9.51996e-09
39.100000	9.77414e-09
39.050000	1.00351e-08
39.000000	1.0303e-08
38.950000	1.05781e-08
38.900000	1.08605e-08
38.850000	1.11504e-08
38.800000	1.1448e-08
38.750000	1.17536e-08
38.700000	1.20674e-08
38.650000	1.23895e-08
38.600000	1.27201e-08
38.550000	1.30596e-08
38.500000	1.34082e-08
38.450000	1.3766e-08
38.400000	1.41334e-08
38.350000	1.45105e-08
38.300000	1.48977e-08
38.250000	1.52953e-08
38.200000	1.57034e-08
38.150000	1.61224e-08
38.100000	1.65525e-08
38.050000	1.69941e-08
38.000000	1.74475e-08
37.950000	1.7913e-08
37.900000	1.83908e-08
37.850000	1.88814e-08
37.800000	1.93851e-08
37.750000	1.99022e-08
37.700000	2.0433e-08
37.650000	2.0978e-08
37.600000	2.15375e-08
37.550000	2.21119e-08
37.500000	2.27016e-08
37.450000	2.33069e-08
37.400000	2.39285e-08
37.350000	2.45665e-08
37.300000	2.52216e-08
37.250000	2.5894e-08
37.200000	2.65844e-08
37.150000	2.72932e-08
37.100000	2.80208e-08
37.050000	2.87678e-08
37.000000	2.95347e-08
36.950000	3.0322e-08
36.900000	3.11302e-08
36.850000	3.196e-08
36.800000	3.28118e-08
36.750000	3.36863e-08
36.700000	3.45841e-08
36.650000	3.55058e-08
36.600000	3.64519e-08
36.550000	3.74233e-08
36.500000	3.84205e-08
36.450000	3.94442e-08
36.400000	4.04951e-08
36.350000	4.1574e-08
36.300000	4.26816e-08
36.250000	4.38187e-08
36.200000	4.4986e-08
36.150000	4.61843e-08
36.100000	4.74145e-08
36.050000	4.86775e-08
36.000000	4.9974e-08
35.950000	5.13049e-08
35.900000	5.26713e-08
35.850000	5.40739e-08
35.800000	5.55139e-08
35.750000	5.69921e-08
35.700000	5.85097e-08
35.650000	6.00675e-08
35.600000	6.16668e-08
35.550000	6.33086e-08
35.500000	6.4994e-08
35.450000	6.67241e-08
35.400000	6.85003e-08
35.350000	7.03236e-08
35.300000	7.21954e-08
35.250000	7.41169e-08
35.200000	7.60895e-08
35.150000	7.81144e-08
35.100000	8.01932e-08
35.050000	8.23271e-08
35.000000	8.45177e-08
34.950000	8.67665e-08
34.900000	8.9075e-08
34.850000	9.14449e-08
34.800000	9.38776e-08
34.750000	9.63749e-08
34.700000	9.89385e-08
34.650000	1.0157e-07
34.600000	1.04272e-07
34.550000	1.07045e-07
34.500000	1.09892e-07
34.450000	1.12814e-07
34.400000	1.15814e-07
34.350000	1.18894e-07
34.300000	1.22055e-07
34.250000	1.253e-07
34.200000	1.28631e-07
34.150000	1.32051e-07
34.100000	1.35561e-07
34.050000	1.39165e-07
34.000000	1.42864e-07
33.950000	1.46661e-07
33.900000	1.50559e-07
33.850000	1.5456e-07
33.800000	1.58667e-07
33.750000	1.62883e-07
33.700000	1.67211e-07
33.650000	1.71654e-07
33.600000	1.76215e-07
33.550000	1.80896e-07
33.500000	1.85701e-07
33.450000	1.90634e-07
33.400000	1.95698e-07
33.350000	2.00895e-07
33.300000	2.06231e-07
33.250000	2.11708e-07
33.200000	2.1733e-07
33.150000	2.231e-07
33.100000	2.29024e-07
33.050000	2.35105e-07
33.000000	2.41346e-07
32.950000	2.47753e-07
32.900000	2.5433e-07
32.850000	2.6108e-07
32.800000	2.6801e-07
32.750000	2.75123e-07
32.700000	2.82424e-07
32.650000	2.89918e-07
32.600000	2.97611e-07
32.550000	3.05507e-07
32.500000	3.13613e-07
32.450000	3.21933e-07
32.400000	3.30473e-07
32.350000	3.39239e-07
32.300000	3.48236e-07
32.250000	3.57472e-07
32.200000	3.66952e-07
32.150000	3.76683e-07
32.100000	3.86671e-07
32.050000	3.96923e-07
32.000000	4.07447e-07
31.950000	4.18248e-07
31.900000	4.29335e-07
31.850000	4.40715e-07
31.800000	4.52396e-07
31.750000	4.64386e-07
31.700000	4.76692e-07
31.650000	4.89324e-07
31.600000	5.02289e-07
31.550000	5.15597e-07
31.500000	5.29257e-07
31.450000	5.43277e-07
31.400000	5.57668e-07
31.350000	5.72438e-07
31.300000	5.87599e-07
31.250000	6.03159e-07
31.200000	6.19131e-07
31.150000	6.35524e-07
31.100000	6.5235e-07
31.050000	6.6962e-07
31.000000	6.87346e-07
30.950000	7.05539e-07
30.900000	7.24213e-07
30.850000	7.43379e-07
30.800000	7.63051e-07
30.750000	7.83241e-07
30.700000	8.03964e-07
30.650000	8.25234e-07
30.600000	8.47064e-07
30.550000	8.69469e-07
30.500000	8.92466e-07
30.450000	9.16068e-07
30.400000	9.40293e-07
30.350000	9.65156e-07
30.300000	9.90674e-07
30.250000	1.01686e-06
30.200000	1.04374e-06
30.150000	1.07133e-06
30.100000	1.09965e-06
30.050000	1.12871e-06
30.000000	1.15853e-06
29.950000	1.18914e-06
29.900000	1.22056e-06
29.850000	1.2528e-06
29.800000	1.2859e-06
29.750000	1.31986e-06
29.700000	1.35471e-06
29.650000	1.39049e-06
29.600000	1.4272e-06
29.550000	1.46488e-06
29.500000	1.50355e-06
29.450000	1.54324e-06
29.400000	1.58397e-06
29.350000	1.62577e-06
29.300000	1.66867e-06
29.250000	1.7127e-06
29.200000	1.75788e-06
29.150000	1.80425e-06
29.100000	1.85184e-06
29.050000	1.90068e-06
29.000000	1.9508e-06
28.950000	2.00224e-06
28.900000	2.05503e-06
28.850000	2.1092e-06
28.800000	2.1648e-06
28.750000	2.22185e-06
28.700000	2.2804e-06
28.650000	2.34049e-06
28.600000	2.40215e-06
28.550000	2.46543e-06
28.500000	2.53037e-06
28.450000	2.59701e-06
28.400000	2.6654e-06
28.350000	2.73558e-06
28.300000	2.8076e-06
28.250000	2.88151e-06
28.200000	2.95735e-06
28.150000	3.03518e-06
28.100000	3.11505e-06
28.050000	3.197e-06
28.000000	3.28111e-06
27.950000	3.36741e-06
27.900000	3.45597e-06
27.850000	3.54685e-06
27.800000	3.64011e-06
27.750000	3.7358e-06
27.700000	3.834e-06
27.650000	3.93477e-06
27.600000	4.03817e-06
27.550000	4.14427e-06
27.500000	4.25314e-06
27.450000	4.36486e-06
27.400000	4.47949e-06
27.350000	4.59712e-06
27.300000	4.71782e-06
27.250000	4.84167e-06
27.200000	4.96875e-06
27.150000	5.09915e-06
27.100000	5.23295e-06
27.050000	5.37024e-06
27.000000	5.51111e-06
26.950000	5.65565e-06
26.900000	5.80396e-06
26.850000	5.95613e-06
26.800000	6.11227e-06
26.750000	6.27248e-06
26.700000	6.43685e-06
26.650000	6.60551e-06
26.600000	6.77855e-06
26.550000	6.9561e-06
26.500000	7.13827e-06
26.450000	7.32517e-06
26.400000	7.51694e-06
26.350000	7.71369e-06
26.300000	7.91556e-06
26.250000	8.12267e-06
26.200000	8.33515e-06
26.150000	8.55316e-06
26.100000	8.77683e-06
26.050000	9.0063e-06
26.000000	9.24173e-06
25.950000	9.48327e-06
25.900000	9.73107e-06
25.850000	9.98529e-06
25.800000	1.02461e-05
25.750000	1.05137e-05
25.700000	1.07882e-05
25.650000	1.10698e-05
25.600000	1.13587e-05
25.550000	1.16551e-05
25.500000	1.19591e-05
25.450000	1.22711e-05
25.400000	1.2591e-05
25.350000	1.29193e-05
25.300000	1.3256e-05
25.250000	1.36015e-05
25.200000	1.39558e-05
25.150000	1.43193e-05
25.100000	1.46922e-05
25.050000	1.50747e-05
25.000000	1.54671e-05
24.950000	1.58695e-05
24.900000	1.62824e-05
24.850000	1.67059e-05
24.800000	1.71403e-05
24.750000	1.75859e-05
24.700000	1.80429e-05
24.650000	1.85117e-05
24.600000	1.89926e-05
24.550000	1.94858e-05
24.500000	1.99916e-05
24.450000	2.05105e-05
24.400000	2.10427e-05
24.350000	2.15886e-05
24.300000	2.21484e-05
24.250000	2.27226e-05
24.200000	2.33115e-05
24.150000	2.39155e-05
24.100000	2.4535e-05
24.050000	2.51703e-05
24.000000	2.58219e-05
23.950000	2.64901e-05
23.900000	2.71754e-05
23.850000	2.78782e-05
23.800000	2.85989e-05
23.750000	2.9338e-05
23.700000	3.0096e-05
23.650000	3.08733e-05
23.600000	3.16704e-05
23.550000	3.24878e-05
23.500000	3.3326e-05
23.450000	3.41855e-05
23.400000	3.50668e-05
23.350000	3.59706e-05
23.300000	3.68973e-05
23.250000	3.78474e-05
23.200000	3.88217e-05
23.150000	3.98207e-05
23.100000	4.08449e-05
23.050000	4.18951e-05
23.000000	4.29718e-05
22.950000	4.40758e-05
22.900000	4.52076e-05
22.850000	4.6368e-05
22.800000	4.75576e-05
22.750000	4.87772e-05
22.700000	5.00275e-05
22.650000	5.13093e-05
22.600000	5.26233e-05
22.550000	5.39703e-05
22.500000	5.53511e-05
22.450000	5.67665e-05
22.400000	5.82174e-05
22.350000	5.97046e-05
22.300000	6.1229e-05
22.250000	6.27915e-05
22.200000	6.4393e-05
22.150000	6.60344e-05
22.100000	6.77167e-05
22.050000	6.94409e-05
22.000000	7.12079e-05
21.950000	7.30189e-05
21.900000	7.48747e-05
21.850000	7.67766e-05
21.800000	7.87255e-05
21.750000	8.07226e-05
21.700000	8.2769e-05
21.650000	8.48659e-05
21.600000	8.70144e-05
21.550000	8.92157e-05
21.500000	9.14712e-05
21.450000	9.3782e-05
21.400000	9.61493e-05
21.350000	9.85746e-05
21.300000	0.000101059
21.250000	0.000103604
21.200000	0.000106211
21.150000	0.000108882
21.100000	0.000111617
21.050000	0.000114418
21.000000	0.000117288
20.950000	0.000120226
20.900000	0.000123235
20.850000	0.000126317
20.800000	0.000129472
20.750000	0.000132703
20.700000	0.000136011
20.650000	0.000139398
20.600000	0.000142866
20.550000	0.000146416
20.500000	0.000150049
20.450000	0.000153769
20.400000	0.000157576
20.350000	0.000161472
20.300000	0.000165459
20.250000	0.00016954
20.200000	0.000173715
20.150000	0.000177987
20.100000	0.000182357
20.050000	0.000186828
20.000000	0.000191401
19.950000	0.000196079
19.900000	0.000200863
19.850000	0.000205755
19.800000	0.000210757
19.750000	0.000215871
19.700000	0.000221099
19.650000	0.000226442
19.600000	0.000231904
19.550000	0.000237484
19.500000	0.000243186
19.450000	0.000249011
19.400000	0.000254961
19.350000	0.000261038
19.300000	0.000267242
19.250000	0.000273575
19.200000	0.00028004
19.150000	0.000286636
19.100000	0.000293366
19.050000	0.00030023
19.000000	0.000307229
18.950000	0.000314364
18.900000	0.000321634
18.850000	0.000329041
18.800000	0.000336583
18.750000	0.00034426
18.700000	0.000352071
18.650000	0.000360014
18.600000	0.000368087
18.550000	0.000376287
18.500000	0.000384611
18.450000	0.000393053
18.400000	0.000401607
18.350000	0.000410266
18.300000	0.000419021
18.250000	0.000427859
18.200000	0.000436766
18.150000	0.000445725
18.100000	0.00045471
18.050000	0.000463692
18.000000	0.00047263
17.950000	0.000481467
17.900000	0.000490119
17.850000	0.000498454
17.800000	0.000506209
&
```
