## Supplementary material for "All-at-once RNA folding with 3D motif prediction framed by evolutionary information": RF00193_CTV_rep_sig.surv

```
0.000370	0.0136986
-0.010623	1
&
7.554148	2.67895e-05
5.953908	0.000107158
5.687202	0.000133948
4.353668	0.000160737
2.801920	0.000187527
2.098785	0.000214316
1.832078	0.000241106
1.807832	0.000321474
1.565371	0.000375054
1.492633	0.000401843
1.371403	0.000455422
1.298665	0.000509001
0.886482	0.000535791
0.813743	0.00056258
0.765251	0.00058937
0.692513	0.000642949
0.619775	0.000669739
0.547037	0.000723318
0.498545	0.000750107
0.353068	0.000776897
0.328822	0.000803686
0.256084	0.000830476
0.207592	0.000857265
0.134854	0.000991213
0.110608	0.00104479
0.086361	0.00109837
0.037869	0.00112516
-0.010623	0.997509
-0.059115	0.997562
-0.083361	0.997696
-0.107607	0.997776
-0.131853	0.997857
-0.156099	0.997964
-0.204591	0.998044
-0.228837	0.998205
-0.253083	0.998259
-0.277329	0.998312
-0.301575	0.998419
-0.374314	0.998473
-0.398560	0.998661
-0.422806	0.998768
-0.447052	0.998902
-0.519790	0.999009
-0.544036	0.999143
-0.568282	0.999196
-0.713759	0.999223
-0.738005	0.999277
-0.786497	0.999357
-0.834989	0.999518
-0.859235	0.999598
-1.125942	0.999625
-1.150188	0.999705
-1.222926	0.999866
-1.538125	0.999946
-2.071538	1
&
7.699625	1.33686e-06
7.651133	4.01059e-06
7.408672	2.00529e-05
7.287442	2.13898e-05
6.802520	2.27267e-05
6.487322	2.40635e-05
6.341845	2.80741e-05
6.026646	3.34216e-05
6.002400	8.15486e-05
5.905416	8.28855e-05
5.808432	9.09067e-05
5.735694	9.49172e-05
5.662956	9.62541e-05
5.638710	9.7591e-05
5.590217	0.000101602
5.565971	0.000102938
5.541725	0.000120318
5.517479	0.000121655
5.444741	0.000124328
4.984066	0.000125665
4.693113	0.000128339
4.547637	0.000131013
3.626286	0.000132349
3.553548	0.000133686
3.408072	0.000135023
3.335334	0.000152402
3.092873	0.000153739
3.044381	0.000156413
3.020135	0.000191171
2.995889	0.000196519
2.971643	0.000199193
2.947397	0.000201866
2.850412	0.000205877
2.826166	0.000207214
2.777674	0.000209887
2.753428	0.000211224
2.729182	0.000213898
2.704936	0.000232614
2.680690	0.000236625
2.583706	0.000237962
2.559460	0.000254004
2.341245	0.000256678
2.316999	0.000308815
2.292753	0.000311489
2.244261	0.00031951
2.220015	0.000323521
2.195769	0.000331542
2.171523	0.000332879
2.147277	0.000335553
2.123031	0.000378332
2.098785	0.000417101
2.074539	0.000422449
2.050292	0.000425122
2.026046	0.000427796
1.977554	0.000431807
1.953308	0.000438491
1.929062	0.000439828
1.904816	0.000442502
1.832078	0.000494639
1.783586	0.000495976
1.759340	0.00050266
1.735094	0.000528061
1.710848	0.000536082
1.662355	0.000540093
1.638109	0.000541429
1.589617	0.000542766
1.565371	0.000546777
1.541125	0.00057084
1.516879	0.000573514
1.492633	0.000608273
1.468387	0.000625652
1.444141	0.000630999
1.395649	0.000633673
1.371403	0.000641694
1.322911	0.000643031
1.298665	0.000645705
1.274418	0.000659073
1.250172	0.000736611
1.225926	0.000744632
1.177434	0.000752654
1.153188	0.000753991
1.104696	0.000755327
1.080450	0.000774043
1.056204	0.000778054
1.031958	0.000780728
0.983466	0.000782065
0.959220	0.000783402
0.862235	0.000815486
0.837989	0.000820834
0.813743	0.000823507
0.789497	0.000824844
0.765251	0.000830192
0.716759	0.000832865
0.644021	0.000834202
0.595529	0.000835539
0.571283	0.000838213
0.547037	0.00084356
0.498545	0.000846234
0.474298	0.000851582
0.450052	0.000854255
0.425806	0.000855592
0.401560	0.000859603
0.377314	0.000868961
0.328822	0.000943825
0.304576	0.000962541
0.280330	0.000999973
0.256084	0.00104543
0.231838	0.00105478
0.207592	0.00106013
0.183346	0.00106281
0.159100	0.00106682
0.134854	0.0010735
0.110608	0.00107617
0.086361	0.00108286
0.062115	0.00109355
0.037869	0.00112831
0.013623	0.00115238
-0.010623	0.996353
-0.034869	0.996416
-0.059115	0.9965
-0.083361	0.996611
-0.107607	0.996674
-0.131853	0.996857
-0.156099	0.997031
-0.180345	0.997143
-0.204591	0.997288
-0.228837	0.997381
-0.253083	0.9975
-0.277329	0.997626
-0.301575	0.997745
-0.325822	0.997876
-0.350068	0.998029
-0.374314	0.998194
-0.398560	0.998265
-0.422806	0.998341
-0.447052	0.998435
-0.471298	0.998567
-0.495544	0.998604
-0.519790	0.99864
-0.544036	0.998664
-0.568282	0.998675
-0.592528	0.998753
-0.616774	0.998852
-0.641020	0.99891
-0.665266	0.998989
-0.689512	0.999012
-0.713759	0.999126
-0.738005	0.999155
-0.762251	0.999205
-0.786497	0.999326
-0.810743	0.999361
-0.834989	0.999386
-0.859235	0.999549
-0.883481	0.99958
-0.907727	0.999588
-0.931973	0.999638
-0.956219	0.999651
-0.980465	0.999655
-1.004711	0.999663
-1.028957	0.999671
-1.053203	0.99968
-1.077449	0.99969
-1.101696	0.999691
-1.222926	0.999693
-1.247172	0.999701
-1.271418	0.999709
-1.295664	0.999722
-1.319910	0.999733
-1.344156	0.999893
-1.392648	0.999906
-1.416894	0.999909
-1.465386	0.999912
-1.489632	0.999921
-1.513879	0.999929
-1.538125	0.999937
-1.586617	0.999985
-1.635109	0.999989
-1.683601	0.999993
-1.804831	0.999996
-1.950308	0.999997
-1.998800	1
&
25.617464	6.9107e-10
25.593218	7.00404e-10
25.568972	7.09864e-10
25.544726	7.19451e-10
25.520480	7.29168e-10
25.496234	7.39017e-10
25.471988	7.48998e-10
25.447742	7.59115e-10
25.423496	7.69368e-10
25.399249	7.79759e-10
25.375003	7.90291e-10
25.350757	8.00966e-10
25.326511	8.11785e-10
25.302265	8.2275e-10
25.278019	8.33863e-10
25.253773	8.45126e-10
25.229527	8.56542e-10
25.205281	8.68112e-10
25.181035	8.79838e-10
25.156789	8.91723e-10
25.132543	9.03768e-10
25.108297	9.15976e-10
25.084051	9.2835e-10
25.059805	9.4089e-10
25.035559	9.536e-10
25.011312	9.66482e-10
24.987066	9.79538e-10
24.962820	9.9277e-10
24.938574	1.00618e-09
24.914328	1.01977e-09
24.890082	1.03355e-09
24.865836	1.04751e-09
24.841590	1.06166e-09
24.817344	1.07601e-09
24.793098	1.09054e-09
24.768852	1.10528e-09
24.744606	1.12021e-09
24.720360	1.13534e-09
24.696114	1.15068e-09
24.671868	1.16623e-09
24.647622	1.18198e-09
24.623375	1.19795e-09
24.599129	1.21414e-09
24.574883	1.23054e-09
24.550637	1.24717e-09
24.526391	1.26402e-09
24.502145	1.28109e-09
24.477899	1.2984e-09
24.453653	1.31595e-09
24.429407	1.33373e-09
24.405161	1.35175e-09
24.380915	1.37001e-09
24.356669	1.38852e-09
24.332423	1.40729e-09
24.308177	1.4263e-09
24.283931	1.44557e-09
24.259685	1.46511e-09
24.235439	1.4849e-09
24.211192	1.50497e-09
24.186946	1.5253e-09
24.162700	1.54591e-09
24.138454	1.5668e-09
24.114208	1.58798e-09
24.089962	1.60943e-09
24.065716	1.63118e-09
24.041470	1.65323e-09
24.017224	1.67557e-09
23.992978	1.69821e-09
23.968732	1.72116e-09
23.944486	1.74442e-09
23.920240	1.76799e-09
23.895994	1.79188e-09
23.871748	1.8161e-09
23.847502	1.84064e-09
23.823255	1.86552e-09
23.799009	1.89073e-09
23.774763	1.91628e-09
23.750517	1.94218e-09
23.726271	1.96843e-09
23.702025	1.99503e-09
23.677779	2.022e-09
23.653533	2.04932e-09
23.629287	2.07702e-09
23.605041	2.10509e-09
23.580795	2.13355e-09
23.556549	2.16238e-09
23.532303	2.19161e-09
23.508057	2.22123e-09
23.483811	2.25125e-09
23.459565	2.28168e-09
23.435318	2.31252e-09
23.411072	2.34378e-09
23.386826	2.37546e-09
23.362580	2.40757e-09
23.338334	2.44011e-09
23.314088	2.4731e-09
23.289842	2.50653e-09
23.265596	2.54041e-09
23.241350	2.57475e-09
23.217104	2.60955e-09
23.192858	2.64483e-09
23.168612	2.68058e-09
23.144366	2.71682e-09
23.120120	2.75354e-09
23.095874	2.79077e-09
23.071628	2.82849e-09
23.047382	2.86673e-09
23.023135	2.90548e-09
22.998889	2.94476e-09
22.974643	2.98457e-09
22.950397	3.02492e-09
22.926151	3.06582e-09
22.901905	3.10726e-09
22.877659	3.14927e-09
22.853413	3.19185e-09
22.829167	3.235e-09
22.804921	3.27874e-09
22.780675	3.32307e-09
22.756429	3.368e-09
22.732183	3.41353e-09
22.707937	3.45969e-09
22.683691	3.50646e-09
22.659445	3.55387e-09
22.635198	3.60193e-09
22.610952	3.65063e-09
22.586706	3.69999e-09
22.562460	3.75002e-09
22.538214	3.80072e-09
22.513968	3.85211e-09
22.489722	3.9042e-09
22.465476	3.95699e-09
22.441230	4.0105e-09
22.416984	4.06473e-09
22.392738	4.1197e-09
22.368492	4.1754e-09
22.344246	4.23187e-09
22.320000	4.28909e-09
22.295754	4.34709e-09
22.271508	4.40588e-09
22.247261	4.46546e-09
22.223015	4.52585e-09
22.198769	4.58705e-09
22.174523	4.64909e-09
22.150277	4.71196e-09
22.126031	4.77568e-09
22.101785	4.84027e-09
22.077539	4.90573e-09
22.053293	4.97208e-09
22.029047	5.03932e-09
22.004801	5.10748e-09
21.980555	5.17655e-09
21.956309	5.24657e-09
21.932063	5.31753e-09
21.907817	5.38945e-09
21.883571	5.46234e-09
21.859325	5.53622e-09
21.835078	5.6111e-09
21.810832	5.687e-09
21.786586	5.76392e-09
21.762340	5.84188e-09
21.738094	5.9209e-09
21.713848	6.00099e-09
21.689602	6.08216e-09
21.665356	6.16444e-09
21.641110	6.24782e-09
21.616864	6.33234e-09
21.592618	6.41799e-09
21.568372	6.50481e-09
21.544126	6.59281e-09
21.519880	6.68199e-09
21.495634	6.77238e-09
21.471388	6.864e-09
21.447141	6.95686e-09
21.422895	7.05097e-09
21.398649	7.14636e-09
21.374403	7.24304e-09
21.350157	7.34103e-09
21.325911	7.44034e-09
21.301665	7.541e-09
21.277419	7.64303e-09
21.253173	7.74643e-09
21.228927	7.85124e-09
21.204681	7.95746e-09
21.180435	8.06513e-09
21.156189	8.17425e-09
21.131943	8.28484e-09
21.107697	8.39694e-09
21.083451	8.51056e-09
21.059204	8.62571e-09
21.034958	8.74242e-09
21.010712	8.86071e-09
20.986466	8.98061e-09
20.962220	9.10213e-09
20.937974	9.22529e-09
20.913728	9.35013e-09
20.889482	9.47665e-09
20.865236	9.60489e-09
20.840990	9.73486e-09
20.816744	9.8666e-09
20.792498	1.00001e-08
20.768252	1.01354e-08
20.744006	1.02726e-08
20.719760	1.04116e-08
20.695514	1.05525e-08
20.671267	1.06953e-08
20.647021	1.08401e-08
20.622775	1.09868e-08
20.598529	1.11355e-08
20.574283	1.12862e-08
20.550037	1.14389e-08
20.525791	1.15937e-08
20.501545	1.17507e-08
20.477299	1.19097e-08
20.453053	1.20709e-08
20.428807	1.22343e-08
20.404561	1.23999e-08
20.380315	1.25677e-08
20.356069	1.27378e-08
20.331823	1.29102e-08
20.307577	1.3085e-08
20.283331	1.32621e-08
20.259084	1.34416e-08
20.234838	1.36236e-08
20.210592	1.3808e-08
20.186346	1.39949e-08
20.162100	1.41843e-08
20.137854	1.43763e-08
20.113608	1.4571e-08
20.089362	1.47682e-08
20.065116	1.49681e-08
20.040870	1.51708e-08
20.016624	1.53762e-08
19.992378	1.55843e-08
19.968132	1.57953e-08
19.943886	1.60091e-08
19.919640	1.62259e-08
19.895394	1.64456e-08
19.871147	1.66682e-08
19.846901	1.68939e-08
19.822655	1.71226e-08
19.798409	1.73545e-08
19.774163	1.75894e-08
19.749917	1.78276e-08
19.725671	1.8069e-08
19.701425	1.83136e-08
19.677179	1.85616e-08
19.652933	1.88129e-08
19.628687	1.90677e-08
19.604441	1.93259e-08
19.580195	1.95876e-08
19.555949	1.98528e-08
19.531703	2.01217e-08
19.507457	2.03941e-08
19.483210	2.06703e-08
19.458964	2.09502e-08
19.434718	2.1234e-08
19.410472	2.15215e-08
19.386226	2.1813e-08
19.361980	2.21084e-08
19.337734	2.24078e-08
19.313488	2.27113e-08
19.289242	2.30189e-08
19.264996	2.33306e-08
19.240750	2.36466e-08
19.216504	2.39669e-08
19.192258	2.42915e-08
19.168012	2.46205e-08
19.143766	2.4954e-08
19.119520	2.5292e-08
19.095274	2.56346e-08
19.071027	2.59818e-08
19.046781	2.63337e-08
19.022535	2.66904e-08
18.998289	2.7052e-08
18.974043	2.74184e-08
18.949797	2.77898e-08
18.925551	2.81663e-08
18.901305	2.85478e-08
18.877059	2.89346e-08
18.852813	2.93265e-08
18.828567	2.97238e-08
18.804321	3.01265e-08
18.780075	3.05346e-08
18.755829	3.09483e-08
18.731583	3.13676e-08
18.707337	3.17926e-08
18.683090	3.22233e-08
18.658844	3.26599e-08
18.634598	3.31024e-08
18.610352	3.35509e-08
18.586106	3.40055e-08
18.561860	3.44663e-08
18.537614	3.49333e-08
18.513368	3.54066e-08
18.489122	3.58864e-08
18.464876	3.63726e-08
18.440630	3.68655e-08
18.416384	3.73651e-08
18.392138	3.78714e-08
18.367892	3.83846e-08
18.343646	3.89048e-08
18.319400	3.9432e-08
18.295153	3.99663e-08
18.270907	4.0508e-08
18.246661	4.10569e-08
18.222415	4.16134e-08
18.198169	4.21773e-08
18.173923	4.2749e-08
18.149677	4.33283e-08
18.125431	4.39156e-08
18.101185	4.45108e-08
18.076939	4.51141e-08
18.052693	4.57255e-08
18.028447	4.63453e-08
18.004201	4.69735e-08
17.979955	4.76102e-08
17.955709	4.82555e-08
17.931463	4.89097e-08
17.907217	4.95726e-08
17.882970	5.02446e-08
17.858724	5.09257e-08
17.834478	5.16161e-08
17.810232	5.23158e-08
17.785986	5.3025e-08
17.761740	5.37438e-08
17.737494	5.44724e-08
17.713248	5.52109e-08
17.689002	5.59594e-08
17.664756	5.67181e-08
17.640510	5.74871e-08
17.616264	5.82665e-08
17.592018	5.90565e-08
17.567772	5.98572e-08
17.543526	6.06688e-08
17.519280	6.14914e-08
17.495033	6.23251e-08
17.470787	6.31702e-08
17.446541	6.40268e-08
17.422295	6.4895e-08
17.398049	6.5775e-08
17.373803	6.66669e-08
17.349557	6.75709e-08
17.325311	6.84873e-08
17.301065	6.9416e-08
17.276819	7.03574e-08
17.252573	7.13115e-08
17.228327	7.22787e-08
17.204081	7.32589e-08
17.179835	7.42525e-08
17.155589	7.52595e-08
17.131343	7.62802e-08
17.107096	7.73148e-08
17.082850	7.83635e-08
17.058604	7.94263e-08
17.034358	8.05037e-08
17.010112	8.15956e-08
16.985866	8.27024e-08
16.961620	8.38242e-08
16.937374	8.49613e-08
16.913128	8.61138e-08
16.888882	8.72819e-08
16.864636	8.84659e-08
16.840390	8.9666e-08
16.816144	9.08824e-08
16.791898	9.21154e-08
16.767652	9.33651e-08
16.743406	9.46317e-08
16.719160	9.59156e-08
16.694913	9.72169e-08
16.670667	9.85359e-08
16.646421	9.98728e-08
16.622175	1.01228e-07
16.597929	1.02601e-07
16.573683	1.03994e-07
16.549437	1.05405e-07
16.525191	1.06835e-07
16.500945	1.08285e-07
16.476699	1.09754e-07
16.452453	1.11243e-07
16.428207	1.12753e-07
16.403961	1.14283e-07
16.379715	1.15834e-07
16.355469	1.17406e-07
16.331223	1.18999e-07
16.306976	1.20614e-07
16.282730	1.22251e-07
16.258484	1.2391e-07
16.234238	1.25592e-07
16.209992	1.27297e-07
16.185746	1.29024e-07
16.161500	1.30776e-07
16.137254	1.32551e-07
16.113008	1.3435e-07
16.088762	1.36174e-07
16.064516	1.38022e-07
16.040270	1.39896e-07
16.016024	1.41795e-07
15.991778	1.4372e-07
15.967532	1.45671e-07
15.943286	1.47648e-07
15.919039	1.49653e-07
15.894793	1.51684e-07
15.870547	1.53744e-07
15.846301	1.55831e-07
15.822055	1.57947e-07
15.797809	1.60091e-07
15.773563	1.62265e-07
15.749317	1.64468e-07
15.725071	1.66701e-07
15.700825	1.68965e-07
15.676579	1.71259e-07
15.652333	1.73585e-07
15.628087	1.75942e-07
15.603841	1.78331e-07
15.579595	1.80753e-07
15.555349	1.83208e-07
15.531103	1.85696e-07
15.506856	1.88218e-07
15.482610	1.90774e-07
15.458364	1.93365e-07
15.434118	1.95991e-07
15.409872	1.98653e-07
15.385626	2.01351e-07
15.361380	2.04086e-07
15.337134	2.06858e-07
15.312888	2.09668e-07
15.288642	2.12516e-07
15.264396	2.15403e-07
15.240150	2.18329e-07
15.215904	2.21295e-07
15.191658	2.24301e-07
15.167412	2.27349e-07
15.143166	2.30437e-07
15.118919	2.33568e-07
15.094673	2.36741e-07
15.070427	2.39958e-07
15.046181	2.43218e-07
15.021935	2.46523e-07
14.997689	2.49872e-07
14.973443	2.53267e-07
14.949197	2.56709e-07
14.924951	2.60197e-07
14.900705	2.63733e-07
14.876459	2.67317e-07
14.852213	2.70949e-07
14.827967	2.74631e-07
14.803721	2.78364e-07
14.779475	2.82147e-07
14.755229	2.85981e-07
14.730982	2.89868e-07
14.706736	2.93808e-07
14.682490	2.97801e-07
14.658244	3.01849e-07
14.633998	3.05952e-07
14.609752	3.1011e-07
14.585506	3.14326e-07
14.561260	3.18599e-07
14.537014	3.22929e-07
14.512768	3.27319e-07
14.488522	3.31769e-07
14.464276	3.36279e-07
14.440030	3.40851e-07
14.415784	3.45485e-07
14.391538	3.50182e-07
14.367292	3.54944e-07
14.343046	3.5977e-07
14.318799	3.64661e-07
14.294553	3.6962e-07
14.270307	3.74646e-07
14.246061	3.7974e-07
14.221815	3.84904e-07
14.197569	3.90138e-07
14.173323	3.95443e-07
14.149077	4.00821e-07
14.124831	4.06272e-07
14.100585	4.11798e-07
14.076339	4.17398e-07
14.052093	4.23075e-07
14.027847	4.2883e-07
14.003601	4.34662e-07
13.979355	4.40575e-07
13.955109	4.46567e-07
13.930862	4.52642e-07
13.906616	4.58799e-07
13.882370	4.65041e-07
13.858124	4.71367e-07
13.833878	4.77779e-07
13.809632	4.84279e-07
13.785386	4.90868e-07
13.761140	4.97546e-07
13.736894	5.04316e-07
13.712648	5.11178e-07
13.688402	5.18133e-07
13.664156	5.25183e-07
13.639910	5.3233e-07
13.615664	5.39573e-07
13.591418	5.46916e-07
13.567172	5.54359e-07
13.542925	5.61903e-07
13.518679	5.6955e-07
13.494433	5.77301e-07
13.470187	5.85158e-07
13.445941	5.93123e-07
13.421695	6.01196e-07
13.397449	6.09379e-07
13.373203	6.17673e-07
13.348957	6.26081e-07
13.324711	6.34604e-07
13.300465	6.43242e-07
13.276219	6.51999e-07
13.251973	6.60875e-07
13.227727	6.69872e-07
13.203481	6.78992e-07
13.179235	6.88237e-07
13.154989	6.97608e-07
13.130742	7.07106e-07
13.106496	7.16734e-07
13.082250	7.26494e-07
13.058004	7.36386e-07
13.033758	7.46414e-07
13.009512	7.56579e-07
12.985266	7.66882e-07
12.961020	7.77326e-07
12.936774	7.87913e-07
12.912528	7.98644e-07
12.888282	8.09522e-07
12.864036	8.20548e-07
12.839790	8.31725e-07
12.815544	8.43054e-07
12.791298	8.54538e-07
12.767052	8.66179e-07
12.742805	8.77979e-07
12.718559	8.89939e-07
12.694313	9.02064e-07
12.670067	9.14354e-07
12.645821	9.26811e-07
12.621575	9.39439e-07
12.597329	9.5224e-07
12.573083	9.65215e-07
12.548837	9.78367e-07
12.524591	9.91699e-07
12.500345	1.00521e-06
12.476099	1.01891e-06
12.451853	1.0328e-06
12.427607	1.04687e-06
12.403361	1.06114e-06
12.379115	1.07561e-06
12.354868	1.09027e-06
12.330622	1.10513e-06
12.306376	1.12019e-06
12.282130	1.13546e-06
12.257884	1.15094e-06
12.233638	1.16663e-06
12.209392	1.18254e-06
12.185146	1.19866e-06
12.160900	1.215e-06
12.136654	1.23157e-06
12.112408	1.24836e-06
12.088162	1.26538e-06
12.063916	1.28264e-06
12.039670	1.30013e-06
12.015424	1.31786e-06
11.991178	1.33583e-06
11.966932	1.35405e-06
11.942685	1.37252e-06
11.918439	1.39124e-06
11.894193	1.41021e-06
11.869947	1.42945e-06
11.845701	1.44895e-06
11.821455	1.46871e-06
11.797209	1.48875e-06
11.772963	1.50906e-06
11.748717	1.52965e-06
11.724471	1.55052e-06
11.700225	1.57167e-06
11.675979	1.59312e-06
11.651733	1.61485e-06
11.627487	1.63689e-06
11.603241	1.65923e-06
11.578995	1.68187e-06
11.554748	1.70482e-06
11.530502	1.72809e-06
11.506256	1.75168e-06
11.482010	1.77558e-06
11.457764	1.79982e-06
11.433518	1.82439e-06
11.409272	1.84929e-06
11.385026	1.87454e-06
11.360780	1.90013e-06
11.336534	1.92607e-06
11.312288	1.95236e-06
11.288042	1.97902e-06
11.263796	2.00604e-06
11.239550	2.03343e-06
11.215304	2.0612e-06
11.191058	2.08935e-06
11.166811	2.11788e-06
11.142565	2.14681e-06
11.118319	2.17613e-06
11.094073	2.20585e-06
11.069827	2.23598e-06
11.045581	2.26652e-06
11.021335	2.29748e-06
10.997089	2.32886e-06
10.972843	2.36068e-06
10.948597	2.39293e-06
10.924351	2.42562e-06
10.900105	2.45877e-06
10.875859	2.49236e-06
10.851613	2.52642e-06
10.827367	2.56094e-06
10.803121	2.59594e-06
10.778875	2.63142e-06
10.754628	2.66738e-06
10.730382	2.70384e-06
10.706136	2.74079e-06
10.681890	2.77826e-06
10.657644	2.81623e-06
10.633398	2.85473e-06
10.609152	2.89376e-06
10.584906	2.93332e-06
10.560660	2.97342e-06
10.536414	3.01408e-06
10.512168	3.05529e-06
10.487922	3.09707e-06
10.463676	3.13942e-06
10.439430	3.18236e-06
10.415184	3.22588e-06
10.390938	3.27e-06
10.366691	3.31472e-06
10.342445	3.36006e-06
10.318199	3.40603e-06
10.293953	3.45262e-06
10.269707	3.49985e-06
10.245461	3.54773e-06
10.221215	3.59627e-06
10.196969	3.64548e-06
10.172723	3.69536e-06
10.148477	3.74593e-06
10.124231	3.79719e-06
10.099985	3.84916e-06
10.075739	3.90184e-06
10.051493	3.95524e-06
10.027247	4.00938e-06
10.003001	4.06426e-06
9.978754	4.1199e-06
9.954508	4.1763e-06
9.930262	4.23347e-06
9.906016	4.29143e-06
9.881770	4.35019e-06
9.857524	4.40976e-06
9.833278	4.47015e-06
9.809032	4.53136e-06
9.784786	4.59342e-06
9.760540	4.65633e-06
9.736294	4.72011e-06
9.712048	4.78476e-06
9.687802	4.85031e-06
9.663556	4.91675e-06
9.639310	4.98411e-06
9.615064	5.0524e-06
9.590818	5.12163e-06
9.566571	5.19181e-06
9.542325	5.26295e-06
9.518079	5.33508e-06
9.493833	5.40819e-06
9.469587	5.48232e-06
9.445341	5.55746e-06
9.421095	5.63364e-06
9.396849	5.71087e-06
9.372603	5.78916e-06
9.348357	5.86853e-06
9.324111	5.94899e-06
9.299865	6.03056e-06
9.275619	6.11326e-06
9.251373	6.19709e-06
9.227127	6.28208e-06
9.202881	6.36825e-06
9.178634	6.45559e-06
9.154388	6.54415e-06
9.130142	6.63392e-06
9.105896	6.72493e-06
9.081650	6.8172e-06
9.057404	6.91073e-06
9.033158	7.00556e-06
9.008912	7.1017e-06
8.984666	7.19916e-06
8.960420	7.29796e-06
8.936174	7.39813e-06
8.911928	7.49968e-06
8.887682	7.60263e-06
8.863436	7.707e-06
8.839190	7.81282e-06
8.814944	7.92009e-06
8.790697	8.02884e-06
8.766451	8.1391e-06
8.742205	8.25087e-06
8.717959	8.36419e-06
8.693713	8.47908e-06
8.669467	8.59555e-06
8.645221	8.71363e-06
8.620975	8.83334e-06
8.596729	8.95471e-06
8.572483	9.07775e-06
8.548237	9.20249e-06
8.523991	9.32896e-06
8.499745	9.45717e-06
8.475499	9.58716e-06
8.451253	9.71894e-06
8.427007	9.85254e-06
8.402760	9.98799e-06
8.378514	1.01253e-05
8.354268	1.02645e-05
8.330022	1.04057e-05
8.305776	1.05488e-05
8.281530	1.06939e-05
8.257284	1.0841e-05
8.233038	1.09901e-05
8.208792	1.11413e-05
8.184546	1.12946e-05
8.160300	1.145e-05
8.136054	1.16075e-05
8.111808	1.17673e-05
8.087562	1.19292e-05
8.063316	1.20934e-05
8.039070	1.22599e-05
8.014824	1.24286e-05
7.990577	1.25997e-05
7.966331	1.27732e-05
7.942085	1.29491e-05
7.917839	1.31274e-05
7.893593	1.33082e-05
7.869347	1.34915e-05
7.845101	1.36774e-05
7.820855	1.38658e-05
7.796609	1.40568e-05
7.772363	1.42505e-05
7.748117	1.44469e-05
7.723871	1.4646e-05
7.699625	1.48479e-05
7.675379	1.50525e-05
7.651133	1.526e-05
7.626887	1.54704e-05
7.602640	1.56837e-05
7.578394	1.59e-05
7.554148	1.61192e-05
7.529902	1.63416e-05
7.505656	1.6567e-05
7.481410	1.67955e-05
7.457164	1.70272e-05
7.432918	1.72622e-05
7.408672	1.75004e-05
7.384426	1.77419e-05
7.360180	1.79868e-05
7.335934	1.8235e-05
7.311688	1.84868e-05
7.287442	1.8742e-05
7.263196	1.90008e-05
7.238950	1.92632e-05
7.214703	1.95292e-05
7.190457	1.9799e-05
7.166211	2.00725e-05
7.141965	2.03498e-05
7.117719	2.0631e-05
7.093473	2.0916e-05
7.069227	2.12051e-05
7.044981	2.14982e-05
7.020735	2.17954e-05
6.996489	2.20967e-05
6.972243	2.24022e-05
6.947997	2.2712e-05
6.923751	2.30261e-05
6.899505	2.33446e-05
6.875259	2.36676e-05
6.851013	2.3995e-05
6.826767	2.4327e-05
6.802520	2.46637e-05
6.778274	2.5005e-05
6.754028	2.53511e-05
6.729782	2.57021e-05
6.705536	2.6058e-05
6.681290	2.64188e-05
6.657044	2.67847e-05
6.632798	2.71557e-05
6.608552	2.75318e-05
6.584306	2.79133e-05
6.560060	2.83001e-05
6.535814	2.86923e-05
6.511568	2.909e-05
6.487322	2.94932e-05
6.463076	2.99021e-05
6.438830	3.03167e-05
6.414583	3.07372e-05
6.390337	3.11635e-05
6.366091	3.15958e-05
6.341845	3.20342e-05
6.317599	3.24787e-05
6.293353	3.29295e-05
6.269107	3.33865e-05
6.244861	3.385e-05
6.220615	3.432e-05
6.196369	3.47966e-05
6.172123	3.52799e-05
6.147877	3.577e-05
6.123631	3.62669e-05
6.099385	3.67709e-05
6.075139	3.72819e-05
6.050893	3.78001e-05
6.026646	3.83256e-05
6.002400	3.88585e-05
5.978154	3.93989e-05
5.953908	3.9947e-05
5.929662	4.05027e-05
5.905416	4.10662e-05
5.881170	4.16377e-05
5.856924	4.22173e-05
5.832678	4.2805e-05
5.808432	4.3401e-05
5.784186	4.40054e-05
5.759940	4.46184e-05
5.735694	4.524e-05
5.711448	4.58703e-05
5.687202	4.65096e-05
5.662956	4.71579e-05
5.638710	4.78154e-05
5.614463	4.84821e-05
5.590217	4.91583e-05
5.565971	4.98441e-05
5.541725	5.05396e-05
5.517479	5.12449e-05
5.493233	5.19602e-05
5.468987	5.26856e-05
5.444741	5.34213e-05
5.420495	5.41675e-05
5.396249	5.49242e-05
5.372003	5.56916e-05
5.347757	5.647e-05
5.323511	5.72594e-05
5.299265	5.806e-05
5.275019	5.8872e-05
5.250773	5.96955e-05
5.226526	6.05307e-05
5.202280	6.13779e-05
5.178034	6.2237e-05
5.153788	6.31084e-05
5.129542	6.39923e-05
5.105296	6.48887e-05
5.081050	6.57979e-05
5.056804	6.672e-05
5.032558	6.76553e-05
5.008312	6.8604e-05
4.984066	6.95662e-05
4.959820	7.05422e-05
4.935574	7.15321e-05
4.911328	7.25362e-05
4.887082	7.35546e-05
4.862836	7.45876e-05
4.838589	7.56354e-05
4.814343	7.66983e-05
4.790097	7.77763e-05
4.765851	7.88698e-05
4.741605	7.99791e-05
4.717359	8.11042e-05
4.693113	8.22455e-05
4.668867	8.34032e-05
4.644621	8.45776e-05
4.620375	8.57689e-05
4.596129	8.69773e-05
4.571883	8.82032e-05
4.547637	8.94467e-05
4.523391	9.07082e-05
4.499145	9.19878e-05
4.474899	9.3286e-05
4.450653	9.46029e-05
4.426406	9.59389e-05
4.402160	9.72941e-05
4.377914	9.86691e-05
4.353668	0.000100064
4.329422	0.000101479
4.305176	0.000102915
4.280930	0.000104371
4.256684	0.000105849
4.232438	0.000107348
4.208192	0.000108869
4.183946	0.000110412
4.159700	0.000111978
4.135454	0.000113566
4.111208	0.000115178
4.086962	0.000116813
4.062716	0.000118472
4.038469	0.000120156
4.014223	0.000121864
3.989977	0.000123597
3.965731	0.000125355
3.941485	0.00012714
3.917239	0.000128951
3.892993	0.000130788
3.868747	0.000132652
3.844501	0.000134544
3.820255	0.000136464
3.796009	0.000138413
3.771763	0.00014039
3.747517	0.000142396
3.723271	0.000144432
3.699025	0.000146499
3.674779	0.000148596
3.650532	0.000150724
3.626286	0.000152885
3.602040	0.000155077
3.577794	0.000157302
3.553548	0.000159561
3.529302	0.000161853
3.505056	0.00016418
3.480810	0.000166542
3.456564	0.000168939
3.432318	0.000171373
3.408072	0.000173843
3.383826	0.000176351
3.359580	0.000178896
3.335334	0.000181481
3.311088	0.000184104
3.286842	0.000186768
3.262596	0.000189472
3.238349	0.000192218
3.214103	0.000195006
3.189857	0.000197836
3.165611	0.00020071
3.141365	0.000203629
3.117119	0.000206592
3.092873	0.000209602
3.068627	0.000212658
3.044381	0.000215762
3.020135	0.000218914
2.995889	0.000222116
2.971643	0.000225368
2.947397	0.000228671
2.923151	0.000232027
2.898905	0.000235435
2.874659	0.000238898
2.850412	0.000242416
2.826166	0.00024599
2.801920	0.000249622
2.777674	0.000253312
2.753428	0.000257062
2.729182	0.000260873
2.704936	0.000264746
2.680690	0.000268682
2.656444	0.000272684
2.632198	0.000276751
2.607952	0.000280886
2.583706	0.000285091
2.559460	0.000289366
2.535214	0.000293714
2.510968	0.000298135
2.486722	0.000302633
2.462475	0.000307208
2.438229	0.000311863
2.413983	0.000316599
2.389737	0.000321419
2.365491	0.000326325
2.341245	0.00033132
2.316999	0.000336405
2.292753	0.000341584
2.268507	0.00034686
2.244261	0.000352235
2.220015	0.000357713
2.195769	0.000363297
2.171523	0.000368991
2.147277	0.000374799
2.123031	0.000380727
2.098785	0.000386778
2.074539	0.00039296
2.050292	0.000399277
2.026046	0.000405737
2.001800	0.000412349
1.977554	0.000419122
1.953308	0.000426068
1.929062	0.0004332
1.904816	0.000440535
1.880570	0.000448096
1.856324	0.000455912
1.832078	0.000464023
1.807832	0.000472493
1.783586	0.000481429
1.759340	0.000491066
&
```
