## Supplementary material for "All-at-once RNA folding with 3D motif prediction framed by evolutionary information": RF00194_Rubella_3.cacofold.helixcov

```
# RMs = 3 L = 68

# RM_HELIX NESTED 7-14 19-26, nbp = 8 nbp_cov = 0
# pvals: 0.853665,0.853665,0.853665,0.853665,0.853665,0.853665,0.853665,0.853665
# aggregated NONE
NESTED  ::::::<<<<<<<<____>>>>>>>>::::::::::::::::::::::::::::::::::::::::::
        ::::::::::::::::::::::::::::::::::::::::::::::::::::::::::::::::::::

# RM_HELIX NESTED 40-42 50-52, nbp = 3 nbp_cov = 0
# pvals: 0.853665,0.0184592,0.853665
# aggregated NONE
NESTED  :::::::::::::::::::::::::::::::::::::::<<<_______>>>::::::::::::::::
        ::::::::::::::::::::::::::::::::::::::::::::::::::::::::::::::::::::

# RM_HELIX NESTED 27-35 57-65, nbp = 9 nbp_cov = 0
# pvals: 0.853665,0.853665,0.853665,0.853665,0.90338,0.853665,0.0484416,0.853665,0.853665
# aggregated NONE
NESTED  ::::::::::::::::::::::::::<<<<<<<<<_____________________>>>>>>>>>:::
        ::::::::::::::::::::::::::::::::::::::::::::::::::::::::::::::::::::
```
