## Supplementary material for "All-at-once RNA folding with 3D motif prediction framed by evolutionary information": RF00194_Rubella_3.cacofold.power

```
# Power analysis of CaCoFold structure 
#
# Powertype = SINGLE SUBSTITUTIONS
# covary  left_pos      right_pos    substitutions      power
#----------------------------------------------------------------
          7		26		0		0.00
          8		25		1		0.00
          9		24		2		0.00
          10		23		0		0.00
          11		22		0		0.00
          12		21		1		0.00
          13		20		0		0.00
          14		19		0		0.00
          27		65		0		0.00
          28		64		1		0.00
          29		63		0		0.00
          30		62		0		0.00
          31		61		1		0.00
          32		60		0		0.00
          33		59		1		0.00
          34		58		1		0.00
          35		57		1		0.00
          40		52		0		0.00
          41		51		1		0.00
          42		50		0		0.00
#
# BPAIRS 20
# avg substitutions per BP  0.5
# BPAIRS expected to covary 0.0 +/- 0.0
# BPAIRS observed to covary 0
#
```
