## Supplementary material for "All-at-once RNA folding with 3D motif prediction framed by evolutionary information": RF00194_Rubella_3.helixcov

```
# RMs = 3 L = 68

# RM_HELIX NESTED 1-14 19-32, nbp = 13 nbp_cov = 0
# pvals: 0.853665,0.853665,0.853665,0.853665,0.853665,0.853665,0.853665,0.853665,0.853665,0.853665,0.853665,0.853665,0.853665
# aggregated NONE
NESTED  <<<<-<<<<<<<<<____>>>>>>>>>->>>>::::::::::::::::::::::::::::::::::::
        ::::::::::::::::::::::::::::::::::::::::::::::::::::::::::::::::::::

# RM_HELIX NESTED 40-42 50-52, nbp = 3 nbp_cov = 0
# pvals: 0.853665,0.0184592,0.853665
# aggregated NONE
NESTED  :::::::::::::::::::::::::::::::::::::::<<<_______>>>::::::::::::::::
        ::::::::::::::::::::::::::::::::::::::::::::::::::::::::::::::::::::

# RM_HELIX NESTED 33-36 57-60, nbp = 4 nbp_cov = 0
# pvals: 0.853665,0.0484416,0.918591,0.853665
# aggregated NONE
NESTED  ::::::::::::::::::::::::::::::::<<<<____________________>>>>::::::::
        ::::::::::::::::::::::::::::::::::::::::::::::::::::::::::::::::::::
```
