## Supplementary material for "All-at-once RNA folding with 3D motif prediction framed by evolutionary information": RF00194_Rubella_3.power

```
# Power analysis of given structure 
#
# Powertype = SINGLE SUBSTITUTIONS
# covary  left_pos      right_pos    substitutions      power
#----------------------------------------------------------------
          1		32		1		0.00
          2		31		1		0.00
          3		30		0		0.00
          4		29		1		0.00
          6		27		0		0.00
          7		26		0		0.00
          8		25		1		0.00
          9		24		2		0.00
          10		23		0		0.00
          11		22		0		0.00
          12		21		1		0.00
          13		20		0		0.00
          14		19		0		0.00
          33		60		0		0.00
          34		59		1		0.00
          35		58		2		0.00
          36		57		0		0.00
          40		52		0		0.00
          41		51		1		0.00
          42		50		0		0.00
#
# BPAIRS 20
# avg substitutions per BP  0.6
# BPAIRS expected to covary 0.0 +/- 0.0
# BPAIRS observed to covary 0
#
```
