## Supplementary material for "All-at-once RNA folding with 3D motif prediction framed by evolutionary information": RF00194_Rubella_3.surv

```
1.132619	0.05
0.059595	0.1
-0.029823	0.95
-0.208661	1
&
13.874773	0.00044287
10.029772	0.00132861
8.509655	0.00177148
6.631864	0.00221435
4.038724	0.00265722
2.965701	0.00310009
2.920991	0.00354296
2.876282	0.00398583
2.697445	0.0044287
2.384480	0.00841453
2.071514	0.0088574
1.847968	0.00930027
1.758549	0.00974314
1.669131	0.010186
1.535003	0.0106289
1.311456	0.0110717
1.132619	0.0150576
0.998491	0.0155004
0.953782	0.0159433
0.819654	0.0163862
0.774944	0.0168291
0.640816	0.0172719
0.551398	0.0181577
0.461979	0.0186005
0.417270	0.0190434
0.372561	0.0208149
0.238433	0.0212578
0.193723	0.0221435
0.104305	0.0230292
0.059595	0.0420726
0.014886	0.0624446
-0.029823	0.86581
-0.074533	0.893268
-0.119242	0.907883
-0.163951	0.93977
-0.208661	0.944641
-0.253370	0.95217
-0.298079	0.959699
-0.342788	0.961027
-0.387498	0.966785
-0.432207	0.976085
-0.476916	0.977414
-0.566335	0.977857
-0.611044	0.979628
-0.655754	0.980957
-0.745172	0.981399
-0.789882	0.983614
-0.834591	0.986271
-0.879300	0.988928
-0.924010	0.991143
-1.058137	0.992028
-1.147556	0.992471
-1.192265	0.992914
-1.281684	0.9938
-1.415812	0.995128
-1.460521	0.995571
-1.505231	0.996014
-1.549940	0.996457
-1.594649	0.9969
-2.131161	0.997343
-2.444126	0.997786
-2.533545	0.998671
-3.874824	0.999114
-4.634882	1
&
14.439311	2.19491e-05
14.411285	6.58472e-05
14.321866	8.77963e-05
14.232447	0.000109745
13.874773	0.000131694
13.830064	0.000153644
13.606517	0.000175593
13.561808	0.000219491
13.382970	0.00024144
12.891168	0.000263389
12.846459	0.000285338
12.801749	0.000351185
11.639307	0.000373134
11.549889	0.000395083
11.415761	0.000417032
11.281633	0.000438982
11.058086	0.00048288
10.968668	0.000526778
10.879249	0.000570676
10.789830	0.000614574
10.745121	0.000636523
10.566284	0.000658472
10.387447	0.00072432
10.119191	0.000746269
10.074481	0.000768218
9.806225	0.000790167
9.582679	0.000812116
9.448551	0.000834065
9.225004	0.000856014
9.135586	0.000877963
8.822621	0.000899912
8.777911	0.00094381
8.688493	0.000965759
8.554365	0.000987709
8.375527	0.00100966
8.241400	0.00105356
8.196690	0.00109745
8.062562	0.00114135
7.928434	0.0011633
7.883725	0.00118525
7.839016	0.0012072
7.794306	0.00122915
7.749597	0.00127305
7.615469	0.00131694
7.347213	0.00133889
7.257795	0.00140474
7.168376	0.00142669
7.123667	0.00144864
7.078957	0.00153644
7.034248	0.00155838
6.900120	0.00162423
6.855411	0.00164618
6.810702	0.00171203
6.765992	0.00177788
6.676574	0.00186567
6.631864	0.00199737
6.587155	0.00201932
6.542446	0.00217296
6.497736	0.00219491
6.453027	0.00226076
6.408318	0.00230465
6.363608	0.00243635
6.274190	0.0024583
6.229480	0.00248025
6.184771	0.00254609
6.140062	0.00258999
6.095353	0.00261194
6.050643	0.00263389
6.005934	0.00269974
5.961225	0.00272169
5.871806	0.00280948
5.827097	0.00289728
5.782387	0.00296313
5.737678	0.00298507
5.603550	0.00300702
5.558841	0.00305092
5.514131	0.00307287
5.469422	0.00309482
5.424713	0.00316067
5.380004	0.00324846
5.335294	0.00327041
5.290585	0.00331431
5.201166	0.00335821
5.156457	0.00340211
5.111748	0.00346795
5.067038	0.0035338
5.022329	0.0035777
4.977620	0.00359965
4.932910	0.00368745
4.843492	0.00373134
4.798782	0.00381914
4.754073	0.00388499
4.709364	0.00397278
4.619945	0.00401668
4.575236	0.00410448
4.530527	0.00412643
4.441108	0.00417032
4.396399	0.00421422
4.351689	0.00441176
4.306980	0.00452151
4.262271	0.00456541
4.217561	0.00458736
4.172852	0.00463126
4.128143	0.0046971
4.083433	0.0047849
4.038724	0.0048288
3.994015	0.00491659
3.904596	0.00496049
3.859887	0.00504829
3.815178	0.00511414
3.770468	0.00513608
3.725759	0.00528973
3.681050	0.00535558
3.636340	0.00542142
3.591631	0.00548727
3.546922	0.00559701
3.502212	0.00566286
3.457503	0.00577261
3.412794	0.0059043
3.368084	0.006036
3.323375	0.00618964
3.278666	0.00632133
3.233957	0.00634328
3.189247	0.00640913
3.144538	0.00649693
3.099829	0.00656277
3.055119	0.00665057
3.010410	0.00671642
2.965701	0.00684811
2.920991	0.00693591
2.876282	0.0070676
2.831573	0.0071993
2.786863	0.0072432
2.742154	0.00735294
2.697445	0.00750658
2.652735	0.00770413
2.608026	0.00792362
2.563317	0.00805531
2.518608	0.0082309
2.473898	0.00866989
2.429189	0.0101844
2.384480	0.0111501
2.339770	0.011633
2.295061	0.0119622
2.250352	0.0125768
2.205642	0.0127744
2.160933	0.0128183
2.116224	0.0128841
2.071514	0.0131036
2.026805	0.0131914
1.982096	0.0133889
1.937386	0.0135645
1.892677	0.0136743
1.847968	0.0138499
1.803259	0.0139816
1.758549	0.0140913
1.713840	0.0141352
1.669131	0.0143108
1.624421	0.0143766
1.579712	0.0145522
1.535003	0.0146181
1.490293	0.0147498
1.445584	0.0149693
1.400875	0.0150351
1.356165	0.0151229
1.311456	0.0152327
1.266747	0.0152985
1.222037	0.0156497
1.177328	0.0173398
1.132619	0.0184592
1.087910	0.0192054
1.043200	0.0195127
0.998491	0.0196444
0.953782	0.0200615
0.909072	0.0204126
0.864363	0.0205443
0.819654	0.020698
0.774944	0.0221466
0.730235	0.0232002
0.685526	0.0239903
0.640816	0.0244952
0.596107	0.0247586
0.551398	0.0250878
0.506688	0.025417
0.461979	0.0257024
0.417270	0.0260316
0.372561	0.026295
0.327851	0.0266242
0.283142	0.0269535
0.238433	0.0274802
0.193723	0.0282485
0.149014	0.028863
0.104305	0.0296093
0.059595	0.0484416
0.014886	0.0822212
-0.029823	0.853665
-0.074533	0.87917
-0.119242	0.89144
-0.163951	0.90338
-0.208661	0.918591
-0.253370	0.930136
-0.298079	0.938016
-0.342788	0.946071
-0.387498	0.954478
-0.432207	0.960645
-0.476916	0.964179
-0.521626	0.967691
-0.566335	0.969732
-0.611044	0.971422
-0.655754	0.973244
-0.700463	0.974539
-0.745172	0.976207
-0.789882	0.977656
-0.834591	0.979083
-0.879300	0.980114
-0.924010	0.981036
-0.968719	0.982243
-1.013428	0.983341
-1.058137	0.984109
-1.102847	0.985119
-1.147556	0.986304
-1.192265	0.98716
-1.236975	0.987884
-1.281684	0.98863
-1.326393	0.989245
-1.371103	0.989947
-1.415812	0.990518
-1.460521	0.991067
-1.505231	0.991418
-1.549940	0.991923
-1.594649	0.992581
-1.639359	0.99302
-1.684068	0.993284
-1.728777	0.993635
-1.773486	0.994052
-1.818196	0.994469
-1.862905	0.994908
-1.907614	0.995061
-1.952324	0.995281
-1.997033	0.99572
-2.041742	0.996005
-2.086452	0.996115
-2.131161	0.996378
-2.175870	0.996466
-2.220580	0.996773
-2.265289	0.997103
-2.309998	0.99741
-2.354708	0.997542
-2.399417	0.997629
-2.444126	0.997739
-2.488835	0.997805
-2.533545	0.997959
-2.578254	0.998068
-2.622963	0.998134
-2.667673	0.998222
-2.712382	0.998288
-2.801801	0.998398
-2.846510	0.998486
-2.891219	0.998573
-2.935929	0.998683
-2.980638	0.998815
-3.025347	0.998903
-3.114766	0.998924
-3.159475	0.99899
-3.204184	0.999012
-3.248894	0.999144
-3.293603	0.999232
-3.338312	0.999298
-3.383022	0.999342
-3.427731	0.999407
-3.606568	0.999429
-3.651278	0.999451
-3.695987	0.999495
-3.830115	0.999539
-3.919533	0.999605
-3.964243	0.999693
-4.008952	0.999715
-4.053661	0.999737
-4.098371	0.999759
-4.143080	0.999781
-4.187789	0.999802
-4.232499	0.999846
-4.277208	0.999868
-4.321917	0.999912
-4.500755	0.999934
-4.769010	0.999956
-4.858429	0.999978
-5.618487	1
&
39.224953	9.62139e-13
39.180244	9.9543e-13
39.135534	1.02987e-12
39.090825	1.0655e-12
39.046116	1.10237e-12
39.001407	1.1405e-12
38.956697	1.17996e-12
38.911988	1.22078e-12
38.867279	1.263e-12
38.822569	1.30669e-12
38.777860	1.35189e-12
38.733151	1.39865e-12
38.688441	1.44702e-12
38.643732	1.49706e-12
38.599023	1.54883e-12
38.554313	1.60239e-12
38.509604	1.6578e-12
38.464895	1.71513e-12
38.420185	1.77443e-12
38.375476	1.83578e-12
38.330767	1.89925e-12
38.286058	1.96491e-12
38.241348	2.03284e-12
38.196639	2.10312e-12
38.151930	2.17582e-12
38.107220	2.25103e-12
38.062511	2.32883e-12
38.017802	2.40932e-12
37.973092	2.49259e-12
37.928383	2.57874e-12
37.883674	2.66785e-12
37.838964	2.76005e-12
37.794255	2.85542e-12
37.749546	2.95409e-12
37.704836	3.05616e-12
37.660127	3.16175e-12
37.615418	3.27098e-12
37.570709	3.38399e-12
37.525999	3.50089e-12
37.481290	3.62183e-12
37.436581	3.74693e-12
37.391871	3.87636e-12
37.347162	4.01025e-12
37.302453	4.14875e-12
37.257743	4.29203e-12
37.213034	4.44026e-12
37.168325	4.59359e-12
37.123615	4.75222e-12
37.078906	4.91631e-12
37.034197	5.08606e-12
36.989487	5.26167e-12
36.944778	5.44332e-12
36.900069	5.63125e-12
36.855360	5.82565e-12
36.810650	6.02675e-12
36.765941	6.23478e-12
36.721232	6.44998e-12
36.676522	6.6726e-12
36.631813	6.9029e-12
36.587104	7.14112e-12
36.542394	7.38756e-12
36.497685	7.64249e-12
36.452976	7.90621e-12
36.408266	8.17901e-12
36.363557	8.46121e-12
36.318848	8.75313e-12
36.274138	9.05511e-12
36.229429	9.36749e-12
36.184720	9.69063e-12
36.140011	1.00249e-11
36.095301	1.03707e-11
36.050592	1.07284e-11
36.005883	1.10984e-11
35.961173	1.14811e-11
35.916464	1.18771e-11
35.871755	1.22866e-11
35.827045	1.27103e-11
35.782336	1.31486e-11
35.737627	1.36019e-11
35.692917	1.40708e-11
35.648208	1.45559e-11
35.603499	1.50577e-11
35.558789	1.55768e-11
35.514080	1.61137e-11
35.469371	1.66691e-11
35.424662	1.72436e-11
35.379952	1.78379e-11
35.335243	1.84526e-11
35.290534	1.90884e-11
35.245824	1.97462e-11
35.201115	2.04266e-11
35.156406	2.11304e-11
35.111696	2.18583e-11
35.066987	2.26114e-11
35.022278	2.33903e-11
34.977568	2.4196e-11
34.932859	2.50294e-11
34.888150	2.58915e-11
34.843440	2.67832e-11
34.798731	2.77056e-11
34.754022	2.86597e-11
34.709313	2.96466e-11
34.664603	3.06674e-11
34.619894	3.17233e-11
34.575185	3.28155e-11
34.530475	3.39453e-11
34.485766	3.51138e-11
34.441057	3.63226e-11
34.396347	3.75728e-11
34.351638	3.88661e-11
34.306929	4.02037e-11
34.262219	4.15873e-11
34.217510	4.30184e-11
34.172801	4.44988e-11
34.128091	4.60299e-11
34.083382	4.76136e-11
34.038673	4.92518e-11
33.993964	5.09462e-11
33.949254	5.26987e-11
33.904545	5.45115e-11
33.859836	5.63865e-11
33.815126	5.83259e-11
33.770417	6.03318e-11
33.725708	6.24066e-11
33.680998	6.45526e-11
33.636289	6.67723e-11
33.591580	6.90682e-11
33.546870	7.14429e-11
33.502161	7.3899e-11
33.457452	7.64395e-11
33.412742	7.90671e-11
33.368033	8.17848e-11
33.323324	8.45958e-11
33.278615	8.75032e-11
33.233905	9.05104e-11
33.189196	9.36207e-11
33.144487	9.68376e-11
33.099777	1.00165e-10
33.055068	1.03606e-10
33.010359	1.07166e-10
32.965649	1.10847e-10
32.920940	1.14655e-10
32.876231	1.18593e-10
32.831521	1.22666e-10
32.786812	1.26879e-10
32.742103	1.31236e-10
32.697393	1.35743e-10
32.652684	1.40404e-10
32.607975	1.45224e-10
32.563266	1.5021e-10
32.518556	1.55367e-10
32.473847	1.607e-10
32.429138	1.66216e-10
32.384428	1.71921e-10
32.339719	1.77821e-10
32.295010	1.83924e-10
32.250300	1.90235e-10
32.205591	1.96763e-10
32.160882	2.03514e-10
32.116172	2.10496e-10
32.071463	2.17717e-10
32.026754	2.25185e-10
31.982044	2.32909e-10
31.937335	2.40898e-10
31.892626	2.4916e-10
31.847917	2.57704e-10
31.803207	2.66541e-10
31.758498	2.7568e-10
31.713789	2.85132e-10
31.669079	2.94907e-10
31.624370	3.05017e-10
31.579661	3.15472e-10
31.534951	3.26285e-10
31.490242	3.37468e-10
31.445533	3.49033e-10
31.400823	3.60994e-10
31.356114	3.73363e-10
31.311405	3.86155e-10
31.266695	3.99385e-10
31.221986	4.13067e-10
31.177277	4.27216e-10
31.132568	4.41849e-10
31.087858	4.56982e-10
31.043149	4.72632e-10
30.998440	4.88817e-10
30.953730	5.05555e-10
30.909021	5.22864e-10
30.864312	5.40765e-10
30.819602	5.59277e-10
30.774893	5.78421e-10
30.730184	5.98219e-10
30.685474	6.18693e-10
30.640765	6.39865e-10
30.596056	6.61761e-10
30.551346	6.84404e-10
30.506637	7.0782e-10
30.461928	7.32035e-10
30.417219	7.57076e-10
30.372509	7.82972e-10
30.327800	8.09751e-10
30.283091	8.37443e-10
30.238381	8.66081e-10
30.193672	8.95695e-10
30.148963	9.26319e-10
30.104253	9.57988e-10
30.059544	9.90736e-10
30.014835	1.0246e-09
29.970125	1.05962e-09
29.925416	1.09583e-09
29.880707	1.13328e-09
29.835997	1.172e-09
29.791288	1.21205e-09
29.746579	1.25346e-09
29.701870	1.29627e-09
29.657160	1.34055e-09
29.612451	1.38634e-09
29.567742	1.43368e-09
29.523032	1.48264e-09
29.478323	1.53326e-09
29.433614	1.58561e-09
29.388904	1.63974e-09
29.344195	1.69572e-09
29.299486	1.75359e-09
29.254776	1.81344e-09
29.210067	1.87533e-09
29.165358	1.93932e-09
29.120648	2.00549e-09
29.075939	2.07391e-09
29.031230	2.14465e-09
28.986521	2.21781e-09
28.941811	2.29345e-09
28.897102	2.37166e-09
28.852393	2.45253e-09
28.807683	2.53616e-09
28.762974	2.62262e-09
28.718265	2.71202e-09
28.673555	2.80447e-09
28.628846	2.90005e-09
28.584137	2.99888e-09
28.539427	3.10107e-09
28.494718	3.20673e-09
28.450009	3.31598e-09
28.405299	3.42894e-09
28.360590	3.54574e-09
28.315881	3.6665e-09
28.271172	3.79136e-09
28.226462	3.92046e-09
28.181753	4.05394e-09
28.137044	4.19196e-09
28.092334	4.33465e-09
28.047625	4.48219e-09
28.002916	4.63473e-09
27.958206	4.79245e-09
27.913497	4.95552e-09
27.868788	5.12411e-09
27.824078	5.29843e-09
27.779369	5.47865e-09
27.734660	5.66499e-09
27.689950	5.85763e-09
27.645241	6.05681e-09
27.600532	6.26274e-09
27.555823	6.47565e-09
27.511113	6.69577e-09
27.466404	6.92334e-09
27.421695	7.15862e-09
27.376985	7.40187e-09
27.332276	7.65336e-09
27.287567	7.91336e-09
27.242857	8.18217e-09
27.198148	8.46007e-09
27.153439	8.74737e-09
27.108729	9.0444e-09
27.064020	9.35148e-09
27.019311	9.66894e-09
26.974601	9.99714e-09
26.929892	1.03364e-08
26.885183	1.06872e-08
26.840474	1.10499e-08
26.795764	1.14247e-08
26.751055	1.18123e-08
26.706346	1.2213e-08
26.661636	1.26272e-08
26.616927	1.30554e-08
26.572218	1.3498e-08
26.527508	1.39556e-08
26.482799	1.44287e-08
26.438090	1.49177e-08
26.393380	1.54233e-08
26.348671	1.59459e-08
26.303962	1.64861e-08
26.259252	1.70446e-08
26.214543	1.76219e-08
26.169834	1.82187e-08
26.125125	1.88356e-08
26.080415	1.94733e-08
26.035706	2.01326e-08
25.990997	2.0814e-08
25.946287	2.15184e-08
25.901578	2.22466e-08
25.856869	2.29993e-08
25.812159	2.37773e-08
25.767450	2.45816e-08
25.722741	2.54129e-08
25.678031	2.62723e-08
25.633322	2.71605e-08
25.588613	2.80787e-08
25.543903	2.90278e-08
25.499194	3.00088e-08
25.454485	3.10228e-08
25.409776	3.2071e-08
25.365066	3.31544e-08
25.320357	3.42742e-08
25.275648	3.54316e-08
25.230938	3.6628e-08
25.186229	3.78646e-08
25.141520	3.91427e-08
25.096810	4.04638e-08
25.052101	4.18293e-08
25.007392	4.32406e-08
24.962682	4.46993e-08
24.917973	4.6207e-08
24.873264	4.77653e-08
24.828554	4.93759e-08
24.783845	5.10405e-08
24.739136	5.2761e-08
24.694427	5.45391e-08
24.649717	5.6377e-08
24.605008	5.82764e-08
24.560299	6.02395e-08
24.515589	6.22684e-08
24.470880	6.43653e-08
24.426171	6.65324e-08
24.381461	6.87721e-08
24.336752	7.10868e-08
24.292043	7.3479e-08
24.247333	7.59513e-08
24.202624	7.85064e-08
24.157915	8.11469e-08
24.113205	8.38758e-08
24.068496	8.66959e-08
24.023787	8.96104e-08
23.979078	9.26223e-08
23.934368	9.57348e-08
23.889659	9.89514e-08
23.844950	1.02275e-07
23.800240	1.05711e-07
23.755531	1.0926e-07
23.710822	1.12929e-07
23.666112	1.16719e-07
23.621403	1.20637e-07
23.576694	1.24685e-07
23.531984	1.28868e-07
23.487275	1.3319e-07
23.442566	1.37657e-07
23.397856	1.42272e-07
23.353147	1.47042e-07
23.308438	1.5197e-07
23.263729	1.57063e-07
23.219019	1.62325e-07
23.174310	1.67762e-07
23.129601	1.7338e-07
23.084891	1.79185e-07
23.040182	1.85184e-07
22.995473	1.91382e-07
22.950763	1.97786e-07
22.906054	2.04402e-07
22.861345	2.11239e-07
22.816635	2.18303e-07
22.771926	2.25602e-07
22.727217	2.33143e-07
22.682507	2.40934e-07
22.637798	2.48984e-07
22.593089	2.57302e-07
22.548380	2.65895e-07
22.503670	2.74773e-07
22.458961	2.83945e-07
22.414252	2.93422e-07
22.369542	3.03212e-07
22.324833	3.13327e-07
22.280124	3.23777e-07
22.235414	3.34573e-07
22.190705	3.45726e-07
22.145996	3.57249e-07
22.101286	3.69152e-07
22.056577	3.81449e-07
22.011868	3.94153e-07
21.967158	4.07277e-07
21.922449	4.20834e-07
21.877740	4.34839e-07
21.833031	4.49306e-07
21.788321	4.64252e-07
21.743612	4.7969e-07
21.698903	4.95638e-07
21.654193	5.12111e-07
21.609484	5.29128e-07
21.564775	5.46705e-07
21.520065	5.64862e-07
21.475356	5.83617e-07
21.430647	6.02989e-07
21.385937	6.22999e-07
21.341228	6.43667e-07
21.296519	6.65015e-07
21.251809	6.87065e-07
21.207100	7.0984e-07
21.162391	7.33363e-07
21.117682	7.57659e-07
21.072972	7.82752e-07
21.028263	8.0867e-07
20.983554	8.35437e-07
20.938844	8.63082e-07
20.894135	8.91634e-07
20.849426	9.21122e-07
20.804716	9.51575e-07
20.760007	9.83026e-07
20.715298	1.01551e-06
20.670588	1.04905e-06
20.625879	1.08369e-06
20.581170	1.11946e-06
20.536460	1.15641e-06
20.491751	1.19456e-06
20.447042	1.23395e-06
20.402333	1.27463e-06
20.357623	1.31664e-06
20.312914	1.36002e-06
20.268205	1.40481e-06
20.223495	1.45107e-06
20.178786	1.49883e-06
20.134077	1.54814e-06
20.089367	1.59906e-06
20.044658	1.65164e-06
19.999949	1.70593e-06
19.955239	1.76198e-06
19.910530	1.81985e-06
19.865821	1.8796e-06
19.821111	1.94129e-06
19.776402	2.00498e-06
19.731693	2.07074e-06
19.686984	2.13863e-06
19.642274	2.20871e-06
19.597565	2.28107e-06
19.552856	2.35577e-06
19.508146	2.43288e-06
19.463437	2.51249e-06
19.418728	2.59467e-06
19.374018	2.6795e-06
19.329309	2.76707e-06
19.284600	2.85747e-06
19.239890	2.95078e-06
19.195181	3.0471e-06
19.150472	3.14652e-06
19.105762	3.24914e-06
19.061053	3.35507e-06
19.016344	3.46439e-06
18.971635	3.57724e-06
18.926925	3.6937e-06
18.882216	3.81391e-06
18.837507	3.93797e-06
18.792797	4.066e-06
18.748088	4.19814e-06
18.703379	4.33451e-06
18.658669	4.47524e-06
18.613960	4.62048e-06
18.569251	4.77035e-06
18.524541	4.92501e-06
18.479832	5.08461e-06
18.435123	5.2493e-06
18.390413	5.41924e-06
18.345704	5.59459e-06
18.300995	5.77552e-06
18.256286	5.9622e-06
18.211576	6.15482e-06
18.166867	6.35355e-06
18.122158	6.5586e-06
18.077448	6.77014e-06
18.032739	6.98839e-06
17.988030	7.21355e-06
17.943320	7.44583e-06
17.898611	7.68546e-06
17.853902	7.93266e-06
17.809192	8.18766e-06
17.764483	8.45071e-06
17.719774	8.72204e-06
17.675064	9.00192e-06
17.630355	9.2906e-06
17.585646	9.58835e-06
17.540937	9.89546e-06
17.496227	1.02122e-05
17.451518	1.05389e-05
17.406809	1.08758e-05
17.362099	1.12232e-05
17.317390	1.15815e-05
17.272681	1.1951e-05
17.227971	1.23321e-05
17.183262	1.2725e-05
17.138553	1.31301e-05
17.093843	1.35479e-05
17.049134	1.39786e-05
17.004425	1.44227e-05
16.959715	1.48806e-05
16.915006	1.53527e-05
16.870297	1.58393e-05
16.825588	1.6341e-05
16.780878	1.68582e-05
16.736169	1.73914e-05
16.691460	1.7941e-05
16.646750	1.85075e-05
16.602041	1.90913e-05
16.557332	1.96932e-05
16.512622	2.03134e-05
16.467913	2.09527e-05
16.423204	2.16115e-05
16.378494	2.22904e-05
16.333785	2.299e-05
16.289076	2.37109e-05
16.244366	2.44538e-05
16.199657	2.52192e-05
16.154948	2.60078e-05
16.110239	2.68203e-05
16.065529	2.76574e-05
16.020820	2.85197e-05
15.976111	2.9408e-05
15.931401	3.03231e-05
15.886692	3.12657e-05
15.841983	3.22365e-05
15.797273	3.32364e-05
15.752564	3.42662e-05
15.707855	3.53267e-05
15.663145	3.64188e-05
15.618436	3.75434e-05
15.573727	3.87014e-05
15.529017	3.98937e-05
15.484308	4.11212e-05
15.439599	4.2385e-05
15.394890	4.36859e-05
15.350180	4.50252e-05
15.305471	4.64036e-05
15.260762	4.78225e-05
15.216052	4.92827e-05
15.171343	5.07855e-05
15.126634	5.2332e-05
15.081924	5.39233e-05
15.037215	5.55607e-05
14.992506	5.72453e-05
14.947796	5.89784e-05
14.903087	6.07613e-05
14.858378	6.25952e-05
14.813668	6.44814e-05
14.768959	6.64214e-05
14.724250	6.84165e-05
14.679541	7.0468e-05
14.634831	7.25775e-05
14.590122	7.47463e-05
14.545413	7.69759e-05
14.500703	7.92678e-05
14.455994	8.16236e-05
14.411285	8.40448e-05
14.366575	8.6533e-05
14.321866	8.90897e-05
14.277157	9.17167e-05
14.232447	9.44155e-05
14.187738	9.71878e-05
14.143029	0.000100035
14.098319	0.00010296
14.053610	0.000105963
14.008901	0.000109046
13.964192	0.000112212
13.919482	0.000115461
13.874773	0.000118797
13.830064	0.000122219
13.785354	0.000125731
13.740645	0.000129335
13.695936	0.000133031
13.651226	0.000136822
13.606517	0.000140709
13.561808	0.000144695
13.517098	0.000148781
13.472389	0.000152969
13.427680	0.000157261
13.382970	0.000161659
13.338261	0.000166163
13.293552	0.000170777
13.248843	0.000175501
13.204133	0.000180338
13.159424	0.000185288
13.114715	0.000190353
13.070005	0.000195535
13.025296	0.000200835
12.980587	0.000206255
12.935877	0.000211795
12.891168	0.000217456
12.846459	0.000223239
12.801749	0.000229146
12.757040	0.000235177
12.712331	0.000241332
12.667621	0.000247612
12.622912	0.000254016
12.578203	0.000260545
12.533494	0.000267197
12.488784	0.000273974
12.444075	0.000280873
12.399366	0.000287892
12.354656	0.000295032
12.309947	0.000302289
12.265238	0.000309661
12.220528	0.000317144
12.175819	0.000324737
12.131110	0.000332434
12.086400	0.00034023
12.041691	0.000348121
11.996982	0.0003561
11.952272	0.00036416
11.907563	0.000372293
11.862854	0.00038049
11.818145	0.000388741
11.773435	0.000397035
11.728726	0.000405359
11.684017	0.000413698
11.639307	0.000422036
11.594598	0.000430355
11.549889	0.000438635
11.505179	0.000446851
11.460470	0.000454979
11.415761	0.000462987
11.371051	0.000470843
11.326342	0.000478508
11.281633	0.000485936
11.236923	0.000493075
11.192214	0.000499864
11.147505	0.000506229
11.102796	0.000512076
11.058086	0.000517287
11.013377	0.0005217
10.968668	0.000525061
&
```
