## Supplementary material for "All-at-once RNA folding with 3D motif prediction framed by evolutionary information": RF00195_RsmY.cacofold.power

```
# Power analysis of CaCoFold structure 
#
# Powertype = SINGLE SUBSTITUTIONS
# covary  left_pos      right_pos    substitutions      power
#----------------------------------------------------------------
          4		89		1		0.00
          5		88		0		0.00
          6		87		3		0.02
          10		22		0		0.00
          11		21		0		0.00
          12		20		0		0.00
          13		19		0		0.00
          49		81		3		0.02
     *    50		80		4		0.07
          57		75		6		0.16
          58		74		3		0.02
          61		71		3		0.02
          62		70		0		0.00
          63		69		1		0.00
          91		105		0		0.00
          92		104		0		0.00
          93		103		0		0.00
          108		134		0		0.00
          109		133		1		0.00
          110		132		1		0.00
          111		131		2		0.00
          112		130		0		0.00
          113		129		0		0.00
          114		128		0		0.00
          115		127		0		0.00
          116		126		0		0.00
          117		125		0		0.00
#
# BPAIRS 27
# avg substitutions per BP  1.0
# BPAIRS expected to covary 0.3 +/- 0.5
# BPAIRS observed to covary 1
#
```
