## Supplementary material for "All-at-once RNA folding with 3D motif prediction framed by evolutionary information": RF00195_RsmY.helixcov

```
# RMs = 3 L = 134

# RM_HELIX NESTED 10-13 19-22, nbp = 4 nbp_cov = 0
# pvals: 0.695319,0.695319,0.695319,0.695319
# aggregated NONE
NESTED  :::::::::<<<<_____>>>>::::::::::::::::::::::::::::::::::::::::::::::::::::::::::::::::::::::::::::::::::::::::::::::::::::::
        ::::::::::::::::::::::::::::::::::::::::::::::::::::::::::::::::::::::::::::::::::::::::::::::::::::::::::::::::::::::::::::

# RM_HELIX NESTED 58-62 69-74, nbp = 5 nbp_cov = 0
# pvals: 0.0179517,0.695319,0.0167716,0.695319,0.695319
# aggregated NONE
NESTED  :::::::::::::::::::::::::::::::::::::::::::::::::::<<<<<______>>>>->::::::::::::::::::::::::::::::::::::::::::::::::::::::::
        ::::::::::::::::::::::::::::::::::::::::::::::::::::::::::::::::::::::::::::::::::::::::::::::::::::::::::::::::::::::::::::

# RM_HELIX NESTED 108-117 125-134, nbp = 10 nbp_cov = 0
# pvals: 0.695319,0.695319,0.695319,0.695319,0.695319,0.695319,0.695319,0.695319,0.695319,0.695319
# aggregated NONE
NESTED  ::::::::::::::::::::::::::::::::::::::::::::::::::::::::::::::::::::::::::::::::::::::::::::::::::::<<<<<<<<<<____>>>>>>>>>>
        ::::::::::::::::::::::::::::::::::::::::::::::::::::::::::::::::::::::::::::::::::::::::::::::::::::::::::::::::::::::::::::
```
