## Supplementary material for "All-at-once RNA folding with 3D motif prediction framed by evolutionary information": RF00195_RsmY.power

```
# Power analysis of given structure 
#
# Powertype = SINGLE SUBSTITUTIONS
# covary  left_pos      right_pos    substitutions      power
#----------------------------------------------------------------
          10		22		0		0.00
          11		21		0		0.00
          12		20		0		0.00
          13		19		0		0.00
          58		74		3		0.02
          59		72		1		0.00
          60		71		4		0.07
          61		70		1		0.00
          62		69		0		0.00
          108		134		0		0.00
          109		133		1		0.00
          110		132		1		0.00
          111		131		2		0.00
          112		130		0		0.00
          113		129		0		0.00
          114		128		0		0.00
          115		127		0		0.00
          116		126		0		0.00
          117		125		0		0.00
#
# BPAIRS 19
# avg substitutions per BP  0.7
# BPAIRS expected to covary 0.1 +/- 0.3
# BPAIRS observed to covary 0
#
```
