## Supplementary material for "All-at-once RNA folding with 3D motif prediction framed by evolutionary information": RF00195_RsmY.surv

```
5.690650	0.0526316
5.537570	0.105263
-0.011562	1
&
13.115006	0.000131458
9.479368	0.000262916
9.441098	0.000394374
9.288018	0.000525831
8.828780	0.000788747
8.446081	0.000920205
8.407811	0.00144604
8.369541	0.00157749
8.178192	0.00184041
8.063382	0.00223478
8.025112	0.00236624
7.872033	0.00328645
7.604144	0.00368082
7.451064	0.00381228
7.374525	0.00394374
7.144905	0.00433811
7.106635	0.00446957
6.838746	0.00460103
6.762207	0.00657289
6.570857	0.00683581
6.494317	0.00709872
6.456047	0.00815039
6.417778	0.00867622
6.341238	0.00880768
6.302968	0.00893914
6.264698	0.00907059
6.226428	0.00920205
6.188158	0.00946497
6.073349	0.00972788
5.996809	0.00985934
5.843729	0.0101223
5.728920	0.0102537
5.614110	0.0105166
5.575840	0.0113054
5.537570	0.0128829
5.499301	0.0132772
5.461031	0.0135402
5.422761	0.0136716
5.307951	0.0139345
5.269681	0.014066
5.231411	0.0144604
5.193142	0.0148547
5.154872	0.0151177
5.078332	0.0152491
5.040062	0.015512
4.963522	0.0156435
4.925252	0.0161693
4.848713	0.0177468
4.810443	0.0185356
4.733903	0.0189299
4.695633	0.0191928
4.657363	0.0194558
4.466014	0.0206389
4.427744	0.0210333
4.389474	0.0212962
4.351204	0.0216905
4.274664	0.0220849
4.236395	0.023268
4.198125	0.023531
4.159855	0.0243197
4.121585	0.0258972
4.083315	0.026423
4.006775	0.0266859
3.968505	0.028132
3.930236	0.0283949
3.891966	0.0286578
3.853696	0.0291836
3.815426	0.0294466
3.777156	0.0303668
3.738886	0.0307611
3.700616	0.0311555
3.662346	0.0323386
3.624077	0.0324701
3.585807	0.0326016
3.547537	0.0328645
3.509267	0.034179
3.470997	0.0345734
3.432727	0.0356251
3.394457	0.0360195
3.356187	0.0369397
3.317917	0.0379913
3.279648	0.0382542
3.241378	0.0383857
3.203108	0.0385172
3.164838	0.039043
3.126568	0.0399632
3.088298	0.0400946
3.050028	0.0403576
3.011758	0.0407519
2.973489	0.0408834
2.935219	0.0412778
2.896949	0.0414092
2.858679	0.042198
2.820409	0.0423294
2.782139	0.0425923
2.743869	0.0428553
2.705599	0.0429867
2.667330	0.0433811
2.629060	0.0439069
2.590790	0.0443013
2.552520	0.0448271
2.514250	0.0452215
2.475980	0.0454844
2.437710	0.0461417
2.361171	0.046799
2.322901	0.0469305
2.284631	0.048245
2.246361	0.0483765
2.208091	0.0486394
2.169821	0.0494282
2.131551	0.0502169
2.093281	0.0503484
2.055012	0.0510057
2.016742	0.0516629
1.978472	0.0527146
1.940202	0.0529775
1.901932	0.0536348
1.863662	0.0538977
1.825392	0.0554752
1.787122	0.0557381
1.748853	0.0566583
1.710583	0.0574471
1.672313	0.0582358
1.634043	0.0590246
1.595773	0.059419
1.557503	0.0595504
1.519233	0.060865
1.480963	0.0621796
1.442693	0.0633627
1.404424	0.0649402
1.366154	0.0657289
1.327884	0.0669121
1.289614	0.0694098
1.251344	0.0704614
1.213074	0.0711187
1.174804	0.0725647
1.136534	0.0730906
1.098265	0.0738793
1.059995	0.074931
1.021725	0.076377
0.983455	0.0767714
0.945185	0.0769029
0.906915	0.0778231
0.868645	0.0786118
0.830375	0.0791376
0.792106	0.0805837
0.753836	0.0815039
0.715566	0.0828185
0.677296	0.084133
0.639026	0.0851847
0.600756	0.0862364
0.562486	0.0870251
0.524216	0.0880768
0.485947	0.0897857
0.447677	0.0905745
0.409407	0.0928093
0.371137	0.0949126
0.332867	0.0974103
0.294597	0.0984619
0.256327	0.0996451
0.218057	0.103194
0.179788	0.105166
0.141518	0.10727
0.103248	0.10911
0.064978	0.110556
0.026708	0.112265
-0.011562	0.822926
-0.049832	0.82595
-0.088102	0.829762
-0.126372	0.834363
-0.164641	0.83765
-0.202911	0.841988
-0.241181	0.844485
-0.279451	0.84764
-0.317721	0.850401
-0.355991	0.852241
-0.394261	0.854476
-0.432531	0.855791
-0.470800	0.858946
-0.509070	0.862627
-0.547340	0.865387
-0.585610	0.86657
-0.623880	0.868937
-0.662150	0.873669
-0.700420	0.876167
-0.738690	0.878401
-0.776959	0.881425
-0.815229	0.883528
-0.853499	0.886552
-0.891769	0.888261
-0.930039	0.892862
-0.968309	0.896411
-1.006579	0.899566
-1.044849	0.901407
-1.083118	0.90443
-1.121388	0.905219
-1.159658	0.906796
-1.197928	0.909557
-1.236198	0.911923
-1.274468	0.915473
-1.312738	0.917576
-1.351008	0.921914
-1.389277	0.924806
-1.427547	0.926384
-1.465817	0.927435
-1.504087	0.928224
-1.542357	0.929407
-1.580627	0.930459
-1.618897	0.933219
-1.657167	0.934797
-1.695437	0.936637
-1.733706	0.937426
-1.771976	0.938609
-1.810246	0.939792
-1.848516	0.940187
-1.886786	0.940844
-1.925056	0.943079
-1.963326	0.945971
-2.001596	0.947285
-2.039865	0.949783
-2.078135	0.951755
-2.116405	0.952938
-2.154675	0.954253
-2.192945	0.955041
-2.231215	0.955304
-2.269485	0.957013
-2.307755	0.957671
-2.346024	0.959248
-2.384294	0.960563
-2.422564	0.960694
-2.460834	0.961746
-2.499104	0.962272
-2.537374	0.965952
-2.575644	0.966215
-2.613914	0.968056
-2.652183	0.968976
-2.690453	0.969502
-2.728723	0.971342
-2.766993	0.971868
-2.805263	0.972262
-2.843533	0.973314
-2.881803	0.976075
-2.920073	0.977521
-2.958342	0.978309
-2.996612	0.979098
-3.034882	0.979887
-3.073152	0.980676
-3.149692	0.981727
-3.187962	0.98199
-3.264501	0.982516
-3.302771	0.983042
-3.341041	0.984357
-3.379311	0.984488
-3.417581	0.985145
-3.494121	0.985803
-3.570661	0.986328
-3.608930	0.98646
-3.647200	0.986854
-3.685470	0.987117
-3.723740	0.987512
-3.800280	0.987906
-3.838550	0.988695
-3.876820	0.988958
-3.915089	0.989089
-3.953359	0.98922
-4.029899	0.989746
-4.068169	0.990009
-4.106439	0.990798
-4.144709	0.991061
-4.182979	0.991324
-4.221248	0.99185
-4.297788	0.995005
-4.374328	0.995793
-4.450868	0.996056
-4.527407	0.996582
-4.565677	0.996714
-4.603947	0.996845
-4.757027	0.996976
-4.795297	0.997239
-4.871836	0.99816
-4.910106	0.998554
-4.986646	0.99908
-5.139726	0.999211
-5.177995	0.999737
-5.254535	0.999869
-5.331075	1
&
12.617498	6.55652e-06
11.431132	1.3113e-05
11.163242	1.96696e-05
11.086703	2.62261e-05
10.857083	3.27826e-05
10.512655	3.93391e-05
10.436115	4.58956e-05
10.359575	5.24521e-05
10.321305	5.90087e-05
10.283035	6.55652e-05
10.168226	7.21217e-05
10.129956	7.86782e-05
9.976876	8.52347e-05
9.938606	0.000124574
9.900336	0.000137687
9.823797	0.000144243
9.708987	0.000157356
9.670717	0.000170469
9.632447	0.000190139
9.555908	0.000203252
9.517638	0.000216365
9.479368	0.000268817
9.402828	0.000288487
9.364558	0.000314713
9.326288	0.000347495
9.288018	0.000360608
9.249749	0.00043273
9.211479	0.000458956
9.173209	0.000465513
9.134939	0.000524521
9.096669	0.000635982
9.058399	0.000688434
9.020129	0.000727773
8.981859	0.000747443
8.943590	0.000786782
8.905320	0.000839234
8.867050	0.000898243
8.790510	0.000950695
8.752240	0.00101626
8.713970	0.00102282
8.675700	0.00103593
8.637431	0.0010556
8.599161	0.00107527
8.560891	0.00117362
8.522621	0.00118017
8.484351	0.00123918
8.446081	0.00125885
8.407811	0.00137031
8.369541	0.00142932
8.331271	0.00151456
8.293002	0.00154734
8.254732	0.00159979
8.216462	0.00169158
8.178192	0.00171781
8.139922	0.00184238
8.101652	0.00190139
8.063382	0.00192762
8.025112	0.00203908
7.986843	0.00230789
7.948573	0.00253082
7.910303	0.00277341
7.872033	0.00302911
7.833763	0.00311435
7.795493	0.00341595
7.757223	0.00356675
7.718953	0.00364542
7.680684	0.00377
7.642414	0.00396014
7.604144	0.00401915
7.565874	0.00416994
7.527604	0.00431419
7.489334	0.00442565
7.451064	0.00445188
7.412794	0.00471414
7.374525	0.00498951
7.336255	0.00540913
7.297985	0.00586808
7.259715	0.00620902
7.221445	0.00653029
7.183175	0.00659586
7.144905	0.00679911
7.106635	0.00721873
7.068366	0.00731052
7.030096	0.00765801
6.991826	0.00849069
6.953556	0.00902177
6.915286	0.00950039
6.877016	0.00962497
6.838746	0.00992001
6.800476	0.0100905
6.762207	0.0103265
6.723937	0.0105101
6.685667	0.0107068
6.647397	0.0109428
6.609127	0.0110936
6.570857	0.0111657
6.532587	0.0114215
6.494317	0.0119001
6.456047	0.0122082
6.417778	0.0123197
6.379508	0.0123853
6.341238	0.0126737
6.302968	0.0128836
6.264698	0.0130803
6.226428	0.0133163
6.188158	0.0136179
6.149888	0.0140113
6.111619	0.0142867
6.073349	0.0144899
6.035079	0.0146341
5.996809	0.0147522
5.958539	0.0149095
5.920269	0.0150997
5.881999	0.0153488
5.843729	0.0155914
5.805460	0.015952
5.767190	0.0161487
5.728920	0.0164962
5.690650	0.0167716
5.652380	0.0169617
5.614110	0.0173485
5.575840	0.0175649
5.537570	0.0179517
5.499301	0.0182009
5.461031	0.0183845
5.422761	0.0186926
5.384491	0.0189877
5.346221	0.0195778
5.307951	0.0198925
5.269681	0.0202924
5.231411	0.020535
5.193142	0.0208563
5.154872	0.0211251
5.116602	0.0215775
5.078332	0.0219709
5.040062	0.0221938
5.001792	0.0226331
4.963522	0.0229019
4.925252	0.0232494
4.886982	0.0238788
4.848713	0.0243181
4.810443	0.0246394
4.772173	0.0248295
4.733903	0.0251115
4.695633	0.0255901
4.657363	0.0259573
4.619093	0.0263572
4.580823	0.0265932
4.542554	0.0270194
4.504284	0.0274325
4.466014	0.0281209
4.427744	0.0283766
4.389474	0.0289208
4.351204	0.0291634
4.312934	0.0295633
4.274664	0.0299895
4.236395	0.0305075
4.198125	0.0310976
4.159855	0.0314713
4.121585	0.0320351
4.083315	0.0325138
4.045045	0.0330645
4.006775	0.0334776
3.968505	0.0339234
3.930236	0.0343889
3.891966	0.034802
3.853696	0.0351101
3.815426	0.0354904
3.777156	0.0360281
3.738886	0.036546
3.700616	0.0373131
3.662346	0.0378114
3.624077	0.0382376
3.585807	0.0386966
3.547537	0.0389785
3.509267	0.0393391
3.470997	0.0398636
3.432727	0.0403029
3.394457	0.0407225
3.356187	0.0411356
3.317917	0.0417388
3.279648	0.0421125
3.241378	0.042696
3.203108	0.0430304
3.164838	0.0432861
3.126568	0.043614
3.088298	0.0443417
3.050028	0.044899
3.011758	0.0453908
2.973489	0.0460923
2.935219	0.046525
2.896949	0.0470233
2.858679	0.0476069
2.820409	0.0483084
2.782139	0.0490624
2.743869	0.049882
2.705599	0.0504196
2.667330	0.0510163
2.629060	0.0517703
2.590790	0.053016
2.552520	0.0538487
2.514250	0.0545371
2.475980	0.055101
2.437710	0.0557632
2.399440	0.0565368
2.361171	0.0574482
2.322901	0.0581956
2.284631	0.058812
2.246361	0.0596643
2.208091	0.0604839
2.169821	0.0610018
2.131551	0.0616706
2.093281	0.0625885
2.055012	0.0634343
2.016742	0.0645948
1.978472	0.0654734
1.940202	0.0660831
1.901932	0.0670994
1.863662	0.0680239
1.825392	0.0690532
1.787122	0.0700892
1.748853	0.0710005
1.710583	0.0719053
1.672313	0.0729019
1.634043	0.0739247
1.595773	0.075118
1.557503	0.0761539
1.519233	0.0773013
1.480963	0.0785012
1.442693	0.0796748
1.404424	0.0807894
1.366154	0.0819827
1.327884	0.083235
1.289614	0.0843299
1.251344	0.0857002
1.213074	0.0868083
1.174804	0.0878442
1.136534	0.0887752
1.098265	0.0899882
1.059995	0.09107
1.021725	0.0920076
0.983455	0.0932992
0.945185	0.0942237
0.906915	0.095535
0.868645	0.096984
0.830375	0.0981445
0.792106	0.0994624
0.753836	0.1008
0.715566	0.102098
0.677296	0.103357
0.639026	0.105075
0.600756	0.106294
0.562486	0.107684
0.524216	0.10935
0.485947	0.11089
0.447677	0.112759
0.409407	0.114726
0.371137	0.116791
0.332867	0.118634
0.294597	0.121125
0.256327	0.122948
0.218057	0.125118
0.179788	0.127524
0.141518	0.129629
0.103248	0.132055
0.064978	0.134691
0.026708	0.137372
-0.011562	0.695319
-0.049832	0.70297
-0.088102	0.712536
-0.126372	0.721184
-0.164641	0.730744
-0.202911	0.739641
-0.241181	0.746768
-0.279451	0.753403
-0.317721	0.760595
-0.355991	0.766686
-0.394261	0.773499
-0.432531	0.780737
-0.470800	0.788408
-0.509070	0.795351
-0.547340	0.802314
-0.585610	0.809061
-0.623880	0.815559
-0.662150	0.8214
-0.700420	0.827255
-0.738690	0.833143
-0.776959	0.839772
-0.815229	0.845345
-0.853499	0.850761
-0.891769	0.856157
-0.930039	0.860195
-0.968309	0.864201
-1.006579	0.868391
-1.044849	0.872476
-1.083118	0.876239
-1.121388	0.880514
-1.159658	0.88391
-1.197928	0.88829
-1.236198	0.891516
-1.274468	0.894774
-1.312738	0.897574
-1.351008	0.900544
-1.389277	0.903783
-1.427547	0.907022
-1.465817	0.910713
-1.504087	0.913697
-1.542357	0.916647
-1.580627	0.919447
-1.618897	0.921912
-1.657167	0.925433
-1.695437	0.927544
-1.733706	0.931117
-1.771976	0.933563
-1.810246	0.936848
-1.848516	0.939339
-1.886786	0.941365
-1.925056	0.943653
-1.963326	0.946761
-2.001596	0.948938
-2.039865	0.951737
-2.078135	0.953429
-2.116405	0.954826
-2.154675	0.956019
-2.192945	0.957848
-2.231215	0.959887
-2.269485	0.962392
-2.307755	0.964385
-2.346024	0.966168
-2.384294	0.96725
-2.422564	0.968621
-2.460834	0.969847
-2.499104	0.971604
-2.537374	0.973315
-2.575644	0.974712
-2.613914	0.976292
-2.652183	0.977033
-2.690453	0.978429
-2.728723	0.980685
-2.766993	0.981543
-2.805263	0.982278
-2.843533	0.983091
-2.881803	0.983805
-2.920073	0.984618
-2.958342	0.985405
-2.996612	0.986041
-3.034882	0.986808
-3.073152	0.987589
-3.111422	0.988106
-3.149692	0.988592
-3.187962	0.989221
-3.226232	0.989969
-3.264501	0.990303
-3.302771	0.990605
-3.341041	0.990965
-3.379311	0.99124
-3.417581	0.991667
-3.455851	0.991981
-3.494121	0.992434
-3.532391	0.992703
-3.570661	0.992939
-3.608930	0.993201
-3.647200	0.993509
-3.685470	0.993837
-3.723740	0.994243
-3.762010	0.994479
-3.800280	0.994853
-3.838550	0.995129
-3.876820	0.995437
-3.915089	0.995633
-3.953359	0.995896
-3.991629	0.996066
-4.029899	0.996138
-4.068169	0.996361
-4.106439	0.9964
-4.144709	0.996525
-4.182979	0.997115
-4.221248	0.997253
-4.259518	0.997443
-4.297788	0.997613
-4.336058	0.997699
-4.374328	0.997764
-4.412598	0.997948
-4.450868	0.998295
-4.489138	0.998544
-4.527407	0.998702
-4.565677	0.998774
-4.603947	0.998899
-4.642217	0.998997
-4.680487	0.999036
-4.718757	0.999082
-4.757027	0.999161
-4.795297	0.999253
-4.833566	0.999266
-4.871836	0.999534
-4.910106	0.999541
-4.948376	0.999561
-4.986646	0.999633
-5.024916	0.999659
-5.063186	0.999705
-5.101456	0.999725
-5.139726	0.999738
-5.177995	0.999771
-5.216265	0.999797
-5.254535	0.999843
-5.292805	0.999856
-5.331075	0.999875
-5.369345	0.999889
-5.407615	0.999895
-5.445885	0.999902
-5.484154	0.999915
-5.522424	0.999954
-5.675504	0.999961
-5.752044	0.999974
-5.790313	0.99998
-5.828583	0.999993
-6.134742	1
&
36.574441	1.64358e-30
36.536171	1.79232e-30
36.497902	1.95452e-30
36.459632	2.13139e-30
36.421362	2.32427e-30
36.383092	2.5346e-30
36.344822	2.76397e-30
36.306552	3.01408e-30
36.268282	3.28683e-30
36.230012	3.58426e-30
36.191743	3.9086e-30
36.153473	4.26229e-30
36.115203	4.64798e-30
36.076933	5.06856e-30
36.038663	5.52721e-30
36.000393	6.02734e-30
35.962123	6.57273e-30
35.923853	7.16747e-30
35.885584	7.81601e-30
35.847314	8.52323e-30
35.809044	9.29444e-30
35.770774	1.01354e-29
35.732504	1.10525e-29
35.694234	1.20525e-29
35.655964	1.3143e-29
35.617694	1.43322e-29
35.579425	1.5629e-29
35.541155	1.70431e-29
35.502885	1.85851e-29
35.464615	2.02666e-29
35.426345	2.21002e-29
35.388075	2.40997e-29
35.349805	2.62801e-29
35.311535	2.86578e-29
35.273266	3.12505e-29
35.234996	3.40778e-29
35.196726	3.71609e-29
35.158456	4.05228e-29
35.120186	4.41889e-29
35.081916	4.81866e-29
35.043646	5.2546e-29
35.005376	5.72997e-29
34.967106	6.24834e-29
34.928837	6.8136e-29
34.890567	7.42999e-29
34.852297	8.10214e-29
34.814027	8.83509e-29
34.775757	9.63433e-29
34.737487	1.05059e-28
34.699217	1.14562e-28
34.660947	1.24926e-28
34.622678	1.36227e-28
34.584408	1.48549e-28
34.546138	1.61987e-28
34.507868	1.7664e-28
34.469598	1.92618e-28
34.431328	2.10041e-28
34.393058	2.29041e-28
34.354788	2.49758e-28
34.316519	2.72349e-28
34.278249	2.96984e-28
34.239979	3.23847e-28
34.201709	3.53139e-28
34.163439	3.8508e-28
34.125169	4.1991e-28
34.086899	4.5789e-28
34.048629	4.99305e-28
34.010360	5.44466e-28
33.972090	5.9371e-28
33.933820	6.47409e-28
33.895550	7.05963e-28
33.857280	7.69812e-28
33.819010	8.39436e-28
33.780740	9.15356e-28
33.742470	9.98141e-28
33.704201	1.08841e-27
33.665931	1.18685e-27
33.627661	1.29418e-27
33.589391	1.41123e-27
33.551121	1.53885e-27
33.512851	1.67802e-27
33.474581	1.82977e-27
33.436311	1.99524e-27
33.398041	2.17568e-27
33.359772	2.37243e-27
33.321502	2.58697e-27
33.283232	2.82091e-27
33.244962	3.076e-27
33.206692	3.35416e-27
33.168422	3.65747e-27
33.130152	3.9882e-27
33.091882	4.34884e-27
33.053613	4.74208e-27
33.015343	5.17088e-27
32.977073	5.63845e-27
32.938803	6.14829e-27
32.900533	6.70423e-27
32.862263	7.31042e-27
32.823993	7.97143e-27
32.785723	8.69219e-27
32.747454	9.47812e-27
32.709184	1.03351e-26
32.670914	1.12696e-26
32.632644	1.22885e-26
32.594374	1.33995e-26
32.556104	1.4611e-26
32.517834	1.5932e-26
32.479564	1.73725e-26
32.441295	1.89431e-26
32.403025	2.06558e-26
32.364755	2.25232e-26
32.326485	2.45595e-26
32.288215	2.67798e-26
32.249945	2.92008e-26
32.211675	3.18407e-26
32.173405	3.47192e-26
32.135136	3.78579e-26
32.096866	4.12804e-26
32.058596	4.50121e-26
32.020326	4.90812e-26
31.982056	5.35181e-26
31.943786	5.8356e-26
31.905516	6.36312e-26
31.867246	6.93831e-26
31.828977	7.5655e-26
31.790707	8.24937e-26
31.752437	8.99505e-26
31.714167	9.80813e-26
31.675897	1.06947e-25
31.637627	1.16614e-25
31.599357	1.27154e-25
31.561087	1.38648e-25
31.522817	1.51179e-25
31.484548	1.64844e-25
31.446278	1.79743e-25
31.408008	1.95989e-25
31.369738	2.13703e-25
31.331468	2.33018e-25
31.293198	2.54078e-25
31.254928	2.77041e-25
31.216658	3.0208e-25
31.178389	3.29381e-25
31.140119	3.59149e-25
31.101849	3.91607e-25
31.063579	4.26998e-25
31.025309	4.65587e-25
30.987039	5.07664e-25
30.948769	5.53541e-25
30.910499	6.03565e-25
30.872230	6.58108e-25
30.833960	7.1758e-25
30.795690	7.82425e-25
30.757420	8.53129e-25
30.719150	9.30221e-25
30.680880	1.01428e-24
30.642610	1.10593e-24
30.604340	1.20586e-24
30.566071	1.31483e-24
30.527801	1.43363e-24
30.489531	1.56317e-24
30.451261	1.70441e-24
30.412991	1.85842e-24
30.374721	2.02633e-24
30.336451	2.20942e-24
30.298181	2.40904e-24
30.259912	2.6267e-24
30.221642	2.86403e-24
30.183372	3.12279e-24
30.145102	3.40492e-24
30.106832	3.71254e-24
30.068562	4.04795e-24
30.030292	4.41366e-24
29.992022	4.8124e-24
29.953752	5.24716e-24
29.915483	5.72119e-24
29.877213	6.23804e-24
29.838943	6.80157e-24
29.800673	7.416e-24
29.762403	8.08593e-24
29.724133	8.81637e-24
29.685863	9.61278e-24
29.647593	1.04811e-23
29.609324	1.14279e-23
29.571054	1.24602e-23
29.532784	1.35857e-23
29.494514	1.48128e-23
29.456244	1.61508e-23
29.417974	1.76096e-23
29.379704	1.92002e-23
29.341434	2.09344e-23
29.303165	2.28252e-23
29.264895	2.48867e-23
29.226625	2.71345e-23
29.188355	2.95852e-23
29.150085	3.22572e-23
29.111815	3.51705e-23
29.073545	3.83468e-23
29.035275	4.181e-23
28.997006	4.55859e-23
28.958736	4.97027e-23
28.920466	5.41913e-23
28.882196	5.90851e-23
28.843926	6.44208e-23
28.805656	7.02383e-23
28.767386	7.6581e-23
28.729116	8.34964e-23
28.690847	9.10361e-23
28.652577	9.92566e-23
28.614307	1.08219e-22
28.576037	1.17991e-22
28.537767	1.28645e-22
28.499497	1.40261e-22
28.461227	1.52925e-22
28.422957	1.66733e-22
28.384687	1.81787e-22
28.346418	1.982e-22
28.308148	2.16095e-22
28.269878	2.35605e-22
28.231608	2.56877e-22
28.193338	2.80068e-22
28.155068	3.05353e-22
28.116798	3.3292e-22
28.078528	3.62975e-22
28.040259	3.95744e-22
28.001989	4.31469e-22
27.963719	4.7042e-22
27.925449	5.12886e-22
27.887179	5.59184e-22
27.848909	6.09662e-22
27.810639	6.64695e-22
27.772369	7.24695e-22
27.734100	7.90109e-22
27.695830	8.61427e-22
27.657560	9.39182e-22
27.619290	1.02395e-21
27.581020	1.11637e-21
27.542750	1.21714e-21
27.504480	1.32699e-21
27.466210	1.44676e-21
27.427941	1.57733e-21
27.389671	1.71969e-21
27.351401	1.87489e-21
27.313131	2.0441e-21
27.274861	2.22857e-21
27.236591	2.42969e-21
27.198321	2.64895e-21
27.160051	2.888e-21
27.121782	3.14862e-21
27.083512	3.43275e-21
27.045242	3.74251e-21
27.006972	4.08022e-21
26.968702	4.4484e-21
26.930432	4.84979e-21
26.892162	5.28739e-21
26.853892	5.76447e-21
26.815623	6.28459e-21
26.777353	6.85162e-21
26.739083	7.46981e-21
26.700813	8.14376e-21
26.662543	8.8785e-21
26.624273	9.67952e-21
26.586003	1.05528e-20
26.547733	1.15048e-20
26.509463	1.25427e-20
26.471194	1.36743e-20
26.432924	1.49078e-20
26.394654	1.62527e-20
26.356384	1.77188e-20
26.318114	1.93171e-20
26.279844	2.10596e-20
26.241574	2.29593e-20
26.203304	2.50302e-20
26.165035	2.72879e-20
26.126765	2.97493e-20
26.088495	3.24325e-20
26.050225	3.53577e-20
26.011955	3.85467e-20
25.973685	4.20233e-20
25.935415	4.58133e-20
25.897145	4.99451e-20
25.858876	5.44494e-20
25.820606	5.93599e-20
25.782336	6.4713e-20
25.744066	7.05489e-20
25.705796	7.69108e-20
25.667526	8.38463e-20
25.629256	9.14071e-20
25.590986	9.96495e-20
25.552717	1.08635e-19
25.514447	1.1843e-19
25.476177	1.29109e-19
25.437907	1.4075e-19
25.399637	1.53441e-19
25.361367	1.67275e-19
25.323097	1.82356e-19
25.284827	1.98797e-19
25.246558	2.1672e-19
25.208288	2.36258e-19
25.170018	2.57557e-19
25.131748	2.80775e-19
25.093478	3.06086e-19
25.055208	3.33679e-19
25.016938	3.63758e-19
24.978668	3.96547e-19
24.940398	4.32292e-19
24.902129	4.71258e-19
24.863859	5.13735e-19
24.825589	5.60039e-19
24.787319	6.10516e-19
24.749049	6.65542e-19
24.710779	7.25525e-19
24.672509	7.90913e-19
24.634239	8.62193e-19
24.595970	9.39894e-19
24.557700	1.0246e-18
24.519430	1.11693e-18
24.481160	1.21758e-18
24.442890	1.3273e-18
24.404620	1.4469e-18
24.366350	1.57728e-18
24.328080	1.7194e-18
24.289811	1.87433e-18
24.251541	2.04321e-18
24.213271	2.2273e-18
24.175001	2.42797e-18
24.136731	2.64672e-18
24.098461	2.88517e-18
24.060191	3.1451e-18
24.021921	3.42844e-18
23.983652	3.73729e-18
23.945382	4.07396e-18
23.907112	4.44095e-18
23.868842	4.84098e-18
23.830572	5.27704e-18
23.792302	5.75237e-18
23.754032	6.2705e-18
23.715762	6.83528e-18
23.677493	7.45092e-18
23.639223	8.12198e-18
23.600953	8.85347e-18
23.562683	9.65081e-18
23.524413	1.05199e-17
23.486143	1.14673e-17
23.447873	1.25e-17
23.409603	1.36256e-17
23.371333	1.48526e-17
23.333064	1.619e-17
23.294794	1.76478e-17
23.256524	1.92368e-17
23.218254	2.09688e-17
23.179984	2.28568e-17
23.141714	2.49146e-17
23.103444	2.71577e-17
23.065174	2.96027e-17
23.026905	3.22677e-17
22.988635	3.51725e-17
22.950365	3.83387e-17
22.912095	4.17898e-17
22.873825	4.55516e-17
22.835555	4.96517e-17
22.797285	5.41209e-17
22.759015	5.89921e-17
22.720746	6.43016e-17
22.682476	7.00889e-17
22.644206	7.63968e-17
22.605936	8.32722e-17
22.567666	9.07661e-17
22.529396	9.89342e-17
22.491126	1.07837e-16
22.452856	1.17541e-16
22.414587	1.28117e-16
22.376317	1.39645e-16
22.338047	1.5221e-16
22.299777	1.65905e-16
22.261507	1.80831e-16
22.223237	1.971e-16
22.184967	2.14832e-16
22.146697	2.34159e-16
22.108428	2.55224e-16
22.070158	2.78183e-16
22.031888	3.03206e-16
21.993618	3.30479e-16
21.955348	3.60205e-16
21.917078	3.92603e-16
21.878808	4.27914e-16
21.840538	4.664e-16
21.802269	5.08345e-16
21.763999	5.54061e-16
21.725729	6.03887e-16
21.687459	6.58192e-16
21.649189	7.17378e-16
21.610919	7.81884e-16
21.572649	8.52188e-16
21.534379	9.2881e-16
21.496109	1.01232e-15
21.457840	1.10333e-15
21.419570	1.20253e-15
21.381300	1.31063e-15
21.343030	1.42845e-15
21.304760	1.55686e-15
21.266490	1.69681e-15
21.228220	1.84932e-15
21.189950	2.01555e-15
21.151681	2.1967e-15
21.113411	2.39413e-15
21.075141	2.6093e-15
21.036871	2.8438e-15
20.998601	3.09935e-15
20.960331	3.37787e-15
20.922061	3.6814e-15
20.883791	4.01219e-15
20.845522	4.37269e-15
20.807252	4.76556e-15
20.768982	5.19372e-15
20.730712	5.66033e-15
20.692442	6.16883e-15
20.654172	6.723e-15
20.615902	7.32692e-15
20.577632	7.98506e-15
20.539363	8.70229e-15
20.501093	9.48392e-15
20.462823	1.03357e-14
20.424553	1.1264e-14
20.386283	1.22755e-14
20.348013	1.33779e-14
20.309743	1.45792e-14
20.271473	1.58884e-14
20.233204	1.7315e-14
20.194934	1.88696e-14
20.156664	2.05638e-14
20.118394	2.241e-14
20.080124	2.44218e-14
20.041854	2.66142e-14
20.003584	2.90032e-14
19.965314	3.16066e-14
19.927044	3.44436e-14
19.888775	3.7535e-14
19.850505	4.09037e-14
19.812235	4.45747e-14
19.773965	4.85748e-14
19.735695	5.29337e-14
19.697425	5.76836e-14
19.659155	6.28594e-14
19.620885	6.84994e-14
19.582616	7.4645e-14
19.544346	8.13417e-14
19.506076	8.86389e-14
19.467806	9.65903e-14
19.429536	1.05254e-13
19.391266	1.14695e-13
19.352996	1.24983e-13
19.314726	1.36192e-13
19.276457	1.48406e-13
19.238187	1.61714e-13
19.199917	1.76216e-13
19.161647	1.92016e-13
19.123377	2.09233e-13
19.085107	2.27992e-13
19.046837	2.48433e-13
19.008567	2.70704e-13
18.970298	2.94971e-13
18.932028	3.21411e-13
18.893758	3.5022e-13
18.855488	3.81609e-13
18.817218	4.1581e-13
18.778948	4.53074e-13
18.740678	4.93675e-13
18.702408	5.37911e-13
18.664139	5.86109e-13
18.625869	6.38622e-13
18.587599	6.95836e-13
18.549329	7.58173e-13
18.511059	8.2609e-13
18.472789	9.00086e-13
18.434519	9.80706e-13
18.396249	1.06854e-12
18.357979	1.16424e-12
18.319710	1.2685e-12
18.281440	1.38208e-12
18.243170	1.50584e-12
18.204900	1.64066e-12
18.166630	1.78754e-12
18.128360	1.94757e-12
18.090090	2.12191e-12
18.051820	2.31184e-12
18.013551	2.51876e-12
17.975281	2.74419e-12
17.937011	2.98977e-12
17.898741	3.25731e-12
17.860471	3.54877e-12
17.822201	3.86629e-12
17.783931	4.21219e-12
17.745661	4.58902e-12
17.707392	4.99952e-12
17.669122	5.44672e-12
17.630852	5.93387e-12
17.592582	6.46456e-12
17.554312	7.04267e-12
17.516042	7.67243e-12
17.477772	8.35844e-12
17.439502	9.10574e-12
17.401233	9.91979e-12
17.362963	1.08065e-11
17.324693	1.17725e-11
17.286423	1.28247e-11
17.248153	1.39709e-11
17.209883	1.52194e-11
17.171613	1.65793e-11
17.133343	1.80606e-11
17.095074	1.96742e-11
17.056804	2.14318e-11
17.018534	2.33462e-11
16.980264	2.54315e-11
16.941994	2.77028e-11
16.903724	3.01767e-11
16.865454	3.28714e-11
16.827184	3.58064e-11
16.788915	3.90031e-11
16.750645	4.2485e-11
16.712375	4.62773e-11
16.674105	5.04078e-11
16.635835	5.49065e-11
16.597565	5.98062e-11
16.559295	6.51427e-11
16.521025	7.09547e-11
16.482755	7.72847e-11
16.444486	8.41788e-11
16.406216	9.16871e-11
16.367946	9.98642e-11
16.329676	1.0877e-10
16.291406	1.18468e-10
16.253136	1.29031e-10
16.214866	1.40534e-10
16.176596	1.53061e-10
16.138327	1.66703e-10
16.100057	1.8156e-10
16.061787	1.97738e-10
16.023517	2.15357e-10
15.985247	2.34543e-10
15.946977	2.55437e-10
15.908707	2.78188e-10
15.870437	3.02964e-10
15.832168	3.29943e-10
15.793898	3.59321e-10
15.755628	3.91311e-10
15.717358	4.26144e-10
15.679088	4.64074e-10
15.640818	5.05375e-10
15.602548	5.50346e-10
15.564278	5.99313e-10
15.526009	6.5263e-10
15.487739	7.10682e-10
15.449469	7.7389e-10
15.411199	8.42711e-10
15.372929	9.17642e-10
15.334659	9.99225e-10
15.296389	1.08805e-09
15.258119	1.18475e-09
15.219850	1.29004e-09
15.181580	1.40467e-09
15.143310	1.52946e-09
15.105040	1.66532e-09
15.066770	1.81323e-09
15.028500	1.97426e-09
14.990230	2.14955e-09
14.951960	2.34038e-09
14.913690	2.54812e-09
14.875421	2.77427e-09
14.837151	3.02044e-09
14.798881	3.28842e-09
14.760611	3.58013e-09
14.722341	3.89766e-09
14.684071	4.2433e-09
14.645801	4.61952e-09
14.607531	5.02904e-09
14.569262	5.47478e-09
14.530992	5.95994e-09
14.492722	6.488e-09
14.454452	7.06275e-09
14.416182	7.6883e-09
14.377912	8.36912e-09
14.339642	9.1101e-09
14.301372	9.91654e-09
14.263103	1.07942e-08
14.224833	1.17493e-08
14.186563	1.27888e-08
14.148293	1.392e-08
14.110023	1.51509e-08
14.071753	1.64905e-08
14.033483	1.79482e-08
13.995213	1.95345e-08
13.956944	2.12605e-08
13.918674	2.31387e-08
13.880404	2.51823e-08
13.842134	2.74059e-08
13.803864	2.98253e-08
13.765594	3.24577e-08
13.727324	3.53217e-08
13.689054	3.84377e-08
13.650785	4.18278e-08
13.612515	4.5516e-08
13.574245	4.95283e-08
13.535975	5.38933e-08
13.497705	5.86417e-08
13.459435	6.38072e-08
13.421165	6.94261e-08
13.382895	7.55382e-08
13.344625	8.21865e-08
13.306356	8.9418e-08
13.268086	9.72835e-08
13.229816	1.05838e-07
13.191546	1.15143e-07
13.153276	1.25262e-07
13.115006	1.36268e-07
13.076736	1.48236e-07
13.038466	1.61252e-07
13.000197	1.75406e-07
12.961927	1.90797e-07
12.923657	2.07533e-07
12.885387	2.25731e-07
12.847117	2.45518e-07
12.808847	2.67032e-07
12.770577	2.90422e-07
12.732307	3.15852e-07
12.694038	3.43498e-07
12.655768	3.73553e-07
12.617498	4.06224e-07
12.579228	4.41739e-07
12.540958	4.80344e-07
12.502688	5.22304e-07
12.464418	5.67911e-07
12.426148	6.17479e-07
12.387879	6.71349e-07
12.349609	7.29893e-07
12.311339	7.93513e-07
12.273069	8.62645e-07
12.234799	9.37765e-07
12.196529	1.01939e-06
12.158259	1.10807e-06
12.119989	1.20441e-06
12.081720	1.30908e-06
12.043450	1.42278e-06
12.005180	1.54629e-06
11.966910	1.68045e-06
11.928640	1.82616e-06
11.890370	1.98441e-06
11.852100	2.15627e-06
11.813830	2.3429e-06
11.775561	2.54555e-06
11.737291	2.76559e-06
11.699021	3.00449e-06
11.660751	3.26385e-06
11.622481	3.54539e-06
11.584211	3.851e-06
11.545941	4.1827e-06
11.507671	4.54269e-06
11.469401	4.93336e-06
11.431132	5.35728e-06
11.392862	5.81724e-06
11.354592	6.31626e-06
11.316322	6.85761e-06
11.278052	7.44481e-06
11.239782	8.08169e-06
11.201512	8.77238e-06
11.163242	9.52133e-06
11.124973	1.03334e-05
11.086703	1.12138e-05
11.048433	1.21681e-05
11.010163	1.32024e-05
10.971893	1.43233e-05
10.933623	1.55378e-05
10.895353	1.68537e-05
10.857083	1.82791e-05
10.818814	1.98229e-05
10.780544	2.14947e-05
10.742274	2.33047e-05
10.704004	2.52642e-05
10.665734	2.73849e-05
10.627464	2.96798e-05
10.589194	3.21626e-05
10.550924	3.48482e-05
10.512655	3.77524e-05
10.474385	4.08923e-05
10.436115	4.42862e-05
10.397845	4.79536e-05
10.359575	5.19154e-05
10.321305	5.61941e-05
10.283035	6.08134e-05
10.244765	6.57989e-05
10.206496	7.11776e-05
10.168226	7.69783e-05
10.129956	8.32314e-05
10.091686	8.99694e-05
10.053416	9.72263e-05
10.015146	0.000105038
9.976876	0.000113442
9.938606	0.000122479
9.900336	0.000132188
9.862067	0.000142614
9.823797	0.000153798
9.785527	0.000165787
9.747257	0.000178625
9.708987	0.000192358
9.670717	0.00020703
9.632447	0.000222682
9.594177	0.000239355
9.555908	0.000257081
9.517638	0.000275886
9.479368	0.000295785
9.441098	0.000316779
9.402828	0.000338843
9.364558	0.000361924
9.326288	0.000385923
9.288018	0.000410677
9.249749	0.000435919
9.211479	0.000461223
9.173209	0.000485859
9.134939	0.000508429
&
```
