## Supplementary material for "All-at-once RNA folding with 3D motif prediction framed by evolutionary information": RF00196_AMV_RNA1_SL.cacofold.helixcov

```
# RMs = 1 L = 35

# RM_HELIX NESTED 5-15 22-32, nbp = 11 nbp_cov = 0
# pvals: -1,-1,-1,-1,-1,-1,-1,-1,-1,-1,-1
# aggregated NONE
NESTED  ::::<<<<<<<<<<<______>>>>>>>>>>>:::
        :::::::::::::::::::::::::::::::::::
```
