## Supplementary material for "All-at-once RNA folding with 3D motif prediction framed by evolutionary information": RF00198_SL1.surv

```
6.800000	0.0416667
5.750000	0.0833333
0.000000	0.166667
-0.050000	1
&
20.350000	0.000183959
18.650000	0.000367918
17.300000	0.000551876
16.750000	0.00110375
16.200000	0.00128771
15.800000	0.00147167
14.850000	0.00239146
14.200000	0.00257542
14.000000	0.00294334
13.500000	0.00349522
13.150000	0.00386313
12.750000	0.00423105
12.200000	0.00459897
12.150000	0.00478293
11.650000	0.00496689
11.300000	0.00515085
11.050000	0.00551876
10.550000	0.00570272
10.200000	0.00588668
10.050000	0.00607064
9.800000	0.0062546
9.750000	0.00643856
9.650000	0.00680648
9.050000	0.00717439
8.950000	0.00735835
8.850000	0.00754231
8.500000	0.00809419
8.400000	0.00827815
8.000000	0.0084621
7.550000	0.00864606
7.500000	0.00883002
7.400000	0.00901398
7.250000	0.00919794
7.100000	0.00974982
6.800000	0.00993377
6.400000	0.0101177
6.300000	0.0103017
6.050000	0.0104857
5.950000	0.0106696
5.800000	0.0108536
5.650000	0.0110375
5.550000	0.0112215
5.400000	0.0114054
5.250000	0.0115894
4.950000	0.0117734
4.750000	0.0119573
4.450000	0.0125092
4.200000	0.0130611
4.050000	0.013245
4.000000	0.013429
3.650000	0.0141648
3.600000	0.0145327
3.450000	0.0147167
3.350000	0.0149007
3.150000	0.0152686
3.100000	0.0158205
2.950000	0.0165563
2.900000	0.0167403
2.850000	0.0169242
2.800000	0.0172921
2.750000	0.018028
2.700000	0.0182119
2.650000	0.0185798
2.600000	0.0187638
2.550000	0.0189478
2.350000	0.0191317
2.150000	0.0193157
2.100000	0.0198675
2.050000	0.0202355
2.000000	0.0204194
1.950000	0.0206034
1.800000	0.0207873
1.750000	0.0209713
1.500000	0.0218911
1.300000	0.0220751
1.000000	0.022443
0.950000	0.0229948
0.900000	0.0231788
0.750000	0.0233628
0.600000	0.0235467
0.550000	0.0237307
0.500000	0.0242826
0.450000	0.0244665
0.400000	0.0248344
0.300000	0.0252024
0.200000	0.0253863
0.100000	0.0257542
0.050000	0.0259382
0.000000	0.167403
-0.050000	0.957322
-0.200000	0.957689
-0.250000	0.957873
-0.350000	0.958425
-0.400000	0.958793
-0.450000	0.958977
-0.500000	0.959529
-0.650000	0.960817
-0.700000	0.961185
-0.750000	0.961553
-0.800000	0.962104
-0.850000	0.962288
-0.900000	0.962656
-0.950000	0.96284
-1.000000	0.964312
-1.050000	0.964864
-1.250000	0.965232
-1.300000	0.966336
-1.350000	0.966519
-1.500000	0.966703
-1.550000	0.966887
-1.700000	0.968175
-1.800000	0.968543
-1.850000	0.970015
-1.900000	0.970567
-2.050000	0.970751
-2.100000	0.970935
-2.150000	0.971118
-2.200000	0.971486
-2.250000	0.972038
-2.300000	0.972406
-2.350000	0.972774
-2.450000	0.974982
-2.500000	0.975166
-2.600000	0.975901
-2.650000	0.976085
-2.800000	0.976453
-2.900000	0.976637
-2.950000	0.977373
-3.000000	0.977925
-3.150000	0.978109
-3.200000	0.978845
-3.250000	0.979765
-3.300000	0.981236
-3.400000	0.981788
-3.450000	0.981972
-3.500000	0.98234
-3.600000	0.982524
-3.650000	0.983628
-3.700000	0.98418
-3.750000	0.985283
-3.900000	0.985651
-3.950000	0.985835
-4.000000	0.986019
-4.100000	0.986755
-4.200000	0.986939
-4.250000	0.987307
-4.300000	0.987675
-4.350000	0.988043
-4.400000	0.988595
-4.450000	0.989146
-4.500000	0.98933
-4.550000	0.989698
-4.600000	0.989882
-4.650000	0.990434
-4.750000	0.990618
-4.800000	0.990986
-4.950000	0.99117
-5.000000	0.991354
-5.100000	0.991538
-5.150000	0.991722
-5.200000	0.993194
-5.350000	0.993377
-5.500000	0.993561
-5.550000	0.993745
-5.650000	0.993929
-5.850000	0.994113
-5.900000	0.994297
-6.000000	0.994481
-6.100000	0.995033
-6.250000	0.995585
-6.300000	0.995953
-6.550000	0.996321
-6.750000	0.996505
-6.900000	0.997057
-7.050000	0.997609
-7.250000	0.997792
-7.350000	0.997976
-7.900000	0.998344
-8.350000	0.998528
-8.500000	0.998712
-8.700000	0.998896
-8.750000	0.99908
-8.850000	0.999264
-9.250000	0.999448
-9.350000	0.999632
-9.950000	1
&
27.600000	9.15751e-06
27.500000	1.8315e-05
27.300000	2.74725e-05
26.800000	3.663e-05
26.650000	4.57875e-05
26.500000	5.49451e-05
26.200000	6.41026e-05
26.100000	9.15751e-05
25.850000	0.000100733
25.750000	0.000119048
25.650000	0.000128205
25.500000	0.000137363
25.400000	0.000164835
24.650000	0.000173993
24.350000	0.000192308
24.150000	0.000201465
24.050000	0.000210623
23.950000	0.00021978
23.900000	0.000228938
23.750000	0.000238095
23.500000	0.000265568
23.250000	0.000283883
22.900000	0.00029304
22.800000	0.000302198
22.750000	0.000311355
22.600000	0.000320513
22.550000	0.00032967
22.500000	0.000347985
22.300000	0.000375458
22.250000	0.00040293
21.750000	0.000412088
21.700000	0.000421245
21.650000	0.000430403
21.500000	0.00043956
21.400000	0.000448718
21.000000	0.000467033
20.850000	0.000494505
20.750000	0.000503663
20.500000	0.000512821
20.450000	0.000521978
20.400000	0.000531136
20.200000	0.000540293
20.050000	0.000549451
20.000000	0.000558608
19.850000	0.000567766
19.750000	0.000576923
19.300000	0.000586081
19.000000	0.000595238
18.800000	0.000604396
18.600000	0.000659341
18.350000	0.000668498
18.150000	0.000677656
18.100000	0.000695971
18.050000	0.000705128
17.900000	0.000714286
17.550000	0.000732601
17.450000	0.000824176
17.350000	0.000833333
17.300000	0.000869963
17.250000	0.000897436
17.200000	0.000970696
17.150000	0.00100733
17.100000	0.00101648
17.050000	0.00110806
17.000000	0.00122711
16.950000	0.00128205
16.900000	0.00144689
16.850000	0.00164835
16.800000	0.00167582
16.750000	0.00195055
16.700000	0.00206044
16.650000	0.00216117
16.600000	0.00236264
16.550000	0.00252747
16.500000	0.00271062
16.450000	0.00271978
16.400000	0.0028663
16.350000	0.00299451
16.300000	0.00300366
16.250000	0.00312271
16.200000	0.00326923
16.150000	0.00335165
16.100000	0.00336996
16.050000	0.00343407
16.000000	0.00344322
15.950000	0.00348901
15.900000	0.00356227
15.850000	0.00386447
15.800000	0.0040293
15.750000	0.00416667
15.700000	0.00423077
15.650000	0.00436813
15.600000	0.00455128
15.550000	0.00458791
15.500000	0.00502747
15.450000	0.00514652
15.400000	0.00517399
15.350000	0.00527473
15.300000	0.00528388
15.250000	0.0053022
15.200000	0.00541209
15.150000	0.00547619
15.100000	0.00548535
15.050000	0.00553114
15.000000	0.00556777
14.950000	0.00557692
14.900000	0.0056044
14.850000	0.00565934
14.800000	0.00567766
14.750000	0.00571429
14.700000	0.00582418
14.650000	0.00588828
14.600000	0.00592491
14.550000	0.00600733
14.500000	0.00611722
14.450000	0.00617216
14.400000	0.00622711
14.350000	0.00631868
14.300000	0.00639194
14.250000	0.00643773
14.200000	0.0065293
14.150000	0.00660256
14.100000	0.00665751
14.050000	0.00687729
14.000000	0.00695971
13.950000	0.00697802
13.900000	0.00700549
13.850000	0.00703297
13.800000	0.0070696
13.750000	0.0071337
13.700000	0.00716117
13.650000	0.00720696
13.600000	0.00725275
13.550000	0.00738095
13.450000	0.00742674
13.400000	0.00747253
13.350000	0.0075
13.250000	0.00752747
13.200000	0.00766484
13.150000	0.00768315
13.050000	0.00772894
13.000000	0.00778388
12.950000	0.00794872
12.900000	0.00796703
12.850000	0.00804945
12.800000	0.00809524
12.750000	0.00815934
12.700000	0.00824176
12.650000	0.00828755
12.600000	0.00830586
12.550000	0.00833333
12.450000	0.00835165
12.400000	0.00841575
12.350000	0.00847985
12.300000	0.0085348
12.250000	0.0085989
12.200000	0.00862637
12.150000	0.00868132
12.100000	0.00874542
12.050000	0.00880037
12.000000	0.00887363
11.950000	0.0089011
11.900000	0.00891026
11.850000	0.00892857
11.800000	0.0090293
11.750000	0.00908425
11.700000	0.00911172
11.650000	0.00912088
11.600000	0.00915751
11.550000	0.00918498
11.500000	0.00922161
11.450000	0.00923077
11.400000	0.00925824
11.350000	0.00932234
11.300000	0.00942308
11.250000	0.00944139
11.200000	0.00947802
11.150000	0.00952381
11.100000	0.00957875
11.050000	0.00959707
11.000000	0.00960623
10.950000	0.00971612
10.900000	0.00974359
10.800000	0.00975275
10.750000	0.00977106
10.700000	0.00978022
10.650000	0.00979853
10.600000	0.00982601
10.550000	0.00986264
10.500000	0.0099359
10.450000	0.0100183
10.400000	0.0100824
10.350000	0.0101557
10.300000	0.010174
10.250000	0.0102015
10.150000	0.010293
10.100000	0.0103388
9.950000	0.0103663
9.850000	0.0104212
9.800000	0.0104853
9.750000	0.0105128
9.700000	0.0106227
9.650000	0.0106319
9.600000	0.0107509
9.550000	0.0107967
9.500000	0.0108242
9.450000	0.0109158
9.400000	0.0109341
9.350000	0.0109524
9.300000	0.0110256
9.250000	0.0110897
9.200000	0.0111722
9.150000	0.0112088
9.100000	0.0112454
9.050000	0.0112912
9.000000	0.0113645
8.950000	0.0114377
8.850000	0.0115293
8.800000	0.0115659
8.750000	0.01163
8.700000	0.0117674
8.650000	0.0117766
8.600000	0.0118223
8.550000	0.0118407
8.500000	0.0118773
8.450000	0.0119048
8.400000	0.0119689
8.350000	0.012033
8.300000	0.0121062
8.250000	0.0121612
8.200000	0.0122985
8.150000	0.0123168
8.100000	0.0123626
8.000000	0.0123718
7.900000	0.0124267
7.850000	0.0124817
7.800000	0.0125641
7.750000	0.0126007
7.700000	0.0126465
7.650000	0.0127289
7.600000	0.0127839
7.550000	0.0128388
7.500000	0.0128755
7.450000	0.0129304
7.400000	0.0130495
7.350000	0.0131136
7.300000	0.0132418
7.250000	0.0132875
7.200000	0.0134066
7.150000	0.0134982
7.100000	0.013544
7.050000	0.013663
7.000000	0.0136905
6.950000	0.0137912
6.900000	0.0139103
6.850000	0.0139927
6.800000	0.0140476
6.750000	0.0141484
6.700000	0.0142674
6.650000	0.0143681
6.600000	0.0144414
6.550000	0.014533
6.500000	0.0146062
6.450000	0.0147436
6.400000	0.0148901
6.350000	0.0149451
6.300000	0.0151099
6.250000	0.0151282
6.200000	0.0153205
6.150000	0.0154029
6.100000	0.0155678
6.050000	0.0156593
6.000000	0.0157784
5.950000	0.0157875
5.900000	0.0158516
5.850000	0.0160623
5.800000	0.0165293
5.750000	0.0167674
5.700000	0.0169689
5.650000	0.0171245
5.600000	0.0172253
5.550000	0.0174084
5.500000	0.017619
5.450000	0.0177747
5.400000	0.0178571
5.350000	0.0179762
5.300000	0.018196
5.250000	0.0182784
5.200000	0.0184249
5.150000	0.0185165
5.100000	0.018663
5.050000	0.0187637
5.000000	0.0189652
4.950000	0.0191117
4.900000	0.0193315
4.850000	0.0195788
4.800000	0.0196795
4.750000	0.0198443
4.700000	0.0200549
4.650000	0.0201832
4.600000	0.0203571
4.550000	0.0206136
4.500000	0.02087
4.450000	0.0210714
4.400000	0.0211447
4.350000	0.0212546
4.300000	0.0213828
4.250000	0.0215659
4.200000	0.0217399
4.150000	0.0218864
4.100000	0.0220147
4.050000	0.022207
4.000000	0.0223443
3.950000	0.0224542
3.900000	0.0225824
3.850000	0.0226648
3.800000	0.0228938
3.750000	0.0231868
3.700000	0.0232875
3.650000	0.0235256
3.600000	0.0237821
3.550000	0.0239377
3.500000	0.0240476
3.450000	0.0241758
3.400000	0.0244231
3.350000	0.0247894
3.300000	0.0248993
3.250000	0.0250275
3.200000	0.0251374
3.150000	0.025174
3.100000	0.0253114
3.050000	0.0255586
3.000000	0.0257692
2.950000	0.0258242
2.900000	0.0260073
2.850000	0.0261172
2.800000	0.026456
2.750000	0.0265659
2.700000	0.0266758
2.650000	0.0267949
2.600000	0.0269963
2.550000	0.0271795
2.500000	0.0272436
2.450000	0.0274451
2.400000	0.0276465
2.350000	0.0278205
2.300000	0.0280678
2.250000	0.0282143
2.200000	0.02837
2.150000	0.0287179
2.100000	0.0289286
2.050000	0.0290751
2.000000	0.0292125
1.950000	0.0294689
1.900000	0.0300275
1.850000	0.030174
1.800000	0.0303114
1.750000	0.0305128
1.700000	0.0307418
1.650000	0.0310897
1.600000	0.0314103
1.550000	0.0316026
1.500000	0.0318132
1.450000	0.0319597
1.400000	0.0320788
1.350000	0.0321795
1.300000	0.0323993
1.250000	0.032674
1.200000	0.0329762
1.150000	0.033315
1.100000	0.0335714
1.050000	0.0337912
1.000000	0.0340751
0.950000	0.0343407
0.900000	0.0344872
0.850000	0.0350183
0.800000	0.035293
0.750000	0.0355861
0.700000	0.0357784
0.650000	0.0361081
0.600000	0.0364652
0.550000	0.0367033
0.500000	0.0373077
0.450000	0.0377198
0.400000	0.0380769
0.350000	0.0385256
0.300000	0.0387912
0.250000	0.0392857
0.200000	0.0398352
0.150000	0.0405311
0.100000	0.0411996
0.050000	0.0417308
0.000000	0.202436
-0.050000	0.847903
-0.100000	0.854341
-0.150000	0.858709
-0.200000	0.862995
-0.250000	0.867756
-0.300000	0.872042
-0.350000	0.875394
-0.400000	0.878608
-0.450000	0.882353
-0.500000	0.886337
-0.550000	0.890659
-0.600000	0.894368
-0.650000	0.898114
-0.700000	0.902051
-0.750000	0.905733
-0.800000	0.908681
-0.850000	0.911685
-0.900000	0.913874
-0.950000	0.916218
-1.000000	0.918178
-1.050000	0.920165
-1.100000	0.9225
-1.150000	0.924487
-1.200000	0.926282
-1.250000	0.927665
-1.300000	0.930266
-1.350000	0.932234
-1.400000	0.934121
-1.450000	0.936291
-1.500000	0.937573
-1.550000	0.939341
-1.600000	0.9413
-1.650000	0.943049
-1.700000	0.944881
-1.750000	0.946621
-1.800000	0.947976
-1.850000	0.949606
-1.900000	0.951603
-1.950000	0.953636
-2.000000	0.954936
-2.050000	0.956337
-2.100000	0.958297
-2.150000	0.959762
-2.200000	0.960714
-2.250000	0.962125
-2.300000	0.963132
-2.350000	0.963791
-2.400000	0.96489
-2.450000	0.966007
-2.500000	0.966896
-2.550000	0.967509
-2.600000	0.968352
-2.650000	0.969359
-2.700000	0.970183
-2.750000	0.970943
-2.800000	0.971658
-2.850000	0.972848
-2.900000	0.973892
-2.950000	0.974505
-3.000000	0.975174
-3.050000	0.975641
-3.100000	0.976511
-3.150000	0.977033
-3.200000	0.9775
-3.250000	0.978626
-3.300000	0.979286
-3.350000	0.979963
-3.400000	0.980577
-3.450000	0.980879
-3.500000	0.981493
-3.550000	0.981832
-3.600000	0.982418
-3.650000	0.982875
-3.700000	0.983507
-3.750000	0.983773
-3.800000	0.984176
-3.850000	0.984551
-3.900000	0.984762
-3.950000	0.985156
-4.000000	0.985467
-4.050000	0.985971
-4.100000	0.986319
-4.150000	0.986603
-4.200000	0.987024
-4.250000	0.987353
-4.300000	0.987637
-4.350000	0.987857
-4.400000	0.988049
-4.450000	0.988663
-4.500000	0.989313
-4.550000	0.989725
-4.600000	0.989863
-4.650000	0.990101
-4.700000	0.990595
-4.750000	0.991053
-4.800000	0.991282
-4.850000	0.991987
-4.900000	0.992152
-4.950000	0.992537
-5.000000	0.993068
-5.050000	0.993471
-5.100000	0.993828
-5.150000	0.994487
-5.200000	0.994872
-5.250000	0.995037
-5.300000	0.995394
-5.350000	0.996136
-5.400000	0.996502
-5.450000	0.996612
-5.500000	0.996676
-5.550000	0.996813
-5.600000	0.996987
-5.650000	0.997125
-5.700000	0.997271
-5.750000	0.997299
-5.800000	0.997344
-5.850000	0.997418
-5.900000	0.997509
-5.950000	0.997628
-6.000000	0.997738
-6.050000	0.997766
-6.100000	0.997885
-6.150000	0.998068
-6.200000	0.998095
-6.250000	0.998159
-6.300000	0.998251
-6.350000	0.998306
-6.400000	0.998361
-6.450000	0.998407
-6.500000	0.99848
-6.550000	0.998498
-6.600000	0.998516
-6.650000	0.998571
-6.700000	0.998608
-6.750000	0.998709
-6.800000	0.998764
-6.850000	0.998938
-6.900000	0.998974
-6.950000	0.999029
-7.000000	0.999075
-7.050000	0.999093
-7.100000	0.999222
-7.150000	0.999249
-7.200000	0.999258
-7.250000	0.999295
-7.300000	0.999332
-7.400000	0.999396
-7.450000	0.999432
-7.500000	0.999441
-7.550000	0.999478
-7.600000	0.99957
-7.650000	0.999579
-7.700000	0.999643
-7.750000	0.99967
-7.800000	0.999689
-7.900000	0.999698
-7.950000	0.999707
-8.050000	0.999716
-8.100000	0.999744
-8.200000	0.999771
-8.300000	0.999789
-8.350000	0.999799
-8.400000	0.999853
-8.450000	0.999863
-8.500000	0.999872
-8.550000	0.99989
-8.600000	0.999899
-8.650000	0.999918
-8.900000	0.999936
-9.050000	0.999954
-9.100000	0.999963
-9.150000	0.999973
-9.400000	0.999982
-9.950000	1
&
65.650000	1.12755e-14
65.600000	1.16176e-14
65.550000	1.19702e-14
65.500000	1.23334e-14
65.450000	1.27077e-14
65.400000	1.30933e-14
65.350000	1.34906e-14
65.300000	1.38999e-14
65.250000	1.43216e-14
65.200000	1.47561e-14
65.150000	1.52037e-14
65.100000	1.56649e-14
65.050000	1.61401e-14
65.000000	1.66297e-14
64.950000	1.71341e-14
64.900000	1.76538e-14
64.850000	1.81892e-14
64.800000	1.87409e-14
64.750000	1.93092e-14
64.700000	1.98948e-14
64.650000	2.04981e-14
64.600000	2.11196e-14
64.550000	2.176e-14
64.500000	2.24198e-14
64.450000	2.30995e-14
64.400000	2.37999e-14
64.350000	2.45214e-14
64.300000	2.52648e-14
64.250000	2.60306e-14
64.200000	2.68197e-14
64.150000	2.76326e-14
64.100000	2.84702e-14
64.050000	2.93331e-14
64.000000	3.02221e-14
63.950000	3.1138e-14
63.900000	3.20816e-14
63.850000	3.30538e-14
63.800000	3.40554e-14
63.750000	3.50873e-14
63.700000	3.61504e-14
63.650000	3.72457e-14
63.600000	3.83741e-14
63.550000	3.95367e-14
63.500000	4.07344e-14
63.450000	4.19684e-14
63.400000	4.32396e-14
63.350000	4.45494e-14
63.300000	4.58987e-14
63.250000	4.72888e-14
63.200000	4.8721e-14
63.150000	5.01965e-14
63.100000	5.17166e-14
63.050000	5.32827e-14
63.000000	5.48961e-14
62.950000	5.65583e-14
62.900000	5.82708e-14
62.850000	6.0035e-14
62.800000	6.18526e-14
62.750000	6.37251e-14
62.700000	6.56542e-14
62.650000	6.76416e-14
62.600000	6.9689e-14
62.550000	7.17984e-14
62.500000	7.39715e-14
62.450000	7.62102e-14
62.400000	7.85166e-14
62.350000	8.08927e-14
62.300000	8.33406e-14
62.250000	8.58624e-14
62.200000	8.84605e-14
62.150000	9.1137e-14
62.100000	9.38944e-14
62.050000	9.6735e-14
62.000000	9.96615e-14
61.950000	1.02676e-13
61.900000	1.05782e-13
61.850000	1.08982e-13
61.800000	1.12278e-13
61.750000	1.15674e-13
61.700000	1.19173e-13
61.650000	1.22777e-13
61.600000	1.26489e-13
61.550000	1.30314e-13
61.500000	1.34255e-13
61.450000	1.38314e-13
61.400000	1.42496e-13
61.350000	1.46804e-13
61.300000	1.51242e-13
61.250000	1.55814e-13
61.200000	1.60524e-13
61.150000	1.65377e-13
61.100000	1.70375e-13
61.050000	1.75525e-13
61.000000	1.8083e-13
60.950000	1.86295e-13
60.900000	1.91924e-13
60.850000	1.97724e-13
60.800000	2.03699e-13
60.750000	2.09853e-13
60.700000	2.16194e-13
60.650000	2.22726e-13
60.600000	2.29454e-13
60.550000	2.36386e-13
60.500000	2.43527e-13
60.450000	2.50883e-13
60.400000	2.5846e-13
60.350000	2.66267e-13
60.300000	2.74308e-13
60.250000	2.82592e-13
60.200000	2.91126e-13
60.150000	2.99917e-13
60.100000	3.08973e-13
60.050000	3.18302e-13
60.000000	3.27912e-13
59.950000	3.37812e-13
59.900000	3.4801e-13
59.850000	3.58516e-13
59.800000	3.69338e-13
59.750000	3.80486e-13
59.700000	3.9197e-13
59.650000	4.038e-13
59.600000	4.15986e-13
59.550000	4.28539e-13
59.500000	4.41471e-13
59.450000	4.54792e-13
59.400000	4.68514e-13
59.350000	4.8265e-13
59.300000	4.97211e-13
59.250000	5.12211e-13
59.200000	5.27662e-13
59.150000	5.43579e-13
59.100000	5.59975e-13
59.050000	5.76864e-13
59.000000	5.94262e-13
58.950000	6.12184e-13
58.900000	6.30645e-13
58.850000	6.49662e-13
58.800000	6.69251e-13
58.750000	6.8943e-13
58.700000	7.10216e-13
58.650000	7.31627e-13
58.600000	7.53683e-13
58.550000	7.76402e-13
58.500000	7.99805e-13
58.450000	8.23912e-13
58.400000	8.48744e-13
58.350000	8.74323e-13
58.300000	9.00671e-13
58.250000	9.27812e-13
58.200000	9.55769e-13
58.150000	9.84567e-13
58.100000	1.01423e-12
58.050000	1.04479e-12
58.000000	1.07626e-12
57.950000	1.10868e-12
57.900000	1.14208e-12
57.850000	1.17648e-12
57.800000	1.21191e-12
57.750000	1.24841e-12
57.700000	1.28601e-12
57.650000	1.32473e-12
57.600000	1.36462e-12
57.550000	1.40571e-12
57.500000	1.44803e-12
57.450000	1.49163e-12
57.400000	1.53653e-12
57.350000	1.58278e-12
57.300000	1.63043e-12
57.250000	1.6795e-12
57.200000	1.73005e-12
57.150000	1.78211e-12
57.100000	1.83574e-12
57.050000	1.89098e-12
57.000000	1.94788e-12
56.950000	2.00649e-12
56.900000	2.06686e-12
56.850000	2.12904e-12
56.800000	2.19308e-12
56.750000	2.25905e-12
56.700000	2.327e-12
56.650000	2.39699e-12
56.600000	2.46908e-12
56.550000	2.54333e-12
56.500000	2.61981e-12
56.450000	2.69858e-12
56.400000	2.77972e-12
56.350000	2.86329e-12
56.300000	2.94937e-12
56.250000	3.03804e-12
56.200000	3.12936e-12
56.150000	3.22342e-12
56.100000	3.3203e-12
56.050000	3.42009e-12
56.000000	3.52287e-12
55.950000	3.62873e-12
55.900000	3.73776e-12
55.850000	3.85007e-12
55.800000	3.96574e-12
55.750000	4.08488e-12
55.700000	4.20759e-12
55.650000	4.33398e-12
55.600000	4.46415e-12
55.550000	4.59823e-12
55.500000	4.73632e-12
55.450000	4.87856e-12
55.400000	5.02505e-12
55.350000	5.17593e-12
55.300000	5.33133e-12
55.250000	5.49139e-12
55.200000	5.65624e-12
55.150000	5.82603e-12
55.100000	6.00091e-12
55.050000	6.18102e-12
55.000000	6.36652e-12
54.950000	6.55758e-12
54.900000	6.75436e-12
54.850000	6.95703e-12
54.800000	7.16576e-12
54.750000	7.38075e-12
54.700000	7.60216e-12
54.650000	7.83021e-12
54.600000	8.06508e-12
54.550000	8.30698e-12
54.500000	8.55611e-12
54.450000	8.8127e-12
54.400000	9.07697e-12
54.350000	9.34914e-12
54.300000	9.62945e-12
54.250000	9.91814e-12
54.200000	1.02155e-11
54.150000	1.05217e-11
54.100000	1.08371e-11
54.050000	1.11619e-11
54.000000	1.14964e-11
53.950000	1.18409e-11
53.900000	1.21957e-11
53.850000	1.25612e-11
53.800000	1.29375e-11
53.750000	1.33251e-11
53.700000	1.37243e-11
53.650000	1.41354e-11
53.600000	1.45588e-11
53.550000	1.49948e-11
53.500000	1.54438e-11
53.450000	1.59063e-11
53.400000	1.63826e-11
53.350000	1.68731e-11
53.300000	1.73783e-11
53.250000	1.78985e-11
53.200000	1.84343e-11
53.150000	1.89861e-11
53.100000	1.95543e-11
53.050000	2.01395e-11
53.000000	2.07422e-11
52.950000	2.13629e-11
52.900000	2.20021e-11
52.850000	2.26603e-11
52.800000	2.33382e-11
52.750000	2.40364e-11
52.700000	2.47553e-11
52.650000	2.54957e-11
52.600000	2.62582e-11
52.550000	2.70434e-11
52.500000	2.78521e-11
52.450000	2.86848e-11
52.400000	2.95424e-11
52.350000	3.04256e-11
52.300000	3.13351e-11
52.250000	3.22717e-11
52.200000	3.32362e-11
52.150000	3.42295e-11
52.100000	3.52523e-11
52.050000	3.63057e-11
52.000000	3.73904e-11
51.950000	3.85075e-11
51.900000	3.96578e-11
51.850000	4.08424e-11
51.800000	4.20623e-11
51.750000	4.33185e-11
51.700000	4.46121e-11
51.650000	4.59443e-11
51.600000	4.73161e-11
51.550000	4.87287e-11
51.500000	5.01834e-11
51.450000	5.16814e-11
51.400000	5.3224e-11
51.350000	5.48125e-11
51.300000	5.64483e-11
51.250000	5.81327e-11
51.200000	5.98673e-11
51.150000	6.16534e-11
51.100000	6.34927e-11
51.050000	6.53867e-11
51.000000	6.7337e-11
50.950000	6.93454e-11
50.900000	7.14134e-11
50.850000	7.35429e-11
50.800000	7.57358e-11
50.750000	7.79938e-11
50.700000	8.0319e-11
50.650000	8.27132e-11
50.600000	8.51786e-11
50.550000	8.77173e-11
50.500000	9.03313e-11
50.450000	9.30231e-11
50.400000	9.57948e-11
50.350000	9.86488e-11
50.300000	1.01588e-10
50.250000	1.04614e-10
50.200000	1.0773e-10
50.150000	1.10938e-10
50.100000	1.14242e-10
50.050000	1.17644e-10
50.000000	1.21146e-10
49.950000	1.24753e-10
49.900000	1.28467e-10
49.850000	1.32291e-10
49.800000	1.36228e-10
49.750000	1.40282e-10
49.700000	1.44457e-10
49.650000	1.48755e-10
49.600000	1.5318e-10
49.550000	1.57737e-10
49.500000	1.62429e-10
49.450000	1.67261e-10
49.400000	1.72235e-10
49.350000	1.77357e-10
49.300000	1.82631e-10
49.250000	1.8806e-10
49.200000	1.93651e-10
49.150000	1.99408e-10
49.100000	2.05335e-10
49.050000	2.11437e-10
49.000000	2.17721e-10
48.950000	2.2419e-10
48.900000	2.30851e-10
48.850000	2.37709e-10
48.800000	2.4477e-10
48.750000	2.52041e-10
48.700000	2.59526e-10
48.650000	2.67233e-10
48.600000	2.75168e-10
48.550000	2.83338e-10
48.500000	2.91749e-10
48.450000	3.0041e-10
48.400000	3.09326e-10
48.350000	3.18506e-10
48.300000	3.27958e-10
48.250000	3.37689e-10
48.200000	3.47708e-10
48.150000	3.58023e-10
48.100000	3.68643e-10
48.050000	3.79576e-10
48.000000	3.90833e-10
47.950000	4.02422e-10
47.900000	4.14354e-10
47.850000	4.26638e-10
47.800000	4.39286e-10
47.750000	4.52306e-10
47.700000	4.65711e-10
47.650000	4.79512e-10
47.600000	4.9372e-10
47.550000	5.08348e-10
47.500000	5.23407e-10
47.450000	5.38911e-10
47.400000	5.54872e-10
47.350000	5.71305e-10
47.300000	5.88222e-10
47.250000	6.05637e-10
47.200000	6.23567e-10
47.150000	6.42025e-10
47.100000	6.61028e-10
47.050000	6.8059e-10
47.000000	7.0073e-10
46.950000	7.21463e-10
46.900000	7.42807e-10
46.850000	7.6478e-10
46.800000	7.874e-10
46.750000	8.10686e-10
46.700000	8.34659e-10
46.650000	8.59337e-10
46.600000	8.84742e-10
46.550000	9.10895e-10
46.500000	9.37818e-10
46.450000	9.65534e-10
46.400000	9.94065e-10
46.350000	1.02344e-09
46.300000	1.05367e-09
46.250000	1.0848e-09
46.200000	1.11683e-09
46.150000	1.14982e-09
46.100000	1.18377e-09
46.050000	1.21872e-09
46.000000	1.2547e-09
45.950000	1.29173e-09
45.900000	1.32986e-09
45.850000	1.3691e-09
45.800000	1.4095e-09
45.750000	1.45108e-09
45.700000	1.49389e-09
45.650000	1.53795e-09
45.600000	1.58331e-09
45.550000	1.62999e-09
45.500000	1.67805e-09
45.450000	1.72752e-09
45.400000	1.77844e-09
45.350000	1.83086e-09
45.300000	1.88481e-09
45.250000	1.94035e-09
45.200000	1.99751e-09
45.150000	2.05636e-09
45.100000	2.11692e-09
45.050000	2.17927e-09
45.000000	2.24344e-09
44.950000	2.30949e-09
44.900000	2.37747e-09
44.850000	2.44745e-09
44.800000	2.51948e-09
44.750000	2.59362e-09
44.700000	2.66993e-09
44.650000	2.74847e-09
44.600000	2.82931e-09
44.550000	2.91252e-09
44.500000	2.99817e-09
44.450000	3.08632e-09
44.400000	3.17705e-09
44.350000	3.27043e-09
44.300000	3.36655e-09
44.250000	3.46548e-09
44.200000	3.5673e-09
44.150000	3.67209e-09
44.100000	3.77995e-09
44.050000	3.89097e-09
44.000000	4.00522e-09
43.950000	4.12281e-09
43.900000	4.24384e-09
43.850000	4.36841e-09
43.800000	4.49661e-09
43.750000	4.62855e-09
43.700000	4.76435e-09
43.650000	4.90411e-09
43.600000	5.04794e-09
43.550000	5.19598e-09
43.500000	5.34833e-09
43.450000	5.50513e-09
43.400000	5.6665e-09
43.350000	5.83257e-09
43.300000	6.00348e-09
43.250000	6.17938e-09
43.200000	6.3604e-09
43.150000	6.5467e-09
43.100000	6.73842e-09
43.050000	6.93573e-09
43.000000	7.13878e-09
42.950000	7.34775e-09
42.900000	7.56279e-09
42.850000	7.7841e-09
42.800000	8.01185e-09
42.750000	8.24622e-09
42.700000	8.48741e-09
42.650000	8.73561e-09
42.600000	8.99103e-09
42.550000	9.25388e-09
42.500000	9.52437e-09
42.450000	9.80271e-09
42.400000	1.00891e-08
42.350000	1.03839e-08
42.300000	1.06872e-08
42.250000	1.09993e-08
42.200000	1.13205e-08
42.150000	1.1651e-08
42.100000	1.19911e-08
42.050000	1.23411e-08
42.000000	1.27012e-08
41.950000	1.30718e-08
41.900000	1.34531e-08
41.850000	1.38455e-08
41.800000	1.42492e-08
41.750000	1.46647e-08
41.700000	1.50922e-08
41.650000	1.5532e-08
41.600000	1.59846e-08
41.550000	1.64503e-08
41.500000	1.69295e-08
41.450000	1.74226e-08
41.400000	1.79299e-08
41.350000	1.8452e-08
41.300000	1.89891e-08
41.250000	1.95417e-08
41.200000	2.01103e-08
41.150000	2.06954e-08
41.100000	2.12974e-08
41.050000	2.19167e-08
41.000000	2.2554e-08
40.950000	2.32097e-08
40.900000	2.38843e-08
40.850000	2.45784e-08
40.800000	2.52925e-08
40.750000	2.60272e-08
40.700000	2.67831e-08
40.650000	2.75608e-08
40.600000	2.8361e-08
40.550000	2.91842e-08
40.500000	3.00312e-08
40.450000	3.09025e-08
40.400000	3.1799e-08
40.350000	3.27213e-08
40.300000	3.36701e-08
40.250000	3.46463e-08
40.200000	3.56505e-08
40.150000	3.66837e-08
40.100000	3.77466e-08
40.050000	3.88401e-08
40.000000	3.9965e-08
39.950000	4.11222e-08
39.900000	4.23127e-08
39.850000	4.35374e-08
39.800000	4.47973e-08
39.750000	4.60934e-08
39.700000	4.74267e-08
39.650000	4.87983e-08
39.600000	5.02093e-08
39.550000	5.16607e-08
39.500000	5.31538e-08
39.450000	5.46897e-08
39.400000	5.62696e-08
39.350000	5.78948e-08
39.300000	5.95665e-08
39.250000	6.12862e-08
39.200000	6.30551e-08
39.150000	6.48747e-08
39.100000	6.67464e-08
39.050000	6.86716e-08
39.000000	7.06519e-08
38.950000	7.26888e-08
38.900000	7.4784e-08
38.850000	7.69391e-08
38.800000	7.91557e-08
38.750000	8.14357e-08
38.700000	8.37809e-08
38.650000	8.61929e-08
38.600000	8.86739e-08
38.550000	9.12256e-08
38.500000	9.38502e-08
38.450000	9.65496e-08
38.400000	9.93259e-08
38.350000	1.02181e-07
38.300000	1.05118e-07
38.250000	1.08139e-07
38.200000	1.11245e-07
38.150000	1.1444e-07
38.100000	1.17726e-07
38.050000	1.21106e-07
38.000000	1.24582e-07
37.950000	1.28156e-07
37.900000	1.31832e-07
37.850000	1.35613e-07
37.800000	1.39501e-07
37.750000	1.43499e-07
37.700000	1.47611e-07
37.650000	1.51839e-07
37.600000	1.56188e-07
37.550000	1.6066e-07
37.500000	1.65259e-07
37.450000	1.69988e-07
37.400000	1.74851e-07
37.350000	1.79852e-07
37.300000	1.84994e-07
37.250000	1.90283e-07
37.200000	1.9572e-07
37.150000	2.01312e-07
37.100000	2.07062e-07
37.050000	2.12974e-07
37.000000	2.19053e-07
36.950000	2.25305e-07
36.900000	2.31732e-07
36.850000	2.38342e-07
36.800000	2.45137e-07
36.750000	2.52125e-07
36.700000	2.59309e-07
36.650000	2.66696e-07
36.600000	2.74292e-07
36.550000	2.82101e-07
36.500000	2.9013e-07
36.450000	2.98385e-07
36.400000	3.06873e-07
36.350000	3.15599e-07
36.300000	3.24571e-07
36.250000	3.33795e-07
36.200000	3.43278e-07
36.150000	3.53027e-07
36.100000	3.63051e-07
36.050000	3.73355e-07
36.000000	3.83949e-07
35.950000	3.94839e-07
35.900000	4.06035e-07
35.850000	4.17545e-07
35.800000	4.29377e-07
35.750000	4.41541e-07
35.700000	4.54045e-07
35.650000	4.66898e-07
35.600000	4.80111e-07
35.550000	4.93694e-07
35.500000	5.07656e-07
35.450000	5.22008e-07
35.400000	5.36761e-07
35.350000	5.51925e-07
35.300000	5.67512e-07
35.250000	5.83534e-07
35.200000	6.00003e-07
35.150000	6.1693e-07
35.100000	6.34329e-07
35.050000	6.52211e-07
35.000000	6.70592e-07
34.950000	6.89483e-07
34.900000	7.089e-07
34.850000	7.28856e-07
34.800000	7.49366e-07
34.750000	7.70446e-07
34.700000	7.9211e-07
34.650000	8.14375e-07
34.600000	8.37257e-07
34.550000	8.60773e-07
34.500000	8.8494e-07
34.450000	9.09777e-07
34.400000	9.353e-07
34.350000	9.61529e-07
34.300000	9.88482e-07
34.250000	1.01618e-06
34.200000	1.04464e-06
34.150000	1.07389e-06
34.100000	1.10395e-06
34.050000	1.13483e-06
34.000000	1.16656e-06
33.950000	1.19917e-06
33.900000	1.23268e-06
33.850000	1.26711e-06
33.800000	1.30248e-06
33.750000	1.33882e-06
33.700000	1.37617e-06
33.650000	1.41454e-06
33.600000	1.45396e-06
33.550000	1.49446e-06
33.500000	1.53607e-06
33.450000	1.57882e-06
33.400000	1.62274e-06
33.350000	1.66787e-06
33.300000	1.71422e-06
33.250000	1.76185e-06
33.200000	1.81077e-06
33.150000	1.86103e-06
33.100000	1.91266e-06
33.050000	1.96569e-06
33.000000	2.02017e-06
32.950000	2.07614e-06
32.900000	2.13362e-06
32.850000	2.19267e-06
32.800000	2.25332e-06
32.750000	2.31562e-06
32.700000	2.37961e-06
32.650000	2.44534e-06
32.600000	2.51284e-06
32.550000	2.58218e-06
32.500000	2.65339e-06
32.450000	2.72653e-06
32.400000	2.80164e-06
32.350000	2.87878e-06
32.300000	2.95801e-06
32.250000	3.03937e-06
32.200000	3.12292e-06
32.150000	3.20872e-06
32.100000	3.29684e-06
32.050000	3.38732e-06
32.000000	3.48023e-06
31.950000	3.57564e-06
31.900000	3.67361e-06
31.850000	3.7742e-06
31.800000	3.87749e-06
31.750000	3.98355e-06
31.700000	4.09244e-06
31.650000	4.20424e-06
31.600000	4.31903e-06
31.550000	4.43688e-06
31.500000	4.55788e-06
31.450000	4.6821e-06
31.400000	4.80962e-06
31.350000	4.94054e-06
31.300000	5.07493e-06
31.250000	5.2129e-06
31.200000	5.35452e-06
31.150000	5.4999e-06
31.100000	5.64913e-06
31.050000	5.8023e-06
31.000000	5.95953e-06
30.950000	6.12091e-06
30.900000	6.28655e-06
30.850000	6.45655e-06
30.800000	6.63103e-06
30.750000	6.81011e-06
30.700000	6.99389e-06
30.650000	7.1825e-06
30.600000	7.37605e-06
30.550000	7.57469e-06
30.500000	7.77852e-06
30.450000	7.98768e-06
30.400000	8.20231e-06
30.350000	8.42255e-06
30.300000	8.64853e-06
30.250000	8.88039e-06
30.200000	9.11829e-06
30.150000	9.36238e-06
30.100000	9.6128e-06
30.050000	9.86972e-06
30.000000	1.01333e-05
29.950000	1.04037e-05
29.900000	1.06811e-05
29.850000	1.09656e-05
29.800000	1.12575e-05
29.750000	1.15569e-05
29.700000	1.1864e-05
29.650000	1.21791e-05
29.600000	1.25021e-05
29.550000	1.28335e-05
29.500000	1.31734e-05
29.450000	1.35219e-05
29.400000	1.38794e-05
29.350000	1.4246e-05
29.300000	1.46219e-05
29.250000	1.50073e-05
29.200000	1.54026e-05
29.150000	1.58079e-05
29.100000	1.62235e-05
29.050000	1.66495e-05
29.000000	1.70864e-05
28.950000	1.75342e-05
28.900000	1.79934e-05
28.850000	1.84641e-05
28.800000	1.89466e-05
28.750000	1.94412e-05
28.700000	1.99482e-05
28.650000	2.04678e-05
28.600000	2.10005e-05
28.550000	2.15464e-05
28.500000	2.21059e-05
28.450000	2.26793e-05
28.400000	2.32669e-05
28.350000	2.38691e-05
28.300000	2.44861e-05
28.250000	2.51184e-05
28.200000	2.57662e-05
28.150000	2.64299e-05
28.100000	2.711e-05
28.050000	2.78067e-05
28.000000	2.85204e-05
27.950000	2.92516e-05
27.900000	3.00005e-05
27.850000	3.07677e-05
27.800000	3.15534e-05
27.750000	3.23582e-05
27.700000	3.31825e-05
27.650000	3.40265e-05
27.600000	3.4891e-05
27.550000	3.57761e-05
27.500000	3.66825e-05
27.450000	3.76105e-05
27.400000	3.85606e-05
27.350000	3.95333e-05
27.300000	4.05292e-05
27.250000	4.15486e-05
27.200000	4.25921e-05
27.150000	4.36601e-05
27.100000	4.47533e-05
27.050000	4.58721e-05
27.000000	4.70171e-05
26.950000	4.81887e-05
26.900000	4.93876e-05
26.850000	5.06144e-05
26.800000	5.18694e-05
26.750000	5.31535e-05
26.700000	5.44671e-05
26.650000	5.58107e-05
26.600000	5.71852e-05
26.550000	5.85909e-05
26.500000	6.00286e-05
26.450000	6.14988e-05
26.400000	6.30022e-05
26.350000	6.45394e-05
26.300000	6.61112e-05
26.250000	6.7718e-05
26.200000	6.93606e-05
26.150000	7.10397e-05
26.100000	7.27558e-05
26.050000	7.45098e-05
26.000000	7.63023e-05
25.950000	7.81339e-05
25.900000	8.00054e-05
25.850000	8.19175e-05
25.800000	8.38708e-05
25.750000	8.58662e-05
25.700000	8.79042e-05
25.650000	8.99857e-05
25.600000	9.21113e-05
25.550000	9.42818e-05
25.500000	9.64978e-05
25.450000	9.87602e-05
25.400000	0.00010107
25.350000	0.000103427
25.300000	0.000105833
25.250000	0.000108288
25.200000	0.000110793
25.150000	0.000113348
25.100000	0.000115955
25.050000	0.000118615
25.000000	0.000121327
24.950000	0.000124092
24.900000	0.000126912
24.850000	0.000129787
24.800000	0.000132717
24.750000	0.000135704
24.700000	0.000138748
24.650000	0.000141849
24.600000	0.000145009
24.550000	0.000148227
24.500000	0.000151505
24.450000	0.000154843
24.400000	0.000158241
24.350000	0.0001617
24.300000	0.000165221
24.250000	0.000168804
24.200000	0.00017245
24.150000	0.000176158
24.100000	0.00017993
24.050000	0.000183766
24.000000	0.000187665
23.950000	0.000191628
23.900000	0.000195656
23.850000	0.000199749
23.800000	0.000203906
23.750000	0.000208128
23.700000	0.000212414
23.650000	0.000216766
23.600000	0.000221181
23.550000	0.000225661
23.500000	0.000230206
23.450000	0.000234814
23.400000	0.000239485
23.350000	0.000244218
23.300000	0.000249014
23.250000	0.000253872
23.200000	0.00025879
23.150000	0.000263767
23.100000	0.000268803
23.050000	0.000273897
23.000000	0.000279047
22.950000	0.000284251
22.900000	0.000289509
22.850000	0.000294818
22.800000	0.000300176
22.750000	0.000305583
22.700000	0.000311034
22.650000	0.000316528
22.600000	0.000322063
22.550000	0.000327635
22.500000	0.000333242
22.450000	0.00033888
22.400000	0.000344546
22.350000	0.000350237
22.300000	0.000355948
22.250000	0.000361675
22.200000	0.000367414
22.150000	0.000373159
22.100000	0.000378907
22.050000	0.000384651
22.000000	0.000390387
21.950000	0.000396107
21.900000	0.000401806
21.850000	0.000407477
21.800000	0.000413113
21.750000	0.000418706
21.700000	0.000424248
21.650000	0.000429731
21.600000	0.000435147
21.550000	0.000440486
21.500000	0.000445737
21.450000	0.000450892
21.400000	0.000455939
21.350000	0.000460867
21.300000	0.000465664
21.250000	0.000470318
21.200000	0.000474815
21.150000	0.000479142
21.100000	0.000483285
21.050000	0.00048723
21.000000	0.000490959
20.950000	0.000494458
20.900000	0.00049771
20.850000	0.000500696
20.800000	0.0005034
20.750000	0.000505802
20.700000	0.000507884
20.650000	0.000509626
20.600000	0.000511008
20.550000	0.000512012
20.500000	0.00051262
&
```
