## Supplementary material for "All-at-once RNA folding with 3D motif prediction framed by evolutionary information": RF00199_SL2.cacofold.cov

```
#
# Method Target_E-val [cov_min,cov_max] [FP | TP True Found | Sen PPV F] 
# GTp    0.05           [-9.95,27.84]    [0 | 2 141 2 | 1.42 100.00 2.80] 
#
# in_CaCoFold in_given  left_pos      right_pos  score            E-value       pvalue       substitutions    power
#------------------------------------------------------------------------------------------------------------------------
*	*	        18	        28	27.84284	0.001953	6.97501e-05	2		0.00
*	*	        42	        68	22.57903	0.0231613	0.000827191	3		0.02
```
