## Supplementary material for "All-at-once RNA folding with 3D motif prediction framed by evolutionary information": RF00199_SL2.cacofold.helixcov

```
# RMs = 5 L = 130

# RM_HELIX NESTED 9-20 26-36, nbp = 10 nbp_cov = 1
# pvals: 0.456953,0.309263,0.309263,0.456953,0.104095,0.309263,0.0985831,6.97501e-05,0.309263,0.456953
# aggregated NONE
NESTED  ::::::::<<<<<<<<<<____>>>>>>>>>>:::::::::::::::::::::::::::::::::::::::::::::::::::::::::::::::::::::::::::::::
        :::::::::::::::<________>::::::::::::::::::::::::::::::::::::::::::::::::::::::::::::::::::::::::::::::::::::::

# RM_HELIX NESTED 40-50 59-70, nbp = 11 nbp_cov = 1
# pvals: 0.666781,0.919459,0.000827191,0.309263,0.456953,0.456953,0.309263,0.16751,0.125168,0.0170516,0.456953
# aggregated NONE
NESTED  :::::::::::::::::::::::::::::::::::<<<<<<<<<<<____>>>>>->>>>>>:::::::::::::::::::::::::::::::::::::::::::::::::
        :::::::::::::::::::::::::::::::::::::<_____________________>:::::::::::::::::::::::::::::::::::::::::::::::::::

# RM_HELIX NESTED 102-111 118-127, nbp = 10 nbp_cov = 0
# pvals: 0.630893,0.0642834,0.123874,0.0252662,0.00645373,0.0361179,0.125168,0.456953,0.055864,0.456953
# aggregated NONE
NESTED  ::::::::::::::::::::::::::::::::::::::::::::::::::::::::::::::::::::::::::::::::::<<<<<<<<<<______>>>>>>>>>>:::
        :::::::::::::::::::::::::::::::::::::::::::::::::::::::::::::::::::::::::::::::::::::::::::::::::::::::::::::::

# RM_HL GNRA-tetraloop 51-56, nbp = 0 nbp_cov = 0 nhl_b_cov 1/1
# aggregated NONE
RM_HL   ::::::::::::::::::::::::::::::::::::::::::::::XXXX::::::::::::::::::::::::::::::::::::::::::::::::::::::::::::: GNRA-tetraloop

# RM_HL T-loop-tetraloop 22-25, nbp = 0 nbp_cov = 0 nhl_b_cov 1/1
# aggregated NONE
RM_HL   ::::::::::::::::::XXXX::::::::::::::::::::::::::::::::::::::::::::::::::::::::::::::::::::::::::::::::::::::::: T-loop-tetraloop
```
