## Supplementary material for "All-at-once RNA folding with 3D motif prediction framed by evolutionary information": RF00199_SL2.cacofold.power

```
# Power analysis of CaCoFold structure 
#
# Powertype = SINGLE SUBSTITUTIONS
# covary  left_pos      right_pos    substitutions      power
#----------------------------------------------------------------
          9		36		5		0.11
          10		35		2		0.00
          11		34		6		0.16
          12		33		2		0.00
          14		32		4		0.07
          15		31		3		0.02
          17		29		3		0.02
     *    18		28		2		0.00
          19		27		2		0.00
          20		26		2		0.00
          40		70		3		0.02
          41		69		4		0.07
     *    42		68		3		0.02
          43		67		1		0.00
          44		66		0		0.00
          45		65		2		0.00
          46		63		1		0.00
          47		62		6		0.16
          48		61		10		0.32
          49		60		3		0.02
          50		59		0		0.00
          102		127		4		0.07
          103		126		5		0.11
          104		125		8		0.24
          105		124		6		0.16
          106		123		10		0.32
          107		122		14		0.45
          108		121		6		0.16
          109		120		1		0.00
          110		119		3		0.02
          111		118		0		0.00
#
# BPAIRS 31
# avg substitutions per BP  3.9
# BPAIRS expected to covary 2.5 +/- 1.4
# BPAIRS observed to covary 2
#
```
