## Supplementary material for "All-at-once RNA folding with 3D motif prediction framed by evolutionary information": RF00199_SL2.helixcov

```
# RMs = 4 L = 130

# RM_HELIX NESTED 14-20 26-32, nbp = 5 nbp_cov = 1
# pvals: 0.104095,0.309263,6.97501e-05,0.309263,0.456953
# aggregated NONE
NESTED  ::::::::::::<<-<<<____>>>->>:::::::::::::::::::::::::::::::::::::::::::::::::::::::::::::::::::::::::::::::::::
        :::::::::::::::<________>::::::::::::::::::::::::::::::::::::::::::::::::::::::::::::::::::::::::::::::::::::::

# RM_HELIX NESTED 7-10 35-40, nbp = 4 nbp_cov = 0
# pvals: 0.547961,0.456953,0.456953,0.309263
# aggregated NONE
NESTED  ::::::<<<<____________________>>-->>:::::::::::::::::::::::::::::::::::::::::::::::::::::::::::::::::::::::::::
        :::::::::::::::::::::::::::::::::::::::::::::::::::::::::::::::::::::::::::::::::::::::::::::::::::::::::::::::

# RM_HELIX NESTED 42-50 59-68, nbp = 9 nbp_cov = 1
# pvals: 0.000827191,0.309263,0.456953,0.456953,0.309263,0.16751,0.125168,0.0170516,0.456953
# aggregated NONE
NESTED  :::::::::::::::::::::::::::::::::::::<<<<<<<<<____>>>>>->>>>:::::::::::::::::::::::::::::::::::::::::::::::::::
        :::::::::::::::::::::::::::::::::::::<_____________________>:::::::::::::::::::::::::::::::::::::::::::::::::::

# RM_HELIX NESTED 104-113 118-128, nbp = 10 nbp_cov = 0
# pvals: 0.744398,0.525299,0.235471,0.0703686,0.750483,0.830655,0.0586978,0.309263,0.456953,0.456953
# aggregated NONE
NESTED  ::::::::::::::::::::::::::::::::::::::::::::::::::::::::::::::::::::::::::::::::::::<<<<<<<<<<____>>->>>>>>>>::
        :::::::::::::::::::::::::::::::::::::::::::::::::::::::::::::::::::::::::::::::::::::::::::::::::::::::::::::::
```
