## Supplementary material for "All-at-once RNA folding with 3D motif prediction framed by evolutionary information": RF00199_SL2.power

```
# Power analysis of given structure 
#
# Powertype = SINGLE SUBSTITUTIONS
# covary  left_pos      right_pos    substitutions      power
#----------------------------------------------------------------
          7		40		1		0.00
          8		39		0		0.00
          9		36		5		0.11
          10		35		2		0.00
          14		32		4		0.07
          15		31		3		0.02
     *    18		28		2		0.00
          19		27		2		0.00
          20		26		2		0.00
     *    42		68		3		0.02
          43		67		1		0.00
          44		66		0		0.00
          45		65		2		0.00
          46		63		1		0.00
          47		62		6		0.16
          48		61		10		0.32
          49		60		3		0.02
          50		59		0		0.00
          104		128		4		0.07
          105		127		5		0.11
          106		126		7		0.20
          107		125		12		0.39
          108		124		5		0.11
          109		123		6		0.16
          110		122		10		0.32
          111		121		4		0.07
          112		119		1		0.00
          113		118		0		0.00
#
# BPAIRS 28
# avg substitutions per BP  3.6
# BPAIRS expected to covary 2.1 +/- 1.3
# BPAIRS observed to covary 2
#
```
