## Supplementary material for "All-at-once RNA folding with 3D motif prediction framed by evolutionary information": RF00199_SL2.sorted.cacofold.cov

```
# The predicted CaCoFold structure
# BPAIRS observed to covary 2
#
#
# Method Target_E-val [cov_min,cov_max] [FP | TP True Found | Sen PPV F] 
# GTp    0.05         [-9.95,27.84]     [0 | 2 141 2 | 1.42 100.00 2.80] 
#
# in_fold in_given   left_pos       right_pos      score           E-value    pvalue       substitutions      power
#-----------------------------------------------------------------------------------------------------------------------
*	*	        18	        28	27.84284	0.001953	6.97501e-05	2		0.00
*	*	        42	        68	22.57903	0.0231613	0.000827191	3		0.02
```
