## Supplementary material for "All-at-once RNA folding with 3D motif prediction framed by evolutionary information": RF00199_SL2.surv

```
27.800000	0.0357143
22.550000	0.0714286
12.400000	0.107143
7.000000	0.142857
6.000000	0.178571
3.950000	0.214286
3.000000	0.25
1.500000	0.285714
0.050000	0.321429
0.000000	0.535714
-0.050000	0.821429
-0.300000	0.857143
-0.400000	0.892857
-1.550000	0.928571
-1.600000	0.964286
-2.400000	1
&
27.200000	0.000164555
22.450000	0.00032911
22.200000	0.000493665
17.750000	0.00065822
17.400000	0.000987329
16.550000	0.00115188
16.350000	0.00131644
15.900000	0.00148099
15.400000	0.00164555
15.050000	0.0018101
14.950000	0.00213921
14.350000	0.00230377
14.050000	0.00263288
13.700000	0.00279743
13.550000	0.00296199
13.350000	0.0032911
13.200000	0.00345565
13.100000	0.00362021
12.700000	0.00378476
12.600000	0.00411387
12.550000	0.00427843
12.500000	0.00460754
12.400000	0.00493665
12.350000	0.00543031
12.250000	0.00575942
12.200000	0.00592398
12.100000	0.00625309
12.000000	0.0065822
11.700000	0.0069113
11.600000	0.00724041
11.450000	0.00740497
11.300000	0.00756952
11.250000	0.00773408
11.000000	0.00806319
10.950000	0.00822774
10.900000	0.0083923
10.650000	0.00872141
10.550000	0.00888596
10.500000	0.00905052
10.450000	0.00937963
10.400000	0.010367
10.350000	0.0108606
10.300000	0.0113543
10.200000	0.0115188
10.050000	0.0116834
10.000000	0.0120125
9.800000	0.0126707
9.750000	0.0128353
9.700000	0.0129998
9.600000	0.0134935
9.550000	0.0136581
9.500000	0.0138226
9.400000	0.0144808
9.300000	0.0148099
9.200000	0.0153036
9.150000	0.0154682
9.100000	0.0161264
9.050000	0.0164555
9.000000	0.01662
8.950000	0.0169492
8.900000	0.0176074
8.850000	0.0177719
8.800000	0.0179365
8.750000	0.0190884
8.650000	0.0194175
8.600000	0.019582
8.550000	0.0197466
8.500000	0.0199111
8.450000	0.0200757
8.350000	0.0205694
8.300000	0.0207339
8.250000	0.021063
8.200000	0.0215567
8.150000	0.0220504
8.100000	0.0223795
8.050000	0.0230377
8.000000	0.0236959
7.950000	0.0238605
7.900000	0.0245187
7.850000	0.0253415
7.800000	0.025506
7.700000	0.0256706
7.650000	0.0258351
7.550000	0.0263288
7.500000	0.0264933
7.450000	0.0274807
7.400000	0.0287971
7.350000	0.0289617
7.250000	0.0297844
7.200000	0.029949
7.150000	0.0306072
7.100000	0.0309363
7.050000	0.0311009
7.000000	0.03143
6.950000	0.0322528
6.900000	0.0327464
6.800000	0.0335692
6.750000	0.0337338
6.700000	0.0342274
6.650000	0.0352147
6.600000	0.0363666
6.500000	0.0366957
6.450000	0.0370248
6.400000	0.0375185
6.350000	0.0380122
6.300000	0.0386704
6.250000	0.0391641
6.200000	0.0396577
6.150000	0.0399868
6.100000	0.0406451
6.050000	0.0409742
6.000000	0.0413033
5.950000	0.0414678
5.900000	0.042126
5.850000	0.0431134
5.800000	0.0432779
5.750000	0.0437716
5.700000	0.0441007
5.650000	0.0444298
5.600000	0.0449235
5.550000	0.045088
5.500000	0.0459108
5.450000	0.0462399
5.400000	0.046569
5.350000	0.0468981
5.300000	0.0470627
5.250000	0.04805
5.200000	0.0485437
5.150000	0.0488728
5.100000	0.0501892
5.050000	0.0508475
5.000000	0.0513411
4.950000	0.0515057
4.900000	0.0521639
4.850000	0.0526576
4.800000	0.0528221
4.750000	0.0534803
4.700000	0.0538094
4.650000	0.0541386
4.600000	0.0549613
4.550000	0.0552904
4.500000	0.0566069
4.450000	0.0572651
4.400000	0.0575942
4.350000	0.0590752
4.300000	0.0603916
4.250000	0.0608853
4.200000	0.0615435
4.150000	0.06286
4.100000	0.0638473
4.050000	0.0645055
4.000000	0.0648346
3.950000	0.0654928
3.900000	0.0659865
3.850000	0.0669738
3.800000	0.0676321
3.750000	0.0684548
3.700000	0.0689485
3.650000	0.0696067
3.600000	0.070594
3.550000	0.0707586
3.500000	0.0715814
3.450000	0.0730624
3.400000	0.0742143
3.350000	0.0747079
3.300000	0.0752016
3.250000	0.0763535
3.200000	0.0781636
3.150000	0.0796446
3.100000	0.0807964
3.050000	0.0827711
3.000000	0.083923
2.950000	0.0847458
2.900000	0.085404
2.800000	0.0858976
2.750000	0.0862268
2.700000	0.086885
2.650000	0.0875432
2.600000	0.0893533
2.550000	0.0903406
2.500000	0.0908343
2.450000	0.0916571
2.400000	0.0924798
2.350000	0.0936317
2.300000	0.0942899
2.250000	0.0962646
2.200000	0.0970874
2.150000	0.0982393
2.100000	0.0987329
2.050000	0.0998848
2.000000	0.100708
1.950000	0.101695
1.900000	0.102682
1.850000	0.10367
1.800000	0.104821
1.750000	0.10548
1.700000	0.10729
1.650000	0.109264
1.600000	0.110745
1.550000	0.111733
1.500000	0.113872
1.450000	0.114859
1.400000	0.116505
1.350000	0.11848
1.300000	0.119961
1.250000	0.121442
1.200000	0.122264
1.150000	0.123087
1.100000	0.124074
1.050000	0.126378
1.000000	0.129011
0.950000	0.130163
0.900000	0.132796
0.850000	0.1351
0.800000	0.13691
0.750000	0.138226
0.700000	0.140365
0.650000	0.143492
0.600000	0.145137
0.550000	0.145796
0.500000	0.147112
0.450000	0.149087
0.400000	0.151061
0.350000	0.153201
0.300000	0.156492
0.250000	0.158631
0.200000	0.160606
0.150000	0.165378
0.100000	0.169985
0.050000	0.17196
0.000000	0.355439
-0.050000	0.693599
-0.100000	0.708244
-0.150000	0.714004
-0.200000	0.720092
-0.250000	0.725029
-0.300000	0.732927
-0.350000	0.737535
-0.400000	0.741484
-0.450000	0.746915
-0.500000	0.754484
-0.550000	0.760902
-0.600000	0.764687
-0.650000	0.7688
-0.700000	0.773572
-0.750000	0.781142
-0.800000	0.785091
-0.850000	0.789041
-0.900000	0.793155
-0.950000	0.796939
-1.000000	0.801218
-1.050000	0.803521
-1.100000	0.806977
-1.150000	0.810433
-1.200000	0.814876
-1.250000	0.817015
-1.300000	0.821952
-1.350000	0.825736
-1.400000	0.82985
-1.450000	0.83166
-1.500000	0.835281
-1.550000	0.837749
-1.600000	0.840546
-1.650000	0.844331
-1.700000	0.848774
-1.750000	0.851407
-1.800000	0.854533
-1.850000	0.858483
-1.900000	0.861445
-1.950000	0.863913
-2.000000	0.866875
-2.050000	0.871483
-2.100000	0.873293
-2.150000	0.875926
-2.200000	0.878888
-2.250000	0.882014
-2.300000	0.885141
-2.350000	0.88728
-2.400000	0.889255
-2.450000	0.892875
-2.500000	0.89452
-2.550000	0.897482
-2.600000	0.899622
-2.650000	0.90209
-2.700000	0.904558
-2.750000	0.908343
-2.800000	0.910153
-2.850000	0.912128
-2.900000	0.913938
-2.950000	0.918052
-3.000000	0.919533
-3.050000	0.920355
-3.100000	0.922824
-3.150000	0.925457
-3.200000	0.927102
-3.250000	0.928912
-3.300000	0.930393
-3.350000	0.932203
-3.400000	0.933684
-3.450000	0.935659
-3.500000	0.937469
-3.550000	0.939608
-3.600000	0.940925
-3.650000	0.942406
-3.700000	0.944216
-3.750000	0.945368
-3.800000	0.947672
-3.850000	0.948988
-3.900000	0.951127
-3.950000	0.952444
-4.000000	0.953431
-4.050000	0.954912
-4.100000	0.956064
-4.150000	0.957709
-4.200000	0.958368
-4.250000	0.958697
-4.300000	0.960836
-4.350000	0.961823
-4.400000	0.962811
-4.450000	0.963469
-4.500000	0.964127
-4.550000	0.965279
-4.600000	0.966431
-4.650000	0.967418
-4.700000	0.968076
-4.750000	0.969064
-4.800000	0.970545
-4.850000	0.971532
-4.900000	0.972026
-4.950000	0.97219
-5.000000	0.973342
-5.050000	0.973836
-5.100000	0.974165
-5.150000	0.975317
-5.200000	0.976633
-5.250000	0.976798
-5.300000	0.977456
-5.350000	0.97795
-5.400000	0.978772
-5.450000	0.97976
-5.500000	0.980912
-5.550000	0.981734
-5.600000	0.982228
-5.650000	0.983545
-5.700000	0.984203
-5.750000	0.98519
-5.800000	0.985684
-5.850000	0.985848
-5.900000	0.986671
-5.950000	0.986836
-6.000000	0.987165
-6.050000	0.987658
-6.100000	0.987987
-6.150000	0.98881
-6.200000	0.989304
-6.250000	0.989468
-6.300000	0.989633
-6.350000	0.990127
-6.400000	0.990291
-6.450000	0.990785
-6.500000	0.991772
-6.550000	0.991937
-6.650000	0.99243
-6.700000	0.99276
-6.850000	0.993089
-6.950000	0.993253
-7.000000	0.993582
-7.050000	0.993911
-7.100000	0.99457
-7.150000	0.994734
-7.200000	0.994899
-7.250000	0.995063
-7.300000	0.995557
-7.350000	0.995722
-7.500000	0.996051
-7.650000	0.996215
-7.700000	0.99638
-7.750000	0.996544
-7.800000	0.996709
-7.850000	0.996873
-8.000000	0.997203
-8.100000	0.997367
-8.150000	0.997532
-8.300000	0.997861
-8.350000	0.998025
-8.400000	0.99819
-8.450000	0.998519
-8.650000	0.998684
-9.100000	0.998848
-9.150000	0.999013
-9.400000	0.999177
-9.450000	0.999342
-9.850000	0.999671
-9.950000	1
&
32.500000	8.19001e-06
31.100000	1.638e-05
31.000000	2.457e-05
29.700000	3.276e-05
29.300000	4.095e-05
29.050000	4.914e-05
29.000000	6.55201e-05
28.900000	7.37101e-05
28.500000	8.19001e-05
28.400000	9.00901e-05
27.500000	9.82801e-05
27.350000	0.00010647
26.550000	0.00012285
26.350000	0.00013104
26.300000	0.00013923
26.150000	0.00014742
25.950000	0.00015561
25.900000	0.00017199
25.750000	0.00018018
25.650000	0.00018837
25.550000	0.00019656
25.500000	0.00020475
25.400000	0.00022113
25.350000	0.00022932
25.250000	0.00023751
25.150000	0.00025389
25.000000	0.00027027
24.950000	0.00027846
24.900000	0.00028665
24.750000	0.00029484
24.600000	0.00030303
24.500000	0.00031941
24.450000	0.0003276
24.350000	0.00033579
24.300000	0.00034398
24.250000	0.00036036
24.200000	0.00039312
24.150000	0.00041769
24.100000	0.00042588
24.050000	0.00045045
24.000000	0.00047502
23.950000	0.00048321
23.850000	0.000507781
23.800000	0.000515971
23.700000	0.000532351
23.650000	0.000548731
23.600000	0.000556921
23.550000	0.000581491
23.500000	0.000589681
23.450000	0.000606061
23.400000	0.000630631
23.350000	0.000647011
23.250000	0.000679771
23.150000	0.000687961
23.100000	0.000704341
23.050000	0.000737101
22.950000	0.000745291
22.900000	0.000753481
22.850000	0.000778051
22.800000	0.000786241
22.700000	0.000794431
22.650000	0.000810811
22.600000	0.000827191
22.350000	0.000843571
22.300000	0.000868141
22.250000	0.000876331
22.200000	0.000892711
22.100000	0.000917281
22.050000	0.000925471
21.950000	0.000933661
21.900000	0.000974611
21.850000	0.00100737
21.800000	0.00103194
21.750000	0.00108108
21.700000	0.00108927
21.650000	0.00112203
21.600000	0.0011466
21.550000	0.00120393
21.450000	0.00121212
21.400000	0.00124488
21.350000	0.00132678
21.300000	0.00133497
21.200000	0.00134316
21.150000	0.00136773
21.050000	0.00137592
21.000000	0.00140049
20.950000	0.00141687
20.900000	0.00142506
20.800000	0.00149877
20.750000	0.00151515
20.700000	0.00153153
20.600000	0.00156429
20.550000	0.00158886
20.500000	0.00160524
20.450000	0.00164619
20.400000	0.00167895
20.350000	0.00169533
20.300000	0.00172809
20.250000	0.00178542
20.200000	0.0018018
20.150000	0.00180999
20.100000	0.00183456
20.050000	0.00185094
20.000000	0.00185913
19.950000	0.00186732
19.900000	0.00190008
19.800000	0.00191646
19.750000	0.00192465
19.650000	0.00197379
19.600000	0.00200655
19.550000	0.00205569
19.500000	0.00206388
19.450000	0.00213759
19.400000	0.00216216
19.350000	0.0022113
19.300000	0.00224406
19.250000	0.00227682
19.200000	0.00230139
19.150000	0.00232596
19.100000	0.00235872
19.050000	0.0023751
19.000000	0.00242424
18.950000	0.00244062
18.900000	0.00247338
18.850000	0.00249795
18.800000	0.00251433
18.750000	0.00256347
18.700000	0.00259623
18.650000	0.00262899
18.600000	0.00266994
18.550000	0.00272727
18.500000	0.00275184
18.450000	0.00277641
18.400000	0.00284193
18.350000	0.00285831
18.300000	0.00289926
18.250000	0.0029484
18.200000	0.00300573
18.150000	0.00306306
18.100000	0.00309582
18.050000	0.00316953
18.000000	0.00321048
17.950000	0.00325962
17.900000	0.00328419
17.850000	0.00334152
17.800000	0.00339066
17.750000	0.00345618
17.700000	0.00346437
17.650000	0.00351351
17.600000	0.00353808
17.550000	0.00361998
17.500000	0.00366912
17.450000	0.00371007
17.400000	0.00375102
17.350000	0.00382473
17.300000	0.00388206
17.250000	0.0039312
17.200000	0.00403767
17.150000	0.004095
17.100000	0.00413595
17.050000	0.00416871
17.000000	0.00423423
16.950000	0.00428337
16.900000	0.00433251
16.850000	0.00437346
16.800000	0.00443898
16.750000	0.00451269
16.700000	0.00452907
16.650000	0.0045864
16.600000	0.00464373
16.550000	0.00469287
16.500000	0.00475839
16.450000	0.00480753
16.400000	0.00488124
16.350000	0.00493038
16.300000	0.0050041
16.250000	0.00507781
16.200000	0.00515152
16.150000	0.00527437
16.100000	0.00534808
16.050000	0.00542179
16.000000	0.00550369
15.950000	0.00556102
15.900000	0.00561835
15.850000	0.00566749
15.800000	0.00576577
15.750000	0.00583129
15.700000	0.00593776
15.650000	0.00602785
15.600000	0.00610975
15.550000	0.00619984
15.500000	0.00626536
15.450000	0.00633907
15.400000	0.00645373
15.350000	0.00651106
15.300000	0.00660115
15.250000	0.00666667
15.200000	0.006724
15.150000	0.00686323
15.100000	0.00699427
15.050000	0.00715807
15.000000	0.00730549
14.950000	0.00740377
14.900000	0.00756757
14.850000	0.00768223
14.800000	0.0077887
14.750000	0.00789517
14.700000	0.00804259
14.650000	0.0081982
14.600000	0.00834562
14.550000	0.00849304
14.500000	0.0086896
14.450000	0.00880426
14.400000	0.00891073
14.350000	0.00912367
14.300000	0.00927928
14.250000	0.00939394
14.200000	0.00955774
14.150000	0.00989353
14.100000	0.0100328
14.050000	0.010131
14.000000	0.010303
13.950000	0.0104668
13.900000	0.0106388
13.850000	0.0108927
13.800000	0.0110647
13.750000	0.0112613
13.700000	0.0114906
13.650000	0.0116871
13.600000	0.0119001
13.550000	0.0120147
13.500000	0.0122359
13.450000	0.0124079
13.400000	0.0126208
13.350000	0.01276
13.300000	0.0129566
13.250000	0.0131859
13.200000	0.013407
13.150000	0.0135954
13.100000	0.0138002
13.050000	0.0139558
13.000000	0.0141523
12.950000	0.0144308
12.900000	0.0146437
12.850000	0.0148403
12.800000	0.0151679
12.750000	0.0154627
12.700000	0.0156757
12.650000	0.0158968
12.600000	0.0162162
12.550000	0.0164619
12.500000	0.0166421
12.450000	0.0168632
12.400000	0.0170516
12.350000	0.0172482
12.300000	0.0174201
12.250000	0.0178296
12.200000	0.0180508
12.150000	0.0182555
12.100000	0.018534
12.050000	0.0188534
12.000000	0.0190827
11.950000	0.0192957
11.900000	0.0195823
11.850000	0.0197625
11.800000	0.020041
11.750000	0.0203276
11.700000	0.0205897
11.650000	0.0208845
11.600000	0.0211712
11.550000	0.0214988
11.500000	0.0218264
11.450000	0.0221622
11.400000	0.0225061
11.350000	0.0228993
11.300000	0.0231695
11.250000	0.0234234
11.200000	0.0237756
11.150000	0.0240377
11.100000	0.0243079
11.050000	0.0247093
11.000000	0.0249713
10.950000	0.0252662
10.900000	0.0256839
10.850000	0.0260115
10.800000	0.0262572
10.750000	0.0267076
10.700000	0.0270434
10.650000	0.0273301
10.600000	0.0276822
10.550000	0.0279525
10.500000	0.0282228
10.450000	0.028534
10.400000	0.0288124
10.350000	0.0291564
10.300000	0.0294185
10.250000	0.0298935
10.200000	0.0302375
10.150000	0.0306962
10.100000	0.0310319
10.050000	0.0314005
10.000000	0.0318018
9.950000	0.032154
9.900000	0.0324324
9.850000	0.0327846
9.800000	0.0331368
9.750000	0.033407
9.700000	0.0338084
9.650000	0.0341933
9.600000	0.0345291
9.550000	0.035045
9.500000	0.03543
9.450000	0.035733
9.400000	0.0361179
9.350000	0.0364128
9.300000	0.0367977
9.250000	0.0372154
9.200000	0.0375921
9.150000	0.0379607
9.100000	0.0384603
9.050000	0.0389107
9.000000	0.0393366
8.950000	0.0397379
8.900000	0.0402703
8.850000	0.0405815
8.800000	0.04095
8.750000	0.0414005
8.700000	0.0418182
8.650000	0.0422031
8.600000	0.04276
8.550000	0.0432105
8.500000	0.0436527
8.450000	0.044095
8.400000	0.04457
8.350000	0.0451269
8.300000	0.0455774
8.250000	0.0460033
8.200000	0.0464783
8.150000	0.0469206
8.100000	0.0473628
8.050000	0.0478051
8.000000	0.0484848
7.950000	0.0488452
7.900000	0.049312
7.850000	0.0497625
7.800000	0.0503276
7.750000	0.0507781
7.700000	0.0511876
7.650000	0.0516871
7.600000	0.0521294
7.550000	0.0525553
7.500000	0.0530794
7.450000	0.0536118
7.400000	0.0540704
7.350000	0.0546437
7.300000	0.0553563
7.250000	0.055864
7.200000	0.0565111
7.150000	0.0572236
7.100000	0.057715
7.050000	0.0581982
7.000000	0.0586978
6.950000	0.059312
6.900000	0.0597871
6.850000	0.0604013
6.800000	0.0608927
6.750000	0.0615479
6.700000	0.0622113
6.650000	0.0628174
6.600000	0.063407
6.550000	0.0638575
6.500000	0.0642834
6.450000	0.0648649
6.400000	0.0655446
6.350000	0.0661589
6.300000	0.0666585
6.250000	0.0672809
6.200000	0.0678051
6.150000	0.0684603
6.100000	0.0692056
6.050000	0.0697789
6.000000	0.0703686
5.950000	0.0710483
5.900000	0.0716134
5.850000	0.0722031
5.800000	0.0729402
5.750000	0.0735708
5.700000	0.0743079
5.650000	0.0749959
5.600000	0.0756757
5.550000	0.07638
5.500000	0.0770762
5.450000	0.0777396
5.400000	0.0784439
5.350000	0.0790909
5.300000	0.0797871
5.250000	0.0804177
5.200000	0.0811548
5.150000	0.0818837
5.100000	0.0826208
5.050000	0.0833989
5.000000	0.0842097
4.950000	0.0850123
4.900000	0.0857985
4.850000	0.0868223
4.800000	0.0876822
4.750000	0.0884357
4.700000	0.0892465
4.650000	0.0901229
4.600000	0.0909664
4.550000	0.091769
4.500000	0.092801
4.450000	0.0936527
4.400000	0.0945536
4.350000	0.0954791
4.300000	0.0964046
4.250000	0.0975512
4.200000	0.0985831
4.150000	0.0997952
4.100000	0.100835
4.050000	0.101736
4.000000	0.102965
3.950000	0.104095
3.900000	0.105135
3.850000	0.106233
3.800000	0.10706
3.750000	0.108051
3.700000	0.109091
3.650000	0.110262
3.600000	0.111204
3.550000	0.112375
3.500000	0.11335
3.450000	0.114455
3.400000	0.115389
3.350000	0.11638
3.300000	0.117592
3.250000	0.118911
3.200000	0.120139
3.150000	0.121384
3.100000	0.12267
3.050000	0.123874
3.000000	0.125168
2.950000	0.126405
2.900000	0.127412
2.850000	0.128714
2.800000	0.130098
2.750000	0.131417
2.700000	0.13267
2.650000	0.133956
2.600000	0.135242
2.550000	0.136699
2.500000	0.137838
2.450000	0.138968
2.400000	0.140459
2.350000	0.141704
2.300000	0.142965
2.250000	0.144218
2.200000	0.145569
2.150000	0.14697
2.100000	0.148493
2.050000	0.150074
2.000000	0.1519
1.950000	0.153481
1.900000	0.15498
1.850000	0.156437
1.800000	0.157985
1.750000	0.159664
1.700000	0.161016
1.650000	0.162514
1.600000	0.16407
1.550000	0.165749
1.500000	0.16751
1.450000	0.168952
1.400000	0.1705
1.350000	0.172105
1.300000	0.173972
1.250000	0.175848
1.200000	0.177568
1.150000	0.179459
1.100000	0.181581
1.050000	0.183595
1.000000	0.18543
0.950000	0.187404
0.900000	0.189615
0.850000	0.191286
0.800000	0.193161
0.750000	0.195373
0.700000	0.197592
0.650000	0.199722
0.600000	0.202138
0.550000	0.204619
0.500000	0.207199
0.450000	0.209681
0.400000	0.212424
0.350000	0.215127
0.300000	0.218256
0.250000	0.221097
0.200000	0.224316
0.150000	0.227952
0.100000	0.23181
0.050000	0.235471
0.000000	0.309263
-0.050000	0.456953
-0.100000	0.475921
-0.150000	0.489042
-0.200000	0.501581
-0.250000	0.513563
-0.300000	0.525299
-0.350000	0.536454
-0.400000	0.547961
-0.450000	0.559075
-0.500000	0.570467
-0.550000	0.581122
-0.600000	0.592334
-0.650000	0.602424
-0.700000	0.612629
-0.750000	0.621982
-0.800000	0.630893
-0.850000	0.640164
-0.900000	0.649238
-0.950000	0.65828
-1.000000	0.666781
-1.050000	0.675217
-1.100000	0.683006
-1.150000	0.690557
-1.200000	0.697805
-1.250000	0.70493
-1.300000	0.711908
-1.350000	0.717936
-1.400000	0.724365
-1.450000	0.730753
-1.500000	0.73801
-1.550000	0.744398
-1.600000	0.750483
-1.650000	0.755659
-1.700000	0.7614
-1.750000	0.767043
-1.800000	0.772203
-1.850000	0.777518
-1.900000	0.782883
-1.950000	0.788075
-2.000000	0.793292
-2.050000	0.79801
-2.100000	0.802932
-2.150000	0.807952
-2.200000	0.812383
-2.250000	0.816994
-2.300000	0.821597
-2.350000	0.826536
-2.400000	0.830655
-2.450000	0.834939
-2.500000	0.838632
-2.550000	0.841982
-2.600000	0.845799
-2.650000	0.849844
-2.700000	0.853309
-2.750000	0.85656
-2.800000	0.859779
-2.850000	0.863382
-2.900000	0.866405
-2.950000	0.869722
-3.000000	0.872916
-3.050000	0.875897
-3.100000	0.879034
-3.150000	0.881998
-3.200000	0.88498
-3.250000	0.88769
-3.300000	0.890532
-3.350000	0.893251
-3.400000	0.895913
-3.450000	0.898681
-3.500000	0.900925
-3.550000	0.903473
-3.600000	0.905774
-3.650000	0.908043
-3.700000	0.91059
-3.750000	0.912957
-3.800000	0.914996
-3.850000	0.917191
-3.900000	0.919459
-3.950000	0.921491
-4.000000	0.92344
-4.050000	0.925659
-4.100000	0.927854
-4.150000	0.929803
-4.200000	0.931605
-4.250000	0.933464
-4.300000	0.935299
-4.350000	0.936962
-4.400000	0.938559
-4.450000	0.939902
-4.500000	0.941605
-4.550000	0.943079
-4.600000	0.944652
-4.650000	0.946052
-4.700000	0.947387
-4.750000	0.948796
-4.800000	0.950246
-4.850000	0.951507
-4.900000	0.953014
-4.950000	0.954275
-5.000000	0.955577
-5.050000	0.956953
-5.100000	0.958116
-5.150000	0.959206
-5.200000	0.960385
-5.250000	0.961597
-5.300000	0.962629
-5.350000	0.963948
-5.400000	0.964922
-5.450000	0.965979
-5.500000	0.967093
-5.550000	0.968428
-5.600000	0.969476
-5.650000	0.970491
-5.700000	0.971261
-5.750000	0.972432
-5.800000	0.973268
-5.850000	0.974062
-5.900000	0.974808
-5.950000	0.975667
-6.000000	0.976429
-6.050000	0.977174
-6.100000	0.977903
-6.150000	0.978681
-6.200000	0.979345
-6.250000	0.979975
-6.300000	0.980557
-6.350000	0.981138
-6.400000	0.981687
-6.450000	0.982236
-6.500000	0.982834
-6.550000	0.983546
-6.600000	0.984267
-6.650000	0.984799
-6.700000	0.985373
-6.750000	0.985913
-6.800000	0.986454
-6.850000	0.986912
-6.900000	0.987404
-6.950000	0.987772
-7.000000	0.988198
-7.050000	0.988739
-7.100000	0.989115
-7.150000	0.989541
-7.200000	0.989902
-7.250000	0.990238
-7.300000	0.990598
-7.350000	0.990876
-7.400000	0.991122
-7.450000	0.991482
-7.500000	0.991785
-7.550000	0.992129
-7.600000	0.992449
-7.650000	0.992776
-7.700000	0.993079
-7.750000	0.993374
-7.800000	0.993661
-7.850000	0.993997
-7.900000	0.994226
-7.950000	0.994488
-8.000000	0.994717
-8.050000	0.994955
-8.100000	0.995217
-8.150000	0.995422
-8.200000	0.995667
-8.250000	0.995921
-8.300000	0.996118
-8.350000	0.996216
-8.400000	0.996331
-8.450000	0.996478
-8.500000	0.996593
-8.550000	0.996683
-8.600000	0.996806
-8.650000	0.996896
-8.700000	0.997043
-8.750000	0.997133
-8.800000	0.997224
-8.850000	0.997387
-8.900000	0.997469
-8.950000	0.997518
-9.000000	0.997625
-9.050000	0.997699
-9.100000	0.997838
-9.150000	0.997928
-9.200000	0.998067
-9.250000	0.998108
-9.300000	0.998198
-9.350000	0.998313
-9.400000	0.998403
-9.450000	0.998501
-9.500000	0.998567
-9.550000	0.998624
-9.600000	0.998722
-9.650000	0.998739
-9.700000	0.998821
-9.750000	0.998853
-9.800000	0.998911
-9.850000	0.998976
-9.900000	0.999042
-9.950000	1
&
75.450000	4.05274e-15
75.400000	4.15441e-15
75.350000	4.25863e-15
75.300000	4.36546e-15
75.250000	4.47497e-15
75.200000	4.58724e-15
75.150000	4.70231e-15
75.100000	4.82028e-15
75.050000	4.9412e-15
75.000000	5.06515e-15
74.950000	5.19222e-15
74.900000	5.32247e-15
74.850000	5.45599e-15
74.800000	5.59286e-15
74.750000	5.73317e-15
74.700000	5.87699e-15
74.650000	6.02442e-15
74.600000	6.17555e-15
74.550000	6.33047e-15
74.500000	6.48928e-15
74.450000	6.65207e-15
74.400000	6.81895e-15
74.350000	6.99001e-15
74.300000	7.16536e-15
74.250000	7.34511e-15
74.200000	7.52937e-15
74.150000	7.71825e-15
74.100000	7.91187e-15
74.050000	8.11035e-15
74.000000	8.3138e-15
73.950000	8.52236e-15
73.900000	8.73616e-15
73.850000	8.95531e-15
73.800000	9.17996e-15
73.750000	9.41025e-15
73.700000	9.64632e-15
73.650000	9.8883e-15
73.600000	1.01364e-14
73.550000	1.03906e-14
73.500000	1.06513e-14
73.450000	1.09185e-14
73.400000	1.11924e-14
73.350000	1.14732e-14
73.300000	1.1761e-14
73.250000	1.2056e-14
73.200000	1.23584e-14
73.150000	1.26685e-14
73.100000	1.29863e-14
73.050000	1.3312e-14
73.000000	1.3646e-14
72.950000	1.39883e-14
72.900000	1.43392e-14
72.850000	1.46989e-14
72.800000	1.50676e-14
72.750000	1.54456e-14
72.700000	1.58331e-14
72.650000	1.62303e-14
72.600000	1.66374e-14
72.550000	1.70548e-14
72.500000	1.74826e-14
72.450000	1.79212e-14
72.400000	1.83707e-14
72.350000	1.88316e-14
72.300000	1.9304e-14
72.250000	1.97882e-14
72.200000	2.02846e-14
72.150000	2.07935e-14
72.100000	2.13151e-14
72.050000	2.18498e-14
72.000000	2.23979e-14
71.950000	2.29598e-14
71.900000	2.35357e-14
71.850000	2.41261e-14
71.800000	2.47313e-14
71.750000	2.53517e-14
71.700000	2.59877e-14
71.650000	2.66396e-14
71.600000	2.73078e-14
71.550000	2.79929e-14
71.500000	2.86951e-14
71.450000	2.94149e-14
71.400000	3.01528e-14
71.350000	3.09092e-14
71.300000	3.16845e-14
71.250000	3.24794e-14
71.200000	3.32941e-14
71.150000	3.41293e-14
71.100000	3.49854e-14
71.050000	3.58631e-14
71.000000	3.67627e-14
70.950000	3.76849e-14
70.900000	3.86302e-14
70.850000	3.95993e-14
70.800000	4.05926e-14
70.750000	4.16109e-14
70.700000	4.26547e-14
70.650000	4.37247e-14
70.600000	4.48215e-14
70.550000	4.59459e-14
70.500000	4.70984e-14
70.450000	4.82799e-14
70.400000	4.9491e-14
70.350000	5.07325e-14
70.300000	5.20051e-14
70.250000	5.33096e-14
70.200000	5.46469e-14
70.150000	5.60177e-14
70.100000	5.74229e-14
70.050000	5.88633e-14
70.000000	6.03399e-14
69.950000	6.18535e-14
69.900000	6.34051e-14
69.850000	6.49956e-14
69.800000	6.6626e-14
69.750000	6.82973e-14
69.700000	7.00106e-14
69.650000	7.17667e-14
69.600000	7.3567e-14
69.550000	7.54124e-14
69.500000	7.73041e-14
69.450000	7.92432e-14
69.400000	8.1231e-14
69.350000	8.32687e-14
69.300000	8.53575e-14
69.250000	8.74986e-14
69.200000	8.96935e-14
69.150000	9.19434e-14
69.100000	9.42498e-14
69.050000	9.6614e-14
69.000000	9.90375e-14
68.950000	1.01522e-13
68.900000	1.04068e-13
68.850000	1.06679e-13
68.800000	1.09355e-13
68.750000	1.12098e-13
68.700000	1.1491e-13
68.650000	1.17792e-13
68.600000	1.20747e-13
68.550000	1.23776e-13
68.500000	1.26881e-13
68.450000	1.30064e-13
68.400000	1.33326e-13
68.350000	1.36671e-13
68.300000	1.40099e-13
68.250000	1.43613e-13
68.200000	1.47216e-13
68.150000	1.50908e-13
68.100000	1.54694e-13
68.050000	1.58574e-13
68.000000	1.62552e-13
67.950000	1.66629e-13
67.900000	1.70809e-13
67.850000	1.75094e-13
67.800000	1.79486e-13
67.750000	1.83988e-13
67.700000	1.88603e-13
67.650000	1.93334e-13
67.600000	1.98184e-13
67.550000	2.03155e-13
67.500000	2.08251e-13
67.450000	2.13475e-13
67.400000	2.18829e-13
67.350000	2.24319e-13
67.300000	2.29945e-13
67.250000	2.35713e-13
67.200000	2.41626e-13
67.150000	2.47687e-13
67.100000	2.539e-13
67.050000	2.60269e-13
67.000000	2.66797e-13
66.950000	2.73489e-13
66.900000	2.80349e-13
66.850000	2.87382e-13
66.800000	2.9459e-13
66.750000	3.0198e-13
66.700000	3.09555e-13
66.650000	3.17319e-13
66.600000	3.25279e-13
66.550000	3.33438e-13
66.500000	3.41802e-13
66.450000	3.50376e-13
66.400000	3.59164e-13
66.350000	3.68173e-13
66.300000	3.77409e-13
66.250000	3.86875e-13
66.200000	3.96579e-13
66.150000	4.06527e-13
66.100000	4.16724e-13
66.050000	4.27177e-13
66.000000	4.37892e-13
65.950000	4.48876e-13
65.900000	4.60135e-13
65.850000	4.71677e-13
65.800000	4.83509e-13
65.750000	4.95637e-13
65.700000	5.08069e-13
65.650000	5.20813e-13
65.600000	5.33877e-13
65.550000	5.47268e-13
65.500000	5.60995e-13
65.450000	5.75067e-13
65.400000	5.89491e-13
65.350000	6.04278e-13
65.300000	6.19435e-13
65.250000	6.34972e-13
65.200000	6.509e-13
65.150000	6.67226e-13
65.100000	6.83962e-13
65.050000	7.01118e-13
65.000000	7.18704e-13
64.950000	7.36732e-13
64.900000	7.55211e-13
64.850000	7.74154e-13
64.800000	7.93572e-13
64.750000	8.13478e-13
64.700000	8.33882e-13
64.650000	8.54798e-13
64.600000	8.76239e-13
64.550000	8.98218e-13
64.500000	9.20748e-13
64.450000	9.43843e-13
64.400000	9.67517e-13
64.350000	9.91785e-13
64.300000	1.01666e-12
64.250000	1.04216e-12
64.200000	1.0683e-12
64.150000	1.0951e-12
64.100000	1.12257e-12
64.050000	1.15072e-12
64.000000	1.17959e-12
63.950000	1.20917e-12
63.900000	1.2395e-12
63.850000	1.27059e-12
63.800000	1.30246e-12
63.750000	1.33513e-12
63.700000	1.36862e-12
63.650000	1.40295e-12
63.600000	1.43814e-12
63.550000	1.47421e-12
63.500000	1.51119e-12
63.450000	1.54909e-12
63.400000	1.58795e-12
63.350000	1.62778e-12
63.300000	1.66861e-12
63.250000	1.71046e-12
63.200000	1.75336e-12
63.150000	1.79734e-12
63.100000	1.84242e-12
63.050000	1.88863e-12
63.000000	1.93601e-12
62.950000	1.98456e-12
62.900000	2.03434e-12
62.850000	2.08537e-12
62.800000	2.13767e-12
62.750000	2.19129e-12
62.700000	2.24625e-12
62.650000	2.30259e-12
62.600000	2.36035e-12
62.550000	2.41955e-12
62.500000	2.48024e-12
62.450000	2.54245e-12
62.400000	2.60622e-12
62.350000	2.67159e-12
62.300000	2.73859e-12
62.250000	2.80728e-12
62.200000	2.8777e-12
62.150000	2.94987e-12
62.100000	3.02386e-12
62.050000	3.09971e-12
62.000000	3.17745e-12
61.950000	3.25715e-12
61.900000	3.33885e-12
61.850000	3.42259e-12
61.800000	3.50843e-12
61.750000	3.59643e-12
61.700000	3.68664e-12
61.650000	3.7791e-12
61.600000	3.87389e-12
61.550000	3.97105e-12
61.500000	4.07065e-12
61.450000	4.17275e-12
61.400000	4.27741e-12
61.350000	4.3847e-12
61.300000	4.49467e-12
61.250000	4.6074e-12
61.200000	4.72296e-12
61.150000	4.84142e-12
61.100000	4.96285e-12
61.050000	5.08733e-12
61.000000	5.21493e-12
60.950000	5.34572e-12
60.900000	5.4798e-12
60.850000	5.61724e-12
60.800000	5.75813e-12
60.750000	5.90255e-12
60.700000	6.05059e-12
60.650000	6.20235e-12
60.600000	6.35791e-12
60.550000	6.51738e-12
60.500000	6.68084e-12
60.450000	6.8484e-12
60.400000	7.02017e-12
60.350000	7.19624e-12
60.300000	7.37673e-12
60.250000	7.56175e-12
60.200000	7.7514e-12
60.150000	7.94582e-12
60.100000	8.14511e-12
60.050000	8.34939e-12
60.000000	8.5588e-12
59.950000	8.77347e-12
59.900000	8.99351e-12
59.850000	9.21908e-12
59.800000	9.4503e-12
59.750000	9.68732e-12
59.700000	9.93028e-12
59.650000	1.01793e-11
59.600000	1.04346e-11
59.550000	1.06964e-11
59.500000	1.09646e-11
59.450000	1.12396e-11
59.400000	1.15215e-11
59.350000	1.18105e-11
59.300000	1.21067e-11
59.250000	1.24103e-11
59.200000	1.27216e-11
59.150000	1.30407e-11
59.100000	1.33677e-11
59.050000	1.3703e-11
59.000000	1.40467e-11
58.950000	1.4399e-11
58.900000	1.47601e-11
58.850000	1.51303e-11
58.800000	1.55098e-11
58.750000	1.58988e-11
58.700000	1.62975e-11
58.650000	1.67062e-11
58.600000	1.71252e-11
58.550000	1.75547e-11
58.500000	1.7995e-11
58.450000	1.84463e-11
58.400000	1.8909e-11
58.350000	1.93832e-11
58.300000	1.98693e-11
58.250000	2.03677e-11
58.200000	2.08785e-11
58.150000	2.14021e-11
58.100000	2.19389e-11
58.050000	2.24891e-11
58.000000	2.30531e-11
57.950000	2.36313e-11
57.900000	2.4224e-11
57.850000	2.48315e-11
57.800000	2.54543e-11
57.750000	2.60927e-11
57.700000	2.67471e-11
57.650000	2.74179e-11
57.600000	2.81055e-11
57.550000	2.88104e-11
57.500000	2.95329e-11
57.450000	3.02736e-11
57.400000	3.10328e-11
57.350000	3.18111e-11
57.300000	3.26089e-11
57.250000	3.34267e-11
57.200000	3.42651e-11
57.150000	3.51244e-11
57.100000	3.60053e-11
57.050000	3.69083e-11
57.000000	3.78339e-11
56.950000	3.87828e-11
56.900000	3.97554e-11
56.850000	4.07525e-11
56.800000	4.17745e-11
56.750000	4.28222e-11
56.700000	4.38961e-11
56.650000	4.4997e-11
56.600000	4.61255e-11
56.550000	4.72822e-11
56.500000	4.8468e-11
56.450000	4.96836e-11
56.400000	5.09296e-11
56.350000	5.22068e-11
56.300000	5.35161e-11
56.250000	5.48582e-11
56.200000	5.6234e-11
56.150000	5.76443e-11
56.100000	5.909e-11
56.050000	6.05719e-11
56.000000	6.20909e-11
55.950000	6.36481e-11
55.900000	6.52443e-11
55.850000	6.68805e-11
55.800000	6.85578e-11
55.750000	7.02771e-11
55.700000	7.20396e-11
55.650000	7.38462e-11
55.600000	7.56982e-11
55.550000	7.75965e-11
55.500000	7.95425e-11
55.450000	8.15373e-11
55.400000	8.35821e-11
55.350000	8.56782e-11
55.300000	8.78269e-11
55.250000	9.00294e-11
55.200000	9.22872e-11
55.150000	9.46016e-11
55.100000	9.6974e-11
55.050000	9.9406e-11
55.000000	1.01899e-10
54.950000	1.04454e-10
54.900000	1.07074e-10
54.850000	1.09759e-10
54.800000	1.12512e-10
54.750000	1.15333e-10
54.700000	1.18225e-10
54.650000	1.2119e-10
54.600000	1.24229e-10
54.550000	1.27345e-10
54.500000	1.30538e-10
54.450000	1.33812e-10
54.400000	1.37168e-10
54.350000	1.40607e-10
54.300000	1.44134e-10
54.250000	1.47748e-10
54.200000	1.51453e-10
54.150000	1.55251e-10
54.100000	1.59145e-10
54.050000	1.63135e-10
54.000000	1.67226e-10
53.950000	1.7142e-10
53.900000	1.75719e-10
53.850000	1.80125e-10
53.800000	1.84642e-10
53.750000	1.89273e-10
53.700000	1.94019e-10
53.650000	1.98885e-10
53.600000	2.03872e-10
53.550000	2.08985e-10
53.500000	2.14225e-10
53.450000	2.19597e-10
53.400000	2.25104e-10
53.350000	2.30749e-10
53.300000	2.36536e-10
53.250000	2.42467e-10
53.200000	2.48547e-10
53.150000	2.5478e-10
53.100000	2.61169e-10
53.050000	2.67719e-10
53.000000	2.74432e-10
52.950000	2.81314e-10
52.900000	2.88368e-10
52.850000	2.956e-10
52.800000	3.03012e-10
52.750000	3.10611e-10
52.700000	3.184e-10
52.650000	3.26384e-10
52.600000	3.34568e-10
52.550000	3.42958e-10
52.500000	3.51558e-10
52.450000	3.60374e-10
52.400000	3.69411e-10
52.350000	3.78674e-10
52.300000	3.8817e-10
52.250000	3.97904e-10
52.200000	4.07882e-10
52.150000	4.1811e-10
52.100000	4.28594e-10
52.050000	4.39342e-10
52.000000	4.50358e-10
51.950000	4.61651e-10
51.900000	4.73228e-10
51.850000	4.85094e-10
51.800000	4.97258e-10
51.750000	5.09727e-10
51.700000	5.22509e-10
51.650000	5.35611e-10
51.600000	5.49042e-10
51.550000	5.6281e-10
51.500000	5.76922e-10
51.450000	5.91389e-10
51.400000	6.06218e-10
51.350000	6.21419e-10
51.300000	6.37002e-10
51.250000	6.52975e-10
51.200000	6.69348e-10
51.150000	6.86132e-10
51.100000	7.03337e-10
51.050000	7.20973e-10
51.000000	7.39052e-10
50.950000	7.57584e-10
50.900000	7.7658e-10
50.850000	7.96053e-10
50.800000	8.16013e-10
50.750000	8.36475e-10
50.700000	8.57449e-10
50.650000	8.7895e-10
50.600000	9.00989e-10
50.550000	9.23581e-10
50.500000	9.46739e-10
50.450000	9.70479e-10
50.400000	9.94813e-10
50.350000	1.01976e-09
50.300000	1.04533e-09
50.250000	1.07154e-09
50.200000	1.09841e-09
50.150000	1.12595e-09
50.100000	1.15418e-09
50.050000	1.18312e-09
50.000000	1.21279e-09
49.950000	1.2432e-09
49.900000	1.27437e-09
49.850000	1.30632e-09
49.800000	1.33908e-09
49.750000	1.37265e-09
49.700000	1.40707e-09
49.650000	1.44235e-09
49.600000	1.47852e-09
49.550000	1.51559e-09
49.500000	1.55359e-09
49.450000	1.59254e-09
49.400000	1.63247e-09
49.350000	1.67341e-09
49.300000	1.71536e-09
49.250000	1.75837e-09
49.200000	1.80246e-09
49.150000	1.84766e-09
49.100000	1.89398e-09
49.050000	1.94147e-09
49.000000	1.99015e-09
48.950000	2.04005e-09
48.900000	2.0912e-09
48.850000	2.14363e-09
48.800000	2.19738e-09
48.750000	2.25247e-09
48.700000	2.30895e-09
48.650000	2.36684e-09
48.600000	2.42619e-09
48.550000	2.48702e-09
48.500000	2.54937e-09
48.450000	2.61329e-09
48.400000	2.67882e-09
48.350000	2.74598e-09
48.300000	2.81483e-09
48.250000	2.8854e-09
48.200000	2.95775e-09
48.150000	3.03191e-09
48.100000	3.10792e-09
48.050000	3.18584e-09
48.000000	3.26572e-09
47.950000	3.3476e-09
47.900000	3.43153e-09
47.850000	3.51757e-09
47.800000	3.60576e-09
47.750000	3.69616e-09
47.700000	3.78883e-09
47.650000	3.88382e-09
47.600000	3.9812e-09
47.550000	4.08101e-09
47.500000	4.18333e-09
47.450000	4.28821e-09
47.400000	4.39573e-09
47.350000	4.50593e-09
47.300000	4.6189e-09
47.250000	4.73471e-09
47.200000	4.85341e-09
47.150000	4.97509e-09
47.100000	5.09982e-09
47.050000	5.22768e-09
47.000000	5.35875e-09
46.950000	5.4931e-09
46.900000	5.63081e-09
46.850000	5.77198e-09
46.800000	5.91669e-09
46.750000	6.06503e-09
46.700000	6.21708e-09
46.650000	6.37295e-09
46.600000	6.53272e-09
46.550000	6.6965e-09
46.500000	6.86439e-09
46.450000	7.03648e-09
46.400000	7.21289e-09
46.350000	7.39372e-09
46.300000	7.57908e-09
46.250000	7.76909e-09
46.200000	7.96386e-09
46.150000	8.16351e-09
46.100000	8.36817e-09
46.050000	8.57796e-09
46.000000	8.79301e-09
45.950000	9.01345e-09
45.900000	9.23941e-09
45.850000	9.47104e-09
45.800000	9.70848e-09
45.750000	9.95187e-09
45.700000	1.02014e-08
45.650000	1.04571e-08
45.600000	1.07193e-08
45.550000	1.0988e-08
45.500000	1.12634e-08
45.450000	1.15458e-08
45.400000	1.18352e-08
45.350000	1.21319e-08
45.300000	1.24361e-08
45.250000	1.27478e-08
45.200000	1.30674e-08
45.150000	1.3395e-08
45.100000	1.37308e-08
45.050000	1.4075e-08
45.000000	1.44278e-08
44.950000	1.47895e-08
44.900000	1.51603e-08
44.850000	1.55403e-08
44.800000	1.59299e-08
44.750000	1.63292e-08
44.700000	1.67386e-08
44.650000	1.71582e-08
44.600000	1.75883e-08
44.550000	1.80292e-08
44.500000	1.84811e-08
44.450000	1.89444e-08
44.400000	1.94193e-08
44.350000	1.99061e-08
44.300000	2.04051e-08
44.250000	2.09166e-08
44.200000	2.1441e-08
44.150000	2.19784e-08
44.100000	2.25294e-08
44.050000	2.30941e-08
44.000000	2.3673e-08
43.950000	2.42664e-08
43.900000	2.48747e-08
43.850000	2.54982e-08
43.800000	2.61374e-08
43.750000	2.67926e-08
43.700000	2.74642e-08
43.650000	2.81526e-08
43.600000	2.88583e-08
43.550000	2.95817e-08
43.500000	3.03232e-08
43.450000	3.10833e-08
43.400000	3.18624e-08
43.350000	3.26611e-08
43.300000	3.34798e-08
43.250000	3.4319e-08
43.200000	3.51792e-08
43.150000	3.6061e-08
43.100000	3.69649e-08
43.050000	3.78915e-08
43.000000	3.88412e-08
42.950000	3.98148e-08
42.900000	4.08128e-08
42.850000	4.18358e-08
42.800000	4.28844e-08
42.750000	4.39593e-08
42.700000	4.50612e-08
42.650000	4.61906e-08
42.600000	4.73484e-08
42.550000	4.85352e-08
42.500000	4.97517e-08
42.450000	5.09987e-08
42.400000	5.2277e-08
42.350000	5.35872e-08
42.300000	5.49304e-08
42.250000	5.63072e-08
42.200000	5.77185e-08
42.150000	5.91651e-08
42.100000	6.06481e-08
42.050000	6.21681e-08
42.000000	6.37263e-08
41.950000	6.53235e-08
41.900000	6.69608e-08
41.850000	6.86391e-08
41.800000	7.03594e-08
41.750000	7.21228e-08
41.700000	7.39305e-08
41.650000	7.57834e-08
41.600000	7.76828e-08
41.550000	7.96298e-08
41.500000	8.16255e-08
41.450000	8.36713e-08
41.400000	8.57683e-08
41.350000	8.79179e-08
41.300000	9.01213e-08
41.250000	9.238e-08
41.200000	9.46953e-08
41.150000	9.70686e-08
41.100000	9.95013e-08
41.050000	1.01995e-07
41.000000	1.04551e-07
40.950000	1.07171e-07
40.900000	1.09857e-07
40.850000	1.12611e-07
40.800000	1.15433e-07
40.750000	1.18326e-07
40.700000	1.21291e-07
40.650000	1.24331e-07
40.600000	1.27447e-07
40.550000	1.30641e-07
40.500000	1.33915e-07
40.450000	1.37271e-07
40.400000	1.40711e-07
40.350000	1.44237e-07
40.300000	1.47852e-07
40.250000	1.51557e-07
40.200000	1.55355e-07
40.150000	1.59248e-07
40.100000	1.63239e-07
40.050000	1.6733e-07
40.000000	1.71523e-07
39.950000	1.75821e-07
39.900000	1.80227e-07
39.850000	1.84744e-07
39.800000	1.89373e-07
39.750000	1.94119e-07
39.700000	1.98983e-07
39.650000	2.0397e-07
39.600000	2.09081e-07
39.550000	2.1432e-07
39.500000	2.19691e-07
39.450000	2.25196e-07
39.400000	2.30839e-07
39.350000	2.36624e-07
39.300000	2.42553e-07
39.250000	2.48631e-07
39.200000	2.54861e-07
39.150000	2.61247e-07
39.100000	2.67794e-07
39.050000	2.74504e-07
39.000000	2.81382e-07
38.950000	2.88433e-07
38.900000	2.9566e-07
38.850000	3.03069e-07
38.800000	3.10663e-07
38.750000	3.18447e-07
38.700000	3.26426e-07
38.650000	3.34605e-07
38.600000	3.42989e-07
38.550000	3.51583e-07
38.500000	3.60393e-07
38.450000	3.69423e-07
38.400000	3.78679e-07
38.350000	3.88167e-07
38.300000	3.97893e-07
38.250000	4.07862e-07
38.200000	4.18081e-07
38.150000	4.28556e-07
38.100000	4.39294e-07
38.050000	4.503e-07
38.000000	4.61583e-07
37.950000	4.73148e-07
37.900000	4.85002e-07
37.850000	4.97153e-07
37.800000	5.09609e-07
37.750000	5.22377e-07
37.700000	5.35465e-07
37.650000	5.4888e-07
37.600000	5.62632e-07
37.550000	5.76727e-07
37.500000	5.91176e-07
37.450000	6.05987e-07
37.400000	6.21169e-07
37.350000	6.36731e-07
37.300000	6.52683e-07
37.250000	6.69035e-07
37.200000	6.85795e-07
37.150000	7.02976e-07
37.100000	7.20587e-07
37.050000	7.38639e-07
37.000000	7.57144e-07
36.950000	7.76111e-07
36.900000	7.95554e-07
36.850000	8.15484e-07
36.800000	8.35913e-07
36.750000	8.56853e-07
36.700000	8.78318e-07
36.650000	9.0032e-07
36.600000	9.22874e-07
36.550000	9.45992e-07
36.500000	9.69689e-07
36.450000	9.9398e-07
36.400000	1.01888e-06
36.350000	1.0444e-06
36.300000	1.07056e-06
36.250000	1.09738e-06
36.200000	1.12487e-06
36.150000	1.15304e-06
36.100000	1.18193e-06
36.050000	1.21153e-06
36.000000	1.24188e-06
35.950000	1.27299e-06
35.900000	1.30487e-06
35.850000	1.33756e-06
35.800000	1.37106e-06
35.750000	1.4054e-06
35.700000	1.4406e-06
35.650000	1.47668e-06
35.600000	1.51367e-06
35.550000	1.55158e-06
35.500000	1.59044e-06
35.450000	1.63028e-06
35.400000	1.67111e-06
35.350000	1.71297e-06
35.300000	1.75587e-06
35.250000	1.79984e-06
35.200000	1.84492e-06
35.150000	1.89113e-06
35.100000	1.93849e-06
35.050000	1.98704e-06
35.000000	2.0368e-06
34.950000	2.08781e-06
34.900000	2.1401e-06
34.850000	2.1937e-06
34.800000	2.24863e-06
34.750000	2.30495e-06
34.700000	2.36267e-06
34.650000	2.42184e-06
34.600000	2.48248e-06
34.550000	2.54465e-06
34.500000	2.60838e-06
34.450000	2.67369e-06
34.400000	2.74065e-06
34.350000	2.80928e-06
34.300000	2.87962e-06
34.250000	2.95173e-06
34.200000	3.02565e-06
34.150000	3.10141e-06
34.100000	3.17907e-06
34.050000	3.25867e-06
34.000000	3.34027e-06
33.950000	3.42391e-06
33.900000	3.50964e-06
33.850000	3.59751e-06
33.800000	3.68759e-06
33.750000	3.77992e-06
33.700000	3.87456e-06
33.650000	3.97157e-06
33.600000	4.07101e-06
33.550000	4.17294e-06
33.500000	4.27742e-06
33.450000	4.38451e-06
33.400000	4.49428e-06
33.350000	4.6068e-06
33.300000	4.72214e-06
33.250000	4.84036e-06
33.200000	4.96154e-06
33.150000	5.08575e-06
33.100000	5.21307e-06
33.050000	5.34357e-06
33.000000	5.47734e-06
32.950000	5.61446e-06
32.900000	5.75501e-06
32.850000	5.89908e-06
32.800000	6.04675e-06
32.750000	6.19811e-06
32.700000	6.35326e-06
32.650000	6.5123e-06
32.600000	6.67531e-06
32.550000	6.8424e-06
32.500000	7.01367e-06
32.450000	7.18923e-06
32.400000	7.36917e-06
32.350000	7.55362e-06
32.300000	7.74268e-06
32.250000	7.93648e-06
32.200000	8.13511e-06
32.150000	8.33872e-06
32.100000	8.54742e-06
32.050000	8.76135e-06
32.000000	8.98062e-06
31.950000	9.20538e-06
31.900000	9.43575e-06
31.850000	9.67189e-06
31.800000	9.91394e-06
31.750000	1.0162e-05
31.700000	1.04163e-05
31.650000	1.0677e-05
31.600000	1.09442e-05
31.550000	1.12181e-05
31.500000	1.14988e-05
31.450000	1.17865e-05
31.400000	1.20814e-05
31.350000	1.23837e-05
31.300000	1.26936e-05
31.250000	1.30112e-05
31.200000	1.33367e-05
31.150000	1.36704e-05
31.100000	1.40125e-05
31.050000	1.4363e-05
31.000000	1.47224e-05
30.950000	1.50907e-05
30.900000	1.54683e-05
30.850000	1.58552e-05
30.800000	1.62519e-05
30.750000	1.66585e-05
30.700000	1.70752e-05
30.650000	1.75023e-05
30.600000	1.79401e-05
30.550000	1.83889e-05
30.500000	1.88489e-05
30.450000	1.93204e-05
30.400000	1.98036e-05
30.350000	2.02989e-05
30.300000	2.08067e-05
30.250000	2.13271e-05
30.200000	2.18605e-05
30.150000	2.24072e-05
30.100000	2.29676e-05
30.050000	2.3542e-05
30.000000	2.41307e-05
29.950000	2.47342e-05
29.900000	2.53527e-05
29.850000	2.59867e-05
29.800000	2.66365e-05
29.750000	2.73026e-05
29.700000	2.79852e-05
29.650000	2.8685e-05
29.600000	2.94022e-05
29.550000	3.01373e-05
29.500000	3.08908e-05
29.450000	3.16631e-05
29.400000	3.24547e-05
29.350000	3.32661e-05
29.300000	3.40977e-05
29.250000	3.49501e-05
29.200000	3.58237e-05
29.150000	3.67192e-05
29.100000	3.7637e-05
29.050000	3.85778e-05
29.000000	3.9542e-05
28.950000	4.05303e-05
28.900000	4.15433e-05
28.850000	4.25815e-05
28.800000	4.36457e-05
28.750000	4.47364e-05
28.700000	4.58543e-05
28.650000	4.70001e-05
28.600000	4.81745e-05
28.550000	4.93783e-05
28.500000	5.0612e-05
28.450000	5.18765e-05
28.400000	5.31726e-05
28.350000	5.4501e-05
28.300000	5.58625e-05
28.250000	5.7258e-05
28.200000	5.86883e-05
28.150000	6.01542e-05
28.100000	6.16567e-05
28.050000	6.31967e-05
28.000000	6.4775e-05
27.950000	6.63927e-05
27.900000	6.80507e-05
27.850000	6.97501e-05
27.800000	7.14918e-05
27.750000	7.32769e-05
27.700000	7.51064e-05
27.650000	7.69816e-05
27.600000	7.89035e-05
27.550000	8.08732e-05
27.500000	8.2892e-05
27.450000	8.49611e-05
27.400000	8.70817e-05
27.350000	8.92551e-05
27.300000	9.14826e-05
27.250000	9.37656e-05
27.200000	9.61054e-05
27.150000	9.85034e-05
27.100000	0.000100961
27.050000	0.00010348
27.000000	0.000106062
26.950000	0.000108707
26.900000	0.000111419
26.850000	0.000114198
26.800000	0.000117046
26.750000	0.000119965
26.700000	0.000122956
26.650000	0.000126022
26.600000	0.000129164
26.550000	0.000132384
26.500000	0.000135684
26.450000	0.000139066
26.400000	0.000142531
26.350000	0.000146083
26.300000	0.000149723
26.250000	0.000153454
26.200000	0.000157276
26.150000	0.000161194
26.100000	0.000165209
26.050000	0.000169323
26.000000	0.00017354
25.950000	0.00017786
25.900000	0.000182288
25.850000	0.000186825
25.800000	0.000191475
25.750000	0.00019624
25.700000	0.000201122
25.650000	0.000206125
25.600000	0.000211252
25.550000	0.000216505
25.500000	0.000221889
25.450000	0.000227405
25.400000	0.000233056
25.350000	0.000238848
25.300000	0.000244782
25.250000	0.000250862
25.200000	0.000257091
25.150000	0.000263474
25.100000	0.000270014
25.050000	0.000276714
25.000000	0.000283578
24.950000	0.000290611
24.900000	0.000297815
24.850000	0.000305196
24.800000	0.000312757
24.750000	0.000320502
24.700000	0.000328436
24.650000	0.000336563
24.600000	0.000344886
24.550000	0.000353412
24.500000	0.000362142
24.450000	0.000371083
24.400000	0.000380239
24.350000	0.000389613
24.300000	0.00039921
24.250000	0.000409034
24.200000	0.000419089
24.150000	0.000429379
24.100000	0.000439905
24.050000	0.00045067
24.000000	0.000461674
23.950000	0.000472914
23.900000	0.000484381
23.850000	0.00049605
&
```
