## Supplementary material for "All-at-once RNA folding with 3D motif prediction framed by evolutionary information": RF00200_snoZ199.cacofold.helixcov

```
# RMs = 4 L = 107

# RM_HELIX NESTED 43-49 55-61, nbp = 7 nbp_cov = 0
# pvals: 0.595007,0.595007,0.715527,0.702134,0.0651436,0.00757866,0.833748
# aggregated NONE
NESTED  ::::::::::::::::::::::::::::::::::::<<<<<<<_____>>>>>>>:::::::::::::::::::::::::::::::
        ::::::::::::::::::::::::::::::::::::::::::::::::::::::::::::::::::::::::::::::::::::::

# RM_HELIX NESTED 13-27 78-86, nbp = 9 nbp_cov = 0
# pvals: 0.595007,0.595007,0.595007,0.595007,0.0526402,0.949056,0.928098,0.924979,0.759398
# aggregated NONE
NESTED  ::::::::::::<<<<<<<<<_______________________________________________>>>>>>>>>:::::::::
        ::::::::::::::::::::::::::::::::::::::::::::::::::::::::::::::::::::::::::::::::::::::

# RM_HELIX NESTED 1-6 102-107, nbp = 6 nbp_cov = 1
# pvals: 4.36138e-06,0.0651436,0.880602,0.270739,0.595007,0.595007
# aggregated NONE
NESTED  <<<<<<__________________________________________________________________________>>>>>>
        <____________________________________________________________________________________>

# RM_IL K-turn.rot 7-12 87-89, nbp = 0 nbp_cov = 0 nhl_b_cov 1/2
# aggregated NONE
RM_IL   ::::::XXXXXX:::::::::::::::::::::::::::::::::::::::::::::::::::::::::::::::::xxx:::::: K-turn.rot
```
