## Supplementary material for "All-at-once RNA folding with 3D motif prediction framed by evolutionary information": RF00200_snoZ199.cacofold.power

```
# Power analysis of CaCoFold structure 
#
# Powertype = SINGLE SUBSTITUTIONS
# covary  left_pos      right_pos    substitutions      power
#----------------------------------------------------------------
     *    1		107		4		0.07
          2		106		6		0.16
          3		105		4		0.07
          4		104		1		0.00
          5		103		0		0.00
          6		102		0		0.00
          13		86		0		0.00
          14		85		0		0.00
          15		84		0		0.00
          16		83		3		0.02
          23		82		3		0.02
          24		81		4		0.07
          25		80		3		0.02
          26		79		2		0.00
          27		78		5		0.11
          43		61		0		0.00
          44		60		2		0.00
          45		59		2		0.00
          46		58		1		0.00
          47		57		3		0.02
          48		56		2		0.00
          49		55		5		0.11
#
# BPAIRS 22
# avg substitutions per BP  2.3
# BPAIRS expected to covary 0.6 +/- 0.8
# BPAIRS observed to covary 1
#
```
