## Supplementary material for "All-at-once RNA folding with 3D motif prediction framed by evolutionary information": RF00200_snoZ199.helixcov

```
# RMs = 2 L = 107

# RM_HELIX NESTED 45-49 55-59, nbp = 5 nbp_cov = 0
# pvals: 0.715527,0.702134,0.0651436,0.00757866,0.833748
# aggregated NONE
NESTED  ::::::::::::::::::::::::::::::::::::::<<<<<_____>>>>>:::::::::::::::::::::::::::::::::
        ::::::::::::::::::::::::::::::::::::::::::::::::::::::::::::::::::::::::::::::::::::::

# RM_HELIX NESTED 1-6 102-107, nbp = 5 nbp_cov = 1
# pvals: 4.36138e-06,0.0651436,0.595007,0.595007,0.595007
# aggregated NONE
NESTED  <<-<<<__________________________________________________________________________>>->>>
        <____________________________________________________________________________________>
```
