## Supplementary material for "All-at-once RNA folding with 3D motif prediction framed by evolutionary information": RF00200_snoZ199.power

```
# Power analysis of given structure 
#
# Powertype = SINGLE SUBSTITUTIONS
# covary  left_pos      right_pos    substitutions      power
#----------------------------------------------------------------
     *    1		107		4		0.07
          2		106		6		0.16
          4		105		1		0.00
          5		103		0		0.00
          6		102		0		0.00
          45		59		2		0.00
          46		58		1		0.00
          47		57		3		0.02
          48		56		2		0.00
          49		55		5		0.11
#
# BPAIRS 10
# avg substitutions per BP  2.4
# BPAIRS expected to covary 0.4 +/- 0.6
# BPAIRS observed to covary 1
#
```
