## Supplementary material for "All-at-once RNA folding with 3D motif prediction framed by evolutionary information": RF00200_snoZ199.sorted.cacofold.cov

```
# The predicted CaCoFold structure
# BPAIRS observed to covary 1
#
#
# Method Target_E-val [cov_min,cov_max] [FP | TP True Found | Sen PPV F] 
# GTp    0.05         [-7.09,18.27]     [0 | 1 107 1 | 0.93 100.00 1.85] 
#
# in_fold in_given   left_pos       right_pos      score           E-value    pvalue       substitutions      power
#-----------------------------------------------------------------------------------------------------------------------
*	*	         1	       107	18.27088	4.36138e-05	4.36138e-06	4		0.07
```
