## Supplementary material for "All-at-once RNA folding with 3D motif prediction framed by evolutionary information": RF00200_snoZ199.surv

```
18.250000	0.1
10.100000	0.2
3.000000	0.4
-0.050000	0.7
-0.250000	0.8
-0.300000	0.9
-1.150000	1
&
13.050000	0.000274348
10.950000	0.000548697
10.150000	0.000823045
9.850000	0.00109739
9.650000	0.00137174
9.550000	0.00164609
9.300000	0.00192044
8.800000	0.00960219
8.500000	0.00987654
8.400000	0.0101509
8.200000	0.0104252
8.150000	0.0109739
8.100000	0.0112483
8.050000	0.0120713
8.000000	0.01262
7.900000	0.0128944
7.750000	0.0131687
7.700000	0.0134431
7.650000	0.0139918
7.400000	0.0142661
7.350000	0.0145405
7.150000	0.017284
7.100000	0.0175583
7.050000	0.0178326
6.950000	0.018107
6.900000	0.0183813
6.850000	0.0186557
6.700000	0.01893
6.600000	0.0192044
6.550000	0.0194787
6.300000	0.0197531
6.250000	0.0200274
6.200000	0.0205761
6.150000	0.0208505
6.050000	0.0213992
6.000000	0.0219479
5.950000	0.0224966
5.900000	0.0230453
5.850000	0.023594
5.750000	0.0238683
5.550000	0.0241427
5.450000	0.024417
5.400000	0.0249657
5.350000	0.0257888
5.250000	0.0260631
5.200000	0.0263374
5.150000	0.0268861
4.950000	0.0271605
4.900000	0.0277092
4.800000	0.0279835
4.750000	0.0282579
4.650000	0.0285322
4.600000	0.0288066
4.550000	0.0290809
4.500000	0.0293553
4.350000	0.0301783
4.250000	0.030727
4.150000	0.0310014
4.000000	0.0312757
3.950000	0.0318244
3.900000	0.0320988
3.850000	0.0323731
3.800000	0.0348422
3.750000	0.0351166
3.700000	0.0359396
3.650000	0.036214
3.600000	0.037037
3.550000	0.0375857
3.500000	0.0378601
3.450000	0.0384088
3.400000	0.0386831
3.350000	0.0395062
3.300000	0.0403292
3.250000	0.0408779
3.150000	0.0436214
3.100000	0.0438957
3.050000	0.0447188
3.000000	0.0449931
2.900000	0.0458162
2.850000	0.0463649
2.750000	0.0469136
2.700000	0.0471879
2.650000	0.0482853
2.600000	0.048834
2.550000	0.0499314
2.500000	0.0504801
2.450000	0.0515775
2.400000	0.0526749
2.350000	0.0529492
2.300000	0.054321
2.200000	0.0545953
2.150000	0.055144
2.100000	0.0573388
2.050000	0.0581619
2.000000	0.0584362
1.950000	0.0592593
1.900000	0.0600823
1.850000	0.0603567
1.800000	0.0611797
1.750000	0.061454
1.700000	0.0644719
1.650000	0.066118
1.600000	0.0710562
1.550000	0.072428
1.500000	0.0735254
1.450000	0.0762689
1.400000	0.0770919
1.350000	0.078738
1.300000	0.0812071
1.250000	0.0820302
1.200000	0.0853224
1.150000	0.0858711
1.100000	0.0861454
1.050000	0.0880658
1.000000	0.0888889
0.950000	0.0891632
0.900000	0.0899863
0.850000	0.091358
0.800000	0.0927298
0.750000	0.0941015
0.650000	0.0951989
0.600000	0.0960219
0.550000	0.0965706
0.500000	0.097668
0.450000	0.0995885
0.400000	0.100686
0.350000	0.102058
0.300000	0.102606
0.250000	0.106447
0.200000	0.108916
0.150000	0.110837
0.100000	0.113855
0.050000	0.117695
0.000000	0.276543
-0.050000	0.815912
-0.100000	0.821674
-0.150000	0.828258
-0.200000	0.83155
-0.250000	0.834568
-0.300000	0.84417
-0.350000	0.847737
-0.400000	0.851578
-0.450000	0.854595
-0.500000	0.855144
-0.550000	0.859259
-0.600000	0.862003
-0.650000	0.864746
-0.700000	0.866392
-0.750000	0.86749
-0.800000	0.868861
-0.850000	0.871331
-0.900000	0.872977
-0.950000	0.874074
-1.000000	0.877092
-1.050000	0.879012
-1.100000	0.879561
-1.150000	0.881207
-1.200000	0.882305
-1.250000	0.885597
-1.300000	0.890261
-1.350000	0.893278
-1.400000	0.895748
-1.450000	0.900686
-1.500000	0.905624
-1.550000	0.906447
-1.600000	0.91358
-1.650000	0.915226
-1.700000	0.91797
-1.750000	0.919342
-1.800000	0.919616
-1.850000	0.920165
-1.900000	0.921811
-1.950000	0.922634
-2.000000	0.923457
-2.050000	0.92428
-2.100000	0.925103
-2.150000	0.927846
-2.200000	0.931413
-2.250000	0.933059
-2.300000	0.936351
-2.350000	0.937997
-2.450000	0.940741
-2.500000	0.942936
-2.550000	0.948422
-2.600000	0.948697
-2.750000	0.94952
-2.800000	0.950617
-2.850000	0.951989
-2.900000	0.953086
-2.950000	0.956104
-3.000000	0.956653
-3.050000	0.956927
-3.100000	0.958573
-3.150000	0.959122
-3.200000	0.961866
-3.250000	0.962414
-3.300000	0.963512
-3.350000	0.965981
-3.400000	0.967353
-3.450000	0.967627
-3.550000	0.96845
-3.600000	0.971468
-3.650000	0.971742
-3.700000	0.973937
-3.750000	0.976406
-3.800000	0.977229
-3.850000	0.979424
-3.900000	0.979698
-3.950000	0.981893
-4.000000	0.982716
-4.050000	0.983539
-4.100000	0.984362
-4.150000	0.985185
-4.200000	0.987654
-4.250000	0.988477
-4.300000	0.988752
-4.400000	0.989026
-4.450000	0.9893
-4.500000	0.991495
-4.550000	0.99177
-4.600000	0.992044
-4.650000	0.992318
-4.700000	0.995062
-4.900000	0.99561
-5.000000	0.996159
-5.050000	0.996708
-5.100000	0.996982
-5.750000	0.997257
-6.300000	0.997531
-6.750000	0.997805
-7.100000	1
&
18.300000	1.36799e-05
16.950000	2.73598e-05
16.450000	4.10397e-05
16.300000	5.47196e-05
16.150000	6.83995e-05
15.950000	8.20793e-05
15.450000	9.57592e-05
15.250000	0.000109439
15.000000	0.000123119
14.800000	0.000136799
14.350000	0.000150479
14.250000	0.000164159
14.200000	0.000177839
14.050000	0.000232558
14.000000	0.000246238
13.950000	0.000300958
13.900000	0.000314637
13.850000	0.000328317
13.800000	0.000369357
13.750000	0.000383037
13.700000	0.000451436
13.650000	0.000478796
13.600000	0.000519836
13.550000	0.000547196
13.500000	0.000601915
13.450000	0.000725034
13.400000	0.000793434
13.350000	0.000807114
13.300000	0.000820793
13.250000	0.000848153
13.200000	0.00103967
13.150000	0.00119015
13.100000	0.00121751
13.050000	0.00124487
13.000000	0.00127223
12.950000	0.00131327
12.900000	0.00135431
12.850000	0.00140903
12.800000	0.00143639
12.750000	0.00145007
12.700000	0.00150479
12.650000	0.00151847
12.600000	0.00157319
12.550000	0.00161423
12.500000	0.00166895
12.450000	0.00172367
12.400000	0.00177839
12.350000	0.00180575
12.300000	0.00184679
12.250000	0.00192886
12.200000	0.00194254
12.150000	0.00206566
12.100000	0.00216142
12.050000	0.0022435
12.000000	0.0023803
11.950000	0.00250342
11.900000	0.00253078
11.850000	0.0025855
11.800000	0.00261286
11.750000	0.0027223
11.700000	0.0027907
11.650000	0.00288646
11.600000	0.0029959
11.550000	0.00309166
11.500000	0.00313269
11.450000	0.00322845
11.400000	0.00331053
11.350000	0.00333789
11.300000	0.00351573
11.250000	0.00370725
11.200000	0.00393981
11.150000	0.00418605
11.100000	0.00435021
11.050000	0.00456908
11.000000	0.00467852
10.950000	0.00484268
10.900000	0.0048974
10.850000	0.00504788
10.800000	0.00514364
10.750000	0.00526676
10.700000	0.00532148
10.650000	0.00547196
10.600000	0.00578659
10.550000	0.00597811
10.500000	0.00612859
10.450000	0.00633379
10.400000	0.00652531
10.350000	0.00678523
10.300000	0.00689466
10.250000	0.00699042
10.200000	0.00719562
10.150000	0.00735978
10.100000	0.00757866
10.050000	0.0076881
10.000000	0.00787962
9.950000	0.00801642
9.900000	0.00813953
9.850000	0.00826265
9.800000	0.00846785
9.750000	0.00857729
9.700000	0.00876881
9.650000	0.00911081
9.600000	0.00928865
9.550000	0.00953488
9.500000	0.00971272
9.450000	0.0102462
9.400000	0.010383
9.350000	0.0106703
9.300000	0.0107387
9.250000	0.0108755
9.200000	0.011026
9.150000	0.0113269
9.100000	0.0115321
9.050000	0.0119699
9.000000	0.0121614
8.950000	0.0124077
8.900000	0.0125718
8.850000	0.0129001
8.800000	0.0131053
8.750000	0.0133789
8.700000	0.0135157
8.650000	0.0142271
8.600000	0.014446
8.550000	0.0146375
8.500000	0.0148837
8.450000	0.0152394
8.400000	0.0155267
8.350000	0.0160465
8.300000	0.0162927
8.250000	0.0164569
8.200000	0.0167852
8.150000	0.017223
8.100000	0.0175376
8.050000	0.0180301
8.000000	0.0184542
7.950000	0.0186867
7.900000	0.0188919
7.850000	0.0192476
7.800000	0.0197264
7.750000	0.0200958
7.700000	0.0203283
7.650000	0.0205882
7.600000	0.0209029
7.550000	0.0212996
7.500000	0.0215321
7.450000	0.0218057
7.400000	0.0222161
7.350000	0.0225308
7.300000	0.0228865
7.250000	0.0230233
7.200000	0.023461
7.150000	0.0237893
7.100000	0.0241724
7.050000	0.0245828
7.000000	0.0248837
6.950000	0.02513
6.900000	0.0254172
6.850000	0.0257045
6.800000	0.0260602
6.750000	0.0264159
6.700000	0.0265937
6.650000	0.0267989
6.600000	0.0273324
6.550000	0.0277565
6.500000	0.0280027
6.450000	0.0283721
6.400000	0.0285773
6.350000	0.0288372
6.300000	0.0291518
6.250000	0.0293981
6.200000	0.0297948
6.150000	0.0301368
6.100000	0.0304378
6.050000	0.0307524
6.000000	0.0311218
5.950000	0.0312175
5.900000	0.0315869
5.850000	0.0319015
5.800000	0.0322982
5.750000	0.032777
5.700000	0.0332011
5.650000	0.0335568
5.600000	0.0339808
5.550000	0.0343776
5.500000	0.0348016
5.450000	0.0351026
5.400000	0.0353488
5.350000	0.0357045
5.300000	0.0361286
5.250000	0.0365937
5.200000	0.0368673
5.150000	0.0372914
5.100000	0.0376471
5.050000	0.0379754
5.000000	0.0383174
4.950000	0.0388372
4.900000	0.0393434
4.850000	0.0398358
4.800000	0.0405062
4.750000	0.0412996
4.700000	0.0418605
4.650000	0.0423256
4.600000	0.0429685
4.550000	0.043461
4.500000	0.0439808
4.450000	0.0447469
4.400000	0.0454172
4.350000	0.0459371
4.300000	0.0468126
4.250000	0.0475103
4.200000	0.0480164
4.150000	0.0484679
4.100000	0.0490561
4.050000	0.0496306
4.000000	0.0501778
3.950000	0.0508345
3.900000	0.0513406
3.850000	0.0521751
3.800000	0.0526402
3.750000	0.0532285
3.700000	0.053762
3.650000	0.0544323
3.600000	0.0550752
3.550000	0.0557592
3.500000	0.0566484
3.450000	0.0575376
3.400000	0.0584131
3.350000	0.059015
3.300000	0.0597264
3.250000	0.0606293
3.200000	0.0616553
3.150000	0.0625992
3.100000	0.0633926
3.050000	0.0645007
3.000000	0.0651436
2.950000	0.0659918
2.900000	0.0669083
2.850000	0.0677839
2.800000	0.0688509
2.750000	0.069699
2.700000	0.0709302
2.650000	0.0721204
2.600000	0.0732011
2.550000	0.0743365
2.500000	0.0753488
2.450000	0.0767305
2.400000	0.0787141
2.350000	0.0799453
2.300000	0.0814227
2.250000	0.0834473
2.200000	0.0850205
2.150000	0.0862654
2.100000	0.0872777
2.050000	0.0885773
2.000000	0.0899042
1.950000	0.0914227
1.900000	0.0928044
1.850000	0.0943776
1.800000	0.0960465
1.750000	0.0971135
1.700000	0.0984405
1.650000	0.0997127
1.600000	0.100834
1.550000	0.102668
1.500000	0.104569
1.450000	0.106047
1.400000	0.107428
1.350000	0.109083
1.300000	0.11078
1.250000	0.11275
1.200000	0.114542
1.150000	0.116101
1.100000	0.117743
1.050000	0.11922
1.000000	0.121327
0.950000	0.123064
0.900000	0.125226
0.850000	0.126949
0.800000	0.128933
0.750000	0.131601
0.700000	0.133666
0.650000	0.135568
0.600000	0.137715
0.550000	0.14
0.500000	0.142052
0.450000	0.144391
0.400000	0.147182
0.350000	0.149836
0.300000	0.152367
0.250000	0.155144
0.200000	0.158564
0.150000	0.162066
0.100000	0.166731
0.050000	0.174309
0.000000	0.270739
-0.050000	0.595007
-0.100000	0.633625
-0.150000	0.659029
-0.200000	0.68342
-0.250000	0.702134
-0.300000	0.715527
-0.350000	0.726047
-0.400000	0.735103
-0.450000	0.743488
-0.500000	0.751642
-0.550000	0.759398
-0.600000	0.766498
-0.650000	0.772996
-0.700000	0.780068
-0.750000	0.787483
-0.800000	0.793352
-0.850000	0.799945
-0.900000	0.806279
-0.950000	0.812161
-1.000000	0.81803
-1.050000	0.823256
-1.100000	0.82881
-1.150000	0.833748
-1.200000	0.838235
-1.250000	0.842394
-1.300000	0.846088
-1.350000	0.850616
-1.400000	0.854241
-1.450000	0.859042
-1.500000	0.862339
-1.550000	0.866867
-1.600000	0.870766
-1.650000	0.874063
-1.700000	0.877059
-1.750000	0.880602
-1.800000	0.883817
-1.850000	0.88751
-1.900000	0.891067
-1.950000	0.894323
-2.000000	0.897975
-2.050000	0.9013
-2.100000	0.904337
-2.150000	0.907579
-2.200000	0.910438
-2.250000	0.913789
-2.300000	0.916867
-2.350000	0.919535
-2.400000	0.92186
-2.450000	0.924979
-2.500000	0.928098
-2.550000	0.931122
-2.600000	0.933311
-2.650000	0.935841
-2.700000	0.938263
-2.750000	0.940492
-2.800000	0.942709
-2.850000	0.945021
-2.900000	0.946949
-2.950000	0.949056
-3.000000	0.950903
-3.050000	0.952544
-3.100000	0.95409
-3.150000	0.955978
-3.200000	0.957237
-3.250000	0.958796
-3.300000	0.960233
-3.350000	0.962066
-3.400000	0.963311
-3.450000	0.96513
-3.500000	0.96632
-3.550000	0.967592
-3.600000	0.968673
-3.650000	0.969959
-3.700000	0.971423
-3.750000	0.972791
-3.800000	0.974172
-3.850000	0.975622
-3.900000	0.977456
-3.950000	0.978222
-4.000000	0.979562
-4.050000	0.98041
-4.100000	0.981395
-4.150000	0.982326
-4.200000	0.982886
-4.250000	0.98357
-4.300000	0.984528
-4.350000	0.985404
-4.400000	0.986662
-4.450000	0.987401
-4.500000	0.98829
-4.550000	0.989029
-4.600000	0.989549
-4.650000	0.990027
-4.700000	0.990684
-4.750000	0.991176
-4.800000	0.991819
-4.850000	0.992175
-4.900000	0.992613
-4.950000	0.993078
-5.000000	0.993447
-5.050000	0.993803
-5.100000	0.994145
-5.150000	0.994569
-5.200000	0.994829
-5.250000	0.995212
-5.300000	0.995499
-5.350000	0.995787
-5.400000	0.99606
-5.450000	0.99643
-5.500000	0.996717
-5.550000	0.996949
-5.600000	0.997127
-5.650000	0.99736
-5.700000	0.997551
-5.750000	0.997674
-5.800000	0.997893
-5.850000	0.99814
-5.900000	0.998304
-5.950000	0.998413
-6.000000	0.998536
-6.050000	0.998673
-6.100000	0.998796
-6.150000	0.998837
-6.200000	0.998974
-6.250000	0.999056
-6.300000	0.999083
-6.350000	0.999152
-6.400000	0.99922
-6.450000	0.999234
-6.500000	0.999289
-6.550000	0.999343
-6.600000	0.999439
-6.650000	0.999466
-6.700000	0.999508
-6.800000	0.999549
-6.850000	0.999576
-6.900000	0.99959
-6.950000	0.999658
-7.000000	0.999713
-7.100000	0.999726
-7.150000	0.99974
-7.200000	0.999781
-7.300000	0.999795
-7.350000	0.999822
-7.400000	0.99985
-7.500000	0.999877
-7.650000	0.999891
-7.700000	0.999904
-7.750000	0.999918
-7.950000	0.999932
-8.550000	0.999945
-8.750000	1
&
47.050000	3.98713e-18
47.000000	4.18337e-18
46.950000	4.38927e-18
46.900000	4.60531e-18
46.850000	4.83199e-18
46.800000	5.06982e-18
46.750000	5.31936e-18
46.700000	5.58118e-18
46.650000	5.85589e-18
46.600000	6.14412e-18
46.550000	6.44654e-18
46.500000	6.76385e-18
46.450000	7.09678e-18
46.400000	7.4461e-18
46.350000	7.81261e-18
46.300000	8.19717e-18
46.250000	8.60065e-18
46.200000	9.024e-18
46.150000	9.46819e-18
46.100000	9.93425e-18
46.050000	1.04232e-17
46.000000	1.09363e-17
45.950000	1.14746e-17
45.900000	1.20395e-17
45.850000	1.26321e-17
45.800000	1.32539e-17
45.750000	1.39064e-17
45.700000	1.45909e-17
45.650000	1.53091e-17
45.600000	1.60627e-17
45.550000	1.68534e-17
45.500000	1.76831e-17
45.450000	1.85535e-17
45.400000	1.94669e-17
45.350000	2.04252e-17
45.300000	2.14306e-17
45.250000	2.24856e-17
45.200000	2.35925e-17
45.150000	2.47539e-17
45.100000	2.59725e-17
45.050000	2.72511e-17
45.000000	2.85926e-17
44.950000	3.00002e-17
44.900000	3.14771e-17
44.850000	3.30267e-17
44.800000	3.46526e-17
44.750000	3.63585e-17
44.700000	3.81484e-17
44.650000	4.00265e-17
44.600000	4.1997e-17
44.550000	4.40645e-17
44.500000	4.62339e-17
44.450000	4.851e-17
44.400000	5.08982e-17
44.350000	5.3404e-17
44.300000	5.60332e-17
44.250000	5.87919e-17
44.200000	6.16863e-17
44.150000	6.47233e-17
44.100000	6.79098e-17
44.050000	7.12533e-17
44.000000	7.47613e-17
43.950000	7.84421e-17
43.900000	8.23041e-17
43.850000	8.63563e-17
43.800000	9.0608e-17
43.750000	9.50691e-17
43.700000	9.97498e-17
43.650000	1.04661e-16
43.600000	1.09814e-16
43.550000	1.15221e-16
43.500000	1.20894e-16
43.450000	1.26846e-16
43.400000	1.33092e-16
43.350000	1.39645e-16
43.300000	1.4652e-16
43.250000	1.53735e-16
43.200000	1.61304e-16
43.150000	1.69247e-16
43.100000	1.7758e-16
43.050000	1.86324e-16
43.000000	1.95498e-16
42.950000	2.05124e-16
42.900000	2.15224e-16
42.850000	2.25822e-16
42.800000	2.36941e-16
42.750000	2.48609e-16
42.700000	2.6085e-16
42.650000	2.73695e-16
42.600000	2.87172e-16
42.550000	3.01312e-16
42.500000	3.16149e-16
42.450000	3.31717e-16
42.400000	3.48052e-16
42.350000	3.65191e-16
42.300000	3.83174e-16
42.250000	4.02042e-16
42.200000	4.2184e-16
42.150000	4.42613e-16
42.100000	4.64409e-16
42.050000	4.87278e-16
42.000000	5.11274e-16
41.950000	5.36452e-16
41.900000	5.62869e-16
41.850000	5.90588e-16
41.800000	6.19672e-16
41.750000	6.50188e-16
41.700000	6.82208e-16
41.650000	7.15804e-16
41.600000	7.51055e-16
41.550000	7.88043e-16
41.500000	8.26852e-16
41.450000	8.67572e-16
41.400000	9.10299e-16
41.350000	9.55129e-16
41.300000	1.00217e-15
41.250000	1.05152e-15
41.200000	1.10331e-15
41.150000	1.15765e-15
41.100000	1.21466e-15
41.050000	1.27449e-15
41.000000	1.33725e-15
40.950000	1.40312e-15
40.900000	1.47222e-15
40.850000	1.54473e-15
40.800000	1.62081e-15
40.750000	1.70064e-15
40.700000	1.7844e-15
40.650000	1.87229e-15
40.600000	1.9645e-15
40.550000	2.06126e-15
40.500000	2.16279e-15
40.450000	2.26931e-15
40.400000	2.38109e-15
40.350000	2.49837e-15
40.300000	2.62142e-15
40.250000	2.75054e-15
40.200000	2.88602e-15
40.150000	3.02818e-15
40.100000	3.17733e-15
40.050000	3.33384e-15
40.000000	3.49805e-15
39.950000	3.67036e-15
39.900000	3.85115e-15
39.850000	4.04085e-15
39.800000	4.2399e-15
39.750000	4.44875e-15
39.700000	4.66789e-15
39.650000	4.89783e-15
39.600000	5.1391e-15
39.550000	5.39225e-15
39.500000	5.65788e-15
39.450000	5.93659e-15
39.400000	6.22903e-15
39.350000	6.53589e-15
39.300000	6.85786e-15
39.250000	7.19569e-15
39.200000	7.55017e-15
39.150000	7.92211e-15
39.100000	8.31238e-15
39.050000	8.72188e-15
39.000000	9.15156e-15
38.950000	9.60241e-15
38.900000	1.00755e-14
38.850000	1.05718e-14
38.800000	1.10927e-14
38.750000	1.16392e-14
38.700000	1.22126e-14
38.650000	1.28143e-14
38.600000	1.34456e-14
38.550000	1.4108e-14
38.500000	1.48031e-14
38.450000	1.55324e-14
38.400000	1.62977e-14
38.350000	1.71006e-14
38.300000	1.79432e-14
38.250000	1.88272e-14
38.200000	1.97548e-14
38.150000	2.07282e-14
38.100000	2.17495e-14
38.050000	2.28211e-14
38.000000	2.39455e-14
37.950000	2.51254e-14
37.900000	2.63634e-14
37.850000	2.76624e-14
37.800000	2.90254e-14
37.750000	3.04556e-14
37.700000	3.19562e-14
37.650000	3.35309e-14
37.600000	3.51831e-14
37.550000	3.69168e-14
37.500000	3.87359e-14
37.450000	4.06446e-14
37.400000	4.26474e-14
37.350000	4.4749e-14
37.300000	4.69541e-14
37.250000	4.92679e-14
37.200000	5.16957e-14
37.150000	5.42432e-14
37.100000	5.69163e-14
37.050000	5.97211e-14
37.000000	6.26641e-14
36.950000	6.57522e-14
36.900000	6.89926e-14
36.850000	7.23926e-14
36.800000	7.59602e-14
36.750000	7.97037e-14
36.700000	8.36317e-14
36.650000	8.77533e-14
36.600000	9.20781e-14
36.550000	9.66161e-14
36.500000	1.01378e-13
36.450000	1.06374e-13
36.400000	1.11617e-13
36.350000	1.17118e-13
36.300000	1.2289e-13
36.250000	1.28947e-13
36.200000	1.35302e-13
36.150000	1.41971e-13
36.100000	1.48969e-13
36.050000	1.56311e-13
36.000000	1.64015e-13
35.950000	1.721e-13
35.900000	1.80582e-13
35.850000	1.89483e-13
35.800000	1.98823e-13
35.750000	2.08623e-13
35.700000	2.18907e-13
35.650000	2.29697e-13
35.600000	2.41019e-13
35.550000	2.529e-13
35.500000	2.65366e-13
35.450000	2.78447e-13
35.400000	2.92173e-13
35.350000	3.06576e-13
35.300000	3.21689e-13
35.250000	3.37547e-13
35.200000	3.54187e-13
35.150000	3.71647e-13
35.100000	3.89968e-13
35.050000	4.09193e-13
35.000000	4.29365e-13
34.950000	4.50533e-13
34.900000	4.72744e-13
34.850000	4.9605e-13
34.800000	5.20506e-13
34.750000	5.46167e-13
34.700000	5.73094e-13
34.650000	6.01349e-13
34.600000	6.30997e-13
34.550000	6.62107e-13
34.500000	6.94751e-13
34.450000	7.29006e-13
34.400000	7.64949e-13
34.350000	8.02665e-13
34.300000	8.42241e-13
34.250000	8.83769e-13
34.200000	9.27345e-13
34.150000	9.7307e-13
34.100000	1.02105e-12
34.050000	1.0714e-12
34.000000	1.12423e-12
33.950000	1.17966e-12
33.900000	1.23783e-12
33.850000	1.29887e-12
33.800000	1.36292e-12
33.750000	1.43013e-12
33.700000	1.50065e-12
33.650000	1.57465e-12
33.600000	1.6523e-12
33.550000	1.73379e-12
33.500000	1.81929e-12
33.450000	1.90901e-12
33.400000	2.00315e-12
33.350000	2.10194e-12
33.300000	2.2056e-12
33.250000	2.31438e-12
33.200000	2.42852e-12
33.150000	2.54829e-12
33.100000	2.67397e-12
33.050000	2.80585e-12
33.000000	2.94424e-12
32.950000	3.08945e-12
32.900000	3.24183e-12
32.850000	3.40172e-12
32.800000	3.56951e-12
32.750000	3.74557e-12
32.700000	3.93032e-12
32.650000	4.12418e-12
32.600000	4.32761e-12
32.550000	4.54108e-12
32.500000	4.76507e-12
32.450000	5.00013e-12
32.400000	5.24677e-12
32.350000	5.50559e-12
32.300000	5.77718e-12
32.250000	6.06217e-12
32.200000	6.36122e-12
32.150000	6.67503e-12
32.100000	7.00433e-12
32.050000	7.34987e-12
32.000000	7.71247e-12
31.950000	8.09296e-12
31.900000	8.49222e-12
31.850000	8.91119e-12
31.800000	9.35084e-12
31.750000	9.81218e-12
31.700000	1.02963e-11
31.650000	1.08043e-11
31.600000	1.13374e-11
31.550000	1.18968e-11
31.500000	1.24837e-11
31.450000	1.30997e-11
31.400000	1.37461e-11
31.350000	1.44243e-11
31.300000	1.51361e-11
31.250000	1.5883e-11
31.200000	1.66667e-11
31.150000	1.74891e-11
31.100000	1.83522e-11
31.050000	1.92578e-11
31.000000	2.02081e-11
30.950000	2.12054e-11
30.900000	2.22518e-11
30.850000	2.335e-11
30.800000	2.45023e-11
30.750000	2.57116e-11
30.700000	2.69805e-11
30.650000	2.83121e-11
30.600000	2.97094e-11
30.550000	3.11757e-11
30.500000	3.27144e-11
30.450000	3.4329e-11
30.400000	3.60234e-11
30.350000	3.78015e-11
30.300000	3.96673e-11
30.250000	4.16253e-11
30.200000	4.36799e-11
30.150000	4.5836e-11
30.100000	4.80986e-11
30.050000	5.04728e-11
30.000000	5.29644e-11
29.950000	5.55789e-11
29.900000	5.83226e-11
29.850000	6.12018e-11
29.800000	6.42232e-11
29.750000	6.73937e-11
29.700000	7.07209e-11
29.650000	7.42124e-11
29.600000	7.78763e-11
29.550000	8.17212e-11
29.500000	8.57559e-11
29.450000	8.999e-11
29.400000	9.44332e-11
29.350000	9.90958e-11
29.300000	1.03989e-10
29.250000	1.09123e-10
29.200000	1.14512e-10
29.150000	1.20166e-10
29.100000	1.261e-10
29.050000	1.32327e-10
29.000000	1.38861e-10
28.950000	1.45719e-10
28.900000	1.52915e-10
28.850000	1.60466e-10
28.800000	1.68391e-10
28.750000	1.76707e-10
28.700000	1.85434e-10
28.650000	1.94593e-10
28.600000	2.04204e-10
28.550000	2.14289e-10
28.500000	2.24873e-10
28.450000	2.3598e-10
28.400000	2.47636e-10
28.350000	2.59868e-10
28.300000	2.72704e-10
28.250000	2.86175e-10
28.200000	3.00311e-10
28.150000	3.15146e-10
28.100000	3.30714e-10
28.050000	3.47052e-10
28.000000	3.64197e-10
27.950000	3.82189e-10
27.900000	4.01071e-10
27.850000	4.20886e-10
27.800000	4.4168e-10
27.750000	4.63503e-10
27.700000	4.86403e-10
27.650000	5.10436e-10
27.600000	5.35657e-10
27.550000	5.62125e-10
27.500000	5.89901e-10
27.450000	6.19051e-10
27.400000	6.49641e-10
27.350000	6.81744e-10
27.300000	7.15434e-10
27.250000	7.5079e-10
27.200000	7.87894e-10
27.150000	8.26833e-10
27.100000	8.67697e-10
27.050000	9.10581e-10
27.000000	9.55587e-10
26.950000	1.00282e-09
26.900000	1.05238e-09
26.850000	1.1044e-09
26.800000	1.15899e-09
26.750000	1.21628e-09
26.700000	1.27641e-09
26.650000	1.3395e-09
26.600000	1.40572e-09
26.550000	1.47521e-09
26.500000	1.54815e-09
26.450000	1.62468e-09
26.400000	1.70501e-09
26.350000	1.78931e-09
26.300000	1.87778e-09
26.250000	1.97062e-09
26.200000	2.06806e-09
26.150000	2.17032e-09
26.100000	2.27764e-09
26.050000	2.39027e-09
26.000000	2.50847e-09
25.950000	2.63252e-09
25.900000	2.76271e-09
25.850000	2.89934e-09
25.800000	3.04273e-09
25.750000	3.19322e-09
25.700000	3.35115e-09
25.650000	3.51691e-09
25.600000	3.69086e-09
25.550000	3.87343e-09
25.500000	4.06503e-09
25.450000	4.26612e-09
25.400000	4.47716e-09
25.350000	4.69865e-09
25.300000	4.9311e-09
25.250000	5.17506e-09
25.200000	5.4311e-09
25.150000	5.69981e-09
25.100000	5.98183e-09
25.050000	6.27782e-09
25.000000	6.58845e-09
24.950000	6.91447e-09
24.900000	7.25664e-09
24.850000	7.61575e-09
24.800000	7.99264e-09
24.750000	8.3882e-09
24.700000	8.80335e-09
24.650000	9.23906e-09
24.600000	9.69635e-09
24.550000	1.01763e-08
24.500000	1.068e-08
24.450000	1.12087e-08
24.400000	1.17636e-08
24.350000	1.23459e-08
24.300000	1.29571e-08
24.250000	1.35986e-08
24.200000	1.42719e-08
24.150000	1.49785e-08
24.100000	1.57201e-08
24.050000	1.64985e-08
24.000000	1.73155e-08
23.950000	1.8173e-08
23.900000	1.90729e-08
23.850000	2.00175e-08
23.800000	2.10089e-08
23.750000	2.20494e-08
23.700000	2.31416e-08
23.650000	2.42878e-08
23.600000	2.54909e-08
23.550000	2.67536e-08
23.500000	2.8079e-08
23.450000	2.947e-08
23.400000	3.093e-08
23.350000	3.24625e-08
23.300000	3.40709e-08
23.250000	3.57591e-08
23.200000	3.75311e-08
23.150000	3.93909e-08
23.100000	4.1343e-08
23.050000	4.33919e-08
23.000000	4.55424e-08
22.950000	4.77997e-08
22.900000	5.01689e-08
22.850000	5.26557e-08
22.800000	5.52659e-08
22.750000	5.80056e-08
22.700000	6.08813e-08
22.650000	6.38997e-08
22.600000	6.70679e-08
22.550000	7.03934e-08
22.500000	7.38839e-08
22.450000	7.75477e-08
22.400000	8.13934e-08
22.350000	8.54301e-08
22.300000	8.96671e-08
22.250000	9.41146e-08
22.200000	9.87829e-08
22.150000	1.03683e-07
22.100000	1.08827e-07
22.050000	1.14226e-07
22.000000	1.19893e-07
21.950000	1.25841e-07
21.900000	1.32086e-07
21.850000	1.3864e-07
21.800000	1.4552e-07
21.750000	1.52742e-07
21.700000	1.60323e-07
21.650000	1.68281e-07
21.600000	1.76634e-07
21.550000	1.85402e-07
21.500000	1.94606e-07
21.450000	2.04268e-07
21.400000	2.1441e-07
21.350000	2.25057e-07
21.300000	2.36232e-07
21.250000	2.47964e-07
21.200000	2.60279e-07
21.150000	2.73207e-07
21.100000	2.86777e-07
21.050000	3.01023e-07
21.000000	3.15978e-07
20.950000	3.31676e-07
20.900000	3.48156e-07
20.850000	3.65456e-07
20.800000	3.83617e-07
20.750000	4.02682e-07
20.700000	4.22696e-07
20.650000	4.43706e-07
20.600000	4.65763e-07
20.550000	4.88918e-07
20.500000	5.13226e-07
20.450000	5.38745e-07
20.400000	5.65534e-07
20.350000	5.93659e-07
20.300000	6.23184e-07
20.250000	6.54181e-07
20.200000	6.86723e-07
20.150000	7.20886e-07
20.100000	7.56752e-07
20.050000	7.94407e-07
20.000000	8.33938e-07
19.950000	8.75441e-07
19.900000	9.19013e-07
19.850000	9.64759e-07
19.800000	1.01279e-06
19.750000	1.06321e-06
19.700000	1.11615e-06
19.650000	1.17173e-06
19.600000	1.23009e-06
19.550000	1.29135e-06
19.500000	1.35568e-06
19.450000	1.42322e-06
19.400000	1.49413e-06
19.350000	1.56858e-06
19.300000	1.64675e-06
19.250000	1.72883e-06
19.200000	1.81501e-06
19.150000	1.9055e-06
19.100000	2.0005e-06
19.050000	2.10026e-06
19.000000	2.20501e-06
18.950000	2.31499e-06
18.900000	2.43047e-06
18.850000	2.55174e-06
18.800000	2.67907e-06
18.750000	2.81277e-06
18.700000	2.95316e-06
18.650000	3.10058e-06
18.600000	3.25539e-06
18.550000	3.41794e-06
18.500000	3.58864e-06
18.450000	3.7679e-06
18.400000	3.95613e-06
18.350000	4.1538e-06
18.300000	4.36138e-06
18.250000	4.57937e-06
18.200000	4.8083e-06
18.150000	5.04871e-06
18.100000	5.30118e-06
18.050000	5.56633e-06
18.000000	5.84479e-06
17.950000	6.13723e-06
17.900000	6.44436e-06
17.850000	6.76693e-06
17.800000	7.1057e-06
17.750000	7.46151e-06
17.700000	7.83521e-06
17.650000	8.22771e-06
17.600000	8.63996e-06
17.550000	9.07296e-06
17.500000	9.52776e-06
17.450000	1.00055e-05
17.400000	1.05072e-05
17.350000	1.10343e-05
17.300000	1.15879e-05
17.250000	1.21695e-05
17.200000	1.27804e-05
17.150000	1.34221e-05
17.100000	1.40962e-05
17.050000	1.48044e-05
17.000000	1.55484e-05
16.950000	1.63299e-05
16.900000	1.7151e-05
16.850000	1.80137e-05
16.800000	1.892e-05
16.750000	1.98722e-05
16.700000	2.08727e-05
16.650000	2.19238e-05
16.600000	2.30283e-05
16.550000	2.41889e-05
16.500000	2.54083e-05
16.450000	2.66898e-05
16.400000	2.80363e-05
16.350000	2.94514e-05
16.300000	3.09384e-05
16.250000	3.25012e-05
16.200000	3.41437e-05
16.150000	3.58699e-05
16.100000	3.76842e-05
16.050000	3.95912e-05
16.000000	4.15957e-05
15.950000	4.37027e-05
15.900000	4.59175e-05
15.850000	4.82459e-05
15.800000	5.06938e-05
15.750000	5.32673e-05
15.700000	5.5973e-05
15.650000	5.8818e-05
15.600000	6.18095e-05
15.550000	6.49553e-05
15.500000	6.82634e-05
15.450000	7.17426e-05
15.400000	7.54019e-05
15.350000	7.92508e-05
15.300000	8.32996e-05
15.250000	8.75588e-05
15.200000	9.20399e-05
15.150000	9.67548e-05
15.100000	0.000101716
15.050000	0.000106937
15.000000	0.000112432
14.950000	0.000118217
14.900000	0.000124306
14.850000	0.000130717
14.800000	0.000137468
14.750000	0.000144577
14.700000	0.000152066
14.650000	0.000159956
14.600000	0.00016827
14.550000	0.000177032
14.500000	0.000186269
14.450000	0.000196009
14.400000	0.000206283
14.350000	0.000217122
14.300000	0.000228563
14.250000	0.000240644
14.200000	0.000253406
14.150000	0.000266895
14.100000	0.000281161
14.050000	0.00029626
14.000000	0.000312256
13.950000	0.00032922
13.900000	0.000347234
13.850000	0.000366399
13.800000	0.000386834
13.750000	0.000408697
13.700000	0.000432205
13.650000	0.000457697
13.600000	0.000485844
&
```
