## Supplementary material for "All-at-once RNA folding with 3D motif prediction framed by evolutionary information": RF00201_snoZ278.surv

```
0.000000	0.125
-0.005206	1
&
5.756718	0.000152742
4.749780	0.000305483
3.407195	0.000458225
2.922373	0.000610967
2.829138	0.000763709
2.810491	0.00106919
2.064611	0.00137468
1.728965	0.00152742
1.542495	0.00168016
1.076320	0.0018329
1.057673	0.00198564
1.020379	0.00229113
0.945791	0.00290209
0.908497	0.00320758
0.833909	0.00336032
0.815262	0.00351306
0.759321	0.00381854
0.610145	0.00397128
0.591498	0.00412403
0.479616	0.00427677
0.349087	0.00442951
0.274499	0.00458225
0.255852	0.00473499
0.237205	0.00504048
0.218558	0.00519322
0.181264	0.00534596
0.143970	0.00565144
0.106676	0.00610967
0.088029	0.00656789
0.069382	0.00672064
0.050735	0.00687338
0.032088	0.00702612
0.013441	0.00717886
-0.005206	0.986711
-0.023853	0.987017
-0.042500	0.987781
-0.061147	0.98885
-0.079794	0.989308
-0.098441	0.989461
-0.117088	0.989919
-0.173029	0.990377
-0.191676	0.990988
-0.210323	0.991599
-0.228970	0.992057
-0.247617	0.992668
-0.266264	0.992974
-0.284911	0.993279
-0.322205	0.993738
-0.340852	0.994043
-0.359499	0.994349
-0.415440	0.994501
-0.452734	0.994654
-0.471381	0.99496
-0.657851	0.995112
-0.695145	0.995418
-0.732439	0.99557
-0.751086	0.996334
-0.769733	0.996487
-0.788380	0.996792
-0.862968	0.997098
-0.918909	0.997556
-0.937556	0.997862
-1.012144	0.998473
-1.030791	0.998625
-1.068085	0.998778
-1.086732	0.998931
-1.179967	0.999084
-1.273202	0.999236
-1.329143	0.999389
-1.571555	0.999542
-1.627496	0.999695
-1.739378	0.999847
-1.795319	1
&
6.950126	7.62777e-07
6.931479	1.52555e-06
6.707715	2.28833e-06
6.614480	3.81388e-06
6.595833	4.57666e-06
6.577186	6.86499e-06
6.558539	7.62777e-06
6.539892	8.39054e-06
6.521245	1.14416e-05
6.483951	1.22044e-05
6.465304	1.373e-05
6.428010	1.44928e-05
6.390716	1.75439e-05
6.353422	1.83066e-05
6.334775	2.59344e-05
6.316128	2.746e-05
6.297481	2.82227e-05
6.278834	2.89855e-05
6.241540	2.97483e-05
6.222893	3.27994e-05
6.204246	3.35622e-05
6.166952	3.43249e-05
6.129658	3.7376e-05
6.111011	3.81388e-05
6.092364	3.89016e-05
6.055070	4.57666e-05
6.036423	6.25477e-05
5.980482	6.71243e-05
5.961835	6.78871e-05
5.943188	6.86499e-05
5.924541	6.94127e-05
5.905894	7.70404e-05
5.887247	7.78032e-05
5.868600	7.8566e-05
5.849953	8.16171e-05
5.831306	8.31426e-05
5.812659	8.39054e-05
5.794012	8.61937e-05
5.756718	9.15332e-05
5.719424	9.53471e-05
5.700777	9.76354e-05
5.682130	0.000102975
5.663483	0.000131198
5.644836	0.000132723
5.626189	0.000133486
5.588895	0.000134249
5.570248	0.000138825
5.551601	0.000174676
5.532954	0.000182304
5.514307	0.000187643
5.495660	0.000218154
5.477013	0.000222731
5.458366	0.000228833
5.439719	0.000232647
5.421072	0.000234935
5.402425	0.000239512
5.383778	0.000248665
5.365131	0.000250191
5.346484	0.000259344
5.327837	0.000263921
5.309190	0.000271548
5.290543	0.000275362
5.271896	0.000278413
5.234602	0.000285278
5.215955	0.00028833
5.197308	0.000290618
5.178661	0.000293669
5.160014	0.000294432
5.141367	0.00029672
5.122720	0.000304348
5.104073	0.00032418
5.085426	0.000352403
5.066779	0.000353928
5.048132	0.000358505
5.029485	0.000360031
5.010838	0.000364607
4.992191	0.000367658
4.973544	0.000368421
4.954897	0.000371472
4.898956	0.000372235
4.880309	0.000378337
4.861662	0.000381388
4.843015	0.000382914
4.824368	0.000388253
4.805721	0.000390542
4.787074	0.000392067
4.768427	0.000393593
4.749780	0.000398169
4.731133	0.000398932
4.600604	0.00040122
4.581957	0.000402746
4.544663	0.000404272
4.488722	0.000405797
4.376840	0.000407323
4.358193	0.000408085
4.283604	0.000408848
4.246310	0.000410374
4.227663	0.000411137
4.209016	0.00041495
4.190369	0.000415713
4.134428	0.000416476
4.097134	0.000418002
3.985252	0.000421053
3.966605	0.000422578
3.947958	0.000424104
3.929311	0.000425629
3.910664	0.000426392
3.836076	0.000427155
3.705547	0.000430206
3.630959	0.000431732
3.463136	0.000434783
3.444489	0.000436308
3.425842	0.000437834
3.407195	0.000441648
3.388548	0.00044241
3.351254	0.000443173
3.313960	0.000443936
3.295313	0.000445461
3.146137	0.000446224
3.052902	0.000446987
2.996961	0.000450038
2.978314	0.000455378
2.959667	0.000459954
2.941020	0.000468345
2.922373	0.000499619
2.903726	0.000512586
2.885079	0.000560641
2.866432	0.000617086
2.847785	0.000639969
2.829138	0.000667429
2.810491	0.000685736
2.791844	0.000737605
2.773197	0.000748284
2.754550	0.000771167
2.735903	0.000784134
2.717256	0.000795576
2.698609	0.00082151
2.679962	0.000825324
2.661315	0.000846682
2.642668	0.000864226
2.624021	0.000948131
2.605374	0.000968726
2.586727	0.000995423
2.568080	0.00100839
2.549433	0.00102059
2.530786	0.00102365
2.493492	0.0010267
2.474845	0.00102822
2.456198	0.00102899
2.400257	0.00103966
2.381610	0.00104043
2.362963	0.00104272
2.344316	0.00104958
2.325669	0.00105873
2.307022	0.00106255
2.288375	0.00106484
2.269728	0.00108162
2.251081	0.00113883
2.232434	0.00114569
2.213787	0.00116781
2.195140	0.00121587
2.176493	0.00123417
2.157846	0.0012479
2.139199	0.00126011
2.120552	0.00126468
2.101905	0.00128452
2.083258	0.00133028
2.064611	0.00134477
2.045964	0.00135774
2.027317	0.00136613
2.008670	0.00137147
1.990023	0.00137529
1.971376	0.00137834
1.952729	0.00138215
1.934082	0.00139207
1.915435	0.00142487
1.896788	0.00145004
1.878141	0.0014569
1.859494	0.0014714
1.840847	0.00149275
1.822200	0.00150267
1.803553	0.00150877
1.784906	0.0015286
1.766259	0.00157971
1.747612	0.00159115
1.728965	0.00159878
1.710318	0.00160412
1.691671	0.00160641
1.673024	0.00161251
1.654377	0.00161327
1.635730	0.00162243
1.617083	0.00162853
1.598436	0.00163997
1.579789	0.00167124
1.561142	0.00168345
1.542495	0.00170175
1.523848	0.00170862
1.505201	0.00172006
1.486554	0.00175057
1.467907	0.0017582
1.449260	0.00176506
1.430613	0.00177346
1.411966	0.00177727
1.393319	0.00178719
1.374672	0.00179939
1.356025	0.00181693
1.337378	0.00187033
1.318731	0.00189169
1.300084	0.0019077
1.281437	0.00197941
1.262790	0.00199695
1.244143	0.00200992
1.225496	0.00204805
1.206849	0.00206026
1.188202	0.0020656
1.169555	0.00207475
1.150908	0.00208391
1.132261	0.00211213
1.113614	0.00215713
1.094967	0.00218612
1.076320	0.00222349
1.057673	0.00230435
1.039026	0.00232647
1.020379	0.00236461
1.001732	0.00246682
0.983085	0.00251945
0.964438	0.00257742
0.945791	0.0026209
0.927144	0.00264683
0.908497	0.00275591
0.889850	0.00282685
0.871203	0.00293211
0.852556	0.00302746
0.833909	0.00307094
0.815262	0.00318917
0.796615	0.00329672
0.777968	0.00338978
0.759321	0.00351945
0.740674	0.00357818
0.722027	0.00369641
0.703380	0.0037376
0.684733	0.00380473
0.666086	0.00383143
0.647439	0.00386346
0.628792	0.00389703
0.610145	0.00392906
0.591498	0.00395118
0.572851	0.00398703
0.554204	0.00404577
0.535557	0.00407551
0.516910	0.00412281
0.498263	0.004164
0.479616	0.00425324
0.460969	0.0043013
0.442322	0.00436613
0.423675	0.00441648
0.405028	0.00447979
0.386381	0.00455378
0.367734	0.0045881
0.349087	0.00464607
0.330440	0.0046598
0.311793	0.00468421
0.293146	0.00474828
0.274499	0.00481541
0.255852	0.00488177
0.237205	0.00492525
0.218558	0.0049733
0.199911	0.00502212
0.181264	0.00514264
0.162617	0.00518841
0.143970	0.0053074
0.125323	0.00549428
0.106676	0.0057132
0.088029	0.00619375
0.069382	0.00640809
0.050735	0.00652098
0.032088	0.00679786
0.013441	0.00699542
-0.005206	0.986586
-0.023853	0.987008
-0.042500	0.987384
-0.061147	0.987935
-0.079794	0.988288
-0.098441	0.988478
-0.117088	0.988673
-0.135735	0.988963
-0.154382	0.989458
-0.173029	0.990006
-0.191676	0.990537
-0.210323	0.990918
-0.228970	0.991177
-0.247617	0.991484
-0.266264	0.991703
-0.284911	0.991982
-0.303558	0.992189
-0.322205	0.992333
-0.340852	0.992521
-0.359499	0.992651
-0.378146	0.99281
-0.396793	0.992936
-0.415440	0.99306
-0.434087	0.99326
-0.452734	0.993397
-0.471381	0.993593
-0.490028	0.993729
-0.508675	0.99391
-0.527322	0.994126
-0.545969	0.994289
-0.564616	0.994405
-0.583263	0.994584
-0.601910	0.994705
-0.620557	0.994934
-0.639204	0.995162
-0.657851	0.995288
-0.676498	0.995535
-0.695145	0.995673
-0.713792	0.995844
-0.732439	0.996026
-0.751086	0.99621
-0.769733	0.996353
-0.788380	0.996606
-0.807027	0.996703
-0.825674	0.996834
-0.844321	0.997033
-0.862968	0.997145
-0.881615	0.997241
-0.900262	0.997537
-0.918909	0.997594
-0.937556	0.997751
-0.956203	0.997981
-0.974850	0.998157
-0.993497	0.998223
-1.012144	0.998383
-1.030791	0.998506
-1.049438	0.998554
-1.068085	0.99865
-1.086732	0.998814
-1.105379	0.998875
-1.124026	0.99894
-1.142673	0.999002
-1.161320	0.999081
-1.179967	0.999156
-1.198614	0.999195
-1.217261	0.999262
-1.235908	0.999278
-1.254555	0.999305
-1.273202	0.999368
-1.291849	0.999381
-1.310496	0.999407
-1.329143	0.999455
-1.347790	0.999488
-1.366437	0.999509
-1.385084	0.999556
-1.403731	0.999607
-1.422379	0.999662
-1.441026	0.999707
-1.459673	0.99973
-1.478320	0.999768
-1.496967	0.999777
-1.515614	0.999784
-1.534261	0.999798
-1.552908	0.999812
-1.571555	0.999818
-1.590202	0.999827
-1.608849	0.999833
-1.627496	0.999844
-1.646143	0.999853
-1.664790	0.999887
-1.683437	0.999924
-1.702084	0.999928
-1.720731	0.999932
-1.739378	0.99994
-1.758025	0.999946
-1.776672	0.999954
-1.795319	0.999963
-1.813966	0.999967
-1.832613	0.999969
-1.851260	0.999975
-1.869907	0.999976
-1.888554	0.999978
-1.907201	0.999979
-1.925848	0.99998
-1.944495	0.999986
-1.963142	0.999989
-2.000436	0.99999
-2.037730	0.999992
-2.056377	0.999992
-2.075024	0.999995
-2.130965	0.999995
-2.149612	0.999996
-2.224200	0.999997
-2.261494	0.999998
-2.280141	1
&
24.068075	2.473e-21
24.049428	2.58419e-21
24.030781	2.70037e-21
24.012134	2.82177e-21
23.993487	2.94862e-21
23.974840	3.08115e-21
23.956193	3.21964e-21
23.937546	3.36433e-21
23.918899	3.51552e-21
23.900252	3.67349e-21
23.881605	3.83854e-21
23.862958	4.011e-21
23.844311	4.19119e-21
23.825664	4.37946e-21
23.807017	4.57617e-21
23.788370	4.78171e-21
23.769723	4.99645e-21
23.751076	5.22082e-21
23.732429	5.45525e-21
23.713782	5.70019e-21
23.695135	5.9561e-21
23.676488	6.22349e-21
23.657841	6.50285e-21
23.639194	6.79473e-21
23.620547	7.09969e-21
23.601900	7.4183e-21
23.583253	7.75119e-21
23.564606	8.09899e-21
23.545959	8.46237e-21
23.527312	8.84201e-21
23.508665	9.23866e-21
23.490018	9.65307e-21
23.471371	1.0086e-20
23.452724	1.05384e-20
23.434077	1.1011e-20
23.415430	1.15047e-20
23.396783	1.20206e-20
23.378136	1.25595e-20
23.359489	1.31225e-20
23.340842	1.37108e-20
23.322195	1.43253e-20
23.303548	1.49674e-20
23.284901	1.56381e-20
23.266254	1.63389e-20
23.247607	1.7071e-20
23.228960	1.78359e-20
23.210313	1.86349e-20
23.191666	1.94697e-20
23.173019	2.03418e-20
23.154372	2.12529e-20
23.135725	2.22047e-20
23.117078	2.3199e-20
23.098431	2.42378e-20
23.079784	2.53231e-20
23.061137	2.64568e-20
23.042490	2.76411e-20
23.023843	2.88784e-20
23.005196	3.0171e-20
22.986549	3.15213e-20
22.967902	3.29319e-20
22.949255	3.44055e-20
22.930608	3.59449e-20
22.911961	3.7553e-20
22.893314	3.9233e-20
22.874667	4.09879e-20
22.856020	4.28212e-20
22.837373	4.47363e-20
22.818726	4.67369e-20
22.800079	4.88268e-20
22.781432	5.101e-20
22.762785	5.32905e-20
22.744138	5.56728e-20
22.725491	5.81614e-20
22.706844	6.0761e-20
22.688197	6.34765e-20
22.669550	6.63132e-20
22.650903	6.92764e-20
22.632256	7.23717e-20
22.613609	7.5605e-20
22.594962	7.89824e-20
22.576315	8.25105e-20
22.557668	8.61957e-20
22.539021	9.00453e-20
22.520374	9.40664e-20
22.501727	9.82667e-20
22.483080	1.02654e-19
22.464433	1.07237e-19
22.445786	1.12024e-19
22.427139	1.17024e-19
22.408492	1.22247e-19
22.389845	1.27703e-19
22.371198	1.33402e-19
22.352551	1.39354e-19
22.333904	1.45572e-19
22.315257	1.52066e-19
22.296610	1.58849e-19
22.277963	1.65934e-19
22.259316	1.73335e-19
22.240669	1.81065e-19
22.222022	1.89138e-19
22.203375	1.97572e-19
22.184728	2.0638e-19
22.166081	2.1558e-19
22.147434	2.25189e-19
22.128787	2.35226e-19
22.110140	2.45709e-19
22.091493	2.56658e-19
22.072846	2.68094e-19
22.054199	2.80039e-19
22.035552	2.92514e-19
22.016905	3.05544e-19
21.998258	3.19154e-19
21.979611	3.33368e-19
21.960964	3.48213e-19
21.942317	3.63718e-19
21.923670	3.79912e-19
21.905023	3.96826e-19
21.886376	4.14491e-19
21.867729	4.3294e-19
21.849082	4.52208e-19
21.830435	4.72333e-19
21.811788	4.9335e-19
21.793141	5.15301e-19
21.774494	5.38227e-19
21.755847	5.62169e-19
21.737200	5.87175e-19
21.718553	6.1329e-19
21.699906	6.40564e-19
21.681259	6.69048e-19
21.662612	6.98796e-19
21.643965	7.29864e-19
21.625318	7.62309e-19
21.606671	7.96193e-19
21.588024	8.3158e-19
21.569377	8.68537e-19
21.550730	9.07131e-19
21.532083	9.47437e-19
21.513436	9.89529e-19
21.494788	1.03349e-18
21.476141	1.07939e-18
21.457494	1.12733e-18
21.438847	1.1774e-18
21.420200	1.22968e-18
21.401553	1.28428e-18
21.382906	1.34129e-18
21.364259	1.40084e-18
21.345612	1.46302e-18
21.326965	1.52795e-18
21.308318	1.59575e-18
21.289671	1.66656e-18
21.271024	1.74051e-18
21.252377	1.81772e-18
21.233730	1.89835e-18
21.215083	1.98256e-18
21.196436	2.07048e-18
21.177789	2.1623e-18
21.159142	2.25818e-18
21.140495	2.3583e-18
21.121848	2.46284e-18
21.103201	2.57201e-18
21.084554	2.68601e-18
21.065907	2.80505e-18
21.047260	2.92935e-18
21.028613	3.05914e-18
21.009966	3.19467e-18
20.991319	3.33619e-18
20.972672	3.48397e-18
20.954025	3.63827e-18
20.935378	3.79939e-18
20.916731	3.96762e-18
20.898084	4.14329e-18
20.879437	4.32672e-18
20.860790	4.51824e-18
20.842143	4.71822e-18
20.823496	4.92703e-18
20.804849	5.14505e-18
20.786202	5.3727e-18
20.767555	5.6104e-18
20.748908	5.85858e-18
20.730261	6.11772e-18
20.711614	6.38829e-18
20.692967	6.67079e-18
20.674320	6.96575e-18
20.655673	7.27372e-18
20.637026	7.59527e-18
20.618379	7.931e-18
20.599732	8.28153e-18
20.581085	8.64751e-18
20.562438	9.02962e-18
20.543791	9.42857e-18
20.525144	9.8451e-18
20.506497	1.028e-17
20.487850	1.0734e-17
20.469203	1.12081e-17
20.450556	1.1703e-17
20.431909	1.22197e-17
20.413262	1.27592e-17
20.394615	1.33224e-17
20.375968	1.39104e-17
20.357321	1.45243e-17
20.338674	1.51652e-17
20.320027	1.58343e-17
20.301380	1.65329e-17
20.282733	1.72622e-17
20.264086	1.80236e-17
20.245439	1.88185e-17
20.226792	1.96483e-17
20.208145	2.05146e-17
20.189498	2.1419e-17
20.170851	2.23632e-17
20.152204	2.33489e-17
20.133557	2.43779e-17
20.114910	2.54521e-17
20.096263	2.65735e-17
20.077616	2.77442e-17
20.058969	2.89663e-17
20.040322	3.02421e-17
20.021675	3.1574e-17
20.003028	3.29643e-17
19.984381	3.44157e-17
19.965734	3.59307e-17
19.947087	3.75123e-17
19.928440	3.91634e-17
19.909793	4.08868e-17
19.891146	4.26859e-17
19.872499	4.4564e-17
19.853852	4.65244e-17
19.835205	4.85708e-17
19.816558	5.0707e-17
19.797911	5.29368e-17
19.779264	5.52645e-17
19.760617	5.76941e-17
19.741970	6.02303e-17
19.723323	6.28776e-17
19.704676	6.56409e-17
19.686029	6.85254e-17
19.667382	7.15362e-17
19.648735	7.46788e-17
19.630088	7.79592e-17
19.611441	8.13832e-17
19.592794	8.49571e-17
19.574147	8.86875e-17
19.555500	9.25812e-17
19.536853	9.66454e-17
19.518206	1.00887e-16
19.499559	1.05315e-16
19.480912	1.09936e-16
19.462265	1.1476e-16
19.443618	1.19794e-16
19.424971	1.25049e-16
19.406324	1.30534e-16
19.387677	1.36258e-16
19.369030	1.42233e-16
19.350383	1.48468e-16
19.331736	1.54977e-16
19.313089	1.61769e-16
19.294442	1.68859e-16
19.275795	1.76258e-16
19.257148	1.8398e-16
19.238501	1.9204e-16
19.219854	2.00451e-16
19.201207	2.0923e-16
19.182560	2.18393e-16
19.163913	2.27955e-16
19.145266	2.37934e-16
19.126619	2.48349e-16
19.107972	2.59218e-16
19.089325	2.70562e-16
19.070678	2.824e-16
19.052031	2.94755e-16
19.033384	3.07648e-16
19.014737	3.21104e-16
18.996090	3.35146e-16
18.977443	3.498e-16
18.958796	3.65093e-16
18.940149	3.81053e-16
18.921502	3.97707e-16
18.902855	4.15087e-16
18.884208	4.33225e-16
18.865561	4.52152e-16
18.846914	4.71903e-16
18.828267	4.92514e-16
18.809620	5.14023e-16
18.790973	5.36467e-16
18.772326	5.59888e-16
18.753679	5.84329e-16
18.735032	6.09833e-16
18.716385	6.36446e-16
18.697738	6.64216e-16
18.679091	6.93194e-16
18.660444	7.23432e-16
18.641797	7.54985e-16
18.623150	7.87909e-16
18.604503	8.22264e-16
18.585856	8.58112e-16
18.567209	8.95517e-16
18.548562	9.34547e-16
18.529915	9.75273e-16
18.511268	1.01777e-15
18.492621	1.06211e-15
18.473974	1.10837e-15
18.455327	1.15664e-15
18.436680	1.20701e-15
18.418033	1.25956e-15
18.399386	1.31439e-15
18.380739	1.3716e-15
18.362092	1.4313e-15
18.343445	1.49358e-15
18.324798	1.55856e-15
18.306151	1.62636e-15
18.287504	1.69709e-15
18.268857	1.7709e-15
18.250210	1.8479e-15
18.231563	1.92823e-15
18.212916	2.01205e-15
18.194269	2.0995e-15
18.175622	2.19073e-15
18.156975	2.28591e-15
18.138328	2.38522e-15
18.119681	2.48882e-15
18.101034	2.5969e-15
18.082387	2.70967e-15
18.063740	2.82731e-15
18.045093	2.95003e-15
18.026446	3.07807e-15
18.007799	3.21164e-15
17.989152	3.35099e-15
17.970505	3.49636e-15
17.951858	3.64801e-15
17.933211	3.80622e-15
17.914564	3.97126e-15
17.895917	4.14343e-15
17.877270	4.32303e-15
17.858623	4.51039e-15
17.839976	4.70584e-15
17.821329	4.90973e-15
17.802682	5.12242e-15
17.784035	5.34428e-15
17.765388	5.57572e-15
17.746741	5.81714e-15
17.728094	6.06897e-15
17.709447	6.33166e-15
17.690800	6.60568e-15
17.672153	6.89151e-15
17.653506	7.18966e-15
17.634859	7.50066e-15
17.616212	7.82506e-15
17.597565	8.16343e-15
17.578918	8.51637e-15
17.560271	8.88452e-15
17.541624	9.26851e-15
17.522977	9.66903e-15
17.504330	1.00868e-14
17.485683	1.05225e-14
17.467036	1.0977e-14
17.448389	1.14511e-14
17.429742	1.19455e-14
17.411095	1.24612e-14
17.392448	1.2999e-14
17.373801	1.356e-14
17.355154	1.41451e-14
17.336507	1.47553e-14
17.317860	1.53917e-14
17.299213	1.60555e-14
17.280566	1.67478e-14
17.261919	1.74698e-14
17.243272	1.82228e-14
17.224625	1.90081e-14
17.205978	1.98272e-14
17.187331	2.06813e-14
17.168684	2.15722e-14
17.150037	2.25012e-14
17.131390	2.347e-14
17.112743	2.44804e-14
17.094096	2.55341e-14
17.075449	2.6633e-14
17.056802	2.77789e-14
17.038155	2.8974e-14
17.019508	3.02202e-14
17.000861	3.15198e-14
16.982214	3.2875e-14
16.963567	3.42883e-14
16.944920	3.5762e-14
16.926273	3.72989e-14
16.907626	3.89014e-14
16.888979	4.05725e-14
16.870332	4.23151e-14
16.851685	4.41322e-14
16.833038	4.60269e-14
16.814391	4.80027e-14
16.795744	5.00629e-14
16.777097	5.22111e-14
16.758450	5.4451e-14
16.739803	5.67866e-14
16.721156	5.9222e-14
16.702509	6.17613e-14
16.683862	6.4409e-14
16.665215	6.71696e-14
16.646568	7.00481e-14
16.627921	7.30493e-14
16.609274	7.61786e-14
16.590627	7.94412e-14
16.571980	8.2843e-14
16.553333	8.63897e-14
16.534686	9.00875e-14
16.516039	9.39429e-14
16.497392	9.79625e-14
16.478745	1.02153e-13
16.460098	1.06522e-13
16.441451	1.11078e-13
16.422804	1.15827e-13
16.404157	1.20778e-13
16.385510	1.2594e-13
16.366863	1.31321e-13
16.348216	1.36931e-13
16.329569	1.42779e-13
16.310922	1.48877e-13
16.292275	1.55233e-13
16.273628	1.61859e-13
16.254981	1.68767e-13
16.236334	1.75968e-13
16.217687	1.83475e-13
16.199040	1.913e-13
16.180393	1.99458e-13
16.161746	2.07962e-13
16.143099	2.16826e-13
16.124452	2.26067e-13
16.105805	2.35699e-13
16.087158	2.4574e-13
16.068511	2.56206e-13
16.049864	2.67115e-13
16.031217	2.78487e-13
16.012570	2.9034e-13
15.993923	3.02696e-13
15.975276	3.15574e-13
15.956629	3.28998e-13
15.937982	3.42989e-13
15.919335	3.57573e-13
15.900688	3.72773e-13
15.882041	3.88616e-13
15.863394	4.05129e-13
15.844747	4.22339e-13
15.826100	4.40278e-13
15.807453	4.58973e-13
15.788806	4.78459e-13
15.770158	4.98767e-13
15.751511	5.19933e-13
15.732864	5.41992e-13
15.714217	5.64982e-13
15.695570	5.88942e-13
15.676923	6.13912e-13
15.658276	6.39935e-13
15.639629	6.67056e-13
15.620982	6.95319e-13
15.602335	7.24773e-13
15.583688	7.55468e-13
15.565041	7.87456e-13
15.546394	8.20791e-13
15.527747	8.55529e-13
15.509100	8.91729e-13
15.490453	9.29452e-13
15.471806	9.68762e-13
15.453159	1.00972e-12
15.434512	1.05241e-12
15.415865	1.09689e-12
15.397218	1.14324e-12
15.378571	1.19153e-12
15.359924	1.24186e-12
15.341277	1.2943e-12
15.322630	1.34893e-12
15.303983	1.40587e-12
15.285336	1.46519e-12
15.266689	1.527e-12
15.248042	1.5914e-12
15.229395	1.6585e-12
15.210748	1.72841e-12
15.192101	1.80126e-12
15.173454	1.87715e-12
15.154807	1.95622e-12
15.136160	2.03861e-12
15.117513	2.12444e-12
15.098866	2.21387e-12
15.080219	2.30704e-12
15.061572	2.4041e-12
15.042925	2.50522e-12
15.024278	2.61057e-12
15.005631	2.72033e-12
14.986984	2.83466e-12
14.968337	2.95378e-12
14.949690	3.07787e-12
14.931043	3.20714e-12
14.912396	3.3418e-12
14.893749	3.48209e-12
14.875102	3.62822e-12
14.856455	3.78045e-12
14.837808	3.93903e-12
14.819161	4.10421e-12
14.800514	4.27628e-12
14.781867	4.45552e-12
14.763220	4.64222e-12
14.744573	4.83669e-12
14.725926	5.03926e-12
14.707279	5.25025e-12
14.688632	5.47003e-12
14.669985	5.69894e-12
14.651338	5.93737e-12
14.632691	6.1857e-12
14.614044	6.44436e-12
14.595397	6.71376e-12
14.576750	6.99434e-12
14.558103	7.28658e-12
14.539456	7.59094e-12
14.520809	7.90793e-12
14.502162	8.23806e-12
14.483515	8.58189e-12
14.464868	8.93996e-12
14.446221	9.31288e-12
14.427574	9.70124e-12
14.408927	1.01057e-11
14.390280	1.05269e-11
14.371633	1.09655e-11
14.352986	1.14223e-11
14.334339	1.18979e-11
14.315692	1.23933e-11
14.297045	1.29091e-11
14.278398	1.34462e-11
14.259751	1.40055e-11
14.241104	1.4588e-11
14.222457	1.51944e-11
14.203810	1.58259e-11
14.185163	1.64835e-11
14.166516	1.71681e-11
14.147869	1.7881e-11
14.129222	1.86233e-11
14.110575	1.93962e-11
14.091928	2.02009e-11
14.073281	2.10388e-11
14.054634	2.19111e-11
14.035987	2.28194e-11
14.017340	2.3765e-11
13.998693	2.47495e-11
13.980046	2.57745e-11
13.961399	2.68416e-11
13.942752	2.79526e-11
13.924105	2.91092e-11
13.905458	3.03133e-11
13.886811	3.15668e-11
13.868164	3.28718e-11
13.849517	3.42302e-11
13.830870	3.56444e-11
13.812223	3.71166e-11
13.793576	3.8649e-11
13.774929	4.02443e-11
13.756282	4.19048e-11
13.737635	4.36334e-11
13.718988	4.54327e-11
13.700341	4.73056e-11
13.681694	4.9255e-11
13.663047	5.12842e-11
13.644400	5.33963e-11
13.625753	5.55946e-11
13.607106	5.78828e-11
13.588459	6.02643e-11
13.569812	6.2743e-11
13.551165	6.53228e-11
13.532518	6.80078e-11
13.513871	7.08023e-11
13.495224	7.37106e-11
13.476577	7.67374e-11
13.457930	7.98874e-11
13.439283	8.31657e-11
13.420636	8.65773e-11
13.401989	9.01277e-11
13.383342	9.38224e-11
13.364695	9.76673e-11
13.346048	1.01668e-10
13.327401	1.05832e-10
13.308754	1.10165e-10
13.290107	1.14673e-10
13.271460	1.19364e-10
13.252813	1.24246e-10
13.234166	1.29325e-10
13.215519	1.3461e-10
13.196872	1.4011e-10
13.178225	1.45832e-10
13.159578	1.51785e-10
13.140931	1.5798e-10
13.122284	1.64424e-10
13.103637	1.7113e-10
13.084990	1.78106e-10
13.066343	1.85364e-10
13.047696	1.92915e-10
13.029049	2.00771e-10
13.010402	2.08944e-10
12.991755	2.17446e-10
12.973108	2.26291e-10
12.954461	2.35493e-10
12.935814	2.45065e-10
12.917167	2.55023e-10
12.898520	2.65381e-10
12.879873	2.76156e-10
12.861226	2.87364e-10
12.842579	2.99023e-10
12.823932	3.1115e-10
12.805285	3.23764e-10
12.786638	3.36884e-10
12.767991	3.50531e-10
12.749344	3.64725e-10
12.730697	3.79488e-10
12.712050	3.94843e-10
12.693403	4.10813e-10
12.674756	4.27422e-10
12.656109	4.44696e-10
12.637462	4.62661e-10
12.618815	4.81345e-10
12.600168	5.00775e-10
12.581521	5.20981e-10
12.562874	5.41994e-10
12.544227	5.63846e-10
12.525580	5.8657e-10
12.506933	6.102e-10
12.488286	6.34772e-10
12.469639	6.60322e-10
12.450992	6.86891e-10
12.432345	7.14516e-10
12.413698	7.43241e-10
12.395051	7.73108e-10
12.376404	8.04163e-10
12.357757	8.36451e-10
12.339110	8.70021e-10
12.320463	9.04924e-10
12.301816	9.41212e-10
12.283169	9.78939e-10
12.264522	1.01816e-09
12.245875	1.05894e-09
12.227228	1.10133e-09
12.208581	1.14539e-09
12.189934	1.19121e-09
12.171287	1.23883e-09
12.152640	1.28833e-09
12.133993	1.33979e-09
12.115346	1.39328e-09
12.096699	1.44889e-09
12.078052	1.50668e-09
12.059405	1.56676e-09
12.040758	1.6292e-09
12.022111	1.6941e-09
12.003464	1.76155e-09
11.984817	1.83166e-09
11.966170	1.90452e-09
11.947523	1.98025e-09
11.928876	2.05895e-09
11.910229	2.14074e-09
11.891582	2.22574e-09
11.872935	2.31408e-09
11.854288	2.40588e-09
11.835641	2.50127e-09
11.816994	2.6004e-09
11.798347	2.7034e-09
11.779700	2.81044e-09
11.761053	2.92166e-09
11.742406	3.03722e-09
11.723759	3.1573e-09
11.705112	3.28206e-09
11.686465	3.41169e-09
11.667818	3.54637e-09
11.649171	3.68629e-09
11.630524	3.83167e-09
11.611877	3.9827e-09
11.593230	4.13961e-09
11.574583	4.30262e-09
11.555936	4.47195e-09
11.537289	4.64787e-09
11.518642	4.8306e-09
11.499995	5.02043e-09
11.481348	5.21761e-09
11.462701	5.42243e-09
11.444054	5.63518e-09
11.425407	5.85615e-09
11.406760	6.08568e-09
11.388113	6.32407e-09
11.369466	6.57166e-09
11.350819	6.82881e-09
11.332172	7.09588e-09
11.313525	7.37325e-09
11.294878	7.6613e-09
11.276231	7.96043e-09
11.257584	8.27108e-09
11.238937	8.59367e-09
11.220290	8.92866e-09
11.201643	9.27651e-09
11.182996	9.6377e-09
11.164349	1.00128e-08
11.145702	1.04022e-08
11.127055	1.08065e-08
11.108408	1.12263e-08
11.089761	1.16622e-08
11.071114	1.21147e-08
11.052467	1.25846e-08
11.033820	1.30723e-08
11.015173	1.35787e-08
10.996526	1.41044e-08
10.977879	1.46501e-08
10.959232	1.52165e-08
10.940585	1.58045e-08
10.921938	1.64149e-08
10.903291	1.70485e-08
10.884644	1.77061e-08
10.865997	1.83887e-08
10.847350	1.90971e-08
10.828703	1.98324e-08
10.810056	2.05955e-08
10.791409	2.13875e-08
10.772762	2.22094e-08
10.754115	2.30624e-08
10.735468	2.39476e-08
10.716821	2.48662e-08
10.698174	2.58194e-08
10.679527	2.68084e-08
10.660880	2.78348e-08
10.642233	2.88997e-08
10.623586	3.00046e-08
10.604939	3.1151e-08
10.586292	3.23405e-08
10.567645	3.35745e-08
10.548998	3.48548e-08
10.530351	3.6183e-08
10.511704	3.75608e-08
10.493057	3.89902e-08
10.474410	4.0473e-08
10.455763	4.2011e-08
10.437116	4.36065e-08
10.418469	4.52613e-08
10.399822	4.69778e-08
10.381175	4.87581e-08
10.362528	5.06046e-08
10.343881	5.25197e-08
10.325234	5.45058e-08
10.306587	5.65655e-08
10.287940	5.87016e-08
10.269293	6.09167e-08
10.250646	6.32137e-08
10.231999	6.55955e-08
10.213352	6.80653e-08
10.194705	7.06262e-08
10.176058	7.32815e-08
10.157411	7.60345e-08
10.138764	7.88887e-08
10.120117	8.18479e-08
10.101470	8.49158e-08
10.082823	8.80962e-08
10.064176	9.13931e-08
10.045528	9.48108e-08
10.026881	9.83535e-08
10.008234	1.02026e-07
9.989587	1.05832e-07
9.970940	1.09777e-07
9.952293	1.13866e-07
9.933646	1.18104e-07
9.914999	1.22496e-07
9.896352	1.27048e-07
9.877705	1.31765e-07
9.859058	1.36653e-07
9.840411	1.41718e-07
9.821764	1.46967e-07
9.803117	1.52405e-07
9.784470	1.5804e-07
9.765823	1.63878e-07
9.747176	1.69927e-07
9.728529	1.76194e-07
9.709882	1.82686e-07
9.691235	1.89411e-07
9.672588	1.96379e-07
9.653941	2.03595e-07
9.635294	2.11071e-07
9.616647	2.18814e-07
9.598000	2.26834e-07
9.579353	2.35141e-07
9.560706	2.43744e-07
9.542059	2.52653e-07
9.523412	2.6188e-07
9.504765	2.71435e-07
9.486118	2.81329e-07
9.467471	2.91574e-07
9.448824	3.02182e-07
9.430177	3.13166e-07
9.411530	3.24539e-07
9.392883	3.36313e-07
9.374236	3.48502e-07
9.355589	3.61121e-07
9.336942	3.74184e-07
9.318295	3.87706e-07
9.299648	4.01703e-07
9.281001	4.16191e-07
9.262354	4.31186e-07
9.243707	4.46706e-07
9.225060	4.62768e-07
9.206413	4.79391e-07
9.187766	4.96593e-07
9.169119	5.14394e-07
9.150472	5.32813e-07
9.131825	5.51872e-07
9.113178	5.71592e-07
9.094531	5.91995e-07
9.075884	6.13104e-07
9.057237	6.34941e-07
9.038590	6.57532e-07
9.019943	6.80901e-07
9.001296	7.05074e-07
8.982649	7.30077e-07
8.964002	7.55938e-07
8.945355	7.82685e-07
8.926708	8.10347e-07
8.908061	8.38953e-07
8.889414	8.68536e-07
8.870767	8.99126e-07
8.852120	9.30757e-07
8.833473	9.63463e-07
8.814826	9.97277e-07
8.796179	1.03224e-06
8.777532	1.06838e-06
8.758885	1.10574e-06
8.740238	1.14436e-06
8.721591	1.18428e-06
8.702944	1.22555e-06
8.684297	1.2682e-06
8.665650	1.31227e-06
8.647003	1.35782e-06
8.628356	1.4049e-06
8.609709	1.45354e-06
8.591062	1.5038e-06
8.572415	1.55573e-06
8.553768	1.60939e-06
8.535121	1.66482e-06
8.516474	1.72209e-06
8.497827	1.78125e-06
8.479180	1.84235e-06
8.460533	1.90547e-06
8.441886	1.97066e-06
8.423239	2.03799e-06
8.404592	2.10752e-06
8.385945	2.17932e-06
8.367298	2.25347e-06
8.348651	2.33002e-06
8.330004	2.40907e-06
8.311357	2.49068e-06
8.292710	2.57493e-06
8.274063	2.6619e-06
8.255416	2.75168e-06
8.236769	2.84435e-06
8.218122	2.94e-06
8.199475	3.03871e-06
8.180828	3.14058e-06
8.162181	3.2457e-06
8.143534	3.35418e-06
8.124887	3.4661e-06
8.106240	3.58158e-06
8.087593	3.70071e-06
8.068946	3.82361e-06
8.050299	3.95039e-06
8.031652	4.08116e-06
8.013005	4.21603e-06
7.994358	4.35513e-06
7.975711	4.49858e-06
7.957064	4.64651e-06
7.938417	4.79904e-06
7.919770	4.95631e-06
7.901123	5.11846e-06
7.882476	5.28561e-06
7.863829	5.45792e-06
7.845182	5.63554e-06
7.826535	5.81861e-06
7.807888	6.00728e-06
7.789241	6.20172e-06
7.770594	6.40208e-06
7.751947	6.60853e-06
7.733300	6.82125e-06
7.714653	7.0404e-06
7.696006	7.26616e-06
7.677359	7.49871e-06
7.658712	7.73824e-06
7.640065	7.98494e-06
7.621418	8.239e-06
7.602771	8.50063e-06
7.584124	8.77003e-06
7.565477	9.0474e-06
7.546830	9.33296e-06
7.528183	9.62692e-06
7.509536	9.92952e-06
7.490889	1.0241e-05
7.472242	1.05615e-05
7.453595	1.08914e-05
7.434948	1.12308e-05
7.416301	1.15801e-05
7.397654	1.19394e-05
7.379007	1.2309e-05
7.360360	1.26893e-05
7.341713	1.30803e-05
7.323066	1.34826e-05
7.304419	1.38962e-05
7.285772	1.43215e-05
7.267125	1.47589e-05
7.248478	1.52085e-05
7.229831	1.56707e-05
7.211184	1.61457e-05
7.192537	1.6634e-05
7.173890	1.71358e-05
7.155243	1.76515e-05
7.136596	1.81813e-05
7.117949	1.87256e-05
7.099302	1.92848e-05
7.080655	1.98592e-05
7.062008	2.04492e-05
7.043361	2.1055e-05
7.024714	2.16772e-05
7.006067	2.23159e-05
6.987420	2.29717e-05
6.968773	2.36449e-05
6.950126	2.43359e-05
6.931479	2.50451e-05
6.912832	2.57728e-05
6.894185	2.65195e-05
6.875538	2.72856e-05
6.856891	2.80715e-05
6.838244	2.88776e-05
6.819597	2.97044e-05
6.800950	3.05522e-05
6.782303	3.14215e-05
6.763656	3.23128e-05
6.745009	3.32265e-05
6.726362	3.41629e-05
6.707715	3.51227e-05
6.689068	3.61062e-05
6.670421	3.71139e-05
6.651774	3.81462e-05
6.633127	3.92037e-05
6.614480	4.02868e-05
6.595833	4.13959e-05
6.577186	4.25315e-05
6.558539	4.36942e-05
6.539892	4.48843e-05
6.521245	4.61025e-05
6.502598	4.7349e-05
6.483951	4.86245e-05
6.465304	4.99295e-05
6.446657	5.12643e-05
6.428010	5.26295e-05
6.409363	5.40256e-05
6.390716	5.5453e-05
6.372069	5.69123e-05
6.353422	5.84038e-05
6.334775	5.99282e-05
6.316128	6.14858e-05
6.297481	6.30771e-05
6.278834	6.47026e-05
6.260187	6.63628e-05
6.241540	6.80581e-05
6.222893	6.9789e-05
6.204246	7.15559e-05
6.185599	7.33592e-05
6.166952	7.51994e-05
6.148305	7.70769e-05
6.129658	7.89921e-05
6.111011	8.09454e-05
6.092364	8.29372e-05
6.073717	8.49679e-05
6.055070	8.70378e-05
6.036423	8.91473e-05
6.017776	9.12967e-05
5.999129	9.34865e-05
5.980482	9.57167e-05
5.961835	9.79879e-05
5.943188	0.0001003
5.924541	0.000102654
5.905894	0.000105049
5.887247	0.000107486
5.868600	0.000109965
5.849953	0.000112487
5.831306	0.00011505
5.812659	0.000117656
5.794012	0.000120305
5.775365	0.000122996
5.756718	0.00012573
5.738071	0.000128507
5.719424	0.000131326
5.700777	0.000134188
5.682130	0.000137092
5.663483	0.000140039
5.644836	0.000143028
5.626189	0.000146059
5.607542	0.000149131
5.588895	0.000152246
5.570248	0.000155401
5.551601	0.000158597
5.532954	0.000161834
5.514307	0.000165111
5.495660	0.000168427
5.477013	0.000171782
5.458366	0.000175175
5.439719	0.000178607
5.421072	0.000182075
5.402425	0.00018558
5.383778	0.00018912
5.365131	0.000192696
5.346484	0.000196305
5.327837	0.000199947
5.309190	0.00020362
5.290543	0.000207325
5.271896	0.00021106
5.253249	0.000214823
5.234602	0.000218614
5.215955	0.000222431
5.197308	0.000226273
5.178661	0.000230138
5.160014	0.000234025
5.141367	0.000237932
5.122720	0.000241859
5.104073	0.000245803
5.085426	0.000249762
5.066779	0.000253736
5.048132	0.000257721
5.029485	0.000261717
5.010838	0.000265721
4.992191	0.000269732
4.973544	0.000273747
4.954897	0.000277764
4.936250	0.000281782
4.917603	0.000285798
4.898956	0.000289809
4.880309	0.000293814
4.861662	0.000297811
4.843015	0.000301797
4.824368	0.000305769
4.805721	0.000309726
4.787074	0.000313665
4.768427	0.000317583
4.749780	0.000321478
4.731133	0.000325347
4.712486	0.000329188
4.693839	0.000332999
4.675192	0.000336777
4.656545	0.000340519
4.637898	0.000344223
4.619251	0.000347886
4.600604	0.000351507
4.581957	0.000355081
4.563310	0.000358607
4.544663	0.000362083
4.526016	0.000365506
4.507369	0.000368873
4.488722	0.000372182
4.470075	0.000375432
4.451428	0.00037862
4.432781	0.000381743
4.414134	0.0003848
4.395487	0.000387788
4.376840	0.000390707
4.358193	0.000393553
4.339546	0.000396325
4.320898	0.000399022
4.302251	0.000401643
4.283604	0.000404185
4.264957	0.000406648
4.246310	0.00040903
4.227663	0.000411331
4.209016	0.00041355
4.190369	0.000415685
4.171722	0.000417737
4.153075	0.000419706
4.134428	0.000421591
4.115781	0.000423391
4.097134	0.000425108
4.078487	0.000426742
4.059840	0.000428292
4.041193	0.000429761
4.022546	0.000431148
4.003899	0.000432455
3.985252	0.000433683
3.966605	0.000434833
3.947958	0.000435908
3.929311	0.000436909
3.910664	0.000437837
3.892017	0.000438695
3.873370	0.000439486
3.854723	0.000440211
3.836076	0.000440873
3.817429	0.000441475
3.798782	0.00044202
3.780135	0.00044251
3.761488	0.000442948
3.742841	0.000443338
3.724194	0.000443682
3.705547	0.000443985
3.686900	0.000444248
3.668253	0.000444475
3.649606	0.000444669
3.630959	0.000444833
3.612312	0.00044497
3.593665	0.000445084
3.575018	0.000445177
3.556371	0.000445251
3.537724	0.000445309
3.519077	0.000445355
3.500430	0.000445389
3.481783	0.000445414
3.463136	0.000445431
3.444489	0.000445444
3.425842	0.000445451
3.407195	0.000445456
3.388548	0.000445459
3.369901	0.000445461
3.351254	0.000445461
3.332607	0.000445461
3.313960	0.000445461
3.295313	0.000445461
&
```
