## Supplementary material for "All-at-once RNA folding with 3D motif prediction framed by evolutionary information": RF00202_snoR66.cacofold.helixcov

```
# RMs = 8 L = 78

# RM_HELIX NESTED 28-35 41-47, nbp = 7 nbp_cov = 1
# pvals: 0.940781,0.940781,0.940781,0.940781,0.000317751,0.940781,0.940781
# aggregated NONE
NESTED  :::::::::::::::::::::::::::<<<<-<<<_____>>>>>>>::::::::::::::::::::::::::::::
        ::::::::::::::::::::::::::::::::<_________>::::::::::::::::::::::::::::::::::

# RM_HELIX NESTED 49-50 57-58, nbp = 2 nbp_cov = 0
# pvals: 0.940781,0.940781
# aggregated NONE
NESTED  ::::::::::::::::::::::::::::::::::::::::::::::::<<_____>>::::::::::::::::::::
        :::::::::::::::::::::::::::::::::::::::::::::::::::::::::::::::::::::::::::::

# RM_HELIX NESTED 20-22 60-62, nbp = 3 nbp_cov = 0
# pvals: 0.940781,0.940781,0.940781
# aggregated NONE
NESTED  :::::::::::::::::::<<<____________________________________>>>::::::::::::::::
        :::::::::::::::::::::::::::::::::::::::::::::::::::::::::::::::::::::::::::::

# RM_HELIX NESTED 12-15 63-66, nbp = 4 nbp_cov = 0
# pvals: 0.133397,0.940781,0.940781,0.940781
# aggregated NONE
NESTED  :::::::::::<<<<______________________________________________>>>>::::::::::::
        :::::::::::::::::::::::::::::::::::::::::::::::::::::::::::::::::::::::::::::

# RM_HELIX NESTED 10-11 70-71, nbp = 2 nbp_cov = 0
# pvals: 0.940781,0.940781
# aggregated NONE
NESTED  :::::::::<<_________________________________________________________>>:::::::
        :::::::::::::::::::::::::::::::::::::::::::::::::::::::::::::::::::::::::::::

# RM_HELIX NESTED 1-3 75-77, nbp = 3 nbp_cov = 0
# pvals: 0.988477,0.940781,0.940781
# aggregated NONE
NESTED  <<<______________________________________________________________________>>>:
        :::::::::::::::::::::::::::::::::::::::::::::::::::::::::::::::::::::::::::::

# RM_IL K-turn.rot 4-9 72-74, nbp = 0 nbp_cov = 0 nhl_b_cov 0/2
# aggregated NONE
RM_IL   :::xxxxxx:::::::::::::::::::::::::::::::::::::::::::::::::::::::::::::xxx:::: K-turn.rot

# RM_J3 J3_TPP.rot-2S 23-27 48-48 59-59, nbp = 0 nbp_cov = 0 nhl_b_cov 1/3
# aggregated NONE
RM_J3   ::::::::::::::::::::::xxxxx::::::::::::::::::::X:::::::::x::::::::::::::::::: J3_TPP.rot-2S
```
