## Supplementary material for "All-at-once RNA folding with 3D motif prediction framed by evolutionary information": RF00202_snoR66.cacofold.power

```
# Power analysis of CaCoFold structure 
#
# Powertype = SINGLE SUBSTITUTIONS
# covary  left_pos      right_pos    substitutions      power
#----------------------------------------------------------------
          1		77		4		0.07
          2		76		0		0.00
          3		75		0		0.00
          10		71		0		0.00
          11		70		0		0.00
          12		66		2		0.00
          13		65		1		0.00
          14		64		0		0.00
          15		63		1		0.00
          20		62		0		0.00
          21		61		0		0.00
          22		60		0		0.00
          28		47		0		0.00
          29		46		0		0.00
          30		45		0		0.00
          31		44		0		0.00
     *    33		43		2		0.00
          34		42		0		0.00
          35		41		0		0.00
          49		58		0		0.00
          50		57		0		0.00
#
# BPAIRS 21
# avg substitutions per BP  0.5
# BPAIRS expected to covary 0.1 +/- 0.2
# BPAIRS observed to covary 1
#
```
