## Supplementary material for "All-at-once RNA folding with 3D motif prediction framed by evolutionary information": RF00202_snoR66.helixcov

```
# RMs = 2 L = 78

# RM_HELIX NESTED 32-34 42-46, nbp = 3 nbp_cov = 1
# pvals: 0.940781,0.000317751,0.940781
# aggregated NONE
NESTED  :::::::::::::::::::::::::::::::<<<_______>>-->:::::::::::::::::::::::::::::::
        ::::::::::::::::::::::::::::::::<_________>::::::::::::::::::::::::::::::::::

# RM_HELIX NESTED 1-3 75-77, nbp = 3 nbp_cov = 0
# pvals: 0.988477,0.940781,0.940781
# aggregated NONE
NESTED  <<<______________________________________________________________________>>>:
        :::::::::::::::::::::::::::::::::::::::::::::::::::::::::::::::::::::::::::::
```
