## Supplementary material for "All-at-once RNA folding with 3D motif prediction framed by evolutionary information": RF00202_snoR66.power

```
# Power analysis of given structure 
#
# Powertype = SINGLE SUBSTITUTIONS
# covary  left_pos      right_pos    substitutions      power
#----------------------------------------------------------------
          1		77		4		0.07
          2		76		0		0.00
          3		75		0		0.00
          32		46		0		0.00
     *    33		43		2		0.00
          34		42		0		0.00
#
# BPAIRS 6
# avg substitutions per BP  1.0
# BPAIRS expected to covary 0.1 +/- 0.2
# BPAIRS observed to covary 1
#
```
