## Supplementary material for "All-at-once RNA folding with 3D motif prediction framed by evolutionary information": RF00202_snoR66.surv

```
4.221400	0.166667
-0.014029	0.833333
-0.960975	1
&
4.600178	0.000342466
4.221400	0.000684932
3.481060	0.0010274
3.394974	0.00171233
3.016196	0.00205479
2.775156	0.00273973
2.637418	0.00342466
2.602984	0.00376712
2.396377	0.00410959
2.379160	0.00445205
2.361943	0.00479452
2.293074	0.00616438
2.155337	0.00684932
2.052034	0.00753425
1.948730	0.00787671
1.879862	0.00821918
1.845427	0.0106164
1.810993	0.0116438
1.776559	0.0119863
1.673255	0.0130137
1.656038	0.0136986
1.638821	0.014726
1.501083	0.015411
1.466649	0.0164384
1.277260	0.0171233
1.122305	0.0174658
1.053437	0.0181507
1.019002	0.0184932
0.932916	0.0188356
0.915699	0.0195205
0.898482	0.019863
0.881265	0.0205479
0.726310	0.0208904
0.657441	0.0212329
0.554138	0.0215753
0.502486	0.0219178
0.433618	0.0222603
0.381966	0.0226027
0.227011	0.0229452
0.175360	0.0236301
0.158143	0.0246575
0.140925	0.0253425
0.123708	0.0256849
0.054839	0.0270548
0.037622	0.0277397
0.003188	0.135274
-0.014029	0.951027
-0.031247	0.953425
-0.048464	0.954452
-0.100115	0.954795
-0.117332	0.955479
-0.134550	0.956164
-0.203418	0.956507
-0.220636	0.958562
-0.237853	0.959932
-0.272287	0.960274
-0.289504	0.961644
-0.306722	0.961986
-0.323939	0.964384
-0.341156	0.966096
-0.392808	0.966781
-0.410025	0.968151
-0.427242	0.968493
-0.444459	0.969521
-0.461676	0.97089
-0.496111	0.971233
-0.547762	0.97226
-0.564979	0.972603
-0.599414	0.972945
-0.616631	0.97363
-0.651065	0.973973
-0.685500	0.975
-0.702717	0.976027
-0.737151	0.977055
-0.754369	0.97774
-0.771586	0.978767
-0.788803	0.979452
-0.823237	0.981507
-0.874889	0.982534
-0.892106	0.984247
-0.909323	0.984589
-0.926540	0.984932
-0.960975	0.985274
-1.012626	0.988014
-1.064278	0.989384
-1.202015	0.989726
-1.270884	0.990411
-1.356970	0.991096
-1.408622	0.991781
-1.425839	0.992123
-1.477491	0.992466
-1.546359	0.993151
-1.563577	0.993493
-1.598011	0.994178
-1.718531	0.994863
-1.770183	0.995205
-1.907920	0.99589
-1.925138	0.99726
-2.028441	0.997945
-2.062875	0.998288
-2.166178	0.998973
-2.269481	0.999315
-2.390002	0.999658
-2.734345	1
&
6.614589	1.70882e-06
6.528503	3.41763e-06
6.442417	5.12645e-06
5.237214	6.83527e-06
5.202779	8.54409e-06
5.047825	1.02529e-05
5.013390	1.19617e-05
4.961739	1.36705e-05
4.927304	1.53794e-05
4.858436	1.70882e-05
4.841218	2.05058e-05
4.824001	2.39234e-05
4.806784	3.24675e-05
4.789567	3.58852e-05
4.772350	3.7594e-05
4.755133	4.10116e-05
4.737915	4.27204e-05
4.720698	4.44293e-05
4.669047	4.61381e-05
4.634612	5.12645e-05
4.617395	5.98086e-05
4.582961	6.83527e-05
4.565743	8.03144e-05
4.548526	8.20232e-05
4.531309	8.54409e-05
4.514092	9.56938e-05
4.496875	9.74026e-05
4.479657	0.000114491
4.462440	0.000124744
4.445223	0.000138414
4.428006	0.000146958
4.410789	0.000157211
4.393572	0.000170882
4.376354	0.000193096
4.359137	0.000213602
4.341920	0.000227273
4.324703	0.000235817
4.307486	0.000256323
4.290268	0.000268284
4.273051	0.000283664
4.255834	0.000300752
4.238617	0.000312714
4.221400	0.000329802
4.204182	0.00036056
4.186965	0.000387902
4.169748	0.000399863
4.152531	0.000415243
4.135314	0.00043404
4.118096	0.000442584
4.100879	0.000481887
4.083662	0.000510936
4.066445	0.000533151
4.049228	0.000570745
4.032011	0.000611757
4.014793	0.000661312
3.997576	0.000683527
3.980359	0.00072283
3.963142	0.000767259
3.945925	0.000787765
3.928707	0.000828776
3.911490	0.000854409
3.894273	0.000886876
3.877056	0.000914217
3.859839	0.000941558
3.842621	0.000965482
3.825404	0.000985988
3.808187	0.000999658
3.790970	0.00103554
3.773753	0.00105434
3.756535	0.00107997
3.739318	0.00109193
3.722101	0.00114491
3.704884	0.00116883
3.687667	0.00118421
3.670450	0.0012013
3.653232	0.00122693
3.636015	0.00124915
3.618798	0.00126794
3.601581	0.00129699
3.584364	0.00131579
3.567146	0.00133459
3.549929	0.00135167
3.532712	0.00136705
3.515495	0.00139781
3.498278	0.00141832
3.481060	0.00142857
3.463843	0.00144224
3.446626	0.00145591
3.429409	0.00147471
3.412192	0.00148496
3.394974	0.0015123
3.377757	0.00152427
3.360540	0.00153964
3.343323	0.00156015
3.326106	0.00157211
3.308888	0.00158407
3.291671	0.00159433
3.274454	0.00160971
3.257237	0.00161654
3.240020	0.00162509
3.222803	0.00163192
3.205585	0.00163705
3.188368	0.0016473
3.171151	0.00165414
3.153934	0.00166268
3.136717	0.00167293
3.119499	0.00168489
3.102282	0.0016866
3.085065	0.00169686
3.067848	0.00170882
3.050631	0.00172249
3.033413	0.00173274
3.016196	0.00173958
2.998979	0.00174983
2.981762	0.00175154
2.964545	0.00176179
2.930110	0.00177204
2.912893	0.00178401
2.895676	0.00180622
2.878459	0.00181818
2.861242	0.00183869
2.844024	0.0018609
2.826807	0.00188483
2.809590	0.00194634
2.792373	0.0020352
2.775156	0.00210014
2.757938	0.00216165
2.740721	0.00227102
2.723504	0.00237867
2.706287	0.0025188
2.689070	0.00261278
2.671852	0.00271873
2.654635	0.00282297
2.637418	0.00290499
2.620201	0.0029836
2.602984	0.00304511
2.585766	0.00308442
2.568549	0.00316473
2.551332	0.00319207
2.534115	0.00323821
2.516898	0.0032758
2.499681	0.00332878
2.482463	0.00339371
2.465246	0.00352529
2.448029	0.00360731
2.430812	0.003662
2.413595	0.00372864
2.396377	0.003838
2.379160	0.00395762
2.361943	0.00408578
2.344726	0.00428401
2.327509	0.00452495
2.310291	0.00464969
2.293074	0.00484621
2.275857	0.00493848
2.258640	0.00508202
2.241423	0.00521189
2.224205	0.00534518
2.206988	0.00548018
2.189771	0.00553486
2.172554	0.00559467
2.155337	0.00570916
2.138120	0.00574163
2.120902	0.00577068
2.103685	0.00583561
2.086468	0.00593301
2.069251	0.00599111
2.052034	0.00605947
2.034816	0.00614149
2.017599	0.00621497
2.000382	0.00634655
1.983165	0.00642857
1.965948	0.00653623
1.948730	0.00660629
1.931513	0.00674812
1.914296	0.00694463
1.897079	0.00706767
1.879862	0.00735646
1.862644	0.00770335
1.845427	0.0079853
1.828210	0.0083339
1.810993	0.00873035
1.793776	0.00908237
1.776559	0.00941217
1.759341	0.00977102
1.742124	0.0100137
1.724907	0.0102717
1.707690	0.0105554
1.690473	0.0107878
1.673255	0.011109
1.656038	0.0113705
1.638821	0.0115943
1.621604	0.0119395
1.604387	0.0122573
1.587169	0.012582
1.569952	0.0128435
1.552735	0.013122
1.535518	0.0133578
1.518301	0.0135219
1.501083	0.0138107
1.483866	0.0140089
1.466649	0.0142344
1.449432	0.0145198
1.432215	0.0147556
1.414998	0.0149675
1.397780	0.015217
1.380563	0.0154255
1.363346	0.015593
1.346129	0.0157433
1.328912	0.0159125
1.311694	0.0160407
1.294477	0.0162167
1.277260	0.0163995
1.260043	0.016526
1.242826	0.0166593
1.225608	0.0167703
1.208391	0.016878
1.191174	0.0170267
1.173957	0.0171924
1.156740	0.0173172
1.139522	0.0174248
1.122305	0.0175205
1.105088	0.0176094
1.087871	0.0176846
1.070654	0.0177751
1.053437	0.0178571
1.036219	0.017958
1.019002	0.0180092
1.001785	0.0180913
0.984568	0.0181596
0.967351	0.0182741
0.950133	0.0183869
0.932916	0.0185304
0.915699	0.0187081
0.898482	0.0188653
0.881265	0.0191097
0.864047	0.0193148
0.846830	0.0195455
0.829613	0.0196958
0.812396	0.0198445
0.795179	0.0199744
0.777961	0.0200974
0.760744	0.0202427
0.743527	0.0203383
0.726310	0.0204238
0.709093	0.0205178
0.691875	0.0206374
0.674658	0.0207177
0.657441	0.0208527
0.640224	0.0209723
0.623007	0.0211193
0.605790	0.0212833
0.588572	0.0214457
0.571355	0.02169
0.554138	0.0218626
0.536921	0.0220933
0.519704	0.0222608
0.502486	0.0224197
0.485269	0.0226367
0.468052	0.0228657
0.450835	0.0231169
0.433618	0.0233254
0.416400	0.0234621
0.399183	0.0236876
0.381966	0.0238517
0.364749	0.0239764
0.347532	0.0241114
0.330314	0.0242105
0.313097	0.0243489
0.295880	0.0244429
0.278663	0.0246104
0.261446	0.0247949
0.244229	0.0249214
0.227011	0.0250598
0.209794	0.0251999
0.192577	0.0253486
0.175360	0.025581
0.158143	0.0258151
0.140925	0.026121
0.123708	0.0264867
0.106491	0.0269498
0.089274	0.0274829
0.072057	0.0278794
0.054839	0.0287731
0.037622	0.0302461
0.020405	0.0319634
0.003188	0.133397
-0.014029	0.940781
-0.031247	0.944069
-0.048464	0.945453
-0.065681	0.946599
-0.082898	0.947526
-0.100115	0.94832
-0.117332	0.94951
-0.134550	0.950924
-0.151767	0.952165
-0.168984	0.953079
-0.186201	0.953867
-0.203418	0.95474
-0.220636	0.955509
-0.237853	0.95635
-0.255070	0.95723
-0.272287	0.958262
-0.289504	0.95941
-0.306722	0.960482
-0.323939	0.961629
-0.341156	0.962756
-0.358373	0.96379
-0.375590	0.964848
-0.392808	0.965883
-0.410025	0.966857
-0.427242	0.967838
-0.444459	0.968874
-0.461676	0.969727
-0.478893	0.970525
-0.496111	0.971229
-0.513328	0.971869
-0.530545	0.972474
-0.547762	0.973117
-0.564979	0.973686
-0.582197	0.974219
-0.599414	0.974684
-0.616631	0.975306
-0.633848	0.975943
-0.651065	0.976531
-0.668283	0.977119
-0.685500	0.977601
-0.702717	0.97818
-0.719934	0.978778
-0.737151	0.979419
-0.754369	0.980051
-0.771586	0.98066
-0.788803	0.981461
-0.806020	0.982145
-0.823237	0.983055
-0.840454	0.98385
-0.857672	0.984928
-0.874889	0.985675
-0.892106	0.986456
-0.909323	0.986951
-0.926540	0.987543
-0.943758	0.988002
-0.960975	0.988477
-0.978192	0.98887
-0.995409	0.989229
-1.012626	0.989733
-1.029844	0.990072
-1.047061	0.990383
-1.064278	0.990719
-1.081495	0.990948
-1.098712	0.991159
-1.115930	0.991384
-1.133147	0.991519
-1.150364	0.991651
-1.167581	0.99181
-1.184798	0.991953
-1.202015	0.992143
-1.219233	0.9923
-1.236450	0.99243
-1.253667	0.992562
-1.270884	0.992659
-1.288101	0.992789
-1.305319	0.9929
-1.322536	0.992997
-1.339753	0.99311
-1.356970	0.99324
-1.374187	0.993377
-1.391405	0.993577
-1.408622	0.993746
-1.425839	0.993889
-1.443056	0.994033
-1.460273	0.994147
-1.477491	0.994323
-1.494708	0.994448
-1.511925	0.994636
-1.529142	0.994762
-1.546359	0.994964
-1.563577	0.995132
-1.580794	0.995321
-1.598011	0.995543
-1.615228	0.995735
-1.632445	0.995904
-1.649662	0.996089
-1.666880	0.996251
-1.684097	0.996473
-1.701314	0.996622
-1.718531	0.996779
-1.735748	0.996936
-1.752966	0.99711
-1.770183	0.997242
-1.787400	0.997438
-1.804617	0.997532
-1.821834	0.997662
-1.839052	0.997763
-1.856269	0.997896
-1.873486	0.99797
-1.890703	0.99809
-1.907920	0.998213
-1.925138	0.99832
-1.942355	0.998428
-1.959572	0.998488
-1.976789	0.998558
-1.994006	0.998686
-2.011223	0.998778
-2.028441	0.998811
-2.045658	0.998893
-2.062875	0.998949
-2.080092	0.998988
-2.097309	0.999036
-2.114527	0.999087
-2.131744	0.999171
-2.148961	0.999217
-2.166178	0.999274
-2.183395	0.99932
-2.200613	0.999357
-2.217830	0.999385
-2.235047	0.999414
-2.252264	0.999445
-2.269481	0.999491
-2.286699	0.999506
-2.303916	0.999533
-2.321133	0.999557
-2.338350	0.99959
-2.355567	0.999627
-2.372784	0.999639
-2.390002	0.999653
-2.407219	0.99966
-2.424436	0.999672
-2.441653	0.999689
-2.458870	0.999701
-2.476088	0.999725
-2.493305	0.999744
-2.510522	0.999761
-2.527739	0.999773
-2.544956	0.999785
-2.562174	0.999802
-2.579391	0.999812
-2.596608	0.999819
-2.613825	0.999826
-2.631042	0.999836
-2.648260	0.999846
-2.665477	0.999855
-2.682694	0.999862
-2.699911	0.999867
-2.717128	0.999872
-2.734345	0.999879
-2.751563	0.999882
-2.768780	0.999889
-2.785997	0.999894
-2.803214	0.999897
-2.820431	0.999904
-2.837649	0.999906
-2.854866	0.999916
-2.872083	0.999928
-2.889300	0.999932
-2.906517	0.999935
-2.923735	0.999938
-2.940952	0.999944
-2.958169	0.999957
-2.975386	0.999968
-2.992603	0.999973
-3.009821	0.999979
-3.027038	0.999986
-3.061472	0.999988
-3.078689	0.999993
-3.113124	0.999995
-3.147558	0.999997
-3.181992	0.999998
-3.199210	1
&
23.384133	2.02507e-42
23.366916	2.19415e-42
23.349699	2.37735e-42
23.332481	2.57585e-42
23.315264	2.79092e-42
23.298047	3.02395e-42
23.280830	3.27644e-42
23.263613	3.55e-42
23.246395	3.84641e-42
23.229178	4.16756e-42
23.211961	4.51552e-42
23.194744	4.89253e-42
23.177527	5.30102e-42
23.160310	5.74362e-42
23.143092	6.22316e-42
23.125875	6.74275e-42
23.108658	7.30571e-42
23.091441	7.91567e-42
23.074224	8.57655e-42
23.057006	9.29261e-42
23.039789	1.00684e-41
23.022572	1.09091e-41
23.005355	1.18198e-41
22.988138	1.28067e-41
22.970920	1.38759e-41
22.953703	1.50343e-41
22.936486	1.62895e-41
22.919269	1.76495e-41
22.902052	1.9123e-41
22.884834	2.07195e-41
22.867617	2.24493e-41
22.850400	2.43235e-41
22.833183	2.63542e-41
22.815966	2.85543e-41
22.798749	3.09382e-41
22.781531	3.35211e-41
22.764314	3.63195e-41
22.747097	3.93516e-41
22.729880	4.26368e-41
22.712663	4.61963e-41
22.695445	5.00529e-41
22.678228	5.42314e-41
22.661011	5.87587e-41
22.643794	6.3664e-41
22.626577	6.89787e-41
22.609359	7.47371e-41
22.592142	8.09762e-41
22.574925	8.77361e-41
22.557708	9.50603e-41
22.540491	1.02996e-40
22.523273	1.11594e-40
22.506056	1.20909e-40
22.488839	1.31003e-40
22.471622	1.41939e-40
22.454405	1.53787e-40
22.437187	1.66625e-40
22.419970	1.80534e-40
22.402753	1.95605e-40
22.385536	2.11933e-40
22.368319	2.29624e-40
22.351102	2.48792e-40
22.333884	2.6956e-40
22.316667	2.92061e-40
22.299450	3.16441e-40
22.282233	3.42855e-40
22.265016	3.71474e-40
22.247798	4.02482e-40
22.230581	4.36078e-40
22.213364	4.72479e-40
22.196147	5.11917e-40
22.178930	5.54648e-40
22.161712	6.00945e-40
22.144495	6.51106e-40
22.127278	7.05454e-40
22.110061	7.64338e-40
22.092844	8.28136e-40
22.075626	8.9726e-40
22.058409	9.72153e-40
22.041192	1.0533e-39
22.023975	1.14121e-39
22.006758	1.23647e-39
21.989541	1.33967e-39
21.972323	1.45149e-39
21.955106	1.57264e-39
21.937889	1.7039e-39
21.920672	1.84612e-39
21.903455	2.0002e-39
21.886237	2.16715e-39
21.869020	2.34803e-39
21.851803	2.544e-39
21.834586	2.75634e-39
21.817369	2.98639e-39
21.800151	3.23564e-39
21.782934	3.50569e-39
21.765717	3.79828e-39
21.748500	4.11529e-39
21.731283	4.45876e-39
21.714065	4.83089e-39
21.696848	5.23408e-39
21.679631	5.67091e-39
21.662414	6.1442e-39
21.645197	6.65699e-39
21.627980	7.21257e-39
21.610762	7.81452e-39
21.593545	8.4667e-39
21.576328	9.1733e-39
21.559111	9.93888e-39
21.541894	1.07683e-38
21.524676	1.1667e-38
21.507459	1.26407e-38
21.490242	1.36956e-38
21.473025	1.48386e-38
21.455808	1.60769e-38
21.438590	1.74186e-38
21.421373	1.88723e-38
21.404156	2.04472e-38
21.386939	2.21536e-38
21.369722	2.40024e-38
21.352504	2.60054e-38
21.335287	2.81756e-38
21.318070	3.05269e-38
21.300853	3.30743e-38
21.283636	3.58344e-38
21.266419	3.88248e-38
21.249201	4.20646e-38
21.231984	4.55749e-38
21.214767	4.9378e-38
21.197550	5.34985e-38
21.180333	5.79628e-38
21.163115	6.27997e-38
21.145898	6.80401e-38
21.128681	7.37178e-38
21.111464	7.98692e-38
21.094247	8.65339e-38
21.077029	9.37547e-38
21.059812	1.01578e-37
21.042595	1.10054e-37
21.025378	1.19237e-37
21.008161	1.29187e-37
20.990943	1.39967e-37
20.973726	1.51646e-37
20.956509	1.64299e-37
20.939292	1.78009e-37
20.922075	1.92862e-37
20.904858	2.08954e-37
20.887640	2.26389e-37
20.870423	2.45279e-37
20.853206	2.65745e-37
20.835989	2.87918e-37
20.818772	3.11942e-37
20.801554	3.3797e-37
20.784337	3.66169e-37
20.767120	3.96721e-37
20.749903	4.29822e-37
20.732686	4.65684e-37
20.715468	5.04539e-37
20.698251	5.46635e-37
20.681034	5.92243e-37
20.663817	6.41656e-37
20.646600	6.95192e-37
20.629382	7.53194e-37
20.612165	8.16035e-37
20.594948	8.84118e-37
20.577731	9.57882e-37
20.560514	1.0378e-36
20.543297	1.12438e-36
20.526079	1.21819e-36
20.508862	1.31982e-36
20.491645	1.42994e-36
20.474428	1.54923e-36
20.457211	1.67848e-36
20.439993	1.81852e-36
20.422776	1.97023e-36
20.405559	2.1346e-36
20.388342	2.31268e-36
20.371125	2.50562e-36
20.353907	2.71465e-36
20.336690	2.94112e-36
20.319473	3.18649e-36
20.302256	3.45232e-36
20.285039	3.74032e-36
20.267821	4.05235e-36
20.250604	4.39041e-36
20.233387	4.75667e-36
20.216170	5.15347e-36
20.198953	5.58338e-36
20.181735	6.04915e-36
20.164518	6.55378e-36
20.147301	7.10049e-36
20.130084	7.69281e-36
20.112867	8.33453e-36
20.095650	9.02978e-36
20.078432	9.78303e-36
20.061215	1.05991e-35
20.043998	1.14832e-35
20.026781	1.24411e-35
20.009564	1.34789e-35
19.992346	1.46033e-35
19.975129	1.58214e-35
19.957912	1.71411e-35
19.940695	1.85709e-35
19.923478	2.012e-35
19.906260	2.17982e-35
19.889043	2.36165e-35
19.871826	2.55864e-35
19.854609	2.77206e-35
19.837392	3.00328e-35
19.820174	3.25378e-35
19.802957	3.52518e-35
19.785740	3.81921e-35
19.768523	4.13776e-35
19.751306	4.48289e-35
19.734089	4.85679e-35
19.716871	5.26189e-35
19.699654	5.70076e-35
19.682437	6.17624e-35
19.665220	6.69137e-35
19.648003	7.24947e-35
19.630785	7.8541e-35
19.613568	8.50917e-35
19.596351	9.21886e-35
19.579134	9.98774e-35
19.561917	1.08207e-34
19.544699	1.17232e-34
19.527482	1.27009e-34
19.510265	1.37602e-34
19.493048	1.49078e-34
19.475831	1.61511e-34
19.458613	1.74981e-34
19.441396	1.89574e-34
19.424179	2.05384e-34
19.406962	2.22513e-34
19.389745	2.4107e-34
19.372528	2.61174e-34
19.355310	2.82955e-34
19.338093	3.06552e-34
19.320876	3.32117e-34
19.303659	3.59814e-34
19.286442	3.8982e-34
19.269224	4.22329e-34
19.252007	4.57548e-34
19.234790	4.95704e-34
19.217573	5.37041e-34
19.200356	5.81826e-34
19.183138	6.30344e-34
19.165921	6.82909e-34
19.148704	7.39856e-34
19.131487	8.01552e-34
19.114270	8.68392e-34
19.097052	9.40805e-34
19.079835	1.01926e-33
19.062618	1.10425e-33
19.045401	1.19633e-33
19.028184	1.29608e-33
19.010967	1.40416e-33
18.993749	1.52124e-33
18.976532	1.64809e-33
18.959315	1.78551e-33
18.942098	1.93439e-33
18.924881	2.09568e-33
18.907663	2.27043e-33
18.890446	2.45974e-33
18.873229	2.66483e-33
18.856012	2.88702e-33
18.838795	3.12774e-33
18.821577	3.38853e-33
18.804360	3.67105e-33
18.787143	3.97714e-33
18.769926	4.30874e-33
18.752709	4.66798e-33
18.735491	5.05718e-33
18.718274	5.47882e-33
18.701057	5.93562e-33
18.683840	6.43049e-33
18.666623	6.96662e-33
18.649406	7.54745e-33
18.632188	8.17669e-33
18.614971	8.8584e-33
18.597754	9.59693e-33
18.580537	1.0397e-32
18.563320	1.12638e-32
18.546102	1.22029e-32
18.528885	1.32202e-32
18.511668	1.43224e-32
18.494451	1.55164e-32
18.477234	1.68099e-32
18.460016	1.82113e-32
18.442799	1.97295e-32
18.425582	2.13742e-32
18.408365	2.31561e-32
18.391148	2.50864e-32
18.373930	2.71777e-32
18.356713	2.94433e-32
18.339496	3.18978e-32
18.322279	3.45568e-32
18.305062	3.74375e-32
18.287845	4.05582e-32
18.270627	4.39391e-32
18.253410	4.76018e-32
18.236193	5.15698e-32
18.218976	5.58686e-32
18.201759	6.05256e-32
18.184541	6.55707e-32
18.167324	7.10364e-32
18.150107	7.69576e-32
18.132890	8.33724e-32
18.115673	9.03218e-32
18.098455	9.78503e-32
18.081238	1.06006e-31
18.064021	1.14842e-31
18.046804	1.24414e-31
18.029587	1.34784e-31
18.012369	1.46019e-31
17.995152	1.58189e-31
17.977935	1.71374e-31
17.960718	1.85657e-31
17.943501	2.01131e-31
17.926284	2.17895e-31
17.909066	2.36056e-31
17.891849	2.5573e-31
17.874632	2.77043e-31
17.857415	3.00133e-31
17.840198	3.25147e-31
17.822980	3.52246e-31
17.805763	3.81602e-31
17.788546	4.13405e-31
17.771329	4.47859e-31
17.754112	4.85183e-31
17.736894	5.25618e-31
17.719677	5.69422e-31
17.702460	6.16876e-31
17.685243	6.68285e-31
17.668026	7.23977e-31
17.650808	7.8431e-31
17.633591	8.49671e-31
17.616374	9.20477e-31
17.599157	9.97184e-31
17.581940	1.08028e-30
17.564722	1.1703e-30
17.547505	1.26783e-30
17.530288	1.37348e-30
17.513071	1.48793e-30
17.495854	1.61192e-30
17.478637	1.74624e-30
17.461419	1.89175e-30
17.444202	2.04938e-30
17.426985	2.22015e-30
17.409768	2.40514e-30
17.392551	2.60555e-30
17.375333	2.82266e-30
17.358116	3.05785e-30
17.340899	3.31264e-30
17.323682	3.58866e-30
17.306465	3.88767e-30
17.289247	4.21159e-30
17.272030	4.5625e-30
17.254813	4.94265e-30
17.237596	5.35446e-30
17.220379	5.80059e-30
17.203161	6.28388e-30
17.185944	6.80743e-30
17.168727	7.37459e-30
17.151510	7.989e-30
17.134293	8.6546e-30
17.117076	9.37565e-30
17.099858	1.01568e-29
17.082641	1.10029e-29
17.065424	1.19196e-29
17.048207	1.29126e-29
17.030990	1.39884e-29
17.013772	1.51537e-29
16.996555	1.64162e-29
16.979338	1.77838e-29
16.962121	1.92653e-29
16.944904	2.08702e-29
16.927686	2.26088e-29
16.910469	2.44922e-29
16.893252	2.65325e-29
16.876035	2.87427e-29
16.858818	3.1137e-29
16.841600	3.37308e-29
16.824383	3.65406e-29
16.807166	3.95844e-29
16.789949	4.28818e-29
16.772732	4.64537e-29
16.755515	5.03232e-29
16.738297	5.4515e-29
16.721080	5.90559e-29
16.703863	6.39749e-29
16.686646	6.93037e-29
16.669429	7.50762e-29
16.652211	8.13295e-29
16.634994	8.81036e-29
16.617777	9.54419e-29
16.600560	1.03391e-28
16.583343	1.12003e-28
16.566125	1.21331e-28
16.548908	1.31437e-28
16.531691	1.42384e-28
16.514474	1.54242e-28
16.497257	1.67088e-28
16.480039	1.81004e-28
16.462822	1.96079e-28
16.445605	2.12409e-28
16.428388	2.30099e-28
16.411171	2.49262e-28
16.393954	2.70021e-28
16.376736	2.92508e-28
16.359519	3.16868e-28
16.342302	3.43256e-28
16.325085	3.71841e-28
16.307868	4.02807e-28
16.290650	4.36351e-28
16.273433	4.72688e-28
16.256216	5.1205e-28
16.238999	5.5469e-28
16.221782	6.0088e-28
16.204564	6.50916e-28
16.187347	7.05119e-28
16.170130	7.63833e-28
16.152913	8.27437e-28
16.135696	8.96336e-28
16.118478	9.70971e-28
16.101261	1.05182e-27
16.084044	1.1394e-27
16.066827	1.23427e-27
16.049610	1.33704e-27
16.032393	1.44837e-27
16.015175	1.56896e-27
15.997958	1.69959e-27
15.980741	1.8411e-27
15.963524	1.99439e-27
15.946307	2.16044e-27
15.929089	2.34031e-27
15.911872	2.53516e-27
15.894655	2.74622e-27
15.877438	2.97486e-27
15.860221	3.22253e-27
15.843003	3.49081e-27
15.825786	3.78143e-27
15.808569	4.09624e-27
15.791352	4.43725e-27
15.774135	4.80665e-27
15.756917	5.20679e-27
15.739700	5.64024e-27
15.722483	6.10977e-27
15.705266	6.61838e-27
15.688049	7.16933e-27
15.670832	7.76613e-27
15.653614	8.4126e-27
15.636397	9.11288e-27
15.619180	9.87144e-27
15.601963	1.06931e-26
15.584746	1.15832e-26
15.567528	1.25474e-26
15.550311	1.35918e-26
15.533094	1.47231e-26
15.515877	1.59486e-26
15.498660	1.72761e-26
15.481442	1.8714e-26
15.464225	2.02716e-26
15.447008	2.19589e-26
15.429791	2.37865e-26
15.412574	2.57662e-26
15.395356	2.79107e-26
15.378139	3.02336e-26
15.360922	3.27499e-26
15.343705	3.54755e-26
15.326488	3.84279e-26
15.309270	4.1626e-26
15.292053	4.50902e-26
15.274836	4.88427e-26
15.257619	5.29074e-26
15.240402	5.73103e-26
15.223185	6.20796e-26
15.205967	6.72457e-26
15.188750	7.28417e-26
15.171533	7.89032e-26
15.154316	8.54691e-26
15.137099	9.25812e-26
15.119881	1.00285e-25
15.102664	1.0863e-25
15.085447	1.17669e-25
15.068230	1.2746e-25
15.051013	1.38066e-25
15.033795	1.49554e-25
15.016578	1.61998e-25
14.999361	1.75477e-25
14.982144	1.90077e-25
14.964927	2.05892e-25
14.947709	2.23023e-25
14.930492	2.41578e-25
14.913275	2.61678e-25
14.896058	2.83449e-25
14.878841	3.07031e-25
14.861624	3.32575e-25
14.844406	3.60244e-25
14.827189	3.90214e-25
14.809972	4.22677e-25
14.792755	4.57841e-25
14.775538	4.95929e-25
14.758320	5.37185e-25
14.741103	5.81873e-25
14.723886	6.30278e-25
14.706669	6.82709e-25
14.689452	7.395e-25
14.672234	8.01015e-25
14.655017	8.67646e-25
14.637800	9.39819e-25
14.620583	1.01799e-24
14.603366	1.10267e-24
14.586148	1.19439e-24
14.568931	1.29374e-24
14.551714	1.40134e-24
14.534497	1.5179e-24
14.517280	1.64415e-24
14.500063	1.7809e-24
14.482845	1.92902e-24
14.465628	2.08946e-24
14.448411	2.26324e-24
14.431194	2.45147e-24
14.413977	2.65535e-24
14.396759	2.87619e-24
14.379542	3.11539e-24
14.362325	3.37448e-24
14.345108	3.65511e-24
14.327891	3.95907e-24
14.310673	4.28831e-24
14.293456	4.64492e-24
14.276239	5.03118e-24
14.259022	5.44956e-24
14.241805	5.90272e-24
14.224587	6.39355e-24
14.207370	6.92519e-24
14.190153	7.50104e-24
14.172936	8.12475e-24
14.155719	8.80032e-24
14.138502	9.53205e-24
14.121284	1.03246e-23
14.104067	1.11831e-23
14.086850	1.21129e-23
14.069633	1.312e-23
14.052416	1.42108e-23
14.035198	1.53923e-23
14.017981	1.6672e-23
14.000764	1.80581e-23
13.983547	1.95594e-23
13.966330	2.11854e-23
13.949112	2.29467e-23
13.931895	2.48543e-23
13.914678	2.69205e-23
13.897461	2.91584e-23
13.880244	3.15823e-23
13.863026	3.42077e-23
13.845809	3.70512e-23
13.828592	4.01311e-23
13.811375	4.3467e-23
13.794158	4.70801e-23
13.776941	5.09934e-23
13.759723	5.5232e-23
13.742506	5.98228e-23
13.725289	6.47951e-23
13.708072	7.01806e-23
13.690855	7.60137e-23
13.673637	8.23314e-23
13.656420	8.91741e-23
13.639203	9.65854e-23
13.621986	1.04613e-22
13.604769	1.13307e-22
13.587551	1.22723e-22
13.570334	1.32922e-22
13.553117	1.43968e-22
13.535900	1.55933e-22
13.518683	1.68891e-22
13.501465	1.82925e-22
13.484248	1.98126e-22
13.467031	2.1459e-22
13.449814	2.32421e-22
13.432597	2.51734e-22
13.415380	2.72651e-22
13.398162	2.95306e-22
13.380945	3.19843e-22
13.363728	3.46418e-22
13.346511	3.75201e-22
13.329294	4.06374e-22
13.312076	4.40138e-22
13.294859	4.76705e-22
13.277642	5.1631e-22
13.260425	5.59205e-22
13.243208	6.05663e-22
13.225990	6.55979e-22
13.208773	7.10474e-22
13.191556	7.69496e-22
13.174339	8.3342e-22
13.157122	9.02652e-22
13.139904	9.77634e-22
13.122687	1.05884e-21
13.105470	1.1468e-21
13.088253	1.24206e-21
13.071036	1.34522e-21
13.053818	1.45696e-21
13.036601	1.57798e-21
13.019384	1.70904e-21
13.002167	1.85099e-21
12.984950	2.00472e-21
12.967733	2.17122e-21
12.950515	2.35154e-21
12.933298	2.54684e-21
12.916081	2.75835e-21
12.898864	2.98743e-21
12.881647	3.23552e-21
12.864429	3.50421e-21
12.847212	3.79521e-21
12.829995	4.11036e-21
12.812778	4.45169e-21
12.795561	4.82134e-21
12.778343	5.22169e-21
12.761126	5.65527e-21
12.743909	6.12484e-21
12.726692	6.63339e-21
12.709475	7.18416e-21
12.692257	7.78064e-21
12.675040	8.42663e-21
12.657823	9.12625e-21
12.640606	9.88393e-21
12.623389	1.07045e-20
12.606172	1.15932e-20
12.588954	1.25556e-20
12.571737	1.35979e-20
12.554520	1.47268e-20
12.537303	1.59493e-20
12.520086	1.72732e-20
12.502868	1.87071e-20
12.485651	2.02599e-20
12.468434	2.19416e-20
12.451217	2.37628e-20
12.434000	2.57351e-20
12.416782	2.78712e-20
12.399565	3.01844e-20
12.382348	3.26896e-20
12.365131	3.54027e-20
12.347914	3.83409e-20
12.330696	4.15228e-20
12.313479	4.49688e-20
12.296262	4.87006e-20
12.279045	5.27421e-20
12.261828	5.71188e-20
12.244611	6.18586e-20
12.227393	6.69916e-20
12.210176	7.25505e-20
12.192959	7.85705e-20
12.175742	8.50898e-20
12.158525	9.21499e-20
12.141307	9.97957e-20
12.124090	1.08076e-19
12.106873	1.17042e-19
12.089656	1.26753e-19
12.072439	1.37269e-19
12.055221	1.48656e-19
12.038004	1.60989e-19
12.020787	1.74344e-19
12.003570	1.88807e-19
11.986353	2.04469e-19
11.969135	2.2143e-19
11.951918	2.39797e-19
11.934701	2.59688e-19
11.917484	2.81228e-19
11.900267	3.04554e-19
11.883050	3.29814e-19
11.865832	3.57169e-19
11.848615	3.86791e-19
11.831398	4.1887e-19
11.814181	4.53608e-19
11.796964	4.91226e-19
11.779746	5.31963e-19
11.762529	5.76077e-19
11.745312	6.23848e-19
11.728095	6.7558e-19
11.710878	7.31599e-19
11.693660	7.92262e-19
11.676443	8.57954e-19
11.659226	9.2909e-19
11.642009	1.00612e-18
11.624792	1.08954e-18
11.607574	1.17987e-18
11.590357	1.27769e-18
11.573140	1.38362e-18
11.555923	1.49832e-18
11.538706	1.62253e-18
11.521489	1.75703e-18
11.504271	1.90268e-18
11.487054	2.0604e-18
11.469837	2.23118e-18
11.452620	2.41612e-18
11.435403	2.61638e-18
11.418185	2.83324e-18
11.400968	3.06806e-18
11.383751	3.32234e-18
11.366534	3.59768e-18
11.349317	3.89584e-18
11.332099	4.21869e-18
11.314882	4.56829e-18
11.297665	4.94685e-18
11.280448	5.35677e-18
11.263231	5.80065e-18
11.246013	6.28129e-18
11.228796	6.80175e-18
11.211579	7.36531e-18
11.194362	7.97554e-18
11.177145	8.63632e-18
11.159928	9.35182e-18
11.142710	1.01266e-17
11.125493	1.09655e-17
11.108276	1.18739e-17
11.091059	1.28575e-17
11.073842	1.39226e-17
11.056624	1.50758e-17
11.039407	1.63245e-17
11.022190	1.76767e-17
11.004973	1.91408e-17
10.987756	2.0726e-17
10.970538	2.24426e-17
10.953321	2.43012e-17
10.936104	2.63138e-17
10.918887	2.84929e-17
10.901670	3.08524e-17
10.884452	3.34072e-17
10.867235	3.61734e-17
10.850018	3.91687e-17
10.832801	4.24118e-17
10.815584	4.59234e-17
10.798367	4.97256e-17
10.781149	5.38424e-17
10.763932	5.82999e-17
10.746715	6.31264e-17
10.729498	6.83522e-17
10.712281	7.40104e-17
10.695063	8.01368e-17
10.677846	8.67701e-17
10.660629	9.39522e-17
10.643412	1.01729e-16
10.626195	1.10148e-16
10.608977	1.19265e-16
10.591760	1.29135e-16
10.574543	1.39822e-16
10.557326	1.51393e-16
10.540109	1.63921e-16
10.522891	1.77485e-16
10.505674	1.92171e-16
10.488457	2.08072e-16
10.471240	2.25288e-16
10.454023	2.43928e-16
10.436805	2.64109e-16
10.419588	2.85959e-16
10.402371	3.09616e-16
10.385154	3.35229e-16
10.367937	3.6296e-16
10.350720	3.92984e-16
10.333502	4.2549e-16
10.316285	4.60683e-16
10.299068	4.98786e-16
10.281851	5.40039e-16
10.264634	5.84702e-16
10.247416	6.33057e-16
10.230199	6.85408e-16
10.212982	7.42087e-16
10.195765	8.03451e-16
10.178548	8.69886e-16
10.161330	9.41812e-16
10.144113	1.01968e-15
10.126896	1.10399e-15
10.109679	1.19526e-15
10.092462	1.29407e-15
10.075244	1.40105e-15
10.058027	1.51686e-15
10.040810	1.64225e-15
10.023593	1.77799e-15
10.006376	1.92495e-15
9.989159	2.08405e-15
9.971941	2.25629e-15
9.954724	2.44276e-15
9.937507	2.64462e-15
9.920290	2.86317e-15
9.903073	3.09976e-15
9.885855	3.35589e-15
9.868638	3.63317e-15
9.851421	3.93335e-15
9.834204	4.25832e-15
9.816987	4.61012e-15
9.799769	4.99096e-15
9.782552	5.40325e-15
9.765335	5.84958e-15
9.748118	6.33276e-15
9.730901	6.85582e-15
9.713683	7.42205e-15
9.696466	8.03503e-15
9.679249	8.6986e-15
9.662032	9.41694e-15
9.644815	1.01946e-14
9.627598	1.10364e-14
9.610380	1.19476e-14
9.593163	1.29341e-14
9.575946	1.40019e-14
9.558729	1.51579e-14
9.541512	1.64092e-14
9.524294	1.77638e-14
9.507077	1.92301e-14
9.489860	2.08174e-14
9.472643	2.25356e-14
9.455426	2.43955e-14
9.438208	2.64088e-14
9.420991	2.85882e-14
9.403774	3.09473e-14
9.386557	3.3501e-14
9.369340	3.62652e-14
9.352122	3.92573e-14
9.334905	4.24962e-14
9.317688	4.60021e-14
9.300471	4.9797e-14
9.283254	5.39047e-14
9.266037	5.83511e-14
9.248819	6.31639e-14
9.231602	6.83735e-14
9.214385	7.40124e-14
9.197168	8.0116e-14
9.179951	8.67226e-14
9.162733	9.38736e-14
9.145516	1.01614e-13
9.128299	1.09992e-13
9.111082	1.1906e-13
9.093865	1.28875e-13
9.076647	1.39499e-13
9.059430	1.50998e-13
9.042213	1.63444e-13
9.024996	1.76915e-13
9.007779	1.91496e-13
8.990561	2.07277e-13
8.973344	2.24358e-13
8.956127	2.42845e-13
8.938910	2.62854e-13
8.921693	2.84511e-13
8.904476	3.0795e-13
8.887258	3.33319e-13
8.870041	3.60776e-13
8.852824	3.90494e-13
8.835607	4.22656e-13
8.818390	4.57466e-13
8.801172	4.9514e-13
8.783955	5.35915e-13
8.766738	5.80044e-13
8.749521	6.27803e-13
8.732304	6.79492e-13
8.715086	7.35432e-13
8.697869	7.95974e-13
8.680652	8.61496e-13
8.663435	9.32406e-13
8.646218	1.00915e-12
8.629000	1.0922e-12
8.611783	1.18208e-12
8.594566	1.27935e-12
8.577349	1.38462e-12
8.560132	1.49854e-12
8.542915	1.62182e-12
8.525697	1.75524e-12
8.508480	1.89962e-12
8.491263	2.05587e-12
8.474046	2.22495e-12
8.456829	2.40793e-12
8.439611	2.60595e-12
8.422394	2.82023e-12
8.405177	3.05211e-12
8.387960	3.30304e-12
8.370743	3.57457e-12
8.353525	3.86841e-12
8.336308	4.18638e-12
8.319091	4.53045e-12
8.301874	4.90277e-12
8.284657	5.30566e-12
8.267439	5.74162e-12
8.250222	6.21337e-12
8.233005	6.72383e-12
8.215788	7.27618e-12
8.198571	7.87386e-12
8.181353	8.52058e-12
8.164136	9.22036e-12
8.146919	9.97755e-12
8.129702	1.07968e-11
8.112485	1.16833e-11
8.095268	1.26425e-11
8.078050	1.36804e-11
8.060833	1.48033e-11
8.043616	1.60184e-11
8.026399	1.7333e-11
8.009182	1.87554e-11
7.991964	2.02943e-11
7.974747	2.19594e-11
7.957530	2.3761e-11
7.940313	2.57101e-11
7.923096	2.7819e-11
7.905878	3.01006e-11
7.888661	3.25691e-11
7.871444	3.52397e-11
7.854227	3.81291e-11
7.837010	4.12551e-11
7.819792	4.4637e-11
7.802575	4.82957e-11
7.785358	5.2254e-11
7.768141	5.65362e-11
7.750924	6.11689e-11
7.733707	6.61807e-11
7.716489	7.16025e-11
7.699272	7.74679e-11
7.682055	8.3813e-11
7.664838	9.06771e-11
7.647621	9.81025e-11
7.630403	1.06135e-10
7.613186	1.14825e-10
7.595969	1.24224e-10
7.578752	1.34392e-10
7.561535	1.45391e-10
7.544317	1.57289e-10
7.527100	1.70159e-10
7.509883	1.8408e-10
7.492666	1.99139e-10
7.475449	2.15427e-10
7.458231	2.33045e-10
7.441014	2.52103e-10
7.423797	2.72715e-10
7.406580	2.95011e-10
7.389363	3.19126e-10
7.372146	3.45209e-10
7.354928	3.7342e-10
7.337711	4.03933e-10
7.320494	4.36934e-10
7.303277	4.72627e-10
7.286060	5.1123e-10
7.268842	5.52981e-10
7.251625	5.98136e-10
7.234408	6.4697e-10
7.217191	6.99785e-10
7.199974	7.56902e-10
7.182756	8.18673e-10
7.165539	8.85476e-10
7.148322	9.57718e-10
7.131105	1.03584e-09
7.113888	1.12033e-09
7.096670	1.21169e-09
7.079453	1.31049e-09
7.062236	1.41733e-09
7.045019	1.53286e-09
7.027802	1.65778e-09
7.010585	1.79287e-09
6.993367	1.93894e-09
6.976150	2.09688e-09
6.958933	2.26766e-09
6.941716	2.45233e-09
6.924499	2.65199e-09
6.907281	2.86788e-09
6.890064	3.10129e-09
6.872847	3.35367e-09
6.855630	3.62653e-09
6.838413	3.92154e-09
6.821195	4.24048e-09
6.803978	4.58531e-09
6.786761	4.95811e-09
6.769544	5.36114e-09
6.752327	5.79685e-09
6.735109	6.26788e-09
6.717892	6.77709e-09
6.700675	7.32756e-09
6.683458	7.92261e-09
6.666241	8.56587e-09
6.649024	9.2612e-09
6.631806	1.00128e-08
6.614589	1.08253e-08
6.597372	1.17035e-08
6.580155	1.26527e-08
6.562938	1.36787e-08
6.545720	1.47877e-08
6.528503	1.59862e-08
6.511286	1.72817e-08
6.494069	1.86818e-08
6.476852	2.01949e-08
6.459634	2.18303e-08
6.442417	2.35976e-08
6.425200	2.55076e-08
6.407983	2.75717e-08
6.390766	2.98022e-08
6.373548	3.22126e-08
6.356331	3.48172e-08
6.339114	3.76317e-08
6.321897	4.06729e-08
6.304680	4.39591e-08
6.287463	4.75097e-08
6.270245	5.13461e-08
6.253028	5.54912e-08
6.235811	5.99695e-08
6.218594	6.48079e-08
6.201377	7.00352e-08
6.184159	7.56824e-08
6.166942	8.17831e-08
6.149725	8.83736e-08
6.132508	9.54929e-08
6.115291	1.03183e-07
6.098073	1.11491e-07
6.080856	1.20464e-07
6.063639	1.30156e-07
6.046422	1.40624e-07
6.029205	1.5193e-07
6.011987	1.64141e-07
5.994770	1.77329e-07
5.977553	1.91572e-07
5.960336	2.06952e-07
5.943119	2.23562e-07
5.925902	2.41497e-07
5.908684	2.60865e-07
5.891467	2.81777e-07
5.874250	3.04356e-07
5.857033	3.28736e-07
5.839816	3.55057e-07
5.822598	3.83473e-07
5.805381	4.14151e-07
5.788164	4.47269e-07
5.770947	4.83019e-07
5.753730	5.21609e-07
5.736512	5.63264e-07
5.719295	6.08223e-07
5.702078	6.56748e-07
5.684861	7.09119e-07
5.667644	7.65639e-07
5.650426	8.26632e-07
5.633209	8.9245e-07
5.615992	9.63471e-07
5.598775	1.0401e-06
5.581558	1.12278e-06
5.564340	1.21199e-06
5.547123	1.30822e-06
5.529906	1.41204e-06
5.512689	1.52403e-06
5.495472	1.64483e-06
5.478255	1.77512e-06
5.461037	1.91564e-06
5.443820	2.06719e-06
5.426603	2.23061e-06
5.409386	2.40684e-06
5.392169	2.59685e-06
5.374951	2.80172e-06
5.357734	3.02259e-06
5.340517	3.2607e-06
5.323300	3.51736e-06
5.306083	3.79401e-06
5.288865	4.09218e-06
5.271648	4.41352e-06
5.254431	4.75979e-06
5.237214	5.1329e-06
5.219997	5.5349e-06
5.202779	5.96799e-06
5.185562	6.43453e-06
5.168345	6.93704e-06
5.151128	7.47827e-06
5.133911	8.06112e-06
5.116694	8.68873e-06
5.099476	9.36447e-06
5.082259	1.00919e-05
5.065042	1.0875e-05
5.047825	1.17179e-05
5.030608	1.26249e-05
5.013390	1.3601e-05
4.996173	1.46511e-05
4.978956	1.57808e-05
4.961739	1.69958e-05
4.944522	1.83026e-05
4.927304	1.97077e-05
4.910087	2.12183e-05
4.892870	2.28422e-05
4.875653	2.45874e-05
4.858436	2.64627e-05
4.841218	2.84774e-05
4.824001	3.06415e-05
4.806784	3.29655e-05
4.789567	3.54608e-05
4.772350	3.81394e-05
4.755133	4.1014e-05
4.737915	4.40982e-05
4.720698	4.74065e-05
4.703481	5.09541e-05
4.686264	5.47573e-05
4.669047	5.88332e-05
4.651829	6.32e-05
4.634612	6.78768e-05
4.617395	7.28838e-05
4.600178	7.82424e-05
4.582961	8.39747e-05
4.565743	9.01043e-05
4.548526	9.66555e-05
4.531309	0.000103654
4.514092	0.000111126
4.496875	0.000119099
4.479657	0.000127602
4.462440	0.000136662
4.445223	0.000146311
4.428006	0.000156578
4.410789	0.000167492
4.393572	0.000179084
4.376354	0.000191382
4.359137	0.000204413
4.341920	0.000218204
4.324703	0.000232777
4.307486	0.000248148
4.290268	0.000264333
4.273051	0.000281333
4.255834	0.000299146
4.238617	0.000317751
4.221400	0.000337111
4.204182	0.000357167
4.186965	0.000377825
4.169748	0.000398948
4.152531	0.000420337
4.135314	0.000441697
4.118096	0.00046259
4.100879	0.000482319
4.083662	0.000499629
&
```
