## Supplementary material for "All-at-once RNA folding with 3D motif prediction framed by evolutionary information": RF00203_snoR160.cacofold.cov

```
#
# Method Target_E-val [cov_min,cov_max] [FP | TP True Found | Sen PPV F] 
# GTp    0.05           [-4.12,6.88]    [0 | 2 4 2 | 50.00 100.00 66.67] 
#
# in_CaCoFold in_given  left_pos      right_pos  score            E-value       pvalue       substitutions    power
#------------------------------------------------------------------------------------------------------------------------
*	*	         2	        95	6.87837	0.00869086	0.00173817	5		0.11
*	*	         4	        93	5.77303	0.0276668	0.00553335	2		0.00
```
