## Supplementary material for "All-at-once RNA folding with 3D motif prediction framed by evolutionary information": RF00203_snoR160.cacofold.helixcov

```
# RMs = 1 L = 96

# RM_HELIX NESTED 1-4 93-96, nbp = 4 nbp_cov = 2
# pvals: 0.241394,0.00173817,0.508372,0.00553335
# aggregated NONE
NESTED  <<<<___________________________________________________________________________>>>>
        :<-<___________________________________________________________________________>->:
```
