## Supplementary material for "All-at-once RNA folding with 3D motif prediction framed by evolutionary information": RF00203_snoR160.helixcov

```
# RMs = 1 L = 96

# RM_HELIX NESTED 1-5 92-96, nbp = 5 nbp_cov = 2
# pvals: 0.241394,0.00173817,0.508372,0.00553335,0.508372
# aggregated NONE
NESTED  <<<<<_________________________________________________________________________>>>>>
        :<-<___________________________________________________________________________>->:
```
