## Supplementary material for "All-at-once RNA folding with 3D motif prediction framed by evolutionary information": RF00203_snoR160.sorted.cov

```
#
# Method Target_E-val [cov_min,cov_max] [FP | TP True Found | Sen PPV F] 
# GTp    0.05         [-4.12,6.88]     [0 | 2 5 2 | 40.00 100.00 57.14] 
#
#       left_pos       right_pos        score          E-value           pvalue       substitutions      power
#--------------------------------------------------------------------------------------------------------------
*	       2	      95	6.87837	0.00869086	0.00173817	5		0.11
*	       4	      93	5.77303	0.0276668	0.00553335	2		0.00
```
