## Supplementary material for "All-at-once RNA folding with 3D motif prediction framed by evolutionary information": RF00203_snoR160.surv

```
6.872953	0.2
5.745880	0.4
0.011065	0.6
-0.022085	1
&
6.839804	0.000294291
6.806655	0.000588582
6.607759	0.000882872
6.475162	0.00117716
6.408864	0.00147145
5.944775	0.00176574
5.878476	0.00206004
5.745880	0.00500294
5.679581	0.00559152
5.414387	0.00882872
5.381238	0.00912301
5.348089	0.0103002
5.149194	0.0117716
5.116044	0.0120659
4.850851	0.0126545
4.817701	0.014126
4.718254	0.0144202
4.685105	0.0158917
4.651955	0.016186
4.585657	0.0164803
4.519358	0.0173632
4.486209	0.0176574
4.419911	0.0179517
4.386762	0.018246
4.287314	0.0191289
4.221015	0.0197175
4.154717	0.0200118
4.121568	0.0223661
4.022120	0.0226604
3.988971	0.0247204
3.955822	0.025309
3.922673	0.0261919
3.624330	0.0264862
3.558031	0.0267805
3.524882	0.027369
3.491733	0.0276633
3.458583	0.0285462
3.425434	0.0297234
3.392285	0.0311948
3.359136	0.0317834
3.292837	0.0338434
3.226539	0.0350206
3.193390	0.0353149
3.093942	0.0361978
3.027644	0.0364921
2.961345	0.0370806
2.928196	0.0373749
2.895047	0.0382578
2.861897	0.0409064
2.828748	0.0412007
2.762450	0.041495
2.729301	0.0420836
2.696151	0.0426722
2.663002	0.043555
2.629853	0.0441436
2.596704	0.0456151
2.530405	0.0459094
2.464107	0.0467922
2.430958	0.0479694
2.364659	0.0482637
2.331510	0.0488523
2.298361	0.0500294
2.265211	0.0523838
2.232062	0.052678
2.198913	0.0532666
2.165764	0.0544438
2.132615	0.055621
2.099465	0.0565038
2.066316	0.0585639
2.033167	0.059741
2.000018	0.0603296
1.966869	0.0606239
1.933719	0.0632725
1.900570	0.0644497
1.867421	0.0665097
1.834272	0.0673926
1.801122	0.0697469
1.767973	0.0700412
1.734824	0.0709241
1.701675	0.0723955
1.668526	0.0732784
1.635376	0.0768099
1.602227	0.0788699
1.569078	0.0797528
1.535929	0.0803414
1.502779	0.0815185
1.469630	0.0818128
1.436481	0.0832843
1.403332	0.08505
1.370183	0.0859329
1.337033	0.0874044
1.303884	0.0891701
1.270735	0.0944673
1.237586	0.0950559
1.204436	0.0953502
1.171287	0.0959388
1.138138	0.0962331
1.104989	0.0997646
1.071840	0.102707
1.038690	0.103296
1.005541	0.103885
0.972392	0.105356
0.939243	0.106239
0.906093	0.107416
0.872944	0.109476
0.839795	0.112125
0.806646	0.115068
0.773497	0.115362
0.740347	0.116539
0.707198	0.120659
0.674049	0.121248
0.640900	0.123896
0.607750	0.124191
0.574601	0.126545
0.541452	0.127428
0.508303	0.128605
0.475154	0.129194
0.442004	0.131254
0.408855	0.131842
0.375706	0.132725
0.342557	0.134197
0.309407	0.135962
0.276258	0.136845
0.243109	0.138905
0.209960	0.1392
0.176811	0.14332
0.143661	0.144497
0.110512	0.146263
0.077363	0.149794
0.044214	0.150971
0.011065	0.22425
-0.022085	0.738081
-0.055234	0.739553
-0.088383	0.741907
-0.121532	0.743967
-0.154682	0.749559
-0.187831	0.751619
-0.220980	0.756327
-0.254129	0.758387
-0.287278	0.764567
-0.320428	0.76751
-0.353577	0.772808
-0.386726	0.776928
-0.419875	0.781048
-0.453025	0.782813
-0.486174	0.788994
-0.519323	0.790465
-0.552472	0.798705
-0.585621	0.80518
-0.618771	0.808711
-0.651920	0.812831
-0.685069	0.81754
-0.718218	0.820777
-0.751368	0.825486
-0.784517	0.826957
-0.817666	0.837257
-0.850815	0.841083
-0.883964	0.845203
-0.917114	0.848735
-0.950263	0.853149
-0.983412	0.856975
-1.016561	0.861095
-1.049711	0.862861
-1.082860	0.864626
-1.116009	0.872572
-1.149158	0.879046
-1.182307	0.879635
-1.215457	0.889641
-1.248606	0.894644
-1.281755	0.896115
-1.314904	0.896998
-1.348054	0.901413
-1.381203	0.909064
-1.414352	0.91495
-1.447501	0.924662
-1.480650	0.927604
-1.513800	0.928782
-1.546949	0.931725
-1.580098	0.933785
-1.613247	0.936139
-1.646396	0.937022
-1.679546	0.93967
-1.712695	0.950559
-1.745844	0.952619
-1.778993	0.955562
-1.812143	0.957328
-1.845292	0.958799
-1.878441	0.960271
-1.911590	0.961448
-1.944739	0.962919
-1.977889	0.964979
-2.011038	0.967039
-2.044187	0.967922
-2.077336	0.970277
-2.110486	0.974102
-2.143635	0.975574
-2.176784	0.976457
-2.209933	0.977045
-2.243082	0.978222
-2.276232	0.978811
-2.309381	0.979694
-2.342530	0.981165
-2.375679	0.982048
-2.408829	0.984697
-2.441978	0.98764
-2.475127	0.988228
-2.508276	0.988817
-2.541425	0.992054
-2.574575	0.992937
-2.607724	0.993231
-2.640873	0.993526
-2.674022	0.994114
-2.707172	0.994408
-2.773470	0.994997
-2.839768	0.995586
-2.906067	0.99588
-2.939216	0.996763
-3.005515	0.997646
-3.038664	0.99794
-3.104962	0.998234
-3.270708	0.998529
-3.303858	0.998823
-3.569051	0.999117
-3.834245	0.999411
-3.867394	0.999706
-4.132588	1
&
11.447545	1.46929e-06
10.585666	2.93858e-06
10.486218	4.40788e-06
10.154726	7.34646e-06
10.055278	8.81575e-06
9.823234	1.0285e-05
9.756935	1.32236e-05
9.657488	1.46929e-05
9.591189	1.76315e-05
9.558040	1.91008e-05
9.491742	2.05701e-05
9.392294	2.35087e-05
9.359145	2.93858e-05
9.292846	3.23244e-05
9.259697	3.37937e-05
9.226548	3.67323e-05
9.193399	3.82016e-05
9.160249	4.11402e-05
9.127100	4.5548e-05
9.060802	4.84866e-05
9.027652	5.28945e-05
8.994503	5.43638e-05
8.961354	6.46488e-05
8.928205	6.90567e-05
8.895056	7.34646e-05
8.861906	7.93418e-05
8.828757	8.96268e-05
8.795608	9.25654e-05
8.762459	9.84426e-05
8.729309	0.000105789
8.696160	0.000116074
8.663011	0.000129298
8.629862	0.000139583
8.596713	0.000158684
8.563563	0.000164561
8.530414	0.000167499
8.497265	0.000182192
8.464116	0.000192477
8.430966	0.000205701
8.397817	0.000218924
8.364668	0.000232148
8.331519	0.00024831
8.298370	0.000258595
8.265220	0.00026888
8.232071	0.000280635
8.198922	0.000296797
8.165773	0.000307082
8.132623	0.000323244
8.099474	0.000349691
8.066325	0.000374669
8.033176	0.000392301
8.000027	0.000411402
7.966877	0.000431972
7.933728	0.000440788
7.900579	0.000468704
7.867430	0.000495151
7.834280	0.000514252
7.801131	0.000545107
7.767982	0.000573024
7.734833	0.000605348
7.701684	0.000634734
7.668534	0.000669997
7.635385	0.000693506
7.602236	0.000733177
7.569087	0.000759624
7.535938	0.000791948
7.502788	0.000816926
7.469639	0.000855128
7.436490	0.000906553
7.403341	0.00095504
7.370191	0.00100206
7.337042	0.00104173
7.303893	0.00108728
7.270744	0.00112989
7.237595	0.00118425
7.204445	0.00123127
7.171296	0.00127975
7.138147	0.00133265
7.104998	0.0013635
7.071848	0.00141052
7.038699	0.00144725
7.005550	0.00148105
6.972401	0.00153982
6.939252	0.00160153
6.906102	0.00167352
6.872953	0.00173817
6.839804	0.00179694
6.806655	0.00185865
6.773505	0.00191743
6.740356	0.00199089
6.707207	0.00204378
6.674058	0.00209668
6.640909	0.00215839
6.607759	0.00223185
6.574610	0.00229944
6.541461	0.00237144
6.508312	0.00243609
6.475162	0.00250808
6.442013	0.00258595
6.408864	0.00266383
6.375715	0.00275345
6.342566	0.00283133
6.309416	0.0028945
6.276267	0.00299001
6.243118	0.0030429
6.209969	0.0031149
6.176819	0.00317808
6.143670	0.00327064
6.110521	0.00337349
6.077372	0.00350132
6.044223	0.00360564
6.011073	0.00375698
5.977924	0.00392448
5.944775	0.00405671
5.911626	0.00426242
5.878476	0.00455187
5.845327	0.00479871
5.812178	0.00499412
5.779029	0.00527917
5.745880	0.00553335
5.712730	0.00582133
5.679581	0.00634293
5.646432	0.00670438
5.613283	0.00710696
5.580134	0.00751837
5.546984	0.00793711
5.513835	0.00824567
5.480686	0.00869233
5.447537	0.00920217
5.414387	0.00965031
5.381238	0.0100837
5.348089	0.0105818
5.314940	0.011027
5.281791	0.0115134
5.248641	0.0120453
5.215492	0.0125889
5.182343	0.0130738
5.149194	0.0136541
5.116044	0.0141405
5.082895	0.0146459
5.049746	0.0151161
5.016597	0.0156876
4.983448	0.0162298
4.950298	0.0167881
4.917149	0.0172671
4.884000	0.0177637
4.850851	0.018303
4.817701	0.0188304
4.784552	0.0193021
4.751403	0.0198692
4.718254	0.0203673
4.685105	0.0208287
4.651955	0.0213003
4.618806	0.0218146
4.585657	0.0224361
4.552508	0.0230649
4.519358	0.0235954
4.486209	0.024161
4.453060	0.0248428
4.419911	0.0254555
4.386762	0.0258948
4.353612	0.0264752
4.320463	0.0270893
4.287314	0.0277255
4.254165	0.0283573
4.221015	0.0289788
4.187866	0.0296121
4.154717	0.0302263
4.121568	0.030908
4.088419	0.0315971
4.055269	0.0322333
4.022120	0.0328886
3.988971	0.0336512
3.955822	0.03428
3.922673	0.0349236
3.889523	0.0356788
3.856374	0.0363003
3.823225	0.0369689
3.790076	0.037633
3.756926	0.0383911
3.723777	0.0391361
3.690628	0.0398795
3.657479	0.0406039
3.624330	0.0413385
3.591180	0.0421011
3.558031	0.042824
3.524882	0.0435924
3.491733	0.044283
3.458583	0.0450823
3.425434	0.0457905
3.392285	0.0464987
3.359136	0.0472965
3.325987	0.0480341
3.292837	0.048754
3.259688	0.0494152
3.226539	0.0501484
3.193390	0.0508301
3.160240	0.0515486
3.127091	0.0522377
3.093942	0.0530679
3.060793	0.0538113
3.027644	0.054449
2.994494	0.0552072
2.961345	0.0558919
2.928196	0.0566456
2.895047	0.0573376
2.861897	0.0580649
2.828748	0.0588349
2.795599	0.0596694
2.762450	0.0604996
2.729301	0.0612151
2.696151	0.0618836
2.663002	0.0626227
2.629853	0.0633485
2.596704	0.0641375
2.563554	0.0648869
2.530405	0.0656685
2.497256	0.0665325
2.464107	0.0674229
2.430958	0.0682354
2.397808	0.0690229
2.364659	0.069784
2.331510	0.0706303
2.298361	0.0715001
2.265211	0.0723406
2.232062	0.0732633
2.198913	0.0743182
2.165764	0.0753438
2.132615	0.076509
2.099465	0.0776888
2.066316	0.0789597
2.033167	0.0802439
2.000018	0.0816206
1.966869	0.0829709
1.933719	0.0842727
1.900570	0.0857229
1.867421	0.0870923
1.834272	0.0885851
1.801122	0.0902042
1.767973	0.0917925
1.734824	0.0935101
1.701675	0.0951763
1.668526	0.096697
1.635376	0.0983265
1.602227	0.100028
1.569078	0.101721
1.535929	0.103522
1.502779	0.105616
1.469630	0.108077
1.436481	0.110397
1.403332	0.112371
1.370183	0.114355
1.337033	0.116319
1.303884	0.118324
1.270735	0.120457
1.237586	0.122621
1.204436	0.124703
1.171287	0.126762
1.138138	0.128778
1.104989	0.130911
1.071840	0.133124
1.038690	0.135366
1.005541	0.137489
0.972392	0.139586
0.939243	0.141425
0.906093	0.143513
0.872944	0.145526
0.839795	0.147517
0.806646	0.149603
0.773497	0.151791
0.740347	0.153988
0.707198	0.156134
0.674049	0.158421
0.640900	0.160511
0.607750	0.162859
0.574601	0.165232
0.541452	0.167464
0.508303	0.169928
0.475154	0.172295
0.442004	0.174787
0.408855	0.177476
0.375706	0.180313
0.342557	0.183202
0.309407	0.186149
0.276258	0.189177
0.243109	0.192385
0.209960	0.195934
0.176811	0.199355
0.143661	0.203068
0.110512	0.206829
0.077363	0.21088
0.044214	0.215451
0.011065	0.241394
-0.022085	0.508372
-0.055234	0.533983
-0.088383	0.551806
-0.121532	0.567006
-0.154682	0.583119
-0.187831	0.601177
-0.220980	0.61924
-0.254129	0.634996
-0.287278	0.648754
-0.320428	0.661465
-0.353577	0.673487
-0.386726	0.684985
-0.419875	0.695079
-0.453025	0.704165
-0.486174	0.713005
-0.519323	0.721659
-0.552472	0.729481
-0.585621	0.737248
-0.618771	0.745035
-0.651920	0.75226
-0.685069	0.759492
-0.718218	0.767022
-0.751368	0.774157
-0.784517	0.781156
-0.817666	0.788262
-0.850815	0.79546
-0.883964	0.802496
-0.917114	0.809471
-0.950263	0.816086
-0.983412	0.822818
-1.016561	0.829445
-1.049711	0.836177
-1.082860	0.842489
-1.116009	0.848697
-1.149158	0.854763
-1.182307	0.861123
-1.215457	0.866791
-1.248606	0.872344
-1.281755	0.877918
-1.314904	0.883222
-1.348054	0.888623
-1.381203	0.893451
-1.414352	0.898425
-1.447501	0.90321
-1.480650	0.907837
-1.513800	0.912399
-1.546949	0.91665
-1.580098	0.920686
-1.613247	0.924498
-1.646396	0.92819
-1.679546	0.931687
-1.712695	0.935295
-1.745844	0.938697
-1.778993	0.941898
-1.812143	0.945004
-1.845292	0.947944
-1.878441	0.950777
-1.911590	0.953321
-1.944739	0.955729
-1.977889	0.958096
-2.011038	0.960244
-2.044187	0.962368
-2.077336	0.964443
-2.110486	0.966324
-2.143635	0.968144
-2.176784	0.969931
-2.209933	0.971581
-2.243082	0.973196
-2.276232	0.974681
-2.309381	0.976309
-2.342530	0.977809
-2.375679	0.979149
-2.408829	0.980492
-2.441978	0.981795
-2.475127	0.982956
-2.508276	0.984149
-2.541425	0.98516
-2.574575	0.986146
-2.607724	0.987089
-2.640873	0.987896
-2.674022	0.988695
-2.707172	0.989495
-2.740321	0.990251
-2.773470	0.990887
-2.806619	0.991622
-2.839768	0.992264
-2.872918	0.992683
-2.906067	0.993224
-2.939216	0.993703
-2.972365	0.994142
-3.005515	0.994608
-3.038664	0.99499
-3.071813	0.995297
-3.104962	0.995617
-3.138111	0.995946
-3.171261	0.996192
-3.204410	0.996444
-3.237559	0.996691
-3.270708	0.996897
-3.303858	0.997105
-3.337007	0.99731
-3.370156	0.997496
-3.403305	0.99768
-3.436454	0.997823
-3.469604	0.997968
-3.502753	0.998106
-3.535902	0.998263
-3.569051	0.998409
-3.602200	0.99854
-3.635350	0.998676
-3.668499	0.998764
-3.701648	0.998861
-3.734797	0.998964
-3.767947	0.999052
-3.801096	0.999143
-3.834245	0.999229
-3.867394	0.999289
-3.900543	0.999354
-3.933693	0.999406
-3.966842	0.999474
-3.999991	0.999518
-4.033140	0.999571
-4.066290	0.999605
-4.099439	0.999631
-4.132588	0.999675
-4.165737	0.9997
-4.198886	0.999728
-4.232036	0.999749
-4.265185	0.999768
-4.298334	0.999813
-4.331483	0.999825
-4.364633	0.999841
-4.397782	0.999849
-4.430931	0.999866
-4.464080	0.999884
-4.497229	0.999896
-4.530379	0.999907
-4.563528	0.999927
-4.596677	0.999928
-4.629826	0.999931
-4.662976	0.999937
-4.696125	0.999946
-4.729274	0.999947
-4.762423	0.999954
-4.795572	0.99996
-4.828722	0.999963
-4.861871	0.999966
-4.895020	0.999968
-4.928169	0.999974
-4.961319	0.999975
-4.994468	0.999976
-5.027617	0.999979
-5.060766	0.999982
-5.093915	0.999984
-5.127065	0.999987
-5.160214	0.999991
-5.193363	0.999994
-5.259662	0.999996
-5.392258	0.999997
-5.425408	0.999999
-5.458557	1
&
33.193434	4.02814e-30
33.160285	4.36688e-30
33.127136	4.73411e-30
33.093986	5.13221e-30
33.060837	5.56378e-30
33.027688	6.03164e-30
32.994539	6.53884e-30
32.961389	7.08868e-30
32.928240	7.68476e-30
32.895091	8.33094e-30
32.861942	9.03146e-30
32.828793	9.79086e-30
32.795643	1.06141e-29
32.762494	1.15066e-29
32.729345	1.24741e-29
32.696196	1.35229e-29
32.663046	1.46599e-29
32.629897	1.58925e-29
32.596748	1.72287e-29
32.563599	1.86773e-29
32.530450	2.02476e-29
32.497300	2.19499e-29
32.464151	2.37953e-29
32.431002	2.57959e-29
32.397853	2.79646e-29
32.364703	3.03156e-29
32.331554	3.28642e-29
32.298405	3.56271e-29
32.265256	3.86222e-29
32.232107	4.18691e-29
32.198957	4.53889e-29
32.165808	4.92045e-29
32.132659	5.33408e-29
32.099510	5.78248e-29
32.066360	6.26857e-29
32.033211	6.79552e-29
32.000062	7.36675e-29
31.966913	7.98599e-29
31.933764	8.65728e-29
31.900614	9.38498e-29
31.867465	1.01739e-28
31.834316	1.1029e-28
31.801167	1.1956e-28
31.768018	1.2961e-28
31.734868	1.40504e-28
31.701719	1.52313e-28
31.668570	1.65115e-28
31.635421	1.78993e-28
31.602271	1.94037e-28
31.569122	2.10345e-28
31.535973	2.28024e-28
31.502824	2.47188e-28
31.469675	2.67963e-28
31.436525	2.90483e-28
31.403376	3.14895e-28
31.370227	3.41359e-28
31.337078	3.70047e-28
31.303928	4.01145e-28
31.270779	4.34856e-28
31.237630	4.714e-28
31.204481	5.11014e-28
31.171332	5.53956e-28
31.138182	6.00507e-28
31.105033	6.50969e-28
31.071884	7.0567e-28
31.038735	7.64967e-28
31.005585	8.29246e-28
30.972436	8.98925e-28
30.939287	9.74459e-28
30.906138	1.05634e-27
30.872989	1.1451e-27
30.839839	1.24131e-27
30.806690	1.34561e-27
30.773541	1.45867e-27
30.740392	1.58122e-27
30.707242	1.71407e-27
30.674093	1.85808e-27
30.640944	2.01419e-27
30.607795	2.18342e-27
30.574646	2.36685e-27
30.541496	2.5657e-27
30.508347	2.78125e-27
30.475198	3.0149e-27
30.442049	3.26818e-27
30.408899	3.54273e-27
30.375750	3.84035e-27
30.342601	4.16296e-27
30.309452	4.51267e-27
30.276303	4.89175e-27
30.243153	5.30266e-27
30.210004	5.74809e-27
30.176855	6.23093e-27
30.143706	6.75432e-27
30.110556	7.32167e-27
30.077407	7.93666e-27
30.044258	8.6033e-27
30.011109	9.32592e-27
29.977960	1.01092e-26
29.944810	1.09583e-26
29.911661	1.18787e-26
29.878512	1.28764e-26
29.845363	1.39579e-26
29.812214	1.51301e-26
29.779064	1.64008e-26
29.745915	1.77782e-26
29.712766	1.92713e-26
29.679617	2.08898e-26
29.646467	2.26441e-26
29.613318	2.45457e-26
29.580169	2.6607e-26
29.547020	2.88414e-26
29.513871	3.12634e-26
29.480721	3.38887e-26
29.447572	3.67344e-26
29.414423	3.9819e-26
29.381274	4.31627e-26
29.348124	4.6787e-26
29.314975	5.07156e-26
29.281826	5.4974e-26
29.248677	5.95899e-26
29.215528	6.45933e-26
29.182378	7.00167e-26
29.149229	7.58954e-26
29.116080	8.22676e-26
29.082931	8.91747e-26
29.049781	9.66616e-26
29.016632	1.04777e-25
28.983483	1.13573e-25
28.950334	1.23108e-25
28.917185	1.33444e-25
28.884035	1.44646e-25
28.850886	1.56789e-25
28.817737	1.69951e-25
28.784588	1.84218e-25
28.751438	1.99683e-25
28.718289	2.16445e-25
28.685140	2.34614e-25
28.651991	2.54307e-25
28.618842	2.75654e-25
28.585692	2.98792e-25
28.552543	3.23872e-25
28.519394	3.51056e-25
28.486245	3.80522e-25
28.453095	4.12461e-25
28.419946	4.47079e-25
28.386797	4.84603e-25
28.353648	5.25275e-25
28.320499	5.6936e-25
28.287349	6.17144e-25
28.254200	6.68938e-25
28.221051	7.25077e-25
28.187902	7.85927e-25
28.154753	8.51882e-25
28.121603	9.23371e-25
28.088454	1.00086e-24
28.055305	1.08485e-24
28.022156	1.17588e-24
27.989006	1.27455e-24
27.955857	1.3815e-24
27.922708	1.49743e-24
27.889559	1.62307e-24
27.856410	1.75926e-24
27.823260	1.90687e-24
27.790111	2.06687e-24
27.756962	2.24029e-24
27.723813	2.42825e-24
27.690663	2.63198e-24
27.657514	2.8528e-24
27.624365	3.09214e-24
27.591216	3.35156e-24
27.558067	3.63273e-24
27.524917	3.93749e-24
27.491768	4.26781e-24
27.458619	4.62584e-24
27.425470	5.01389e-24
27.392320	5.43449e-24
27.359171	5.89036e-24
27.326022	6.38446e-24
27.292873	6.92e-24
27.259724	7.50045e-24
27.226574	8.12958e-24
27.193425	8.81146e-24
27.160276	9.55053e-24
27.127127	1.03516e-23
27.093977	1.12198e-23
27.060828	1.21608e-23
27.027679	1.31807e-23
26.994530	1.42861e-23
26.961381	1.54843e-23
26.928231	1.67828e-23
26.895082	1.81903e-23
26.861933	1.97158e-23
26.828784	2.13691e-23
26.795634	2.31611e-23
26.762485	2.51033e-23
26.729336	2.72083e-23
26.696187	2.94898e-23
26.663038	3.19626e-23
26.629888	3.46426e-23
26.596739	3.75473e-23
26.563590	4.06955e-23
26.530441	4.41076e-23
26.497291	4.78057e-23
26.464142	5.18138e-23
26.430993	5.61579e-23
26.397844	6.0866e-23
26.364695	6.59688e-23
26.331545	7.14993e-23
26.298396	7.74933e-23
26.265247	8.39896e-23
26.232098	9.10304e-23
26.198949	9.86612e-23
26.165799	1.06932e-22
26.132650	1.15895e-22
26.099501	1.2561e-22
26.066352	1.36138e-22
26.033202	1.47549e-22
26.000053	1.59916e-22
25.966904	1.7332e-22
25.933755	1.87846e-22
25.900606	2.0359e-22
25.867456	2.20653e-22
25.834307	2.39145e-22
25.801158	2.59187e-22
25.768009	2.80908e-22
25.734859	3.04449e-22
25.701710	3.29962e-22
25.668561	3.57613e-22
25.635412	3.8758e-22
25.602263	4.20057e-22
25.569113	4.55255e-22
25.535964	4.93401e-22
25.502815	5.34743e-22
25.469666	5.79548e-22
25.436516	6.28106e-22
25.403367	6.80731e-22
25.370218	7.37764e-22
25.337069	7.99575e-22
25.303920	8.66561e-22
25.270770	9.39159e-22
25.237621	1.01784e-21
25.204472	1.1031e-21
25.171323	1.19551e-21
25.138173	1.29566e-21
25.105024	1.40419e-21
25.071875	1.52181e-21
25.038726	1.64928e-21
25.005577	1.78743e-21
24.972427	1.93714e-21
24.939278	2.09939e-21
24.906129	2.27522e-21
24.872980	2.46578e-21
24.839830	2.67229e-21
24.806681	2.89609e-21
24.773532	3.13863e-21
24.740383	3.40147e-21
24.707234	3.68632e-21
24.674084	3.99501e-21
24.640935	4.32955e-21
24.607786	4.69209e-21
24.574637	5.08498e-21
24.541487	5.51075e-21
24.508338	5.97217e-21
24.475189	6.47221e-21
24.442040	7.0141e-21
24.408891	7.60135e-21
24.375741	8.23775e-21
24.342592	8.92741e-21
24.309443	9.67478e-21
24.276294	1.04847e-20
24.243145	1.13624e-20
24.209995	1.23136e-20
24.176846	1.33443e-20
24.143697	1.44613e-20
24.110548	1.56718e-20
24.077398	1.69836e-20
24.044249	1.84051e-20
24.011100	1.99456e-20
23.977951	2.16149e-20
23.944802	2.3424e-20
23.911652	2.53843e-20
23.878503	2.75087e-20
23.845354	2.98108e-20
23.812205	3.23055e-20
23.779055	3.50089e-20
23.745906	3.79384e-20
23.712757	4.1113e-20
23.679608	4.45531e-20
23.646459	4.8281e-20
23.613309	5.23207e-20
23.580160	5.66983e-20
23.547011	6.1442e-20
23.513862	6.65824e-20
23.480712	7.21528e-20
23.447563	7.8189e-20
23.414414	8.473e-20
23.381265	9.18179e-20
23.348116	9.94986e-20
23.314966	1.07822e-19
23.281817	1.16841e-19
23.248668	1.26614e-19
23.215519	1.37204e-19
23.182369	1.48679e-19
23.149220	1.61114e-19
23.116071	1.74589e-19
23.082922	1.8919e-19
23.049773	2.05012e-19
23.016623	2.22157e-19
22.983474	2.40734e-19
22.950325	2.60865e-19
22.917176	2.82678e-19
22.884026	3.06315e-19
22.850877	3.31927e-19
22.817728	3.5968e-19
22.784579	3.89752e-19
22.751430	4.22338e-19
22.718280	4.57647e-19
22.685131	4.95906e-19
22.651982	5.37363e-19
22.618833	5.82285e-19
22.585684	6.3096e-19
22.552534	6.83702e-19
22.519385	7.40851e-19
22.486236	8.02775e-19
22.453087	8.69873e-19
22.419937	9.42577e-19
22.386788	1.02135e-18
22.353639	1.10671e-18
22.320490	1.1992e-18
22.287341	1.29942e-18
22.254191	1.40801e-18
22.221042	1.52566e-18
22.187893	1.65315e-18
22.154744	1.79128e-18
22.121594	1.94095e-18
22.088445	2.10312e-18
22.055296	2.27883e-18
22.022147	2.46922e-18
21.988998	2.67551e-18
21.955848	2.89902e-18
21.922699	3.1412e-18
21.889550	3.4036e-18
21.856401	3.6879e-18
21.823251	3.99595e-18
21.790102	4.32971e-18
21.756953	4.69134e-18
21.723804	5.08316e-18
21.690655	5.50769e-18
21.657505	5.96766e-18
21.624356	6.46602e-18
21.591207	7.00599e-18
21.558058	7.59102e-18
21.524908	8.22488e-18
21.491759	8.91164e-18
21.458610	9.65573e-18
21.425461	1.04619e-17
21.392312	1.13354e-17
21.359162	1.22817e-17
21.326013	1.3307e-17
21.292864	1.44179e-17
21.259715	1.56214e-17
21.226565	1.69254e-17
21.193416	1.83382e-17
21.160267	1.98688e-17
21.127118	2.15271e-17
21.093969	2.33238e-17
21.060819	2.52703e-17
21.027670	2.73792e-17
20.994521	2.9664e-17
20.961372	3.21394e-17
20.928222	3.48212e-17
20.895073	3.77267e-17
20.861924	4.08745e-17
20.828775	4.42849e-17
20.795626	4.79796e-17
20.762476	5.19823e-17
20.729327	5.63189e-17
20.696178	6.1017e-17
20.663029	6.61068e-17
20.629880	7.1621e-17
20.596730	7.75948e-17
20.563581	8.40667e-17
20.530432	9.10781e-17
20.497283	9.86739e-17
20.464133	1.06903e-16
20.430984	1.15818e-16
20.397835	1.25475e-16
20.364686	1.35938e-16
20.331537	1.47273e-16
20.298387	1.59552e-16
20.265238	1.72854e-16
20.232089	1.87265e-16
20.198940	2.02877e-16
20.165790	2.19789e-16
20.132641	2.3811e-16
20.099492	2.57958e-16
20.066343	2.79459e-16
20.033194	3.02751e-16
20.000044	3.27983e-16
19.966895	3.55316e-16
19.933746	3.84927e-16
19.900597	4.17003e-16
19.867447	4.51751e-16
19.834298	4.89393e-16
19.801149	5.30169e-16
19.768000	5.7434e-16
19.734851	6.22189e-16
19.701701	6.74022e-16
19.668552	7.30171e-16
19.635403	7.90993e-16
19.602254	8.56879e-16
19.569104	9.2825e-16
19.535955	1.00556e-15
19.502806	1.08931e-15
19.469657	1.18002e-15
19.436508	1.27829e-15
19.403358	1.38473e-15
19.370209	1.50003e-15
19.337060	1.62493e-15
19.303911	1.76021e-15
19.270761	1.90676e-15
19.237612	2.06549e-15
19.204463	2.23743e-15
19.171314	2.42368e-15
19.138165	2.62541e-15
19.105015	2.84393e-15
19.071866	3.08062e-15
19.038717	3.33699e-15
19.005568	3.61469e-15
18.972418	3.91548e-15
18.939269	4.24128e-15
18.906120	4.59417e-15
18.872971	4.9764e-15
18.839822	5.3904e-15
18.806672	5.83883e-15
18.773523	6.32453e-15
18.740374	6.85061e-15
18.707225	7.42041e-15
18.674076	8.03757e-15
18.640926	8.70602e-15
18.607777	9.43002e-15
18.574628	1.02142e-14
18.541479	1.10635e-14
18.508329	1.19834e-14
18.475180	1.29797e-14
18.442031	1.40588e-14
18.408882	1.52275e-14
18.375733	1.64933e-14
18.342583	1.78643e-14
18.309434	1.93491e-14
18.276285	2.09572e-14
18.243136	2.26988e-14
18.209986	2.45851e-14
18.176837	2.6628e-14
18.143688	2.88405e-14
18.110539	3.12367e-14
18.077390	3.38318e-14
18.044240	3.66424e-14
18.011091	3.96862e-14
17.977942	4.29826e-14
17.944793	4.65526e-14
17.911643	5.04189e-14
17.878494	5.4606e-14
17.845345	5.91405e-14
17.812196	6.40513e-14
17.779047	6.93694e-14
17.745897	7.51287e-14
17.712748	8.13657e-14
17.679599	8.81201e-14
17.646450	9.54346e-14
17.613300	1.03356e-13
17.580151	1.11934e-13
17.547002	1.21223e-13
17.513853	1.31282e-13
17.480704	1.42176e-13
17.447554	1.53972e-13
17.414405	1.66746e-13
17.381256	1.80579e-13
17.348107	1.95559e-13
17.314957	2.1178e-13
17.281808	2.29345e-13
17.248659	2.48365e-13
17.215510	2.68961e-13
17.182361	2.91264e-13
17.149211	3.15414e-13
17.116062	3.41564e-13
17.082913	3.6988e-13
17.049764	4.00541e-13
17.016615	4.33741e-13
16.983465	4.69691e-13
16.950316	5.08616e-13
16.917167	5.50765e-13
16.884018	5.96402e-13
16.850868	6.45816e-13
16.817719	6.99321e-13
16.784570	7.57253e-13
16.751421	8.1998e-13
16.718272	8.87896e-13
16.685122	9.61432e-13
16.651973	1.04105e-12
16.618824	1.12726e-12
16.585675	1.22059e-12
16.552525	1.32164e-12
16.519376	1.43105e-12
16.486227	1.54951e-12
16.453078	1.67776e-12
16.419929	1.81662e-12
16.386779	1.96695e-12
16.353630	2.12971e-12
16.320481	2.30592e-12
16.287332	2.49669e-12
16.254182	2.70322e-12
16.221033	2.92682e-12
16.187884	3.16889e-12
16.154735	3.43096e-12
16.121586	3.71467e-12
16.088436	4.02181e-12
16.055287	4.35432e-12
16.022138	4.71427e-12
15.988989	5.10395e-12
15.955839	5.5258e-12
15.922690	5.98246e-12
15.889541	6.47681e-12
15.856392	7.01196e-12
15.823243	7.59127e-12
15.790093	8.21837e-12
15.756944	8.8972e-12
15.723795	9.63203e-12
15.690646	1.04275e-11
15.657496	1.12885e-11
15.624347	1.22205e-11
15.591198	1.32294e-11
15.558049	1.43214e-11
15.524900	1.55034e-11
15.491750	1.67829e-11
15.458601	1.81678e-11
15.425452	1.96668e-11
15.392303	2.12892e-11
15.359153	2.30454e-11
15.326004	2.49461e-11
15.292855	2.70034e-11
15.259706	2.92301e-11
15.226557	3.16402e-11
15.193407	3.42486e-11
15.160258	3.70717e-11
15.127109	4.01271e-11
15.093960	4.3434e-11
15.060811	4.70129e-11
15.027661	5.08863e-11
14.994512	5.50782e-11
14.961363	5.96148e-11
14.928214	6.45245e-11
14.895064	6.98378e-11
14.861915	7.55879e-11
14.828766	8.18107e-11
14.795617	8.85447e-11
14.762468	9.58321e-11
14.729318	1.03718e-10
14.696169	1.12252e-10
14.663020	1.21487e-10
14.629871	1.3148e-10
14.596721	1.42293e-10
14.563572	1.53994e-10
14.530423	1.66656e-10
14.497274	1.80356e-10
14.464125	1.95181e-10
14.430975	2.11222e-10
14.397826	2.28578e-10
14.364677	2.47358e-10
14.331528	2.67677e-10
14.298378	2.89663e-10
14.265229	3.1345e-10
14.232080	3.39187e-10
14.198931	3.67032e-10
14.165782	3.97159e-10
14.132632	4.29753e-10
14.099483	4.65016e-10
14.066334	5.03166e-10
14.033185	5.44439e-10
14.000035	5.89091e-10
13.966886	6.37395e-10
13.933737	6.89652e-10
13.900588	7.46184e-10
13.867439	8.07338e-10
13.834289	8.73492e-10
13.801140	9.45055e-10
13.767991	1.02247e-09
13.734842	1.1062e-09
13.701692	1.19678e-09
13.668543	1.29475e-09
13.635394	1.40073e-09
13.602245	1.51536e-09
13.569096	1.63934e-09
13.535946	1.77345e-09
13.502797	1.91849e-09
13.469648	2.07537e-09
13.436499	2.24503e-09
13.403349	2.42853e-09
13.370200	2.62699e-09
13.337051	2.84162e-09
13.303902	3.07374e-09
13.270753	3.32477e-09
13.237603	3.59623e-09
13.204454	3.8898e-09
13.171305	4.20726e-09
13.138156	4.55055e-09
13.105007	4.92177e-09
13.071857	5.32318e-09
13.038708	5.75722e-09
13.005559	6.22655e-09
12.972410	6.73401e-09
12.939260	7.2827e-09
12.906111	7.87595e-09
12.872962	8.51737e-09
12.839813	9.21086e-09
12.806664	9.96061e-09
12.773514	1.07712e-08
12.740365	1.16475e-08
12.707216	1.25949e-08
12.674067	1.3619e-08
12.640917	1.47261e-08
12.607768	1.59229e-08
12.574619	1.72166e-08
12.541470	1.8615e-08
12.508321	2.01265e-08
12.475171	2.17603e-08
12.442022	2.35263e-08
12.408873	2.5435e-08
12.375724	2.74979e-08
12.342574	2.97274e-08
12.309425	3.2137e-08
12.276276	3.4741e-08
12.243127	3.75552e-08
12.209978	4.05964e-08
12.176828	4.38827e-08
12.143679	4.7434e-08
12.110530	5.12713e-08
12.077381	5.54176e-08
12.044231	5.98977e-08
12.011082	6.47383e-08
11.977933	6.99682e-08
11.944784	7.56186e-08
11.911635	8.1723e-08
11.878485	8.83177e-08
11.845336	9.5442e-08
11.812187	1.03138e-07
11.779038	1.11451e-07
11.745888	1.20431e-07
11.712739	1.30131e-07
11.679590	1.40607e-07
11.646441	1.51922e-07
11.613292	1.64142e-07
11.580142	1.7734e-07
11.546993	1.91593e-07
11.513844	2.06985e-07
11.480695	2.23605e-07
11.447545	2.41552e-07
11.414396	2.6093e-07
11.381247	2.81853e-07
11.348098	3.04443e-07
11.314949	3.28831e-07
11.281799	3.5516e-07
11.248650	3.83583e-07
11.215501	4.14265e-07
11.182352	4.47383e-07
11.149203	4.8313e-07
11.116053	5.21711e-07
11.082904	5.63351e-07
11.049755	6.08289e-07
11.016606	6.56784e-07
10.983456	7.09114e-07
10.950307	7.6558e-07
10.917158	8.26505e-07
10.884009	8.92237e-07
10.850860	9.63153e-07
10.817710	1.03966e-06
10.784561	1.12218e-06
10.751412	1.21119e-06
10.718263	1.3072e-06
10.685113	1.41075e-06
10.651964	1.52242e-06
10.618815	1.64284e-06
10.585666	1.77269e-06
10.552517	1.9127e-06
10.519367	2.06365e-06
10.486218	2.22637e-06
10.453069	2.40179e-06
10.419920	2.59087e-06
10.386770	2.79467e-06
10.353621	3.0143e-06
10.320472	3.25098e-06
10.287323	3.50601e-06
10.254174	3.78079e-06
10.221024	4.07682e-06
10.187875	4.39571e-06
10.154726	4.73921e-06
10.121577	5.10916e-06
10.088427	5.50757e-06
10.055278	5.93658e-06
10.022129	6.39849e-06
9.988980	6.89577e-06
9.955831	7.43107e-06
9.922681	8.00723e-06
9.889532	8.62728e-06
9.856383	9.29449e-06
9.823234	1.00124e-05
9.790084	1.07846e-05
9.756935	1.16153e-05
9.723786	1.25087e-05
9.690637	1.34693e-05
9.657488	1.45022e-05
9.624338	1.56125e-05
9.591189	1.68059e-05
9.558040	1.80884e-05
9.524891	1.94663e-05
9.491742	2.09465e-05
9.458592	2.25364e-05
9.425443	2.42436e-05
9.392294	2.60765e-05
9.359145	2.8044e-05
9.325995	3.01553e-05
9.292846	3.24206e-05
9.259697	3.48505e-05
9.226548	3.74563e-05
9.193399	4.02499e-05
9.160249	4.32442e-05
9.127100	4.64525e-05
9.093951	4.98892e-05
9.060802	5.35694e-05
9.027652	5.75089e-05
8.994503	6.17246e-05
8.961354	6.62342e-05
8.928205	7.10563e-05
8.895056	7.62104e-05
8.861906	8.1717e-05
8.828757	8.75974e-05
8.795608	9.38741e-05
8.762459	0.00010057
8.729309	0.000107709
8.696160	0.000115317
8.663011	0.000123418
8.629862	0.000132039
8.596713	0.000141207
8.563563	0.000150948
8.530414	0.000161289
8.497265	0.000172256
8.464116	0.000183877
8.430966	0.000196176
8.397817	0.000209175
8.364668	0.000222898
8.331519	0.000237361
8.298370	0.000252579
8.265220	0.000268561
8.232071	0.000285308
8.198922	0.000302815
8.165773	0.000321063
8.132623	0.000340019
8.099474	0.000359635
8.066325	0.000379838
8.033176	0.000400523
8.000027	0.000421551
7.966877	0.000442727
7.933728	0.000463789
7.900579	0.000484372
7.867430	0.000503962
7.834280	0.000521787
7.801131	0.000536565
&
```
