## Supplementary material for "All-at-once RNA folding with 3D motif prediction framed by evolutionary information": RF00204_snoR12.cacofold.helixcov

```
# RMs = 1 L = 93

# RM_HELIX NESTED 1-3 91-93, nbp = 3 nbp_cov = 2
# pvals: 0.000426834,0.0106215,0.00101577
# aggregated NONE
NESTED  <<<_________________________________________________________________________________>>>
        <-<_________________________________________________________________________________>->
```
