## Supplementary material for "All-at-once RNA folding with 3D motif prediction framed by evolutionary information": RF00204_snoR12.helixcov

```
# RMs = 1 L = 93

# RM_HELIX NESTED 1-5 89-93, nbp = 5 nbp_cov = 2
# pvals: 0.000426834,0.0106215,0.00101577,0.0191433,0.0106215
# aggregated NONE
NESTED  <<<<<_____________________________________________________________________________>>>>>
        <-<_________________________________________________________________________________>->
```
