## Supplementary material for "All-at-once RNA folding with 3D motif prediction framed by evolutionary information": RF00204_snoR12.power

```
# Power analysis of given structure 
#
# Powertype = SINGLE SUBSTITUTIONS
# covary  left_pos      right_pos    substitutions      power
#----------------------------------------------------------------
     *    1		93		6		0.16
          2		92		2		0.00
     *    3		91		4		0.07
          4		90		3		0.02
          5		89		2		0.00
#
# BPAIRS 5
# avg substitutions per BP  3.4
# BPAIRS expected to covary 0.2 +/- 0.5
# BPAIRS observed to covary 2
#
```
