## Supplementary material for "All-at-once RNA folding with 3D motif prediction framed by evolutionary information": RF00204_snoR12.surv

```
7.255693	0.2
6.860250	0.4
5.745820	0.8
4.559491	1
&
9.736199	0.000267666
8.406072	0.000535332
8.262275	0.000802998
7.255693	0.00107066
7.075946	0.00187366
6.500756	0.00267666
6.141263	0.00347966
6.105313	0.00374732
5.745820	0.00588865
5.709870	0.00615632
5.637972	0.00642398
5.422275	0.00722698
5.206579	0.00749465
4.918984	0.00776231
4.739238	0.00802998
4.631389	0.00829764
4.559491	0.00990364
4.379744	0.0101713
4.271896	0.010439
4.128098	0.0107066
4.020250	0.012045
3.948352	0.012848
3.876453	0.014454
3.804554	0.0149893
3.660757	0.0157923
3.624807	0.0173983
3.516959	0.017666
3.445061	0.0179336
3.301263	0.0192719
3.265314	0.0219486
3.229364	0.0227516
3.013668	0.0230193
2.977719	0.0240899
2.905820	0.0243576
2.833921	0.0259636
2.762023	0.0262313
2.546327	0.0264989
2.438478	0.0278373
2.402529	0.0289079
2.294681	0.0294433
2.258732	0.0299786
2.114934	0.0302463
2.078985	0.0321199
2.043036	0.0350642
1.971137	0.0353319
1.935187	0.0364026
1.899238	0.0388116
1.863289	0.0417559
1.755441	0.0420236
1.719491	0.0433619
1.683542	0.0438972
1.647593	0.0441649
1.611643	0.0449679
1.575694	0.0452355
1.539744	0.0455032
1.503795	0.0460385
1.467846	0.0465739
1.431896	0.0473769
1.359998	0.0487152
1.288099	0.0495182
1.252150	0.0500535
1.180251	0.0508565
1.144302	0.0516595
1.108352	0.0519272
1.072403	0.0543362
1.036453	0.0548715
0.928605	0.0567452
0.892656	0.0588865
0.856707	0.0615632
0.820757	0.0629015
0.784808	0.0653105
0.748859	0.0661135
0.712909	0.0679872
0.676960	0.0687901
0.641010	0.0693255
0.605061	0.0698608
0.569112	0.0701285
0.533162	0.0714668
0.497213	0.0736081
0.461264	0.0744111
0.425314	0.0746788
0.389365	0.0762848
0.353416	0.0781585
0.317466	0.0797645
0.281517	0.0832441
0.245568	0.0853854
0.209618	0.0864561
0.173669	0.0894004
0.137719	0.0912741
0.101770	0.0939507
0.065821	0.0960921
0.029871	0.0982334
-0.006078	0.836991
-0.042027	0.846895
-0.077977	0.856531
-0.113926	0.859475
-0.149875	0.864026
-0.185825	0.86697
-0.221774	0.869379
-0.257723	0.870182
-0.293673	0.872859
-0.329622	0.873929
-0.365572	0.879283
-0.401521	0.881959
-0.437470	0.885171
-0.473420	0.88758
-0.509369	0.889722
-0.545318	0.890792
-0.581268	0.89454
-0.617217	0.898287
-0.653166	0.900428
-0.689116	0.902302
-0.725065	0.903908
-0.761015	0.904176
-0.796964	0.905782
-0.832913	0.908458
-0.868863	0.911403
-0.904812	0.913544
-0.940761	0.917024
-0.976711	0.918897
-1.012660	0.921039
-1.048609	0.923715
-1.084559	0.923983
-1.120508	0.93121
-1.156457	0.931745
-1.192407	0.933084
-1.228356	0.93576
-1.264306	0.936563
-1.300255	0.939507
-1.336204	0.940578
-1.372154	0.947002
-1.408103	0.951017
-1.480002	0.9553
-1.515951	0.959315
-1.587850	0.961188
-1.623799	0.961991
-1.659749	0.962527
-1.695698	0.963865
-1.731647	0.964936
-1.803546	0.965471
-1.839495	0.965739
-1.875445	0.966006
-1.911394	0.967345
-1.947343	0.96788
-2.019242	0.968683
-2.055191	0.969218
-2.091141	0.973501
-2.127090	0.974036
-2.163040	0.974839
-2.198989	0.977516
-2.234938	0.978587
-2.270888	0.979122
-2.342786	0.979925
-2.414685	0.98046
-2.486584	0.984743
-2.522533	0.986081
-2.558483	0.986349
-2.594432	0.988223
-2.630381	0.988758
-2.666331	0.989026
-2.738229	0.990364
-2.846077	0.991435
-2.882027	0.992773
-2.953925	0.993041
-2.989875	0.993844
-3.025824	0.994111
-3.061774	0.994914
-3.205571	0.995182
-3.241520	0.99545
-3.313419	0.996253
-3.385318	0.998394
-3.493166	0.998662
-3.708862	0.998929
-3.888609	0.999197
-4.212153	0.999465
-4.320001	0.999732
-4.355951	1
&
12.001008	1.33654e-06
10.994426	2.67308e-06
10.778730	4.00962e-06
10.311388	5.34616e-06
10.203540	6.68271e-06
10.167591	8.01925e-06
10.131641	1.33654e-05
10.095692	1.4702e-05
10.059743	1.7375e-05
9.987844	1.87116e-05
9.879996	2.00481e-05
9.844047	2.53943e-05
9.808097	2.67308e-05
9.772148	2.80674e-05
9.736199	2.94039e-05
9.664300	3.60866e-05
9.592401	3.74231e-05
9.484553	4.14328e-05
9.448604	4.27693e-05
9.412654	4.41059e-05
9.376705	4.67789e-05
9.340756	4.81155e-05
9.304806	5.07886e-05
9.268857	5.34616e-05
9.232907	5.61347e-05
9.161009	5.74713e-05
9.125059	5.88078e-05
9.089110	6.68271e-05
9.053161	6.81636e-05
9.017211	6.95001e-05
8.981262	7.08367e-05
8.945313	7.21732e-05
8.909363	7.48463e-05
8.873414	7.75194e-05
8.837465	8.28655e-05
8.801515	8.82117e-05
8.765566	9.22213e-05
8.693667	9.35579e-05
8.657718	9.75675e-05
8.621768	0.000101577
8.585819	0.00010425
8.549870	0.000109596
8.513920	0.000114943
8.477971	0.000116279
8.442022	0.000117616
8.406072	0.000125635
8.370123	0.000126971
8.334173	0.000132318
8.298224	0.000140337
8.262275	0.00014702
8.226325	0.000148356
8.190376	0.000155039
8.154427	0.000159048
8.118477	0.000160385
8.082528	0.000168404
8.046579	0.000169741
8.010629	0.000172414
7.974680	0.00018177
7.938731	0.000195135
7.902781	0.000203154
7.866832	0.00021251
7.830882	0.000227212
7.794933	0.000236568
7.758984	0.000241914
7.723034	0.00025127
7.687085	0.000256616
7.651136	0.000265972
7.615186	0.000283347
7.579237	0.00028602
7.543288	0.000290029
7.507338	0.000302058
7.471389	0.000312751
7.435439	0.000322106
7.399490	0.000344828
7.363541	0.000363539
7.327591	0.000375568
7.291642	0.000388933
7.255693	0.000400962
7.219743	0.00042903
7.183794	0.000457097
7.147845	0.000475809
7.111895	0.000521251
7.075946	0.000538626
7.039997	0.00059877
7.004047	0.000642876
6.968098	0.000724405
6.932148	0.000785886
6.896199	0.000880781
6.860250	0.00101577
6.824300	0.00111334
6.788351	0.00125769
6.752402	0.00136862
6.716452	0.00150895
6.680503	0.00167602
6.644554	0.00183908
6.608604	0.00194734
6.572655	0.00214381
6.536706	0.00230152
6.500756	0.00259423
6.464807	0.00289094
6.428857	0.00317028
6.392908	0.00338947
6.356959	0.00368484
6.321009	0.00399091
6.285060	0.00440658
6.249111	0.00470863
6.213161	0.00499866
6.177212	0.00538626
6.141263	0.00578722
6.105313	0.00617616
6.069364	0.00652767
6.033414	0.00689388
5.997465	0.00748998
5.961516	0.00800855
5.925566	0.00856322
5.889617	0.00903101
5.853668	0.00953355
5.817718	0.00998262
5.781769	0.0102566
5.745820	0.0106215
5.709870	0.0108768
5.673921	0.011259
5.637972	0.0115303
5.602022	0.0119046
5.566073	0.0122427
5.530123	0.0126704
5.494174	0.0129123
5.458225	0.0131957
5.422275	0.0133774
5.386326	0.0138051
5.350377	0.0139695
5.314427	0.0143331
5.278478	0.0145924
5.242529	0.0149612
5.206579	0.0151684
5.170630	0.0153796
5.134680	0.0155507
5.098731	0.015854
5.062782	0.0160933
5.026832	0.0162457
4.990883	0.0163953
4.954934	0.0165918
4.918984	0.016791
4.883035	0.0170329
4.847086	0.0173349
4.811136	0.0175261
4.775187	0.0177078
4.739238	0.017919
4.703288	0.018193
4.667339	0.0184322
4.631389	0.0187076
4.595440	0.0189321
4.559491	0.0191433
4.523541	0.0193812
4.487592	0.0196685
4.451643	0.0199051
4.415693	0.0201898
4.379744	0.0204451
4.343795	0.0207605
4.307845	0.0210425
4.271896	0.0213593
4.235946	0.0215985
4.199997	0.0218418
4.164048	0.0220489
4.128098	0.0222908
4.092149	0.022518
4.056200	0.0228134
4.020250	0.0230527
3.984301	0.0233013
3.948352	0.023606
3.912402	0.0239308
3.876453	0.0242181
3.840504	0.0244707
3.804554	0.0247795
3.768605	0.0250361
3.732655	0.0253128
3.696706	0.0255186
3.660757	0.0258099
3.624807	0.0261935
3.588858	0.0265905
3.552909	0.026942
3.516959	0.0273095
3.481010	0.0277038
3.445061	0.0280219
3.409111	0.0283855
3.373162	0.0287837
3.337212	0.0291981
3.301263	0.0296552
3.265314	0.0300134
3.229364	0.0304665
3.193415	0.0309449
3.157466	0.0313218
3.121516	0.0318057
3.085567	0.0322694
3.049618	0.0328188
3.013668	0.0332839
2.977719	0.0337797
2.941770	0.0342449
2.905820	0.0346298
2.869871	0.0351738
2.833921	0.0355667
2.797972	0.0359423
2.762023	0.0363472
2.726073	0.0367388
2.690124	0.037363
2.654175	0.0378268
2.618225	0.0381903
2.582276	0.038622
2.546327	0.0392007
2.510377	0.0397982
2.474428	0.0403929
2.438478	0.0410265
2.402529	0.0418524
2.366580	0.0426276
2.330630	0.0436287
2.294681	0.0446979
2.258732	0.0456268
2.222782	0.0465384
2.186833	0.0473643
2.150884	0.0480767
2.114934	0.0487771
2.078985	0.0494975
2.043036	0.0501925
2.007086	0.050961
1.971137	0.051668
1.935187	0.0523523
1.899238	0.0531101
1.863289	0.0537289
1.827339	0.0545349
1.791390	0.0552433
1.755441	0.0559824
1.719491	0.0566653
1.683542	0.0575127
1.647593	0.0582585
1.611643	0.0591473
1.575694	0.0599639
1.539744	0.0607431
1.503795	0.0616867
1.467846	0.0624779
1.431896	0.0632064
1.395947	0.0640243
1.359998	0.0648757
1.324048	0.0656883
1.288099	0.0664381
1.252150	0.0672427
1.216200	0.068046
1.180251	0.0688706
1.144302	0.0699345
1.108352	0.070826
1.072403	0.0717629
1.036453	0.0727159
1.000504	0.0736194
0.964555	0.0744868
0.928605	0.0753943
0.892656	0.076247
0.856707	0.0774018
0.820757	0.0784282
0.784808	0.0795777
0.748859	0.0806856
0.712909	0.0817134
0.676960	0.0827252
0.641010	0.0841032
0.605061	0.0852553
0.569112	0.0864889
0.533162	0.087915
0.497213	0.0893665
0.461264	0.0909048
0.425314	0.0926049
0.389365	0.0941326
0.353416	0.0958875
0.317466	0.0979043
0.281517	0.0997046
0.245568	0.101565
0.209618	0.103911
0.173669	0.106043
0.137719	0.108299
0.101770	0.110667
0.065821	0.113367
0.029871	0.11608
-0.006078	0.735353
-0.042027	0.750866
-0.077977	0.758408
-0.113926	0.766234
-0.149875	0.77367
-0.185825	0.780503
-0.221774	0.787346
-0.257723	0.793844
-0.293673	0.800269
-0.329622	0.806835
-0.365572	0.813245
-0.401521	0.819173
-0.437470	0.824989
-0.473420	0.83019
-0.509369	0.835593
-0.545318	0.840774
-0.581268	0.846028
-0.617217	0.851807
-0.653166	0.856832
-0.689116	0.862311
-0.725065	0.866832
-0.761015	0.871791
-0.796964	0.876819
-0.832913	0.881812
-0.868863	0.886624
-0.904812	0.890716
-0.940761	0.894873
-0.976711	0.899062
-1.012660	0.903444
-1.048609	0.907414
-1.084559	0.911445
-1.120508	0.915385
-1.156457	0.919391
-1.192407	0.923305
-1.228356	0.926636
-1.264306	0.92953
-1.300255	0.931974
-1.336204	0.934373
-1.372154	0.936889
-1.408103	0.939318
-1.444052	0.941207
-1.480002	0.943128
-1.515951	0.944995
-1.551900	0.94681
-1.587850	0.948504
-1.623799	0.950213
-1.659749	0.95191
-1.695698	0.953663
-1.731647	0.955416
-1.767597	0.957295
-1.803546	0.95934
-1.839495	0.960891
-1.875445	0.963156
-1.911394	0.965564
-1.947343	0.967589
-1.983293	0.969714
-2.019242	0.97199
-2.055191	0.97371
-2.091141	0.975329
-2.127090	0.977307
-2.163040	0.978361
-2.198989	0.979767
-2.234938	0.981141
-2.270888	0.982267
-2.306837	0.983327
-2.342786	0.984031
-2.378736	0.984722
-2.414685	0.985377
-2.450634	0.985877
-2.486584	0.986414
-2.522533	0.986855
-2.558483	0.987418
-2.594432	0.987918
-2.630381	0.988451
-2.666331	0.988996
-2.702280	0.989622
-2.738229	0.990094
-2.774179	0.990682
-2.810128	0.991238
-2.846077	0.991736
-2.882027	0.99231
-2.917976	0.992795
-2.953925	0.99326
-2.989875	0.993738
-3.025824	0.99425
-3.061774	0.994655
-3.097723	0.994997
-3.133672	0.995315
-3.169622	0.995732
-3.205571	0.996041
-3.241520	0.996335
-3.277470	0.996673
-3.313419	0.996934
-3.349368	0.997197
-3.385318	0.997495
-3.421267	0.997828
-3.457217	0.998063
-3.493166	0.998256
-3.529115	0.998384
-3.565065	0.99845
-3.601014	0.998557
-3.636963	0.998704
-3.672913	0.998818
-3.708862	0.998893
-3.744811	0.998959
-3.780761	0.999043
-3.816710	0.999126
-3.852659	0.999214
-3.888609	0.999313
-3.924558	0.999381
-3.960508	0.999425
-3.996457	0.999443
-4.032406	0.999511
-4.068356	0.999567
-4.104305	0.999616
-4.140254	0.999639
-4.176204	0.999659
-4.212153	0.999678
-4.248102	0.999705
-4.284052	0.999733
-4.320001	0.999753
-4.355951	0.999783
-4.391900	0.999808
-4.427849	0.999818
-4.463799	0.99984
-4.499748	0.999853
-4.535697	0.999888
-4.571647	0.999898
-4.607596	0.999929
-4.643545	0.999937
-4.679495	0.999952
-4.715444	0.999965
-4.751393	0.999973
-4.787343	0.999975
-4.823292	0.999983
-4.859242	0.999984
-4.895191	0.999985
-4.967090	0.999988
-5.003039	0.999991
-5.038988	0.999992
-5.218735	0.999995
-5.254685	0.999999
-5.326583	1
&
34.325561	2.3989e-18
34.289611	2.50705e-18
34.253662	2.62009e-18
34.217713	2.73821e-18
34.181763	2.86167e-18
34.145814	2.99069e-18
34.109864	3.12552e-18
34.073915	3.26644e-18
34.037966	3.4137e-18
34.002016	3.56761e-18
33.966067	3.72845e-18
33.930118	3.89654e-18
33.894168	4.07221e-18
33.858219	4.2558e-18
33.822270	4.44766e-18
33.786320	4.64818e-18
33.750371	4.85773e-18
33.714422	5.07673e-18
33.678472	5.3056e-18
33.642523	5.54478e-18
33.606573	5.79475e-18
33.570624	6.05599e-18
33.534675	6.329e-18
33.498725	6.61431e-18
33.462776	6.91249e-18
33.426827	7.22411e-18
33.390877	7.54977e-18
33.354928	7.89012e-18
33.318979	8.2458e-18
33.283029	8.61752e-18
33.247080	9.00599e-18
33.211130	9.41197e-18
33.175181	9.83625e-18
33.139232	1.02796e-17
33.103282	1.0743e-17
33.067333	1.12273e-17
33.031384	1.17334e-17
32.995434	1.22623e-17
32.959485	1.28151e-17
32.923536	1.33927e-17
32.887586	1.39964e-17
32.851637	1.46273e-17
32.815688	1.52867e-17
32.779738	1.59757e-17
32.743789	1.66959e-17
32.707839	1.74484e-17
32.671890	1.82349e-17
32.635941	1.90568e-17
32.599991	1.99158e-17
32.564042	2.08135e-17
32.528093	2.17517e-17
32.492143	2.27321e-17
32.456194	2.37567e-17
32.420245	2.48275e-17
32.384295	2.59465e-17
32.348346	2.7116e-17
32.312396	2.83382e-17
32.276447	2.96154e-17
32.240498	3.09503e-17
32.204548	3.23452e-17
32.168599	3.38031e-17
32.132650	3.53266e-17
32.096700	3.69188e-17
32.060751	3.85828e-17
32.024802	4.03217e-17
31.988852	4.2139e-17
31.952903	4.40382e-17
31.916954	4.60229e-17
31.881004	4.80971e-17
31.845055	5.02648e-17
31.809105	5.25302e-17
31.773156	5.48976e-17
31.737207	5.73717e-17
31.701257	5.99573e-17
31.665308	6.26594e-17
31.629359	6.54833e-17
31.593409	6.84344e-17
31.557460	7.15185e-17
31.521511	7.47416e-17
31.485561	7.81099e-17
31.449612	8.163e-17
31.413662	8.53086e-17
31.377713	8.91531e-17
31.341764	9.31707e-17
31.305814	9.73694e-17
31.269865	1.01757e-16
31.233916	1.06343e-16
31.197966	1.11135e-16
31.162017	1.16143e-16
31.126068	1.21377e-16
31.090118	1.26846e-16
31.054169	1.32562e-16
31.018220	1.38536e-16
30.982270	1.44779e-16
30.946321	1.51303e-16
30.910371	1.5812e-16
30.874422	1.65245e-16
30.838473	1.72691e-16
30.802523	1.80473e-16
30.766574	1.88605e-16
30.730625	1.97104e-16
30.694675	2.05985e-16
30.658726	2.15266e-16
30.622777	2.24966e-16
30.586827	2.35103e-16
30.550878	2.45696e-16
30.514928	2.56766e-16
30.478979	2.68336e-16
30.443030	2.80426e-16
30.407080	2.93061e-16
30.371131	3.06265e-16
30.335182	3.20064e-16
30.299232	3.34485e-16
30.263283	3.49556e-16
30.227334	3.65305e-16
30.191384	3.81764e-16
30.155435	3.98964e-16
30.119486	4.16939e-16
30.083536	4.35724e-16
30.047587	4.55354e-16
30.011637	4.7587e-16
29.975688	4.97309e-16
29.939739	5.19714e-16
29.903789	5.43128e-16
29.867840	5.67597e-16
29.831891	5.93168e-16
29.795941	6.19891e-16
29.759992	6.47818e-16
29.724043	6.77003e-16
29.688093	7.07502e-16
29.652144	7.39375e-16
29.616194	7.72683e-16
29.580245	8.07492e-16
29.544296	8.43868e-16
29.508346	8.81883e-16
29.472397	9.21611e-16
29.436448	9.63127e-16
29.400498	1.00651e-15
29.364549	1.05185e-15
29.328600	1.09924e-15
29.292650	1.14875e-15
29.256701	1.2005e-15
29.220752	1.25458e-15
29.184802	1.31109e-15
29.148853	1.37015e-15
29.112903	1.43187e-15
29.076954	1.49637e-15
29.041005	1.56377e-15
29.005055	1.63421e-15
28.969106	1.70782e-15
28.933157	1.78474e-15
28.897207	1.86513e-15
28.861258	1.94914e-15
28.825309	2.03693e-15
28.789359	2.12868e-15
28.753410	2.22456e-15
28.717460	2.32475e-15
28.681511	2.42946e-15
28.645562	2.53888e-15
28.609612	2.65323e-15
28.573663	2.77273e-15
28.537714	2.89761e-15
28.501764	3.02812e-15
28.465815	3.1645e-15
28.429866	3.30702e-15
28.393916	3.45596e-15
28.357967	3.61161e-15
28.322018	3.77426e-15
28.286068	3.94424e-15
28.250119	4.12187e-15
28.214169	4.3075e-15
28.178220	4.50149e-15
28.142271	4.70422e-15
28.106321	4.91607e-15
28.070372	5.13746e-15
28.034423	5.36882e-15
27.998473	5.61059e-15
27.962524	5.86325e-15
27.926575	6.12729e-15
27.890625	6.40321e-15
27.854676	6.69156e-15
27.818727	6.99289e-15
27.782777	7.30778e-15
27.746828	7.63686e-15
27.710878	7.98074e-15
27.674929	8.34011e-15
27.638980	8.71566e-15
27.603030	9.10812e-15
27.567081	9.51824e-15
27.531132	9.94683e-15
27.495182	1.03947e-14
27.459233	1.08628e-14
27.423284	1.13519e-14
27.387334	1.1863e-14
27.351385	1.23971e-14
27.315435	1.29553e-14
27.279486	1.35387e-14
27.243537	1.41482e-14
27.207587	1.47852e-14
27.171638	1.54509e-14
27.135689	1.61466e-14
27.099739	1.68735e-14
27.063790	1.76332e-14
27.027841	1.84271e-14
26.991891	1.92567e-14
26.955942	2.01237e-14
26.919993	2.10297e-14
26.884043	2.19765e-14
26.848094	2.29658e-14
26.812144	2.39998e-14
26.776195	2.50802e-14
26.740246	2.62093e-14
26.704296	2.73892e-14
26.668347	2.86222e-14
26.632398	2.99107e-14
26.596448	3.12572e-14
26.560499	3.26642e-14
26.524550	3.41347e-14
26.488600	3.56712e-14
26.452651	3.7277e-14
26.416701	3.8955e-14
26.380752	4.07085e-14
26.344803	4.2541e-14
26.308853	4.44559e-14
26.272904	4.6457e-14
26.236955	4.85481e-14
26.201005	5.07333e-14
26.165056	5.30169e-14
26.129107	5.54033e-14
26.093157	5.7897e-14
26.057208	6.05029e-14
26.021259	6.32262e-14
25.985309	6.60719e-14
25.949360	6.90457e-14
25.913410	7.21533e-14
25.877461	7.54008e-14
25.841512	7.87944e-14
25.805562	8.23406e-14
25.769613	8.60465e-14
25.733664	8.9919e-14
25.697714	9.39659e-14
25.661765	9.81948e-14
25.625816	1.02614e-13
25.589866	1.07232e-13
25.553917	1.12058e-13
25.517967	1.17101e-13
25.482018	1.2237e-13
25.446069	1.27877e-13
25.410119	1.33632e-13
25.374170	1.39646e-13
25.338221	1.4593e-13
25.302271	1.52496e-13
25.266322	1.59359e-13
25.230373	1.6653e-13
25.194423	1.74023e-13
25.158474	1.81854e-13
25.122525	1.90037e-13
25.086575	1.98588e-13
25.050626	2.07523e-13
25.014676	2.16861e-13
24.978727	2.26619e-13
24.942778	2.36815e-13
24.906828	2.4747e-13
24.870879	2.58605e-13
24.834930	2.7024e-13
24.798980	2.82399e-13
24.763031	2.95105e-13
24.727082	3.08382e-13
24.691132	3.22256e-13
24.655183	3.36755e-13
24.619233	3.51905e-13
24.583284	3.67737e-13
24.547335	3.84281e-13
24.511385	4.01569e-13
24.475436	4.19635e-13
24.439487	4.38513e-13
24.403537	4.5824e-13
24.367588	4.78854e-13
24.331639	5.00395e-13
24.295689	5.22906e-13
24.259740	5.46428e-13
24.223791	5.71008e-13
24.187841	5.96694e-13
24.151892	6.23535e-13
24.115942	6.51582e-13
24.079993	6.80891e-13
24.044044	7.11518e-13
24.008094	7.43522e-13
23.972145	7.76966e-13
23.936196	8.11913e-13
23.900246	8.48431e-13
23.864297	8.86591e-13
23.828348	9.26468e-13
23.792398	9.68137e-13
23.756449	1.01168e-12
23.720499	1.05718e-12
23.684550	1.10473e-12
23.648601	1.15441e-12
23.612651	1.20633e-12
23.576702	1.26058e-12
23.540753	1.31727e-12
23.504803	1.37651e-12
23.468854	1.43841e-12
23.432905	1.5031e-12
23.396955	1.57069e-12
23.361006	1.64133e-12
23.325057	1.71513e-12
23.289107	1.79226e-12
23.253158	1.87285e-12
23.217208	1.95707e-12
23.181259	2.04507e-12
23.145310	2.13703e-12
23.109360	2.23312e-12
23.073411	2.33353e-12
23.037462	2.43845e-12
23.001512	2.54809e-12
22.965563	2.66266e-12
22.929614	2.78237e-12
22.893664	2.90747e-12
22.857715	3.03819e-12
22.821765	3.17479e-12
22.785816	3.31752e-12
22.749867	3.46667e-12
22.713917	3.62252e-12
22.677968	3.78538e-12
22.642019	3.95555e-12
22.606069	4.13337e-12
22.570120	4.31919e-12
22.534171	4.51335e-12
22.498221	4.71624e-12
22.462272	4.92825e-12
22.426323	5.14978e-12
22.390373	5.38127e-12
22.354424	5.62316e-12
22.318474	5.87591e-12
22.282525	6.14003e-12
22.246576	6.41601e-12
22.210626	6.70439e-12
22.174677	7.00573e-12
22.138728	7.32061e-12
22.102778	7.64964e-12
22.066829	7.99345e-12
22.030880	8.3527e-12
21.994930	8.7281e-12
21.958981	9.12036e-12
21.923031	9.53024e-12
21.887082	9.95854e-12
21.851133	1.04061e-11
21.815183	1.08737e-11
21.779234	1.13624e-11
21.743285	1.1873e-11
21.707335	1.24065e-11
21.671386	1.2964e-11
21.635437	1.35465e-11
21.599487	1.41552e-11
21.563538	1.47913e-11
21.527589	1.54559e-11
21.491639	1.61504e-11
21.455690	1.6876e-11
21.419740	1.76343e-11
21.383791	1.84266e-11
21.347842	1.92545e-11
21.311892	2.01195e-11
21.275943	2.10234e-11
21.239994	2.19679e-11
21.204044	2.29549e-11
21.168095	2.39861e-11
21.132146	2.50637e-11
21.096196	2.61896e-11
21.060247	2.73661e-11
21.024298	2.85954e-11
20.988348	2.98799e-11
20.952399	3.12221e-11
20.916449	3.26246e-11
20.880500	3.409e-11
20.844551	3.56213e-11
20.808601	3.72212e-11
20.772652	3.8893e-11
20.736703	4.06399e-11
20.700753	4.24652e-11
20.664804	4.43724e-11
20.628855	4.63653e-11
20.592905	4.84476e-11
20.556956	5.06233e-11
20.521006	5.28968e-11
20.485057	5.52723e-11
20.449108	5.77544e-11
20.413158	6.0348e-11
20.377209	6.30579e-11
20.341260	6.58895e-11
20.305310	6.88482e-11
20.269361	7.19396e-11
20.233412	7.51698e-11
20.197462	7.8545e-11
20.161513	8.20717e-11
20.125564	8.57566e-11
20.089614	8.96069e-11
20.053665	9.36299e-11
20.017715	9.78335e-11
19.981766	1.02226e-10
19.945817	1.06815e-10
19.909867	1.1161e-10
19.873918	1.16621e-10
19.837969	1.21856e-10
19.802019	1.27326e-10
19.766070	1.33042e-10
19.730121	1.39014e-10
19.694171	1.45253e-10
19.658222	1.51773e-10
19.622272	1.58586e-10
19.586323	1.65703e-10
19.550374	1.73141e-10
19.514424	1.80911e-10
19.478475	1.89031e-10
19.442526	1.97515e-10
19.406576	2.06379e-10
19.370627	2.1564e-10
19.334678	2.25318e-10
19.298728	2.35429e-10
19.262779	2.45993e-10
19.226830	2.57032e-10
19.190880	2.68565e-10
19.154931	2.80616e-10
19.118981	2.93207e-10
19.083032	3.06363e-10
19.047083	3.20109e-10
19.011133	3.34471e-10
18.975184	3.49477e-10
18.939235	3.65156e-10
18.903285	3.81538e-10
18.867336	3.98654e-10
18.831387	4.16538e-10
18.795437	4.35224e-10
18.759488	4.54747e-10
18.723538	4.75145e-10
18.687589	4.96458e-10
18.651640	5.18727e-10
18.615690	5.41993e-10
18.579741	5.66303e-10
18.543792	5.91702e-10
18.507842	6.1824e-10
18.471893	6.45967e-10
18.435944	6.74937e-10
18.399994	7.05205e-10
18.364045	7.36829e-10
18.328096	7.69871e-10
18.292146	8.04394e-10
18.256197	8.40464e-10
18.220247	8.7815e-10
18.184298	9.17524e-10
18.148349	9.58663e-10
18.112399	1.00165e-09
18.076450	1.04655e-09
18.040501	1.09347e-09
18.004551	1.1425e-09
17.968602	1.19371e-09
17.932653	1.24723e-09
17.896703	1.30314e-09
17.860754	1.36155e-09
17.824804	1.42258e-09
17.788855	1.48635e-09
17.752906	1.55297e-09
17.716956	1.62257e-09
17.681007	1.6953e-09
17.645058	1.77127e-09
17.609108	1.85066e-09
17.573159	1.93359e-09
17.537210	2.02024e-09
17.501260	2.11077e-09
17.465311	2.20536e-09
17.429362	2.30418e-09
17.393412	2.40742e-09
17.357463	2.51529e-09
17.321513	2.62799e-09
17.285564	2.74573e-09
17.249615	2.86874e-09
17.213665	2.99726e-09
17.177716	3.13153e-09
17.141767	3.27181e-09
17.105817	3.41837e-09
17.069868	3.57149e-09
17.033919	3.73147e-09
16.997969	3.8986e-09
16.962020	4.07321e-09
16.926070	4.25564e-09
16.890121	4.44623e-09
16.854172	4.64535e-09
16.818222	4.85338e-09
16.782273	5.07071e-09
16.746324	5.29777e-09
16.710374	5.53499e-09
16.674425	5.78282e-09
16.638476	6.04174e-09
16.602526	6.31224e-09
16.566577	6.59484e-09
16.530628	6.89008e-09
16.494678	7.19853e-09
16.458729	7.52077e-09
16.422779	7.85742e-09
16.386830	8.20912e-09
16.350881	8.57656e-09
16.314931	8.96042e-09
16.278982	9.36145e-09
16.243033	9.78041e-09
16.207083	1.02181e-08
16.171134	1.06754e-08
16.135185	1.11531e-08
16.099235	1.16521e-08
16.063286	1.21735e-08
16.027336	1.27182e-08
15.991387	1.32872e-08
15.955438	1.38816e-08
15.919488	1.45026e-08
15.883539	1.51514e-08
15.847590	1.58292e-08
15.811640	1.65372e-08
15.775691	1.72769e-08
15.739742	1.80496e-08
15.703792	1.88569e-08
15.667843	1.97002e-08
15.631894	2.05812e-08
15.595944	2.15015e-08
15.559995	2.2463e-08
15.524045	2.34674e-08
15.488096	2.45166e-08
15.452147	2.56127e-08
15.416197	2.67578e-08
15.380248	2.7954e-08
15.344299	2.92036e-08
15.308349	3.0509e-08
15.272400	3.18727e-08
15.236451	3.32973e-08
15.200501	3.47854e-08
15.164552	3.634e-08
15.128602	3.7964e-08
15.092653	3.96604e-08
15.056704	4.14326e-08
15.020754	4.32839e-08
14.984805	4.52177e-08
14.948856	4.72379e-08
14.912906	4.93482e-08
14.876957	5.15526e-08
14.841008	5.38554e-08
14.805058	5.62609e-08
14.769109	5.87737e-08
14.733160	6.13986e-08
14.697210	6.41406e-08
14.661261	6.70048e-08
14.625311	6.99968e-08
14.589362	7.31222e-08
14.553413	7.63869e-08
14.517463	7.97972e-08
14.481514	8.33595e-08
14.445565	8.70807e-08
14.409615	9.09676e-08
14.373666	9.50279e-08
14.337717	9.92691e-08
14.301767	1.03699e-07
14.265818	1.08327e-07
14.229869	1.13161e-07
14.193919	1.1821e-07
14.157970	1.23484e-07
14.122020	1.28993e-07
14.086071	1.34747e-07
14.050122	1.40758e-07
14.014172	1.47036e-07
13.978223	1.53594e-07
13.942274	1.60444e-07
13.906324	1.67599e-07
13.870375	1.75072e-07
13.834426	1.82878e-07
13.798476	1.91032e-07
13.762527	1.99548e-07
13.726577	2.08444e-07
13.690628	2.17735e-07
13.654679	2.2744e-07
13.618729	2.37576e-07
13.582780	2.48164e-07
13.546831	2.59222e-07
13.510881	2.70772e-07
13.474932	2.82836e-07
13.438983	2.95436e-07
13.403033	3.08597e-07
13.367084	3.22343e-07
13.331135	3.36699e-07
13.295185	3.51694e-07
13.259236	3.67355e-07
13.223286	3.83713e-07
13.187337	4.00797e-07
13.151388	4.1864e-07
13.115438	4.37276e-07
13.079489	4.5674e-07
13.043540	4.77068e-07
13.007590	4.98299e-07
12.971641	5.20473e-07
12.935692	5.43631e-07
12.899742	5.67817e-07
12.863793	5.93077e-07
12.827843	6.19458e-07
12.791894	6.4701e-07
12.755945	6.75784e-07
12.719995	7.05835e-07
12.684046	7.37219e-07
12.648097	7.69995e-07
12.612147	8.04225e-07
12.576198	8.39973e-07
12.540249	8.77305e-07
12.504299	9.16293e-07
12.468350	9.57008e-07
12.432401	9.99528e-07
12.396451	1.04393e-06
12.360502	1.0903e-06
12.324552	1.13873e-06
12.288603	1.1893e-06
12.252654	1.24211e-06
12.216704	1.29726e-06
12.180755	1.35485e-06
12.144806	1.41499e-06
12.108856	1.47779e-06
12.072907	1.54337e-06
12.036958	1.61185e-06
12.001008	1.68336e-06
11.965059	1.75804e-06
11.929109	1.83601e-06
11.893160	1.91744e-06
11.857211	2.00246e-06
11.821261	2.09124e-06
11.785312	2.18394e-06
11.749363	2.28074e-06
11.713413	2.38182e-06
11.677464	2.48736e-06
11.641515	2.59756e-06
11.605565	2.71262e-06
11.569616	2.83277e-06
11.533667	2.95821e-06
11.497717	3.08919e-06
11.461768	3.22595e-06
11.425818	3.36873e-06
11.389869	3.51782e-06
11.353920	3.67347e-06
11.317970	3.83599e-06
11.282021	4.00566e-06
11.246072	4.18281e-06
11.210122	4.36777e-06
11.174173	4.56086e-06
11.138224	4.76246e-06
11.102274	4.97292e-06
11.066325	5.19265e-06
11.030375	5.42204e-06
10.994426	5.66152e-06
10.958477	5.91153e-06
10.922527	6.17252e-06
10.886578	6.44498e-06
10.850629	6.72941e-06
10.814679	7.02633e-06
10.778730	7.33628e-06
10.742781	7.65983e-06
10.706831	7.99758e-06
10.670882	8.35015e-06
10.634933	8.71817e-06
10.598983	9.10232e-06
10.563034	9.5033e-06
10.527084	9.92184e-06
10.491135	1.03587e-05
10.455186	1.08147e-05
10.419236	1.12906e-05
10.383287	1.17874e-05
10.347338	1.23059e-05
10.311388	1.2847e-05
10.275439	1.34118e-05
10.239490	1.40012e-05
10.203540	1.46164e-05
10.167591	1.52584e-05
10.131641	1.59284e-05
10.095692	1.66276e-05
10.059743	1.73573e-05
10.023793	1.81188e-05
9.987844	1.89134e-05
9.951895	1.97425e-05
9.915945	2.06078e-05
9.879996	2.15106e-05
9.844047	2.24527e-05
9.808097	2.34357e-05
9.772148	2.44613e-05
9.736199	2.55314e-05
9.700249	2.66479e-05
9.664300	2.78127e-05
9.628350	2.9028e-05
9.592401	3.02958e-05
9.556452	3.16185e-05
9.520502	3.29983e-05
9.484553	3.44377e-05
9.448604	3.59392e-05
9.412654	3.75054e-05
9.376705	3.9139e-05
9.340756	4.0843e-05
9.304806	4.26203e-05
9.268857	4.44739e-05
9.232907	4.64072e-05
9.196958	4.84233e-05
9.161009	5.05259e-05
9.125059	5.27184e-05
9.089110	5.50048e-05
9.053161	5.73888e-05
9.017211	5.98746e-05
8.981262	6.24663e-05
8.945313	6.51684e-05
8.909363	6.79855e-05
8.873414	7.09221e-05
8.837465	7.39834e-05
8.801515	7.71743e-05
8.765566	8.05002e-05
8.729616	8.39666e-05
8.693667	8.75792e-05
8.657718	9.13439e-05
8.621768	9.52668e-05
8.585819	9.93543e-05
8.549870	0.000103613
8.513920	0.00010805
8.477971	0.000112671
8.442022	0.000117485
8.406072	0.000122499
8.370123	0.000127721
8.334173	0.000133158
8.298224	0.00013882
8.262275	0.000144714
8.226325	0.000150849
8.190376	0.000157235
8.154427	0.000163881
8.118477	0.000170795
8.082528	0.000177989
8.046579	0.000185472
8.010629	0.000193255
7.974680	0.000201347
7.938731	0.000209759
7.902781	0.000218502
7.866832	0.000227587
7.830882	0.000237025
7.794933	0.000246825
7.758984	0.000257
7.723034	0.000267559
7.687085	0.000278513
7.651136	0.000289871
7.615186	0.000301643
7.579237	0.000313835
7.543288	0.000326456
7.507338	0.00033951
7.471389	0.000353001
7.435439	0.000366928
7.399490	0.000381288
7.363541	0.000396072
7.327591	0.000411263
7.291642	0.000426834
7.255693	0.000442742
7.219743	0.000458919
7.183794	0.000475256
7.147845	0.000491558
7.111895	0.000507426
&
```
