## Supplementary material for "All-at-once RNA folding with 3D motif prediction framed by evolutionary information": RF00205_snoR41.cacofold.helixcov

```
# RMs = 2 L = 111

# RM_HELIX NESTED 38-55 92-104, nbp = 12 nbp_cov = 0
# pvals: 0.818799,0.818799,0.401558,0.401558,0.818799,0.818799,0.818799,0.401558,0.818799,0.818799,0.401558,0.401558
# aggregated NONE
NESTED  :::::::::::::::::::::::::::::::::::::<<<-<<<<<<<<<___________________________>>>>>>>>>->>>:::::::
        :::::::::::::::::::::::::::::::::::::::::::::::::::::::::::::::::::::::::::::::::::::::::::::::::

# RM_HELIX NESTED 6-10 106-110, nbp = 5 nbp_cov = 0
# pvals: 0.818799,0.818799,0.818799,0.890839,0.401558
# aggregated NONE
NESTED  :::::<<<<<_________________________________________________________________________________>>>>>:
        :::::::::::::::::::::::::::::::::::::::::::::::::::::::::::::::::::::::::::::::::::::::::::::::::
```
