## Supplementary material for "All-at-once RNA folding with 3D motif prediction framed by evolutionary information": RF00205_snoR41.cacofold.power

```
# Power analysis of CaCoFold structure 
#
# Powertype = SINGLE SUBSTITUTIONS
# covary  left_pos      right_pos    substitutions      power
#----------------------------------------------------------------
          6		110		0		0.00
          7		109		1		0.00
          8		108		0		0.00
          9		107		1		0.00
          10		106		0		0.00
          38		104		0		0.00
          39		103		0		0.00
          40		102		1		0.00
          42		100		0		0.00
          43		99		0		0.00
          44		98		0		0.00
          45		97		1		0.00
          46		96		1		0.00
          47		95		0		0.00
          48		94		0		0.00
          49		93		1		0.00
          55		92		0		0.00
#
# BPAIRS 17
# avg substitutions per BP  0.4
# BPAIRS expected to covary 0.0 +/- 0.0
# BPAIRS observed to covary 0
#
```
