## Supplementary material for "All-at-once RNA folding with 3D motif prediction framed by evolutionary information": RF00205_snoR41.helixcov

```
# RMs = 1 L = 111

# RM_HELIX NESTED 3-8 104-110, nbp = 6 nbp_cov = 0
# pvals: 0.921594,0.0339207,0.936907,0.401558,0.401558,0.401558
# aggregated NONE
NESTED  ::<<<<<<_________________________________________________________________________________>>>>->>:
        :::::::::::::::::::::::::::::::::::::::::::::::::::::::::::::::::::::::::::::::::::::::::::::::::
```
