## Supplementary material for "All-at-once RNA folding with 3D motif prediction framed by evolutionary information": RF00205_snoR41.surv

```
1.457370	0.166667
-0.000427	0.666667
-0.364876	0.833333
-0.433210	1
&
6.422989	0.000215054
4.714634	0.000430108
4.509631	0.000645161
4.304629	0.000860215
4.190738	0.00107527
4.008514	0.00150538
3.962958	0.00172043
3.894624	0.00193548
3.849067	0.00236559
3.780733	0.00258065
3.484618	0.0027957
3.416284	0.00322581
3.393506	0.00344086
3.325172	0.00408602
3.211281	0.00473118
3.142947	0.00494624
3.120169	0.00537634
3.097391	0.00580645
3.074613	0.00666667
3.051835	0.00774194
3.006279	0.0083871
2.960723	0.00860215
2.824054	0.00946237
2.550717	0.0103226
2.459605	0.0105376
2.436827	0.0113978
2.414049	0.0122581
2.391271	0.0137634
2.368493	0.0139785
2.345715	0.0144086
2.322937	0.0150538
2.277380	0.0165591
2.231824	0.0167742
2.186268	0.0182796
2.117934	0.0187097
2.095156	0.0193548
2.072378	0.0206452
2.026822	0.0212903
2.004044	0.0225806
1.981266	0.0230108
1.958487	0.0236559
1.935709	0.024086
1.890153	0.0249462
1.799041	0.0251613
1.776263	0.0258065
1.753485	0.0262366
1.685151	0.0275269
1.639594	0.0286022
1.616816	0.0288172
1.594038	0.0292473
1.571260	0.0296774
1.480148	0.0307527
1.411814	0.0311828
1.366258	0.031828
1.343480	0.032043
1.297923	0.0331183
1.229589	0.0339785
1.184033	0.0341935
1.161255	0.0348387
1.092921	0.0352688
1.024587	0.0354839
0.956252	0.035914
0.887918	0.0363441
0.842362	0.0365591
0.751250	0.0369892
0.728472	0.0374194
0.705694	0.0376344
0.682915	0.0384946
0.637359	0.0389247
0.614581	0.0397849
0.591803	0.0408602
0.500691	0.0415054
0.455135	0.0421505
0.432357	0.0427957
0.409579	0.0443011
0.386801	0.0445161
0.364022	0.0453763
0.341244	0.0466667
0.250132	0.047957
0.227354	0.0488172
0.204576	0.0498925
0.181798	0.0505376
0.159020	0.0509677
0.136242	0.0546237
0.113464	0.0735484
0.090686	0.0772043
0.067908	0.083871
0.045129	0.0980645
0.022351	0.104731
-0.000427	0.290753
-0.023205	0.834624
-0.045983	0.872258
-0.068761	0.872688
-0.091539	0.874839
-0.114317	0.876344
-0.137095	0.88
-0.159873	0.881505
-0.182651	0.882796
-0.205429	0.883441
-0.228207	0.888387
-0.250985	0.892473
-0.273764	0.90129
-0.296542	0.905161
-0.319320	0.912903
-0.342098	0.92
-0.364876	0.931828
-0.387654	0.933548
-0.410432	0.935914
-0.433210	0.937849
-0.455988	0.93914
-0.478766	0.943871
-0.501544	0.945591
-0.524322	0.947742
-0.547100	0.949892
-0.569878	0.952043
-0.592657	0.952258
-0.615435	0.953548
-0.638213	0.955699
-0.660991	0.956559
-0.683769	0.957849
-0.706547	0.958495
-0.729325	0.960645
-0.752103	0.963011
-0.774881	0.965376
-0.797659	0.965591
-0.820437	0.967097
-0.843215	0.968172
-0.865993	0.970323
-0.888771	0.970968
-0.911550	0.972473
-0.934328	0.974624
-0.957106	0.975269
-0.979884	0.976344
-1.002662	0.976559
-1.025440	0.978495
-1.048218	0.98
-1.093774	0.981935
-1.139330	0.982796
-1.162108	0.984301
-1.184886	0.984731
-1.230443	0.985591
-1.275999	0.986022
-1.321555	0.986667
-1.344333	0.986882
-1.367111	0.987097
-1.389889	0.987957
-1.412667	0.988172
-1.435445	0.988602
-1.503779	0.989462
-1.617670	0.989677
-1.663226	0.990538
-1.731560	0.990753
-1.777116	0.990968
-1.799894	0.991398
-1.822672	0.991828
-1.868229	0.992473
-1.891007	0.992688
-1.913785	0.993118
-2.073231	0.993548
-2.096009	0.993763
-2.118787	0.994194
-2.164343	0.994409
-2.209900	0.994839
-2.278234	0.995054
-2.346568	0.995484
-2.392124	0.995914
-2.483236	0.996559
-2.733795	0.996774
-2.779351	0.996989
-2.824908	0.997204
-2.893242	0.997419
-3.029910	0.997849
-3.121022	0.99828
-3.257691	0.99871
-3.439915	0.99914
-4.009367	0.999355
-4.168814	0.99957
-4.237148	1
&
8.883021	1.07388e-06
8.017454	2.14777e-06
7.971898	5.36942e-06
7.789674	6.4433e-06
7.766896	8.59107e-06
7.721340	9.66495e-06
7.698561	1.07388e-05
7.653005	1.28866e-05
7.630227	1.71821e-05
7.607449	1.93299e-05
7.561893	2.25515e-05
7.539115	2.46993e-05
7.516337	2.68471e-05
7.493559	2.89948e-05
7.448003	3.11426e-05
7.425225	3.32904e-05
7.402447	3.54381e-05
7.379668	3.86598e-05
7.356890	4.18814e-05
7.334112	4.40292e-05
7.311334	4.51031e-05
7.288556	4.6177e-05
7.265778	4.93986e-05
7.243000	5.26203e-05
7.220222	5.4768e-05
7.197444	5.58419e-05
7.174666	5.90636e-05
7.151888	6.12113e-05
7.129110	6.4433e-05
7.083554	6.65808e-05
7.060775	6.76546e-05
7.037997	7.08763e-05
7.015219	7.30241e-05
6.992441	7.51718e-05
6.969663	7.83935e-05
6.946885	8.37629e-05
6.924107	8.59107e-05
6.901329	8.80584e-05
6.878551	9.02062e-05
6.832995	9.34278e-05
6.810217	9.77234e-05
6.764661	0.000100945
6.741882	0.000108462
6.696326	0.000114905
6.673548	0.000115979
6.650770	0.000117053
6.627992	0.000119201
6.605214	0.000121349
6.582436	0.000125644
6.536880	0.000127792
6.514102	0.000128866
6.491324	0.000131014
6.468546	0.000132088
6.445768	0.000136383
6.422989	0.000137457
6.400211	0.000139605
6.377433	0.000142826
6.354655	0.000146048
6.331877	0.000147122
6.286321	0.000148196
6.263543	0.00014927
6.217987	0.000152491
6.149653	0.000154639
6.081318	0.000156787
6.058540	0.000157861
6.035762	0.000158935
5.967428	0.000161082
5.944650	0.000162156
5.921872	0.000166452
5.876316	0.0001686
5.853538	0.000170747
5.830760	0.000171821
5.807982	0.000172895
5.785203	0.000173969
5.716869	0.000176117
5.694091	0.000179338
5.671313	0.000181486
5.648535	0.000189003
5.625757	0.000191151
5.602979	0.000193299
5.580201	0.000194373
5.557423	0.000195447
5.534645	0.000197595
5.511867	0.00020189
5.489089	0.000206186
5.466310	0.000210481
5.443532	0.000212629
5.420754	0.000215851
5.397976	0.000220146
5.375198	0.000222294
5.352420	0.000228737
5.329642	0.000236254
5.306864	0.00024055
5.284086	0.000246993
5.261308	0.000257732
5.238530	0.000266323
5.215752	0.000269545
5.192974	0.000278136
5.170196	0.000288875
5.147417	0.000294244
5.124639	0.000302835
5.101861	0.000311426
5.079083	0.000320017
5.056305	0.00033183
5.033527	0.000339347
5.010749	0.000346864
4.987971	0.000361899
4.965193	0.000380155
4.942415	0.000395189
4.919637	0.000412371
4.896859	0.000420962
4.874081	0.000432775
4.851303	0.000447809
4.828524	0.000460696
4.805746	0.000476804
4.782968	0.000501503
4.760190	0.000518686
4.737412	0.000535868
4.714634	0.000548754
4.691856	0.000564863
4.669078	0.000582045
4.646300	0.000606744
4.623522	0.000629296
4.600744	0.000645404
4.577966	0.000661512
4.555188	0.000675473
4.532410	0.000695876
4.509631	0.000722723
4.486853	0.00074957
4.464075	0.0007689
4.441297	0.000789304
4.418519	0.000806486
4.395741	0.000832259
4.372963	0.000861254
4.350185	0.000880584
4.327407	0.000902062
4.304629	0.000928909
4.281851	0.000953608
4.259073	0.000979381
4.236295	0.00100838
4.213517	0.00103093
4.190738	0.00105992
4.167960	0.00108677
4.145182	0.00110932
4.122404	0.00113187
4.099626	0.00116087
4.076848	0.0012006
4.054070	0.00122852
4.031292	0.00126503
4.008514	0.00130155
3.985736	0.0013445
3.962958	0.00137564
3.940180	0.00141538
3.917402	0.00145296
3.894624	0.00149055
3.871845	0.00152599
3.849067	0.00156787
3.826289	0.00160546
3.803511	0.00164412
3.780733	0.00168707
3.757955	0.00171177
3.735177	0.00175687
3.712399	0.00181916
3.689621	0.00185245
3.666843	0.00189111
3.644065	0.00193406
3.621287	0.00199313
3.598509	0.00204038
3.575731	0.00211877
3.552952	0.0022079
3.530174	0.00227878
3.507396	0.00233784
3.484618	0.00240765
3.461840	0.00248174
3.439062	0.00255906
3.416284	0.00262564
3.393506	0.00269545
3.370728	0.00276203
3.347950	0.00282968
3.325172	0.00291345
3.302394	0.00297036
3.279616	0.00304875
3.256838	0.00313359
3.234059	0.0032732
3.211281	0.00350623
3.188503	0.00384128
3.165725	0.00422036
3.142947	0.00465528
3.120169	0.00513101
3.097391	0.00552942
3.074613	0.00593106
3.051835	0.00625107
3.029057	0.00647981
3.006279	0.00664948
2.983501	0.00681271
2.960723	0.00695554
2.937945	0.00707474
2.915166	0.00720468
2.892388	0.00736576
2.869610	0.00755155
2.846832	0.00774807
2.824054	0.00795425
2.801276	0.00818192
2.778498	0.00844394
2.755720	0.00870919
2.732942	0.00901203
2.710164	0.00932238
2.687386	0.00958978
2.664608	0.00993879
2.641830	0.010261
2.619052	0.0106229
2.596273	0.0110653
2.573495	0.0114884
2.550717	0.0118589
2.527939	0.0123164
2.505161	0.0127083
2.482383	0.0131658
2.459605	0.0135707
2.436827	0.0139852
2.414049	0.0144115
2.391271	0.0147874
2.368493	0.0153447
2.345715	0.0158494
2.322937	0.0163703
2.300159	0.0168986
2.277380	0.0173217
2.254602	0.0177953
2.231824	0.0183065
2.209046	0.018822
2.186268	0.0194094
2.163490	0.0201622
2.140712	0.0208849
2.117934	0.0215507
2.095156	0.0221445
2.072378	0.0228909
2.049600	0.0234418
2.026822	0.0240228
2.004044	0.0245382
1.981266	0.0250838
1.958487	0.0256089
1.935709	0.0260986
1.912931	0.0266967
1.890153	0.0271639
1.867375	0.0276031
1.844597	0.0280445
1.821819	0.0284504
1.799041	0.0287554
1.776263	0.0291259
1.753485	0.0294545
1.730707	0.0298926
1.707929	0.0303555
1.685151	0.0306368
1.662373	0.0309751
1.639594	0.0312317
1.616816	0.0315754
1.594038	0.0318417
1.571260	0.0321166
1.548482	0.0324463
1.525704	0.032762
1.502926	0.0331207
1.480148	0.0334848
1.457370	0.0339207
1.434592	0.0342569
1.411814	0.0345232
1.389036	0.0348454
1.366258	0.0350945
1.343480	0.0354328
1.320701	0.0357786
1.297923	0.0361136
1.275145	0.0364003
1.252367	0.0367193
1.229589	0.0370715
1.206811	0.0373228
1.184033	0.0375322
1.161255	0.0377771
1.138477	0.0380208
1.115699	0.0382829
1.092921	0.0385137
1.070143	0.0387232
1.047365	0.0389089
1.024587	0.0391323
1.001808	0.0393073
0.979030	0.0394652
0.956252	0.0396574
0.933474	0.0397938
0.910696	0.0398905
0.887918	0.0400161
0.865140	0.0401568
0.842362	0.0402921
0.819584	0.0404134
0.796806	0.0405917
0.774028	0.0407238
0.751250	0.0408602
0.728472	0.0410191
0.705694	0.0411598
0.682915	0.0413531
0.660137	0.0415786
0.637359	0.0418138
0.614581	0.0421617
0.591803	0.0425
0.569025	0.0428973
0.546247	0.0432829
0.523469	0.0437951
0.500691	0.0442773
0.477913	0.044753
0.455135	0.0451718
0.432357	0.0456175
0.409579	0.0460277
0.386801	0.0463692
0.364022	0.0467386
0.341244	0.0470683
0.318466	0.0473754
0.295688	0.0477363
0.272910	0.0481615
0.250132	0.0485503
0.227354	0.0489132
0.204576	0.0494631
0.181798	0.049942
0.159020	0.0504532
0.136242	0.0509837
0.113464	0.0530659
0.090686	0.0658065
0.067908	0.0907259
0.045129	0.0999259
0.022351	0.106921
-0.000427	0.401558
-0.023205	0.818799
-0.045983	0.841209
-0.068761	0.843209
-0.091539	0.844614
-0.114317	0.846651
-0.137095	0.849354
-0.159873	0.853549
-0.182651	0.858734
-0.205429	0.865532
-0.228207	0.873805
-0.250985	0.88216
-0.273764	0.890839
-0.296542	0.899452
-0.319320	0.907902
-0.342098	0.915297
-0.364876	0.921594
-0.387654	0.927446
-0.410432	0.932436
-0.433210	0.936907
-0.455988	0.940816
-0.478766	0.944055
-0.501544	0.946947
-0.524322	0.949335
-0.547100	0.951341
-0.569878	0.953351
-0.592657	0.954957
-0.615435	0.956569
-0.638213	0.958273
-0.660991	0.959766
-0.683769	0.96125
-0.706547	0.962693
-0.729325	0.96405
-0.752103	0.965453
-0.774881	0.966814
-0.797659	0.968056
-0.820437	0.969195
-0.843215	0.970422
-0.865993	0.971485
-0.888771	0.97263
-0.911550	0.973776
-0.934328	0.974678
-0.957106	0.975662
-0.979884	0.97657
-1.002662	0.977385
-1.025440	0.978181
-1.048218	0.978978
-1.070996	0.979686
-1.093774	0.980366
-1.116552	0.980994
-1.139330	0.981638
-1.162108	0.982305
-1.184886	0.982858
-1.207664	0.98346
-1.230443	0.984096
-1.253221	0.984595
-1.275999	0.985144
-1.298777	0.985699
-1.321555	0.986231
-1.344333	0.986681
-1.367111	0.987136
-1.389889	0.987622
-1.412667	0.988041
-1.435445	0.988501
-1.458223	0.988839
-1.481001	0.989277
-1.503779	0.989638
-1.526557	0.989905
-1.549336	0.990263
-1.572114	0.99054
-1.594892	0.990797
-1.617670	0.991071
-1.640448	0.991297
-1.663226	0.991531
-1.686004	0.991756
-1.708782	0.991966
-1.731560	0.992174
-1.754338	0.992385
-1.777116	0.992608
-1.799894	0.992796
-1.822672	0.992949
-1.845450	0.993154
-1.868229	0.993374
-1.891007	0.993558
-1.913785	0.993736
-1.936563	0.993913
-1.959341	0.99408
-1.982119	0.994218
-2.004897	0.994378
-2.027675	0.994525
-2.050453	0.99466
-2.073231	0.994788
-2.096009	0.994928
-2.118787	0.995055
-2.141565	0.995177
-2.164343	0.995257
-2.187122	0.995336
-2.209900	0.995423
-2.232678	0.995521
-2.255456	0.99563
-2.278234	0.995733
-2.301012	0.995857
-2.323790	0.995956
-2.346568	0.996071
-2.369346	0.996154
-2.392124	0.996245
-2.414902	0.996339
-2.437680	0.99643
-2.460458	0.996499
-2.483236	0.996586
-2.506015	0.996674
-2.528793	0.996776
-2.551571	0.996856
-2.574349	0.996914
-2.597127	0.997008
-2.619905	0.997069
-2.642683	0.997131
-2.665461	0.997204
-2.688239	0.997266
-2.711017	0.997317
-2.733795	0.997377
-2.756573	0.997428
-2.779351	0.99749
-2.802129	0.997552
-2.824908	0.997582
-2.847686	0.997641
-2.870464	0.997731
-2.893242	0.997792
-2.916020	0.99783
-2.938798	0.997875
-2.961576	0.997916
-2.984354	0.997973
-3.007132	0.998003
-3.029910	0.998053
-3.052688	0.998098
-3.075466	0.998157
-3.098244	0.99821
-3.121022	0.998254
-3.143801	0.998317
-3.166579	0.998364
-3.189357	0.998417
-3.212135	0.998473
-3.234913	0.998516
-3.257691	0.998559
-3.280469	0.998595
-3.303247	0.998625
-3.326025	0.998661
-3.348803	0.998692
-3.371581	0.998732
-3.394359	0.998769
-3.417137	0.998833
-3.439915	0.998866
-3.462694	0.998913
-3.485472	0.998963
-3.508250	0.999008
-3.531028	0.999046
-3.553806	0.999076
-3.576584	0.999124
-3.599362	0.999162
-3.622140	0.999181
-3.644918	0.999214
-3.667696	0.999247
-3.690474	0.999278
-3.713252	0.999323
-3.736030	0.999357
-3.758808	0.999386
-3.781587	0.99941
-3.804365	0.999444
-3.827143	0.999466
-3.849921	0.999502
-3.872699	0.999539
-3.895477	0.999566
-3.918255	0.999587
-3.941033	0.999595
-3.963811	0.99962
-3.986589	0.999633
-4.009367	0.999646
-4.032145	0.999663
-4.054923	0.999679
-4.077701	0.999692
-4.100480	0.999699
-4.123258	0.999721
-4.146036	0.999739
-4.168814	0.999748
-4.191592	0.999756
-4.214370	0.999772
-4.237148	0.999793
-4.259926	0.999803
-4.282704	0.99982
-4.305482	0.999855
-4.328260	0.999864
-4.351038	0.999877
-4.373816	0.999888
-4.396594	0.999895
-4.419373	0.999905
-4.442151	0.999921
-4.464929	0.999929
-4.487707	0.999938
-4.510485	0.999945
-4.533263	0.999947
-4.556041	0.999954
-4.578819	0.999955
-4.601597	0.999961
-4.624375	0.999962
-4.647153	0.999965
-4.669931	0.999969
-4.692709	0.999974
-4.715487	0.99998
-4.738266	0.999981
-4.783822	0.999983
-4.829378	0.999985
-4.852156	0.999986
-4.874934	0.999989
-4.897712	0.999992
-4.920490	0.999995
-4.988824	0.999996
-5.034380	0.999997
-5.057159	0.999998
-5.125493	0.999999
-5.262161	1
&
27.971045	8.22843e-14
27.948267	8.41135e-14
27.925489	8.59833e-14
27.902711	8.78947e-14
27.879933	8.98487e-14
27.857155	9.1846e-14
27.834377	9.38878e-14
27.811599	9.59749e-14
27.788820	9.81085e-14
27.766042	1.00289e-13
27.743264	1.02519e-13
27.720486	1.04798e-13
27.697708	1.07128e-13
27.674930	1.09509e-13
27.652152	1.11944e-13
27.629374	1.14432e-13
27.606596	1.16976e-13
27.583818	1.19577e-13
27.561040	1.22235e-13
27.538262	1.24952e-13
27.515484	1.2773e-13
27.492706	1.3057e-13
27.469927	1.33472e-13
27.447149	1.3644e-13
27.424371	1.39473e-13
27.401593	1.42573e-13
27.378815	1.45743e-13
27.356037	1.48983e-13
27.333259	1.52295e-13
27.310481	1.55681e-13
27.287703	1.59142e-13
27.264925	1.6268e-13
27.242147	1.66296e-13
27.219369	1.69993e-13
27.196591	1.73773e-13
27.173813	1.77636e-13
27.151034	1.81585e-13
27.128256	1.85622e-13
27.105478	1.89748e-13
27.082700	1.93967e-13
27.059922	1.98279e-13
27.037144	2.02687e-13
27.014366	2.07193e-13
26.991588	2.118e-13
26.968810	2.16508e-13
26.946032	2.21322e-13
26.923254	2.26242e-13
26.900476	2.31272e-13
26.877698	2.36414e-13
26.854920	2.4167e-13
26.832141	2.47043e-13
26.809363	2.52535e-13
26.786585	2.58149e-13
26.763807	2.63888e-13
26.741029	2.69755e-13
26.718251	2.75753e-13
26.695473	2.81883e-13
26.672695	2.8815e-13
26.649917	2.94557e-13
26.627139	3.01105e-13
26.604361	3.078e-13
26.581583	3.14643e-13
26.558805	3.21638e-13
26.536027	3.28789e-13
26.513248	3.36099e-13
26.490470	3.43572e-13
26.467692	3.5121e-13
26.444914	3.59019e-13
26.422136	3.67001e-13
26.399358	3.7516e-13
26.376580	3.83501e-13
26.353802	3.92028e-13
26.331024	4.00744e-13
26.308246	4.09653e-13
26.285468	4.18761e-13
26.262690	4.28072e-13
26.239912	4.37589e-13
26.217134	4.47318e-13
26.194355	4.57264e-13
26.171577	4.67431e-13
26.148799	4.77823e-13
26.126021	4.88447e-13
26.103243	4.99307e-13
26.080465	5.10408e-13
26.057687	5.21757e-13
26.034909	5.33357e-13
26.012131	5.45216e-13
25.989353	5.57338e-13
25.966575	5.6973e-13
25.943797	5.82397e-13
25.921019	5.95346e-13
25.898241	6.08583e-13
25.875462	6.22115e-13
25.852684	6.35947e-13
25.829906	6.50087e-13
25.807128	6.64541e-13
25.784350	6.79317e-13
25.761572	6.94421e-13
25.738794	7.09861e-13
25.716016	7.25644e-13
25.693238	7.41779e-13
25.670460	7.58272e-13
25.647682	7.75132e-13
25.624904	7.92367e-13
25.602126	8.09985e-13
25.579348	8.27994e-13
25.556569	8.46405e-13
25.533791	8.65224e-13
25.511013	8.84463e-13
25.488235	9.04129e-13
25.465457	9.24232e-13
25.442679	9.44782e-13
25.419901	9.6579e-13
25.397123	9.87264e-13
25.374345	1.00922e-12
25.351567	1.03166e-12
25.328789	1.0546e-12
25.306011	1.07805e-12
25.283233	1.10202e-12
25.260455	1.12652e-12
25.237676	1.15157e-12
25.214898	1.17717e-12
25.192120	1.20335e-12
25.169342	1.23011e-12
25.146564	1.25746e-12
25.123786	1.28542e-12
25.101008	1.314e-12
25.078230	1.34322e-12
25.055452	1.37309e-12
25.032674	1.40362e-12
25.009896	1.43483e-12
24.987118	1.46674e-12
24.964340	1.49935e-12
24.941562	1.53269e-12
24.918783	1.56677e-12
24.896005	1.60161e-12
24.873227	1.63723e-12
24.850449	1.67363e-12
24.827671	1.71085e-12
24.804893	1.74889e-12
24.782115	1.78778e-12
24.759337	1.82754e-12
24.736559	1.86817e-12
24.713781	1.90972e-12
24.691003	1.95218e-12
24.668225	1.99559e-12
24.645447	2.03997e-12
24.622669	2.08533e-12
24.599890	2.1317e-12
24.577112	2.17911e-12
24.554334	2.22756e-12
24.531556	2.2771e-12
24.508778	2.32773e-12
24.486000	2.3795e-12
24.463222	2.43241e-12
24.440444	2.4865e-12
24.417666	2.54179e-12
24.394888	2.59832e-12
24.372110	2.6561e-12
24.349332	2.71516e-12
24.326554	2.77554e-12
24.303776	2.83726e-12
24.280997	2.90036e-12
24.258219	2.96486e-12
24.235441	3.03079e-12
24.212663	3.09819e-12
24.189885	3.16709e-12
24.167107	3.23752e-12
24.144329	3.30951e-12
24.121551	3.38311e-12
24.098773	3.45834e-12
24.075995	3.53525e-12
24.053217	3.61387e-12
24.030439	3.69424e-12
24.007661	3.77639e-12
23.984883	3.86037e-12
23.962104	3.94622e-12
23.939326	4.03398e-12
23.916548	4.12369e-12
23.893770	4.2154e-12
23.870992	4.30915e-12
23.848214	4.40498e-12
23.825436	4.50294e-12
23.802658	4.60308e-12
23.779880	4.70545e-12
23.757102	4.81009e-12
23.734324	4.91707e-12
23.711546	5.02642e-12
23.688768	5.1382e-12
23.665990	5.25247e-12
23.643211	5.36929e-12
23.620433	5.4887e-12
23.597655	5.61076e-12
23.574877	5.73554e-12
23.552099	5.8631e-12
23.529321	5.9935e-12
23.506543	6.12679e-12
23.483765	6.26305e-12
23.460987	6.40234e-12
23.438209	6.54473e-12
23.415431	6.69028e-12
23.392653	6.83908e-12
23.369875	6.99118e-12
23.347097	7.14666e-12
23.324318	7.30561e-12
23.301540	7.46809e-12
23.278762	7.63418e-12
23.255984	7.80397e-12
23.233206	7.97753e-12
23.210428	8.15496e-12
23.187650	8.33633e-12
23.164872	8.52174e-12
23.142094	8.71127e-12
23.119316	8.90502e-12
23.096538	9.10307e-12
23.073760	9.30553e-12
23.050982	9.5125e-12
23.028204	9.72407e-12
23.005425	9.94034e-12
22.982647	1.01614e-11
22.959869	1.03874e-11
22.937091	1.06185e-11
22.914313	1.08546e-11
22.891535	1.10961e-11
22.868757	1.13429e-11
22.845979	1.15951e-11
22.823201	1.1853e-11
22.800423	1.21167e-11
22.777645	1.23862e-11
22.754867	1.26617e-11
22.732089	1.29433e-11
22.709311	1.32312e-11
22.686532	1.35255e-11
22.663754	1.38263e-11
22.640976	1.41338e-11
22.618198	1.44482e-11
22.595420	1.47696e-11
22.572642	1.50981e-11
22.549864	1.54339e-11
22.527086	1.57772e-11
22.504308	1.61281e-11
22.481530	1.64868e-11
22.458752	1.68535e-11
22.435974	1.72284e-11
22.413196	1.76116e-11
22.390418	1.80034e-11
22.367639	1.84038e-11
22.344861	1.88132e-11
22.322083	1.92316e-11
22.299305	1.96594e-11
22.276527	2.00967e-11
22.253749	2.05437e-11
22.230971	2.10007e-11
22.208193	2.14678e-11
22.185415	2.19454e-11
22.162637	2.24335e-11
22.139859	2.29325e-11
22.117081	2.34426e-11
22.094303	2.39641e-11
22.071525	2.44971e-11
22.048746	2.5042e-11
22.025968	2.55991e-11
22.003190	2.61685e-11
21.980412	2.67506e-11
21.957634	2.73457e-11
21.934856	2.7954e-11
21.912078	2.85758e-11
21.889300	2.92114e-11
21.866522	2.98612e-11
21.843744	3.05255e-11
21.820966	3.12045e-11
21.798188	3.18987e-11
21.775410	3.26083e-11
21.752632	3.33336e-11
21.729853	3.40751e-11
21.707075	3.48331e-11
21.684297	3.5608e-11
21.661519	3.64001e-11
21.638741	3.72099e-11
21.615963	3.80376e-11
21.593185	3.88838e-11
21.570407	3.97488e-11
21.547629	4.0633e-11
21.524851	4.15369e-11
21.502073	4.2461e-11
21.479295	4.34055e-11
21.456517	4.43711e-11
21.433739	4.53582e-11
21.410960	4.63673e-11
21.388182	4.73988e-11
21.365404	4.84532e-11
21.342626	4.95311e-11
21.319848	5.0633e-11
21.297070	5.17594e-11
21.274292	5.29109e-11
21.251514	5.4088e-11
21.228736	5.52913e-11
21.205958	5.65213e-11
21.183180	5.77788e-11
21.160402	5.90642e-11
21.137624	6.03782e-11
21.114846	6.17214e-11
21.092067	6.30946e-11
21.069289	6.44983e-11
21.046511	6.59332e-11
21.023733	6.74e-11
21.000955	6.88995e-11
20.978177	7.04324e-11
20.955399	7.19993e-11
20.932621	7.36012e-11
20.909843	7.52386e-11
20.887065	7.69125e-11
20.864287	7.86237e-11
20.841509	8.03729e-11
20.818731	8.21611e-11
20.795953	8.3989e-11
20.773174	8.58576e-11
20.750396	8.77679e-11
20.727618	8.97206e-11
20.704840	9.17167e-11
20.682062	9.37573e-11
20.659284	9.58433e-11
20.636506	9.79757e-11
20.613728	1.00156e-10
20.590950	1.02384e-10
20.568172	1.04662e-10
20.545394	1.06991e-10
20.522616	1.09371e-10
20.499838	1.11804e-10
20.477060	1.14292e-10
20.454281	1.16835e-10
20.431503	1.19435e-10
20.408725	1.22092e-10
20.385947	1.24808e-10
20.363169	1.27585e-10
20.340391	1.30424e-10
20.317613	1.33326e-10
20.294835	1.36293e-10
20.272057	1.39325e-10
20.249279	1.42425e-10
20.226501	1.45594e-10
20.203723	1.48834e-10
20.180945	1.52146e-10
20.158167	1.55531e-10
20.135388	1.58992e-10
20.112610	1.62529e-10
20.089832	1.66146e-10
20.067054	1.69843e-10
20.044276	1.73622e-10
20.021498	1.77485e-10
19.998720	1.81434e-10
19.975942	1.85472e-10
19.953164	1.89599e-10
19.930386	1.93818e-10
19.907608	1.9813e-10
19.884830	2.02539e-10
19.862052	2.07046e-10
19.839274	2.11653e-10
19.816495	2.16363e-10
19.793717	2.21177e-10
19.770939	2.26099e-10
19.748161	2.3113e-10
19.725383	2.36274e-10
19.702605	2.41531e-10
19.679827	2.46906e-10
19.657049	2.524e-10
19.634271	2.58017e-10
19.611493	2.63759e-10
19.588715	2.69628e-10
19.565937	2.75628e-10
19.543159	2.81762e-10
19.520381	2.88032e-10
19.497602	2.94442e-10
19.474824	3.00994e-10
19.452046	3.07692e-10
19.429268	3.14539e-10
19.406490	3.21539e-10
19.383712	3.28695e-10
19.360934	3.36009e-10
19.338156	3.43487e-10
19.315378	3.51131e-10
19.292600	3.58945e-10
19.269822	3.66933e-10
19.247044	3.75099e-10
19.224266	3.83447e-10
19.201488	3.9198e-10
19.178709	4.00704e-10
19.155931	4.09622e-10
19.133153	4.18738e-10
19.110375	4.28057e-10
19.087597	4.37583e-10
19.064819	4.47322e-10
19.042041	4.57277e-10
19.019263	4.67454e-10
18.996485	4.77858e-10
18.973707	4.88493e-10
18.950929	4.99364e-10
18.928151	5.10478e-10
18.905373	5.2184e-10
18.882595	5.33454e-10
18.859816	5.45326e-10
18.837038	5.57463e-10
18.814260	5.6987e-10
18.791482	5.82554e-10
18.768704	5.9552e-10
18.745926	6.08774e-10
18.723148	6.22323e-10
18.700370	6.36174e-10
18.677592	6.50334e-10
18.654814	6.64808e-10
18.632036	6.79605e-10
18.609258	6.94732e-10
18.586480	7.10195e-10
18.563702	7.26002e-10
18.540923	7.42161e-10
18.518145	7.5868e-10
18.495367	7.75567e-10
18.472589	7.92829e-10
18.449811	8.10476e-10
18.427033	8.28516e-10
18.404255	8.46958e-10
18.381477	8.6581e-10
18.358699	8.85081e-10
18.335921	9.04782e-10
18.313143	9.24922e-10
18.290365	9.4551e-10
18.267587	9.66556e-10
18.244809	9.88071e-10
18.222030	1.01006e-09
18.199252	1.03255e-09
18.176474	1.05553e-09
18.153696	1.07903e-09
18.130918	1.10305e-09
18.108140	1.1276e-09
18.085362	1.1527e-09
18.062584	1.17836e-09
18.039806	1.20459e-09
18.017028	1.23141e-09
17.994250	1.25882e-09
17.971472	1.28684e-09
17.948694	1.31549e-09
17.925916	1.34477e-09
17.903137	1.3747e-09
17.880359	1.40531e-09
17.857581	1.43659e-09
17.834803	1.46857e-09
17.812025	1.50126e-09
17.789247	1.53468e-09
17.766469	1.56885e-09
17.743691	1.60378e-09
17.720913	1.63948e-09
17.698135	1.67598e-09
17.675357	1.71329e-09
17.652579	1.75143e-09
17.629801	1.79042e-09
17.607023	1.83028e-09
17.584244	1.87103e-09
17.561466	1.91268e-09
17.538688	1.95526e-09
17.515910	1.99879e-09
17.493132	2.04329e-09
17.470354	2.08878e-09
17.447576	2.13529e-09
17.424798	2.18283e-09
17.402020	2.23142e-09
17.379242	2.2811e-09
17.356464	2.33189e-09
17.333686	2.38381e-09
17.310908	2.43688e-09
17.288130	2.49114e-09
17.265351	2.5466e-09
17.242573	2.6033e-09
17.219795	2.66126e-09
17.197017	2.72052e-09
17.174239	2.78109e-09
17.151461	2.84301e-09
17.128683	2.90631e-09
17.105905	2.97102e-09
17.083127	3.03717e-09
17.060349	3.1048e-09
17.037571	3.17393e-09
17.014793	3.2446e-09
16.992015	3.31684e-09
16.969237	3.3907e-09
16.946458	3.4662e-09
16.923680	3.54338e-09
16.900902	3.62227e-09
16.878124	3.70293e-09
16.855346	3.78538e-09
16.832568	3.86967e-09
16.809790	3.95584e-09
16.787012	4.04393e-09
16.764234	4.13398e-09
16.741456	4.22603e-09
16.718678	4.32013e-09
16.695900	4.41633e-09
16.673122	4.51468e-09
16.650344	4.61521e-09
16.627565	4.71799e-09
16.604787	4.82305e-09
16.582009	4.93045e-09
16.559231	5.04025e-09
16.536453	5.15249e-09
16.513675	5.26723e-09
16.490897	5.38453e-09
16.468119	5.50444e-09
16.445341	5.62702e-09
16.422563	5.75233e-09
16.399785	5.88043e-09
16.377007	6.01139e-09
16.354229	6.14527e-09
16.331451	6.28212e-09
16.308672	6.42203e-09
16.285894	6.56505e-09
16.263116	6.71126e-09
16.240338	6.86073e-09
16.217560	7.01352e-09
16.194782	7.16972e-09
16.172004	7.3294e-09
16.149226	7.49264e-09
16.126448	7.65952e-09
16.103670	7.83011e-09
16.080892	8.0045e-09
16.058114	8.18278e-09
16.035336	8.36503e-09
16.012558	8.55134e-09
15.989779	8.7418e-09
15.967001	8.9365e-09
15.944223	9.13555e-09
15.921445	9.33903e-09
15.898667	9.54704e-09
15.875889	9.75968e-09
15.853111	9.97707e-09
15.830333	1.01993e-08
15.807555	1.04265e-08
15.784777	1.06587e-08
15.761999	1.08961e-08
15.739221	1.11388e-08
15.716443	1.1387e-08
15.693665	1.16406e-08
15.670886	1.18999e-08
15.648108	1.2165e-08
15.625330	1.24359e-08
15.602552	1.2713e-08
15.579774	1.29961e-08
15.556996	1.32856e-08
15.534218	1.35816e-08
15.511440	1.38841e-08
15.488662	1.41934e-08
15.465884	1.45096e-08
15.443106	1.48328e-08
15.420328	1.51633e-08
15.397550	1.55011e-08
15.374772	1.58464e-08
15.351993	1.61994e-08
15.329215	1.65603e-08
15.306437	1.69292e-08
15.283659	1.73064e-08
15.260881	1.76919e-08
15.238103	1.80861e-08
15.215325	1.8489e-08
15.192547	1.89009e-08
15.169769	1.9322e-08
15.146991	1.97525e-08
15.124213	2.01926e-08
15.101435	2.06424e-08
15.078657	2.11023e-08
15.055879	2.15725e-08
15.033100	2.20531e-08
15.010322	2.25445e-08
14.987544	2.30468e-08
14.964766	2.35603e-08
14.941988	2.40852e-08
14.919210	2.46219e-08
14.896432	2.51705e-08
14.873654	2.57313e-08
14.850876	2.63046e-08
14.828098	2.68908e-08
14.805320	2.74899e-08
14.782542	2.81025e-08
14.759764	2.87287e-08
14.736986	2.93688e-08
14.714207	3.00232e-08
14.691429	3.06922e-08
14.668651	3.13762e-08
14.645873	3.20753e-08
14.623095	3.27901e-08
14.600317	3.35208e-08
14.577539	3.42677e-08
14.554761	3.50314e-08
14.531983	3.5812e-08
14.509205	3.66101e-08
14.486427	3.74259e-08
14.463649	3.826e-08
14.440871	3.91126e-08
14.418093	3.99843e-08
14.395314	4.08753e-08
14.372536	4.17863e-08
14.349758	4.27175e-08
14.326980	4.36696e-08
14.304202	4.46428e-08
14.281424	4.56377e-08
14.258646	4.66549e-08
14.235868	4.76947e-08
14.213090	4.87577e-08
14.190312	4.98444e-08
14.167534	5.09553e-08
14.144756	5.2091e-08
14.121978	5.3252e-08
14.099200	5.44389e-08
14.076421	5.56523e-08
14.053643	5.68928e-08
14.030865	5.81608e-08
14.008087	5.94572e-08
13.985309	6.07825e-08
13.962531	6.21374e-08
13.939753	6.35224e-08
13.916975	6.49383e-08
13.894197	6.63859e-08
13.871419	6.78657e-08
13.848641	6.93785e-08
13.825863	7.0925e-08
13.803085	7.2506e-08
13.780307	7.41223e-08
13.757528	7.57747e-08
13.734750	7.74639e-08
13.711972	7.91908e-08
13.689194	8.09561e-08
13.666416	8.27609e-08
13.643638	8.46059e-08
13.620860	8.64921e-08
13.598082	8.84203e-08
13.575304	9.03916e-08
13.552526	9.24068e-08
13.529748	9.4467e-08
13.506970	9.65731e-08
13.484192	9.87262e-08
13.461414	1.00927e-07
13.438635	1.03178e-07
13.415857	1.05478e-07
13.393079	1.0783e-07
13.370301	1.10234e-07
13.347523	1.12692e-07
13.324745	1.15205e-07
13.301967	1.17773e-07
13.279189	1.20399e-07
13.256411	1.23084e-07
13.233633	1.25828e-07
13.210855	1.28634e-07
13.188077	1.31503e-07
13.165299	1.34435e-07
13.142521	1.37433e-07
13.119742	1.40497e-07
13.096964	1.4363e-07
13.074186	1.46833e-07
13.051408	1.50108e-07
13.028630	1.53455e-07
13.005852	1.56877e-07
12.983074	1.60376e-07
12.960296	1.63953e-07
12.937518	1.67609e-07
12.914740	1.71347e-07
12.891962	1.75168e-07
12.869184	1.79075e-07
12.846406	1.83069e-07
12.823628	1.87152e-07
12.800849	1.91326e-07
12.778071	1.95593e-07
12.755293	1.99956e-07
12.732515	2.04416e-07
12.709737	2.08975e-07
12.686959	2.13636e-07
12.664181	2.18402e-07
12.641403	2.23273e-07
12.618625	2.28254e-07
12.595847	2.33345e-07
12.573069	2.3855e-07
12.550291	2.43871e-07
12.527513	2.49312e-07
12.504735	2.54873e-07
12.481956	2.60559e-07
12.459178	2.66371e-07
12.436400	2.72314e-07
12.413622	2.78389e-07
12.390844	2.84599e-07
12.368066	2.90948e-07
12.345288	2.97439e-07
12.322510	3.04075e-07
12.299732	3.10859e-07
12.276954	3.17795e-07
12.254176	3.24885e-07
12.231398	3.32134e-07
12.208620	3.39544e-07
12.185842	3.4712e-07
12.163063	3.54865e-07
12.140285	3.62783e-07
12.117507	3.70878e-07
12.094729	3.79154e-07
12.071951	3.87614e-07
12.049173	3.96263e-07
12.026395	4.05106e-07
12.003617	4.14146e-07
11.980839	4.23388e-07
11.958061	4.32836e-07
11.935283	4.42495e-07
11.912505	4.5237e-07
11.889727	4.62465e-07
11.866949	4.72786e-07
11.844170	4.83337e-07
11.821392	4.94125e-07
11.798614	5.05153e-07
11.775836	5.16427e-07
11.753058	5.27953e-07
11.730280	5.39737e-07
11.707502	5.51783e-07
11.684724	5.64099e-07
11.661946	5.7669e-07
11.639168	5.89563e-07
11.616390	6.02722e-07
11.593612	6.16176e-07
11.570834	6.29931e-07
11.548056	6.43992e-07
11.525277	6.58368e-07
11.502499	6.73065e-07
11.479721	6.88091e-07
11.456943	7.03452e-07
11.434165	7.19156e-07
11.411387	7.35211e-07
11.388609	7.51625e-07
11.365831	7.68406e-07
11.343053	7.85561e-07
11.320275	8.03101e-07
11.297497	8.21032e-07
11.274719	8.39363e-07
11.251941	8.58105e-07
11.229163	8.77265e-07
11.206384	8.96853e-07
11.183606	9.16879e-07
11.160828	9.37353e-07
11.138050	9.58285e-07
11.115272	9.79684e-07
11.092494	1.00156e-06
11.069716	1.02393e-06
11.046938	1.04679e-06
11.024160	1.07017e-06
11.001382	1.09407e-06
10.978604	1.11851e-06
10.955826	1.14349e-06
10.933048	1.16903e-06
10.910270	1.19514e-06
10.887491	1.22183e-06
10.864713	1.24912e-06
10.841935	1.27702e-06
10.819157	1.30555e-06
10.796379	1.33471e-06
10.773601	1.36452e-06
10.750823	1.39501e-06
10.728045	1.42617e-06
10.705267	1.45803e-06
10.682489	1.4906e-06
10.659711	1.5239e-06
10.636933	1.55795e-06
10.614155	1.59275e-06
10.591377	1.62834e-06
10.568598	1.66472e-06
10.545820	1.70192e-06
10.523042	1.73994e-06
10.500264	1.77882e-06
10.477486	1.81857e-06
10.454708	1.85921e-06
10.431930	1.90075e-06
10.409152	1.94323e-06
10.386374	1.98665e-06
10.363596	2.03105e-06
10.340818	2.07644e-06
10.318040	2.12285e-06
10.295262	2.17029e-06
10.272484	2.2188e-06
10.249705	2.26839e-06
10.226927	2.31909e-06
10.204149	2.37092e-06
10.181371	2.42392e-06
10.158593	2.4781e-06
10.135815	2.5335e-06
10.113037	2.59013e-06
10.090259	2.64803e-06
10.067481	2.70723e-06
10.044703	2.76775e-06
10.021925	2.82963e-06
9.999147	2.89289e-06
9.976369	2.95757e-06
9.953591	3.0237e-06
9.930812	3.09131e-06
9.908034	3.16043e-06
9.885256	3.2311e-06
9.862478	3.30335e-06
9.839700	3.37722e-06
9.816922	3.45274e-06
9.794144	3.52996e-06
9.771366	3.6089e-06
9.748588	3.68961e-06
9.725810	3.77213e-06
9.703032	3.8565e-06
9.680254	3.94276e-06
9.657476	4.03095e-06
9.634698	4.12111e-06
9.611919	4.2133e-06
9.589141	4.30755e-06
9.566363	4.40391e-06
9.543585	4.50243e-06
9.520807	4.60316e-06
9.498029	4.70615e-06
9.475251	4.81144e-06
9.452473	4.91909e-06
9.429695	5.02916e-06
9.406917	5.14169e-06
9.384139	5.25675e-06
9.361361	5.37438e-06
9.338583	5.49465e-06
9.315805	5.61761e-06
9.293026	5.74334e-06
9.270248	5.87188e-06
9.247470	6.0033e-06
9.224692	6.13767e-06
9.201914	6.27505e-06
9.179136	6.41551e-06
9.156358	6.55913e-06
9.133580	6.70596e-06
9.110802	6.85608e-06
9.088024	7.00958e-06
9.065246	7.16651e-06
9.042468	7.32697e-06
9.019690	7.49102e-06
8.996912	7.65876e-06
8.974133	7.83025e-06
8.951355	8.0056e-06
8.928577	8.18488e-06
8.905799	8.36818e-06
8.883021	8.5556e-06
8.860243	8.74722e-06
8.837465	8.94314e-06
8.814687	9.14346e-06
8.791909	9.34827e-06
8.769131	9.55769e-06
8.746353	9.7718e-06
8.723575	9.99072e-06
8.700797	1.02146e-05
8.678019	1.04434e-05
8.655240	1.06774e-05
8.632462	1.09167e-05
8.609684	1.11613e-05
8.586906	1.14114e-05
8.564128	1.16672e-05
8.541350	1.19286e-05
8.518572	1.2196e-05
8.495794	1.24694e-05
8.473016	1.27489e-05
8.450238	1.30347e-05
8.427460	1.33269e-05
8.404682	1.36257e-05
8.381904	1.39311e-05
8.359126	1.42435e-05
8.336347	1.45629e-05
8.313569	1.48894e-05
8.290791	1.52233e-05
8.268013	1.55647e-05
8.245235	1.59138e-05
8.222457	1.62708e-05
8.199679	1.66357e-05
8.176901	1.70089e-05
8.154123	1.73905e-05
8.131345	1.77806e-05
8.108567	1.81795e-05
8.085789	1.85874e-05
8.063011	1.90045e-05
8.040233	1.9431e-05
8.017454	1.9867e-05
7.994676	2.03129e-05
7.971898	2.07688e-05
7.949120	2.1235e-05
7.926342	2.17117e-05
7.903564	2.21991e-05
7.880786	2.26975e-05
7.858008	2.32071e-05
7.835230	2.37282e-05
7.812452	2.4261e-05
7.789674	2.48058e-05
7.766896	2.5363e-05
7.744118	2.59326e-05
7.721340	2.65151e-05
7.698561	2.71108e-05
7.675783	2.77198e-05
7.653005	2.83426e-05
7.630227	2.89795e-05
7.607449	2.96307e-05
7.584671	3.02966e-05
7.561893	3.09775e-05
7.539115	3.16737e-05
7.516337	3.23857e-05
7.493559	3.31138e-05
7.470781	3.38583e-05
7.448003	3.46195e-05
7.425225	3.5398e-05
7.402447	3.61941e-05
7.379668	3.70081e-05
7.356890	3.78405e-05
7.334112	3.86917e-05
7.311334	3.95622e-05
7.288556	4.04523e-05
7.265778	4.13626e-05
7.243000	4.22934e-05
7.220222	4.32453e-05
7.197444	4.42187e-05
7.174666	4.52141e-05
7.151888	4.6232e-05
7.129110	4.72729e-05
7.106332	4.83375e-05
7.083554	4.94261e-05
7.060775	5.05393e-05
7.037997	5.16778e-05
7.015219	5.2842e-05
6.992441	5.40326e-05
6.969663	5.52502e-05
6.946885	5.64954e-05
6.924107	5.77688e-05
6.901329	5.9071e-05
6.878551	6.04028e-05
6.855773	6.17649e-05
6.832995	6.31578e-05
6.810217	6.45823e-05
6.787439	6.60391e-05
6.764661	6.75291e-05
6.741882	6.90528e-05
6.719104	7.06112e-05
6.696326	7.2205e-05
6.673548	7.3835e-05
6.650770	7.55021e-05
6.627992	7.72071e-05
6.605214	7.89508e-05
6.582436	8.07343e-05
6.559658	8.25583e-05
6.536880	8.44239e-05
6.514102	8.6332e-05
6.491324	8.82835e-05
6.468546	9.02796e-05
6.445768	9.23211e-05
6.422989	9.44092e-05
6.400211	9.65449e-05
6.377433	9.87294e-05
6.354655	0.000100964
6.331877	0.000103249
6.309099	0.000105587
6.286321	0.000107978
6.263543	0.000110424
6.240765	0.000112926
6.217987	0.000115485
6.195209	0.000118102
6.172431	0.00012078
6.149653	0.000123519
6.126875	0.000126321
6.104096	0.000129187
6.081318	0.000132119
6.058540	0.000135119
6.035762	0.000138187
6.012984	0.000141326
5.990206	0.000144537
5.967428	0.000147822
5.944650	0.000151183
5.921872	0.000154622
5.899094	0.00015814
5.876316	0.000161739
5.853538	0.000165422
5.830760	0.000169189
5.807982	0.000173044
5.785203	0.000176989
5.762425	0.000181025
5.739647	0.000185154
5.716869	0.00018938
5.694091	0.000193704
5.671313	0.000198129
5.648535	0.000202657
5.625757	0.000207291
5.602979	0.000212034
5.580201	0.000216887
5.557423	0.000221855
5.534645	0.000226939
5.511867	0.000232143
5.489089	0.00023747
5.466310	0.000242922
5.443532	0.000248504
5.420754	0.000254218
5.397976	0.000260067
5.375198	0.000266057
5.352420	0.000272189
5.329642	0.000278468
5.306864	0.000284898
5.284086	0.000291484
5.261308	0.000298228
5.238530	0.000305136
5.215752	0.000312213
5.192974	0.000319463
5.170196	0.000326891
5.147417	0.000334504
5.124639	0.000342305
5.101861	0.000350303
5.079083	0.000358502
5.056305	0.000366911
5.033527	0.000375536
5.010749	0.000384385
4.987971	0.000393468
4.965193	0.000402794
4.942415	0.000412376
4.919637	0.000422225
4.896859	0.000432358
4.874081	0.000442794
4.851303	0.000453559
4.828524	0.000464689
4.805746	0.000476241
4.782968	0.000488332
&
```
