## Supplementary material for "All-at-once RNA folding with 3D motif prediction framed by evolutionary information": RF00206_U54.cacofold.helixcov

```
# RMs = 6 L = 96

# RM_HELIX NESTED 7-9 18-20, nbp = 3 nbp_cov = 0
# pvals: 0.226922,0.256354,0.350043
# aggregated NONE
NESTED  ::::::<<<________>>>::::::::::::::::::::::::::::::::::::::::::::::::::::::::::::::::
        ::::::::::::::::::::::::::::::::::::::::::::::::::::::::::::::::::::::::::::::::::::

# RM_HELIX NESTED 35-36 62-63, nbp = 2 nbp_cov = 1
# pvals: 1.57124e-06,0.842699
# aggregated NONE
NESTED  :::::::::::::::::::::::::::::::<<_________________________>>::::::::::::::::::::::::
        :::::::::::::::::::::::::::::::<___________________________>::::::::::::::::::::::::

# RM_HELIX NESTED 22-34 69-87, nbp = 10 nbp_cov = 0
# pvals: 0.426865,0.722318,0.229705,0.160901,0.789257,0.589257,0.41453,0.930723,0.589257,0.104332
# aggregated NONE
NESTED  :::::::::::::::::::::<<<<<<<<<<__________________________________>>>>>>>>>>:::::::::
        ::::::::::::::::::::::::::::::::::::::::::::::::::::::::::::::::::::::::::::::::::::

# RM_HELIX NESTED 1-5 92-96, nbp = 5 nbp_cov = 0
# pvals: 0.0285427,0.41453,0.41453,0.41453,0.350043
# aggregated NONE
NESTED  <<<<<__________________________________________________________________________>>>>>
        ::::::::::::::::::::::::::::::::::::::::::::::::::::::::::::::::::::::::::::::::::::

# RM_J3 J3_hammerhead.rot-1S 6-6 21-21 88-91, nbp = 0 nbp_cov = 0 nhl_b_cov 0/3
# aggregated NONE
RM_J3   :::::x::::::::::::::x::::::::::::::::::::::::::::::::::::::::::::::::::::::xxxx::::: J3_hammerhead.rot-1S

# RM_BL Docking-elbow 35-68, nbp = 0 nbp_cov = 0 nhl_b_cov 1/2
# aggregated NONE
RM_BL   ::::::::::::::::::::::::::::::zz::::::::::::::::::::::::::::XXXXX::::::::::::::::::: Docking-elbow
```
