## Supplementary material for "All-at-once RNA folding with 3D motif prediction framed by evolutionary information": RF00206_U54.cacofold.power

```
# Power analysis of CaCoFold structure 
#
# Powertype = SINGLE SUBSTITUTIONS
# covary  left_pos      right_pos    substitutions      power
#----------------------------------------------------------------
          1		96		6		0.16
          2		95		0		0.00
          3		94		0		0.00
          4		93		0		0.00
          5		92		1		0.00
          7		20		12		0.39
          8		19		5		0.11
          9		18		2		0.00
          22		87		6		0.16
          23		86		7		0.20
          24		76		11		0.35
          25		75		9		0.28
          26		74		10		0.32
          27		73		6		0.16
          31		72		3		0.02
          32		71		6		0.16
          33		70		5		0.11
          34		69		7		0.20
     *    35		63		4		0.07
          36		62		3		0.02
#
# BPAIRS 20
# avg substitutions per BP  5.2
# BPAIRS expected to covary 2.7 +/- 1.4
# BPAIRS observed to covary 1
#
```
