## Supplementary material for "All-at-once RNA folding with 3D motif prediction framed by evolutionary information": RF00206_U54.helixcov

```
# RMs = 1 L = 96

# RM_HELIX NESTED 1-5 92-96, nbp = 5 nbp_cov = 0
# pvals: 0.0285427,0.41453,0.41453,0.41453,0.350043
# aggregated NONE
NESTED  <<<<<__________________________________________________________________________>>>>>
        ::::::::::::::::::::::::::::::::::::::::::::::::::::::::::::::::::::::::::::::::::::
```
