## Supplementary material for "All-at-once RNA folding with 3D motif prediction framed by evolutionary information": RF00206_U54.power

```
# Power analysis of given structure 
#
# Powertype = SINGLE SUBSTITUTIONS
# covary  left_pos      right_pos    substitutions      power
#----------------------------------------------------------------
          1		96		6		0.16
          2		95		0		0.00
          3		94		0		0.00
          4		93		0		0.00
          5		92		1		0.00
#
# BPAIRS 5
# avg substitutions per BP  1.4
# BPAIRS expected to covary 0.2 +/- 0.4
# BPAIRS observed to covary 0
#
```
