## Supplementary material for "All-at-once RNA folding with 3D motif prediction framed by evolutionary information": RF00206_U54.surv

```
8.450000	0.2
0.000000	0.4
-0.050000	1
&
24.850000	0.000287274
16.150000	0.000574548
14.800000	0.000861821
14.650000	0.0011491
14.250000	0.00143637
13.100000	0.00201092
12.700000	0.00229819
12.450000	0.00258546
12.400000	0.00287274
12.350000	0.00316001
12.200000	0.00344729
11.900000	0.00402183
11.850000	0.00430911
11.750000	0.00459638
11.550000	0.00488365
11.500000	0.00517093
11.300000	0.00603275
11.100000	0.00632002
10.850000	0.00689457
10.800000	0.00746912
10.600000	0.00804367
10.400000	0.00833094
10.300000	0.00890549
10.250000	0.00948003
10.200000	0.00976731
9.900000	0.0103419
9.800000	0.0106291
9.750000	0.0109164
9.650000	0.0112037
9.600000	0.011491
9.550000	0.0117782
9.400000	0.0123528
9.350000	0.01264
9.300000	0.0129273
9.250000	0.0135019
9.150000	0.0137891
9.100000	0.0140764
9.000000	0.0149382
8.900000	0.0155128
8.700000	0.0160873
8.650000	0.0169492
8.600000	0.0175237
8.550000	0.017811
8.500000	0.0180982
8.450000	0.0186728
8.400000	0.0195346
8.350000	0.0198219
8.300000	0.0203964
8.250000	0.020971
8.200000	0.0212583
8.050000	0.0215455
7.900000	0.0221201
7.800000	0.0226946
7.750000	0.0232692
7.700000	0.0247055
7.650000	0.0252801
7.550000	0.0255674
7.500000	0.0264292
7.450000	0.0267165
7.400000	0.0270037
7.350000	0.0278656
7.300000	0.0284401
7.250000	0.0287274
7.200000	0.0290147
7.150000	0.0293019
7.000000	0.0295892
6.950000	0.0301637
6.900000	0.0313128
6.850000	0.0318874
6.800000	0.0321747
6.750000	0.0324619
6.700000	0.0327492
6.600000	0.033611
6.550000	0.0338983
6.450000	0.0341856
6.350000	0.0347601
6.300000	0.0353347
6.250000	0.0356219
6.200000	0.0364838
6.150000	0.0373456
6.100000	0.0376329
6.050000	0.0379201
5.950000	0.038782
5.900000	0.0390692
5.850000	0.0396438
5.800000	0.0399311
5.700000	0.0405056
5.600000	0.0410801
5.550000	0.041942
5.500000	0.0430911
5.450000	0.0442402
5.400000	0.0448147
5.350000	0.0459638
5.300000	0.0462511
5.250000	0.0465384
5.200000	0.0471129
5.150000	0.0476874
5.100000	0.0496984
5.050000	0.0505602
5.000000	0.0511347
4.950000	0.051422
4.900000	0.0522838
4.850000	0.0525711
4.800000	0.0531456
4.750000	0.0534329
4.700000	0.0540075
4.650000	0.0554438
4.550000	0.0565929
4.500000	0.057742
4.450000	0.0597529
4.400000	0.060902
4.350000	0.0614766
4.200000	0.0626257
4.150000	0.062913
4.100000	0.0637748
4.050000	0.0652111
4.000000	0.0666475
3.900000	0.0672221
3.850000	0.0680839
3.800000	0.0689457
3.750000	0.0695203
3.700000	0.0700948
3.650000	0.0718184
3.550000	0.0721057
3.500000	0.072393
3.450000	0.0738294
3.400000	0.0746912
3.350000	0.0758403
3.300000	0.0769894
3.250000	0.0784257
3.200000	0.0804367
3.150000	0.0821603
3.100000	0.0835967
3.050000	0.0853203
3.000000	0.0858949
2.950000	0.0864694
2.900000	0.087044
2.800000	0.088193
2.750000	0.0893421
2.700000	0.0919276
2.650000	0.093364
2.600000	0.0945131
2.550000	0.0970985
2.500000	0.0999713
2.450000	0.101695
2.400000	0.102844
2.350000	0.105142
2.300000	0.107153
2.250000	0.108589
2.200000	0.109451
2.150000	0.1106
2.100000	0.111749
2.050000	0.113186
2.000000	0.115771
1.950000	0.117495
1.900000	0.118357
1.850000	0.119793
1.800000	0.122091
1.750000	0.12439
1.700000	0.125539
1.650000	0.126975
1.600000	0.129273
1.550000	0.13071
1.500000	0.133295
1.450000	0.135306
1.400000	0.136742
1.350000	0.137604
1.300000	0.139328
1.250000	0.141339
1.200000	0.14335
1.150000	0.144499
1.100000	0.145648
1.050000	0.147659
1.000000	0.149957
0.950000	0.154553
0.900000	0.156851
0.850000	0.159724
0.800000	0.163746
0.750000	0.165757
0.700000	0.169492
0.650000	0.172364
0.600000	0.174375
0.550000	0.176673
0.500000	0.180408
0.450000	0.185004
0.400000	0.187015
0.350000	0.190175
0.300000	0.192761
0.250000	0.195059
0.200000	0.19707
0.150000	0.199943
0.100000	0.20339
0.050000	0.207412
0.000000	0.353921
-0.050000	0.68601
-0.100000	0.691468
-0.150000	0.69549
-0.200000	0.700086
-0.250000	0.702959
-0.300000	0.711577
-0.350000	0.715024
-0.400000	0.719908
-0.450000	0.723355
-0.500000	0.73025
-0.550000	0.736283
-0.600000	0.740305
-0.650000	0.748635
-0.700000	0.753232
-0.750000	0.75869
-0.800000	0.764436
-0.850000	0.770181
-0.900000	0.777363
-0.950000	0.78081
-1.000000	0.785981
-1.050000	0.789141
-1.100000	0.793737
-1.150000	0.798047
-1.200000	0.804367
-1.250000	0.808963
-1.300000	0.813272
-1.350000	0.816719
-1.400000	0.822465
-1.450000	0.825625
-1.500000	0.829359
-1.550000	0.834818
-1.600000	0.837116
-1.650000	0.841999
-1.700000	0.843723
-1.750000	0.846883
-1.800000	0.853203
-1.850000	0.854352
-1.900000	0.856363
-1.950000	0.858374
-2.000000	0.861247
-2.050000	0.862396
-2.100000	0.86412
-2.150000	0.868716
-2.200000	0.870727
-2.250000	0.875036
-2.300000	0.877909
-2.350000	0.882505
-2.400000	0.884516
-2.450000	0.885952
-2.500000	0.888251
-2.550000	0.892847
-2.600000	0.89572
-2.650000	0.898018
-2.700000	0.901178
-2.750000	0.904338
-2.800000	0.906636
-2.850000	0.906923
-2.900000	0.908072
-2.950000	0.910371
-3.000000	0.912094
-3.050000	0.914392
-3.100000	0.915829
-3.150000	0.918414
-3.200000	0.921574
-3.250000	0.923298
-3.300000	0.924734
-3.350000	0.926458
-3.400000	0.929331
-3.450000	0.932203
-3.500000	0.933065
-3.550000	0.9368
-3.600000	0.938523
-3.650000	0.942833
-3.700000	0.943694
-3.750000	0.945418
-3.800000	0.947142
-3.850000	0.948865
-3.900000	0.950876
-3.950000	0.9526
-4.000000	0.953749
-4.050000	0.956622
-4.100000	0.957196
-4.150000	0.958345
-4.200000	0.960931
-4.250000	0.961505
-4.300000	0.963516
-4.350000	0.964091
-4.400000	0.966102
-4.450000	0.967825
-4.500000	0.969549
-4.550000	0.970985
-4.600000	0.972134
-4.650000	0.973284
-4.700000	0.974433
-4.750000	0.975869
-4.800000	0.976444
-4.850000	0.977018
-4.900000	0.97788
-4.950000	0.978454
-5.000000	0.979029
-5.050000	0.98104
-5.100000	0.982189
-5.150000	0.982764
-5.200000	0.983051
-5.250000	0.983913
-5.300000	0.9842
-5.400000	0.985349
-5.450000	0.985636
-5.500000	0.986785
-5.550000	0.987935
-5.650000	0.988222
-5.700000	0.988509
-5.800000	0.989371
-5.850000	0.989945
-5.950000	0.991095
-6.000000	0.991669
-6.100000	0.991956
-6.200000	0.992531
-6.300000	0.99368
-6.350000	0.993967
-6.400000	0.994255
-6.550000	0.994542
-6.600000	0.994829
-6.650000	0.995116
-6.800000	0.995404
-6.900000	0.995978
-6.950000	0.996553
-7.000000	0.99684
-7.200000	0.997415
-7.250000	0.997702
-7.400000	0.997989
-7.500000	0.998276
-7.950000	0.998564
-8.650000	0.998851
-9.550000	0.999138
-9.950000	1
&
23.900000	1.43431e-05
21.250000	5.73723e-05
20.350000	7.17154e-05
19.750000	8.60585e-05
19.650000	0.000100402
19.600000	0.000114745
19.550000	0.000129088
19.450000	0.000143431
19.350000	0.000157774
19.300000	0.000172117
19.050000	0.00018646
18.800000	0.000200803
18.750000	0.000215146
18.650000	0.000243832
18.600000	0.000272519
18.500000	0.000286862
18.200000	0.000315548
18.100000	0.000344234
17.950000	0.000358577
17.850000	0.000387263
17.750000	0.000458979
17.550000	0.000473322
17.500000	0.000516351
17.450000	0.00055938
17.400000	0.000573723
17.300000	0.000616753
17.200000	0.000645439
17.150000	0.000674125
17.100000	0.000702811
17.050000	0.000760184
17.000000	0.000774527
16.950000	0.00078887
16.900000	0.000803213
16.800000	0.000817556
16.750000	0.000846242
16.700000	0.000860585
16.650000	0.000917958
16.600000	0.000946644
16.500000	0.00097533
16.450000	0.000989673
16.400000	0.00100402
16.350000	0.00107573
16.300000	0.00110442
16.250000	0.00111876
16.200000	0.00114745
16.150000	0.00123351
16.100000	0.00126219
16.050000	0.00129088
16.000000	0.00131956
15.950000	0.00133391
15.900000	0.00134825
15.800000	0.00137694
15.750000	0.00140562
15.700000	0.00143431
15.600000	0.00144865
15.550000	0.00154905
15.500000	0.00162077
15.450000	0.00169248
15.400000	0.00174986
15.350000	0.00177854
15.300000	0.00180723
15.250000	0.0018646
15.200000	0.00187894
15.150000	0.00193632
15.100000	0.0020654
15.050000	0.00209409
15.000000	0.00213712
14.950000	0.00219449
14.900000	0.00223752
14.850000	0.00226621
14.800000	0.0023953
14.750000	0.00248135
14.700000	0.00253873
14.650000	0.0025961
14.600000	0.00265347
14.550000	0.00271084
14.500000	0.00276822
14.450000	0.0027969
14.400000	0.00281124
14.350000	0.00288296
14.300000	0.00298336
14.250000	0.00302639
14.200000	0.00312679
14.150000	0.00319851
14.100000	0.00327022
14.050000	0.00329891
14.000000	0.00344234
13.950000	0.00355709
13.900000	0.00364314
13.850000	0.00367183
13.750000	0.00371486
13.700000	0.00381526
13.650000	0.00390132
13.600000	0.00393001
13.550000	0.00407344
13.500000	0.00410212
13.450000	0.0041595
13.400000	0.00424555
13.350000	0.00428858
13.300000	0.00440333
13.250000	0.00447504
13.200000	0.00454676
13.150000	0.00470453
13.100000	0.00474756
13.050000	0.00489099
13.000000	0.00493402
12.950000	0.00507745
12.900000	0.00520654
12.850000	0.00532129
12.800000	0.00545037
12.750000	0.00553643
12.700000	0.00570855
12.650000	0.00573723
12.600000	0.00588067
12.550000	0.00605278
12.500000	0.00618187
12.450000	0.00626793
12.400000	0.00636833
12.350000	0.00655479
12.300000	0.00671256
12.250000	0.00678428
12.200000	0.00682731
12.150000	0.00699943
12.100000	0.00711417
12.050000	0.007358
12.000000	0.00744406
11.950000	0.00764487
11.900000	0.00775961
11.850000	0.00781698
11.800000	0.00791738
11.750000	0.00801779
11.700000	0.00820425
11.650000	0.00823293
11.600000	0.00836202
11.550000	0.00854848
11.500000	0.00874928
11.450000	0.00909352
11.400000	0.00925129
11.350000	0.00938038
11.300000	0.00948078
11.250000	0.00960987
11.200000	0.00986804
11.150000	0.0100402
11.100000	0.010284
11.050000	0.0104274
11.000000	0.0106139
10.950000	0.0109151
10.900000	0.0111302
10.850000	0.0113167
10.800000	0.0116179
10.750000	0.0117757
10.700000	0.0119765
10.650000	0.0121773
10.600000	0.0124068
10.550000	0.0125215
10.500000	0.0128084
10.450000	0.0130522
10.400000	0.01321
10.350000	0.0134682
10.300000	0.0136976
10.250000	0.0138698
10.200000	0.0142283
10.150000	0.0144865
10.100000	0.0148164
10.050000	0.0150316
10.000000	0.015261
9.950000	0.0155336
9.900000	0.0157774
9.850000	0.016136
9.800000	0.0164802
9.750000	0.0168962
9.700000	0.0173264
9.650000	0.017599
9.600000	0.0179432
9.550000	0.0183448
9.500000	0.0189185
9.450000	0.0192628
9.400000	0.019607
9.350000	0.0199943
9.300000	0.0203528
9.250000	0.0206827
9.200000	0.0211704
9.150000	0.0215003
9.100000	0.022031
9.050000	0.0225617
9.000000	0.0229633
8.950000	0.02358
8.900000	0.0242398
8.850000	0.0245841
8.800000	0.0250574
8.750000	0.0256885
8.700000	0.0260614
8.650000	0.0264773
8.600000	0.026922
8.550000	0.027424
8.500000	0.0278112
8.450000	0.0285427
8.400000	0.028973
8.350000	0.0295611
8.300000	0.029934
8.250000	0.0304217
8.200000	0.0310384
8.150000	0.0314257
8.100000	0.0319564
8.050000	0.0325875
8.000000	0.0333046
7.950000	0.0340218
7.900000	0.0345955
7.850000	0.0351406
7.800000	0.0358864
7.750000	0.0366036
7.700000	0.0373781
7.650000	0.0380522
7.600000	0.0388698
7.550000	0.0396013
7.500000	0.040261
7.450000	0.0409639
7.400000	0.0415232
7.350000	0.0423408
7.300000	0.043101
7.250000	0.0437464
7.200000	0.0446357
7.150000	0.0453815
7.100000	0.0461561
7.050000	0.0469449
7.000000	0.0476908
6.950000	0.0482932
6.900000	0.0491251
6.850000	0.0496988
6.800000	0.050502
6.750000	0.0513769
6.700000	0.0520367
6.650000	0.053012
6.600000	0.0539157
6.550000	0.0547906
6.500000	0.0557516
6.450000	0.0566408
6.400000	0.0574871
6.350000	0.0585628
6.300000	0.0594091
6.250000	0.0602983
6.200000	0.0613597
6.150000	0.0623494
6.100000	0.063167
6.050000	0.0640419
6.000000	0.0650746
5.950000	0.0659782
5.900000	0.0669822
5.850000	0.0680579
5.800000	0.0688898
5.750000	0.0697791
5.700000	0.0708548
5.650000	0.0718015
5.600000	0.0728199
5.550000	0.0738526
5.500000	0.075
5.450000	0.0761188
5.400000	0.0772232
5.350000	0.0781411
5.300000	0.0791021
5.250000	0.0802496
5.200000	0.0812106
5.150000	0.082358
5.100000	0.0833046
5.050000	0.084366
5.000000	0.0854848
4.950000	0.0866322
4.900000	0.0879231
4.850000	0.0892283
4.800000	0.0903328
4.750000	0.0915806
4.700000	0.0927281
4.650000	0.0937177
4.600000	0.0948365
4.550000	0.096113
4.500000	0.0974469
4.450000	0.0986231
4.400000	0.0998279
4.350000	0.100932
4.300000	0.101922
4.250000	0.103285
4.200000	0.104332
4.150000	0.105436
4.100000	0.106569
4.050000	0.108003
4.000000	0.109352
3.950000	0.110915
3.900000	0.112579
3.850000	0.114128
3.800000	0.11529
3.750000	0.116681
3.700000	0.118201
3.650000	0.119564
3.600000	0.121156
3.550000	0.122633
3.500000	0.124154
3.450000	0.125947
3.400000	0.127653
3.350000	0.129332
3.300000	0.130995
3.250000	0.132817
3.200000	0.134768
3.150000	0.136776
3.100000	0.138024
3.050000	0.139874
3.000000	0.141667
2.950000	0.143531
2.900000	0.145568
2.850000	0.147217
2.800000	0.149111
2.750000	0.151147
2.700000	0.153084
2.650000	0.154991
2.600000	0.157071
2.550000	0.159094
2.500000	0.160901
2.450000	0.16288
2.400000	0.165118
2.350000	0.167369
2.300000	0.169205
2.250000	0.171386
2.200000	0.173637
2.150000	0.175789
2.100000	0.178285
2.050000	0.18045
2.000000	0.182702
1.950000	0.184983
1.900000	0.187478
1.850000	0.190218
1.800000	0.192556
1.750000	0.19498
1.700000	0.197074
1.650000	0.199455
1.600000	0.20218
1.550000	0.204776
1.500000	0.207659
1.450000	0.210499
1.400000	0.213181
1.350000	0.215993
1.300000	0.218517
1.250000	0.2215
1.200000	0.224025
1.150000	0.226922
1.100000	0.229705
1.050000	0.233018
1.000000	0.236718
0.950000	0.23996
0.900000	0.243072
0.850000	0.246299
0.800000	0.249699
0.750000	0.252682
0.700000	0.256354
0.650000	0.259968
0.600000	0.263812
0.550000	0.267427
0.500000	0.271142
0.450000	0.274957
0.400000	0.278987
0.350000	0.283104
0.300000	0.286991
0.250000	0.291193
0.200000	0.29574
0.150000	0.299799
0.100000	0.304303
0.050000	0.309137
0.000000	0.350043
-0.050000	0.41453
-0.100000	0.426865
-0.150000	0.437493
-0.200000	0.446601
-0.250000	0.455192
-0.300000	0.464673
-0.350000	0.474211
-0.400000	0.484466
-0.450000	0.49508
-0.500000	0.505307
-0.550000	0.515835
-0.600000	0.527166
-0.650000	0.537823
-0.700000	0.548092
-0.750000	0.558462
-0.800000	0.569062
-0.850000	0.578744
-0.900000	0.589257
-0.950000	0.598695
-1.000000	0.60852
-1.050000	0.618173
-1.100000	0.626979
-1.150000	0.636245
-1.200000	0.644707
-1.250000	0.654159
-1.300000	0.662163
-1.350000	0.671127
-1.400000	0.679604
-1.450000	0.688038
-1.500000	0.697131
-1.550000	0.705508
-1.600000	0.714573
-1.650000	0.722318
-1.700000	0.73078
-1.750000	0.738626
-1.800000	0.746099
-1.850000	0.753844
-1.900000	0.761059
-1.950000	0.768947
-2.000000	0.775731
-2.050000	0.782917
-2.100000	0.789257
-2.150000	0.795353
-2.200000	0.801979
-2.250000	0.808075
-2.300000	0.814343
-2.350000	0.820568
-2.400000	0.82675
-2.450000	0.832401
-2.500000	0.837751
-2.550000	0.842699
-2.600000	0.848451
-2.650000	0.853299
-2.700000	0.858161
-2.750000	0.862464
-2.800000	0.867054
-2.850000	0.871931
-2.900000	0.876563
-2.950000	0.88078
-3.000000	0.884696
-3.050000	0.888583
-3.100000	0.892556
-3.150000	0.896371
-3.200000	0.899971
-3.250000	0.903672
-3.300000	0.907129
-3.350000	0.910284
-3.400000	0.913353
-3.450000	0.916738
-3.500000	0.919593
-3.550000	0.922533
-3.600000	0.925301
-3.650000	0.92794
-3.700000	0.930723
-3.750000	0.933477
-3.800000	0.936145
-3.850000	0.938396
-3.900000	0.940906
-3.950000	0.943187
-4.000000	0.945224
-4.050000	0.947318
-4.100000	0.949584
-4.150000	0.951348
-4.200000	0.953328
-4.250000	0.955149
-4.300000	0.956942
-4.350000	0.958907
-4.400000	0.960356
-4.450000	0.962034
-4.500000	0.963439
-4.550000	0.965032
-4.600000	0.966796
-4.650000	0.968244
-4.700000	0.96965
-4.750000	0.971127
-4.800000	0.972476
-4.850000	0.973637
-4.900000	0.974713
-4.950000	0.975674
-5.000000	0.976793
-5.050000	0.977926
-5.100000	0.978916
-5.150000	0.979891
-5.200000	0.980852
-5.250000	0.98187
-5.300000	0.982817
-5.350000	0.98362
-5.400000	0.984466
-5.450000	0.985227
-5.500000	0.985972
-5.550000	0.986546
-5.600000	0.987106
-5.650000	0.987651
-5.700000	0.988181
-5.750000	0.988812
-5.800000	0.989386
-5.850000	0.989902
-5.900000	0.990534
-5.950000	0.990978
-6.000000	0.991624
-6.050000	0.992169
-6.100000	0.992456
-6.150000	0.992828
-6.200000	0.993201
-6.250000	0.993445
-6.300000	0.993919
-6.350000	0.994306
-6.400000	0.994707
-6.450000	0.994994
-6.500000	0.995238
-6.550000	0.995439
-6.600000	0.995697
-6.650000	0.995898
-6.700000	0.996314
-6.750000	0.996443
-6.800000	0.996558
-6.850000	0.99673
-6.900000	0.996945
-6.950000	0.997045
-7.000000	0.997217
-7.050000	0.997404
-7.100000	0.99759
-7.150000	0.997734
-7.200000	0.997877
-7.250000	0.998035
-7.300000	0.998064
-7.350000	0.99825
-7.400000	0.998308
-7.450000	0.998451
-7.500000	0.998523
-7.550000	0.998594
-7.600000	0.998695
-7.650000	0.998824
-7.700000	0.99891
-7.750000	0.998939
-7.800000	0.999039
-7.850000	0.999096
-7.900000	0.999197
-7.950000	0.999254
-8.000000	0.99934
-8.050000	0.999412
-8.100000	0.999426
-8.150000	0.999498
-8.250000	0.999527
-8.300000	0.999598
-8.400000	0.999627
-8.450000	0.999641
-8.550000	0.99967
-8.650000	0.999699
-8.700000	0.999713
-8.750000	0.999727
-8.850000	0.999742
-9.000000	0.999756
-9.100000	0.999785
-9.150000	0.999799
-9.200000	0.999828
-9.500000	0.999842
-9.600000	0.999857
-9.750000	0.999885
-9.800000	0.9999
-9.850000	0.999914
-9.950000	1
&
60.150000	7.02571e-20
60.100000	7.34183e-20
60.050000	7.67217e-20
60.000000	8.01737e-20
59.950000	8.37811e-20
59.900000	8.75506e-20
59.850000	9.14898e-20
59.800000	9.56061e-20
59.750000	9.99076e-20
59.700000	1.04403e-19
59.650000	1.091e-19
59.600000	1.14008e-19
59.550000	1.19137e-19
59.500000	1.24497e-19
59.450000	1.30098e-19
59.400000	1.35951e-19
59.350000	1.42067e-19
59.300000	1.48459e-19
59.250000	1.55137e-19
59.200000	1.62116e-19
59.150000	1.69409e-19
59.100000	1.7703e-19
59.050000	1.84994e-19
59.000000	1.93316e-19
58.950000	2.02012e-19
58.900000	2.11099e-19
58.850000	2.20595e-19
58.800000	2.30518e-19
58.750000	2.40887e-19
58.700000	2.51722e-19
58.650000	2.63045e-19
58.600000	2.74877e-19
58.550000	2.87241e-19
58.500000	3.00161e-19
58.450000	3.13661e-19
58.400000	3.27769e-19
58.350000	3.42512e-19
58.300000	3.57917e-19
58.250000	3.74015e-19
58.200000	3.90837e-19
58.150000	4.08415e-19
58.100000	4.26783e-19
58.050000	4.45978e-19
58.000000	4.66035e-19
57.950000	4.86994e-19
57.900000	5.08896e-19
57.850000	5.31782e-19
57.800000	5.55698e-19
57.750000	5.80688e-19
57.700000	6.06802e-19
57.650000	6.34091e-19
57.600000	6.62606e-19
57.550000	6.92403e-19
57.500000	7.23539e-19
57.450000	7.56075e-19
57.400000	7.90074e-19
57.350000	8.25602e-19
57.300000	8.62726e-19
57.250000	9.0152e-19
57.200000	9.42057e-19
57.150000	9.84417e-19
57.100000	1.02868e-18
57.050000	1.07493e-18
57.000000	1.12327e-18
56.950000	1.17377e-18
56.900000	1.22655e-18
56.850000	1.2817e-18
56.800000	1.33932e-18
56.750000	1.39954e-18
56.700000	1.46246e-18
56.650000	1.52821e-18
56.600000	1.59692e-18
56.550000	1.66871e-18
56.500000	1.74374e-18
56.450000	1.82213e-18
56.400000	1.90405e-18
56.350000	1.98965e-18
56.300000	2.07909e-18
56.250000	2.17256e-18
56.200000	2.27022e-18
56.150000	2.37228e-18
56.100000	2.47892e-18
56.050000	2.59035e-18
56.000000	2.70679e-18
55.950000	2.82847e-18
55.900000	2.95561e-18
55.850000	3.08847e-18
55.800000	3.22729e-18
55.750000	3.37236e-18
55.700000	3.52394e-18
55.650000	3.68233e-18
55.600000	3.84784e-18
55.550000	4.02079e-18
55.500000	4.20151e-18
55.450000	4.39035e-18
55.400000	4.58767e-18
55.350000	4.79386e-18
55.300000	5.00932e-18
55.250000	5.23445e-18
55.200000	5.4697e-18
55.150000	5.71552e-18
55.100000	5.97239e-18
55.050000	6.24079e-18
55.000000	6.52125e-18
54.950000	6.81432e-18
54.900000	7.12054e-18
54.850000	7.44053e-18
54.800000	7.77489e-18
54.750000	8.12427e-18
54.700000	8.48935e-18
54.650000	8.87082e-18
54.600000	9.26943e-18
54.550000	9.68595e-18
54.500000	1.01212e-17
54.450000	1.0576e-17
54.400000	1.10512e-17
54.350000	1.15477e-17
54.300000	1.20666e-17
54.250000	1.26087e-17
54.200000	1.31752e-17
54.150000	1.37672e-17
54.100000	1.43858e-17
54.050000	1.50321e-17
54.000000	1.57074e-17
53.950000	1.64131e-17
53.900000	1.71505e-17
53.850000	1.7921e-17
53.800000	1.87261e-17
53.750000	1.95674e-17
53.700000	2.04464e-17
53.650000	2.13649e-17
53.600000	2.23247e-17
53.550000	2.33276e-17
53.500000	2.43755e-17
53.450000	2.54704e-17
53.400000	2.66145e-17
53.350000	2.781e-17
53.300000	2.90592e-17
53.250000	3.03645e-17
53.200000	3.17284e-17
53.150000	3.31535e-17
53.100000	3.46426e-17
53.050000	3.61986e-17
53.000000	3.78244e-17
52.950000	3.95233e-17
52.900000	4.12984e-17
52.850000	4.31532e-17
52.800000	4.50913e-17
52.750000	4.71164e-17
52.700000	4.92324e-17
52.650000	5.14434e-17
52.600000	5.37537e-17
52.550000	5.61677e-17
52.500000	5.869e-17
52.450000	6.13256e-17
52.400000	6.40795e-17
52.350000	6.6957e-17
52.300000	6.99637e-17
52.250000	7.31054e-17
52.200000	7.6388e-17
52.150000	7.98181e-17
52.100000	8.3402e-17
52.050000	8.71469e-17
52.000000	9.10598e-17
51.950000	9.51484e-17
51.900000	9.94205e-17
51.850000	1.03884e-16
51.800000	1.08548e-16
51.750000	1.13422e-16
51.700000	1.18514e-16
51.650000	1.23835e-16
51.600000	1.29394e-16
51.550000	1.35203e-16
51.500000	1.41273e-16
51.450000	1.47615e-16
51.400000	1.54242e-16
51.350000	1.61166e-16
51.300000	1.68401e-16
51.250000	1.7596e-16
51.200000	1.83859e-16
51.150000	1.92112e-16
51.100000	2.00735e-16
51.050000	2.09746e-16
51.000000	2.1916e-16
50.950000	2.28997e-16
50.900000	2.39276e-16
50.850000	2.50015e-16
50.800000	2.61236e-16
50.750000	2.72961e-16
50.700000	2.85212e-16
50.650000	2.98012e-16
50.600000	3.11387e-16
50.550000	3.25362e-16
50.500000	3.39963e-16
50.450000	3.5522e-16
50.400000	3.71161e-16
50.350000	3.87817e-16
50.300000	4.0522e-16
50.250000	4.23404e-16
50.200000	4.42404e-16
50.150000	4.62256e-16
50.100000	4.82998e-16
50.050000	5.0467e-16
50.000000	5.27315e-16
49.950000	5.50975e-16
49.900000	5.75697e-16
49.850000	6.01527e-16
49.800000	6.28516e-16
49.750000	6.56715e-16
49.700000	6.86178e-16
49.650000	7.16963e-16
49.600000	7.49129e-16
49.550000	7.82737e-16
49.500000	8.17852e-16
49.450000	8.54542e-16
49.400000	8.92877e-16
49.350000	9.3293e-16
49.300000	9.7478e-16
49.250000	1.01851e-15
49.200000	1.06419e-15
49.150000	1.11193e-15
49.100000	1.16181e-15
49.050000	1.21392e-15
49.000000	1.26837e-15
48.950000	1.32526e-15
48.900000	1.3847e-15
48.850000	1.4468e-15
48.800000	1.51169e-15
48.750000	1.57949e-15
48.700000	1.65033e-15
48.650000	1.72434e-15
48.600000	1.80167e-15
48.550000	1.88247e-15
48.500000	1.96688e-15
48.450000	2.05509e-15
48.400000	2.14724e-15
48.350000	2.24353e-15
48.300000	2.34413e-15
48.250000	2.44925e-15
48.200000	2.55907e-15
48.150000	2.67381e-15
48.100000	2.7937e-15
48.050000	2.91896e-15
48.000000	3.04984e-15
47.950000	3.18658e-15
47.900000	3.32944e-15
47.850000	3.47871e-15
47.800000	3.63467e-15
47.750000	3.79762e-15
47.700000	3.96787e-15
47.650000	4.14574e-15
47.600000	4.33159e-15
47.550000	4.52577e-15
47.500000	4.72864e-15
47.450000	4.94061e-15
47.400000	5.16207e-15
47.350000	5.39345e-15
47.300000	5.6352e-15
47.250000	5.88778e-15
47.200000	6.15168e-15
47.150000	6.4274e-15
47.100000	6.71547e-15
47.050000	7.01644e-15
47.000000	7.3309e-15
46.950000	7.65944e-15
46.900000	8.0027e-15
46.850000	8.36133e-15
46.800000	8.73603e-15
46.750000	9.12751e-15
46.700000	9.53653e-15
46.650000	9.96386e-15
46.600000	1.04103e-14
46.550000	1.08768e-14
46.500000	1.13642e-14
46.450000	1.18733e-14
46.400000	1.24053e-14
46.350000	1.29611e-14
46.300000	1.35418e-14
46.250000	1.41486e-14
46.200000	1.47824e-14
46.150000	1.54447e-14
46.100000	1.61366e-14
46.050000	1.68595e-14
46.000000	1.76147e-14
45.950000	1.84038e-14
45.900000	1.92282e-14
45.850000	2.00895e-14
45.800000	2.09894e-14
45.750000	2.19295e-14
45.700000	2.29118e-14
45.650000	2.3938e-14
45.600000	2.50101e-14
45.550000	2.61303e-14
45.500000	2.73005e-14
45.450000	2.85232e-14
45.400000	2.98006e-14
45.350000	3.11352e-14
45.300000	3.25295e-14
45.250000	3.39862e-14
45.200000	3.55081e-14
45.150000	3.70981e-14
45.100000	3.87593e-14
45.050000	4.04948e-14
45.000000	4.2308e-14
44.950000	4.42023e-14
44.900000	4.61814e-14
44.850000	4.8249e-14
44.800000	5.04092e-14
44.750000	5.2666e-14
44.700000	5.50238e-14
44.650000	5.74871e-14
44.600000	6.00606e-14
44.550000	6.27492e-14
44.500000	6.55581e-14
44.450000	6.84927e-14
44.400000	7.15586e-14
44.350000	7.47616e-14
44.300000	7.81079e-14
44.250000	8.16039e-14
44.200000	8.52563e-14
44.150000	8.9072e-14
44.100000	9.30584e-14
44.050000	9.72231e-14
44.000000	1.01574e-13
43.950000	1.0612e-13
43.900000	1.10869e-13
43.850000	1.1583e-13
43.800000	1.21013e-13
43.750000	1.26428e-13
43.700000	1.32085e-13
43.650000	1.37995e-13
43.600000	1.44169e-13
43.550000	1.5062e-13
43.500000	1.57358e-13
43.450000	1.64399e-13
43.400000	1.71753e-13
43.350000	1.79437e-13
43.300000	1.87464e-13
43.250000	1.9585e-13
43.200000	2.04611e-13
43.150000	2.13764e-13
43.100000	2.23326e-13
43.050000	2.33315e-13
43.000000	2.43751e-13
42.950000	2.54653e-13
42.900000	2.66042e-13
42.850000	2.7794e-13
42.800000	2.90371e-13
42.750000	3.03357e-13
42.700000	3.16923e-13
42.650000	3.31095e-13
42.600000	3.45901e-13
42.550000	3.61368e-13
42.500000	3.77527e-13
42.450000	3.94407e-13
42.400000	4.12042e-13
42.350000	4.30465e-13
42.300000	4.4971e-13
42.250000	4.69816e-13
42.200000	4.9082e-13
42.150000	5.12762e-13
42.100000	5.35685e-13
42.050000	5.59631e-13
42.000000	5.84647e-13
41.950000	6.10781e-13
41.900000	6.38082e-13
41.850000	6.66602e-13
41.800000	6.96396e-13
41.750000	7.27521e-13
41.700000	7.60036e-13
41.650000	7.94003e-13
41.600000	8.29487e-13
41.550000	8.66556e-13
41.500000	9.0528e-13
41.450000	9.45733e-13
41.400000	9.87992e-13
41.350000	1.03214e-12
41.300000	1.07826e-12
41.250000	1.12643e-12
41.200000	1.17676e-12
41.150000	1.22933e-12
41.100000	1.28425e-12
41.050000	1.34163e-12
41.000000	1.40156e-12
40.950000	1.46417e-12
40.900000	1.52957e-12
40.850000	1.59789e-12
40.800000	1.66927e-12
40.750000	1.74382e-12
40.700000	1.82171e-12
40.650000	1.90307e-12
40.600000	1.98806e-12
40.550000	2.07684e-12
40.500000	2.16959e-12
40.450000	2.26647e-12
40.400000	2.36768e-12
40.350000	2.4734e-12
40.300000	2.58384e-12
40.250000	2.69921e-12
40.200000	2.81972e-12
40.150000	2.94561e-12
40.100000	3.07712e-12
40.050000	3.21449e-12
40.000000	3.35799e-12
39.950000	3.50788e-12
39.900000	3.66447e-12
39.850000	3.82804e-12
39.800000	3.9989e-12
39.750000	4.17738e-12
39.700000	4.36382e-12
39.650000	4.55858e-12
39.600000	4.76202e-12
39.550000	4.97453e-12
39.500000	5.19651e-12
39.450000	5.4284e-12
39.400000	5.67062e-12
39.350000	5.92363e-12
39.300000	6.18793e-12
39.250000	6.46401e-12
39.200000	6.7524e-12
39.150000	7.05364e-12
39.100000	7.36831e-12
39.050000	7.697e-12
39.000000	8.04034e-12
38.950000	8.39898e-12
38.900000	8.7736e-12
38.850000	9.16492e-12
38.800000	9.57367e-12
38.750000	1.00006e-11
38.700000	1.04466e-11
38.650000	1.09125e-11
38.600000	1.13991e-11
38.550000	1.19074e-11
38.500000	1.24383e-11
38.450000	1.29929e-11
38.400000	1.35722e-11
38.350000	1.41773e-11
38.300000	1.48094e-11
38.250000	1.54696e-11
38.200000	1.61591e-11
38.150000	1.68795e-11
38.100000	1.76318e-11
38.050000	1.84177e-11
38.000000	1.92386e-11
37.950000	2.0096e-11
37.900000	2.09916e-11
37.850000	2.19271e-11
37.800000	2.29042e-11
37.750000	2.39248e-11
37.700000	2.49909e-11
37.650000	2.61043e-11
37.600000	2.72674e-11
37.550000	2.84822e-11
37.500000	2.97511e-11
37.450000	3.10764e-11
37.400000	3.24608e-11
37.350000	3.39067e-11
37.300000	3.5417e-11
37.250000	3.69944e-11
37.200000	3.86421e-11
37.150000	4.0363e-11
37.100000	4.21605e-11
37.050000	4.4038e-11
37.000000	4.59989e-11
36.950000	4.80471e-11
36.900000	5.01864e-11
36.850000	5.24208e-11
36.800000	5.47546e-11
36.750000	5.71922e-11
36.700000	5.97382e-11
36.650000	6.23973e-11
36.600000	6.51748e-11
36.550000	6.80756e-11
36.500000	7.11055e-11
36.450000	7.427e-11
36.400000	7.75752e-11
36.350000	8.10274e-11
36.300000	8.46329e-11
36.250000	8.83987e-11
36.200000	9.23319e-11
36.150000	9.64399e-11
36.100000	1.0073e-10
36.050000	1.05211e-10
36.000000	1.09892e-10
35.950000	1.1478e-10
35.900000	1.19885e-10
35.850000	1.25217e-10
35.800000	1.30786e-10
35.750000	1.36603e-10
35.700000	1.42677e-10
35.650000	1.49022e-10
35.600000	1.55648e-10
35.550000	1.62569e-10
35.500000	1.69796e-10
35.450000	1.77345e-10
35.400000	1.85229e-10
35.350000	1.93463e-10
35.300000	2.02062e-10
35.250000	2.11043e-10
35.200000	2.20423e-10
35.150000	2.30219e-10
35.100000	2.4045e-10
35.050000	2.51135e-10
35.000000	2.62294e-10
34.950000	2.73948e-10
34.900000	2.86119e-10
34.850000	2.9883e-10
34.800000	3.12106e-10
34.750000	3.2597e-10
34.700000	3.40449e-10
34.650000	3.5557e-10
34.600000	3.71362e-10
34.550000	3.87854e-10
34.500000	4.05077e-10
34.450000	4.23065e-10
34.400000	4.4185e-10
34.350000	4.61467e-10
34.300000	4.81955e-10
34.250000	5.0335e-10
34.200000	5.25694e-10
34.150000	5.49028e-10
34.100000	5.73397e-10
34.050000	5.98845e-10
34.000000	6.25421e-10
33.950000	6.53175e-10
33.900000	6.82158e-10
33.850000	7.12426e-10
33.800000	7.44034e-10
33.750000	7.77042e-10
33.700000	8.11513e-10
33.650000	8.4751e-10
33.600000	8.85101e-10
33.550000	9.24357e-10
33.500000	9.65351e-10
33.450000	1.00816e-09
33.400000	1.05286e-09
33.350000	1.09955e-09
33.300000	1.1483e-09
33.250000	1.1992e-09
33.200000	1.25236e-09
33.150000	1.30788e-09
33.100000	1.36585e-09
33.050000	1.42638e-09
33.000000	1.48959e-09
32.950000	1.5556e-09
32.900000	1.62453e-09
32.850000	1.69651e-09
32.800000	1.77167e-09
32.750000	1.85016e-09
32.700000	1.93211e-09
32.650000	2.01769e-09
32.600000	2.10705e-09
32.550000	2.20037e-09
32.500000	2.29781e-09
32.450000	2.39955e-09
32.400000	2.50579e-09
32.350000	2.61673e-09
32.300000	2.73257e-09
32.250000	2.85353e-09
32.200000	2.97983e-09
32.150000	3.11171e-09
32.100000	3.24941e-09
32.050000	3.3932e-09
32.000000	3.54334e-09
31.950000	3.7001e-09
31.900000	3.86379e-09
31.850000	4.03471e-09
31.800000	4.21317e-09
31.750000	4.39951e-09
31.700000	4.59407e-09
31.650000	4.79722e-09
31.600000	5.00934e-09
31.550000	5.23081e-09
31.500000	5.46205e-09
31.450000	5.7035e-09
31.400000	5.95559e-09
31.350000	6.21881e-09
31.300000	6.49363e-09
31.250000	6.78057e-09
31.200000	7.08016e-09
31.150000	7.39296e-09
31.100000	7.71954e-09
31.050000	8.06052e-09
31.000000	8.41653e-09
30.950000	8.78823e-09
30.900000	9.1763e-09
30.850000	9.58147e-09
30.800000	1.00045e-08
30.750000	1.04461e-08
30.700000	1.09072e-08
30.650000	1.13886e-08
30.600000	1.18913e-08
30.550000	1.2416e-08
30.500000	1.29638e-08
30.450000	1.35357e-08
30.400000	1.41329e-08
30.350000	1.47562e-08
30.300000	1.54071e-08
30.250000	1.60865e-08
30.200000	1.67958e-08
30.150000	1.75364e-08
30.100000	1.83095e-08
30.050000	1.91165e-08
30.000000	1.99591e-08
29.950000	2.08387e-08
29.900000	2.1757e-08
29.850000	2.27156e-08
29.800000	2.37164e-08
29.750000	2.47611e-08
29.700000	2.58517e-08
29.650000	2.69902e-08
29.600000	2.81787e-08
29.550000	2.94194e-08
29.500000	3.07146e-08
29.450000	3.20666e-08
29.400000	3.3478e-08
29.350000	3.49513e-08
29.300000	3.64892e-08
29.250000	3.80947e-08
29.200000	3.97705e-08
29.150000	4.15199e-08
29.100000	4.3346e-08
29.050000	4.52521e-08
29.000000	4.72418e-08
28.950000	4.93187e-08
28.900000	5.14867e-08
28.850000	5.37496e-08
28.800000	5.61117e-08
28.750000	5.85773e-08
28.700000	6.11508e-08
28.650000	6.38371e-08
28.600000	6.66409e-08
28.550000	6.95675e-08
28.500000	7.26222e-08
28.450000	7.58106e-08
28.400000	7.91385e-08
28.350000	8.26119e-08
28.300000	8.62373e-08
28.250000	9.00212e-08
28.200000	9.39706e-08
28.150000	9.80926e-08
28.100000	1.02395e-07
28.050000	1.06885e-07
28.000000	1.11571e-07
27.950000	1.16462e-07
27.900000	1.21567e-07
27.850000	1.26895e-07
27.800000	1.32455e-07
27.750000	1.38258e-07
27.700000	1.44314e-07
27.650000	1.50634e-07
27.600000	1.57231e-07
27.550000	1.64114e-07
27.500000	1.71298e-07
27.450000	1.78796e-07
27.400000	1.8662e-07
27.350000	1.94785e-07
27.300000	2.03305e-07
27.250000	2.12197e-07
27.200000	2.21476e-07
27.150000	2.31159e-07
27.100000	2.41264e-07
27.050000	2.51809e-07
27.000000	2.62812e-07
26.950000	2.74294e-07
26.900000	2.86275e-07
26.850000	2.98777e-07
26.800000	3.11823e-07
26.750000	3.25436e-07
26.700000	3.3964e-07
26.650000	3.54462e-07
26.600000	3.69927e-07
26.550000	3.86063e-07
26.500000	4.029e-07
26.450000	4.20468e-07
26.400000	4.38798e-07
26.350000	4.57923e-07
26.300000	4.77877e-07
26.250000	4.98696e-07
26.200000	5.20418e-07
26.150000	5.4308e-07
26.100000	5.66725e-07
26.050000	5.91393e-07
26.000000	6.17129e-07
25.950000	6.43979e-07
25.900000	6.71991e-07
25.850000	7.01214e-07
25.800000	7.31701e-07
25.750000	7.63506e-07
25.700000	7.96686e-07
25.650000	8.31299e-07
25.600000	8.67406e-07
25.550000	9.05073e-07
25.500000	9.44366e-07
25.450000	9.85353e-07
25.400000	1.02811e-06
25.350000	1.07271e-06
25.300000	1.11923e-06
25.250000	1.16776e-06
25.200000	1.21837e-06
25.150000	1.27117e-06
25.100000	1.32624e-06
25.050000	1.38368e-06
25.000000	1.44358e-06
24.950000	1.50607e-06
24.900000	1.57124e-06
24.850000	1.63921e-06
24.800000	1.7101e-06
24.750000	1.78403e-06
24.700000	1.86114e-06
24.650000	1.94155e-06
24.600000	2.02541e-06
24.550000	2.11287e-06
24.500000	2.20407e-06
24.450000	2.29918e-06
24.400000	2.39836e-06
24.350000	2.50179e-06
24.300000	2.60963e-06
24.250000	2.72209e-06
24.200000	2.83936e-06
24.150000	2.96163e-06
24.100000	3.08912e-06
24.050000	3.22205e-06
24.000000	3.36066e-06
23.950000	3.50517e-06
23.900000	3.65584e-06
23.850000	3.81292e-06
23.800000	3.97669e-06
23.750000	4.14743e-06
23.700000	4.32542e-06
23.650000	4.51099e-06
23.600000	4.70443e-06
23.550000	4.90608e-06
23.500000	5.11629e-06
23.450000	5.33541e-06
23.400000	5.56382e-06
23.350000	5.8019e-06
23.300000	6.05005e-06
23.250000	6.30871e-06
23.200000	6.57829e-06
23.150000	6.85927e-06
23.100000	7.1521e-06
23.050000	7.45729e-06
23.000000	7.77534e-06
22.950000	8.10679e-06
22.900000	8.4522e-06
22.850000	8.81214e-06
22.800000	9.18721e-06
22.750000	9.57803e-06
22.700000	9.98526e-06
22.650000	1.04096e-05
22.600000	1.08517e-05
22.550000	1.13123e-05
22.500000	1.17921e-05
22.450000	1.22921e-05
22.400000	1.28129e-05
22.350000	1.33554e-05
22.300000	1.39206e-05
22.250000	1.45093e-05
22.200000	1.51225e-05
22.150000	1.57612e-05
22.100000	1.64265e-05
22.050000	1.71193e-05
22.000000	1.78409e-05
21.950000	1.85923e-05
21.900000	1.93748e-05
21.850000	2.01897e-05
21.800000	2.10382e-05
21.750000	2.19216e-05
21.700000	2.28415e-05
21.650000	2.37991e-05
21.600000	2.47961e-05
21.550000	2.58341e-05
21.500000	2.69145e-05
21.450000	2.80391e-05
21.400000	2.92097e-05
21.350000	3.04281e-05
21.300000	3.1696e-05
21.250000	3.30156e-05
21.200000	3.43888e-05
21.150000	3.58176e-05
21.100000	3.73044e-05
21.050000	3.88512e-05
21.000000	4.04604e-05
20.950000	4.21345e-05
20.900000	4.38758e-05
20.850000	4.56871e-05
20.800000	4.75709e-05
20.750000	4.95301e-05
20.700000	5.15674e-05
20.650000	5.36858e-05
20.600000	5.58883e-05
20.550000	5.81781e-05
20.500000	6.05585e-05
20.450000	6.30328e-05
20.400000	6.56044e-05
20.350000	6.8277e-05
20.300000	7.10541e-05
20.250000	7.39397e-05
20.200000	7.69375e-05
20.150000	8.00516e-05
20.100000	8.32861e-05
20.050000	8.66454e-05
20.000000	9.01337e-05
19.950000	9.37555e-05
19.900000	9.75154e-05
19.850000	0.000101418
19.800000	0.000105469
19.750000	0.000109672
19.700000	0.000114032
19.650000	0.000118556
19.600000	0.000123247
19.550000	0.000128112
19.500000	0.000133156
19.450000	0.000138384
19.400000	0.000143801
19.350000	0.000149415
19.300000	0.00015523
19.250000	0.000161251
19.200000	0.000167486
19.150000	0.000173938
19.100000	0.000180615
19.050000	0.000187522
19.000000	0.000194663
18.950000	0.000202046
18.900000	0.000209674
18.850000	0.000217554
18.800000	0.000225689
18.750000	0.000234084
18.700000	0.000242743
18.650000	0.00025167
18.600000	0.000260868
18.550000	0.000270338
18.500000	0.000280082
18.450000	0.000290101
18.400000	0.000300394
18.350000	0.000310957
18.300000	0.000321789
18.250000	0.000332882
18.200000	0.000344228
18.150000	0.000355816
18.100000	0.000367631
18.050000	0.000379656
18.000000	0.000391866
17.950000	0.000404231
17.900000	0.000416713
17.850000	0.000429264
17.800000	0.000441823
17.750000	0.000454312
17.700000	0.000466627
17.650000	0.000478627
17.600000	0.000490114
17.550000	0.000500782
17.500000	0.000510083
&
```
