## Supplementary material for "All-at-once RNA folding with 3D motif prediction framed by evolutionary information": RF00207_K10_TLS.cacofold.cov

```
#
# Method Target_E-val [cov_min,cov_max] [FP | TP True Found | Sen PPV F] 
# GTp    0.05           [-4.70,7.02]    [0 | 2 19 2 | 10.53 100.00 19.05] 
#
# in_CaCoFold in_given  left_pos      right_pos  score            E-value       pvalue       substitutions    power
#------------------------------------------------------------------------------------------------------------------------
*	*	        14	        33	7.01677	0.0228236	0.00120124	2		0.00
*	*	        16	        31	7.01677	0.0228236	0.00120124	2		0.00
```
