## Supplementary material for "All-at-once RNA folding with 3D motif prediction framed by evolutionary information": RF00207_K10_TLS.power

```
# Power analysis of given structure 
#
# Powertype = SINGLE SUBSTITUTIONS
# covary  left_pos      right_pos    substitutions      power
#----------------------------------------------------------------
          1		48		0		0.00
          2		47		0		0.00
          3		46		2		0.00
          4		45		2		0.00
          5		44		2		0.00
          6		43		3		0.02
          7		42		2		0.00
          8		41		2		0.00
          9		40		0		0.00
          10		38		0		0.00
          11		37		0		0.00
          12		36		0		0.00
          13		34		0		0.00
     *    14		33		2		0.00
          15		32		2		0.00
     *    16		31		2		0.00
          17		30		0		0.00
          18		29		0		0.00
          19		28		0		0.00
#
# BPAIRS 19
# avg substitutions per BP  1.0
# BPAIRS expected to covary 0.0 +/- 0.1
# BPAIRS observed to covary 2
#
```
