## Supplementary material for "All-at-once RNA folding with 3D motif prediction framed by evolutionary information": RF00207_K10_TLS.surv

```
7.016773	0.0526316
7.012264	0.105263
5.337947	0.157895
4.769875	0.210526
4.680179	0.263158
4.530686	0.315789
4.261600	0.368421
4.082208	0.421053
1.630529	0.473684
-0.013890	1
&
7.016773	0.000901713
7.012264	0.00180343
6.802975	0.00270514
4.680179	0.00541028
4.530686	0.00811542
4.261600	0.0108206
4.082208	0.0135257
3.603832	0.0144274
3.484238	0.0153291
3.334745	0.0162308
2.258398	0.0216411
1.869717	0.0243463
0.972761	0.0261497
0.613979	0.0270514
0.584080	0.0279531
0.524283	0.0288548
0.344892	0.0297565
0.225298	0.0306583
0.195399	0.03156
0.135602	0.0324617
0.105704	0.0342651
0.045907	0.0360685
0.016008	0.037872
-0.013890	0.892696
-0.043789	0.901713
-0.073688	0.908025
-0.103586	0.912534
-0.163383	0.915239
-0.193282	0.917944
-0.223180	0.919748
-0.253079	0.92606
-0.282977	0.929666
-0.312876	0.93147
-0.402571	0.932372
-0.432470	0.934175
-0.492267	0.935077
-0.522166	0.93688
-0.581963	0.937782
-0.611861	0.941389
-0.641760	0.94229
-0.671658	0.944995
-0.701557	0.945897
-0.731455	0.951307
-0.821151	0.954013
-0.910846	0.954914
-1.179933	0.955816
-1.329426	0.956718
-1.419121	0.957619
-1.508817	0.962128
-1.748005	0.96303
-1.807802	0.964833
-1.837701	0.96844
-1.927396	0.97385
-1.987194	0.977457
-2.046991	0.984671
-2.136686	0.988278
-2.166585	0.990081
-2.615063	0.997295
-2.824352	0.998197
-2.973845	0.999098
-4.707960	1
&
12.304305	4.43262e-06
11.885725	8.86525e-06
11.586740	1.32979e-05
11.317653	1.77305e-05
11.048566	2.21631e-05
11.018668	2.65957e-05
10.600088	3.10284e-05
10.510393	3.5461e-05
10.271204	3.98936e-05
9.942321	4.43262e-05
9.553640	4.87589e-05
9.523741	5.31915e-05
9.434045	5.76241e-05
9.135060	6.20567e-05
9.075263	6.64894e-05
9.015466	7.0922e-05
8.596887	7.53546e-05
8.566988	7.97872e-05
8.507191	8.42199e-05
8.477292	9.75177e-05
8.327800	0.00010195
8.208206	0.000106383
8.148409	0.000110816
8.058713	0.000115248
7.998916	0.000119681
7.909220	0.000124113
7.849423	0.000128546
7.819525	0.000132979
7.789626	0.000141844
7.759728	0.000146277
7.729829	0.000150709
7.699931	0.000155142
7.580337	0.000159574
7.520539	0.000164007
7.490641	0.00016844
7.430844	0.000177305
7.400945	0.000181738
7.371047	0.000203901
7.341148	0.000243794
7.311250	0.000283688
7.281351	0.000350177
7.251453	0.000363475
7.221554	0.000421099
7.191656	0.00045656
7.161757	0.000514184
7.131859	0.000558511
7.101960	0.000638298
7.072061	0.000731383
7.042163	0.000886525
7.012264	0.00120124
6.982366	0.00132979
6.952467	0.00142287
6.922569	0.00158688
6.892670	0.00166223
6.862772	0.00172872
6.832873	0.00183954
6.802975	0.00192376
6.773076	0.00203901
6.743178	0.00212323
6.713279	0.00221188
6.683381	0.00234486
6.653482	0.00240248
6.623584	0.0024734
6.593685	0.0025266
6.563786	0.00260638
6.533888	0.00266844
6.503989	0.00272163
6.474091	0.00281472
6.444192	0.00294326
6.414294	0.00298316
6.384395	0.00303191
6.354497	0.00309397
6.324598	0.0031383
6.294700	0.00317819
6.264801	0.00319592
6.234903	0.00325355
6.205004	0.0033023
6.175106	0.0033422
6.145207	0.0033555
6.115308	0.00340869
6.085410	0.00343085
6.055511	0.00344415
6.025613	0.00349734
5.995714	0.00352394
5.965816	0.00352837
5.935917	0.00355496
5.906019	0.00359486
5.876120	0.00363032
5.846222	0.00363918
5.816323	0.00370567
5.786425	0.0037367
5.756526	0.00378103
5.726628	0.00380319
5.696729	0.00382092
5.666831	0.00388741
5.636932	0.00392287
5.607033	0.00393617
5.577135	0.0039672
5.547236	0.00400266
5.517338	0.00406028
5.487439	0.0041578
5.457541	0.00421543
5.427642	0.00430408
5.397744	0.00441933
5.367845	0.00449025
5.337947	0.00470745
5.308048	0.00493351
5.278150	0.00505319
5.248251	0.00516401
5.218353	0.00525266
5.188454	0.00538121
5.158555	0.00544326
5.128657	0.00554521
5.098758	0.00562943
5.068860	0.00572695
5.038961	0.00583333
5.009063	0.00595301
4.979164	0.0060727
4.949266	0.00620124
4.919367	0.00628546
4.889469	0.00636525
4.859570	0.00647163
4.829672	0.00670213
4.799773	0.00690603
4.769875	0.0070656
4.739976	0.00720301
4.710078	0.00735372
4.680179	0.00753989
4.650280	0.00773493
4.620382	0.00791667
4.590483	0.00805851
4.560585	0.00816933
4.530686	0.00829787
4.500788	0.00842199
4.470889	0.00852837
4.440991	0.00875
4.411092	0.00889184
4.381194	0.00904255
4.351295	0.0091977
4.321397	0.00926418
4.291498	0.0093883
4.261600	0.00951241
4.231701	0.00964539
4.201802	0.00987145
4.171904	0.0100177
4.142005	0.010133
4.112107	0.0101906
4.082208	0.0103635
4.052310	0.0105496
4.022411	0.0107713
3.992513	0.0108954
3.962614	0.0111037
3.932716	0.0112234
3.902817	0.0113608
3.872919	0.0115293
3.843020	0.0117642
3.813122	0.0119282
3.783223	0.0120878
3.753324	0.0123005
3.723426	0.0124734
3.693527	0.0125975
3.663629	0.0127704
3.633730	0.012961
3.603832	0.013156
3.573933	0.0133245
3.544035	0.0134885
3.514136	0.0136082
3.484238	0.0137722
3.454339	0.0139583
3.424441	0.0141312
3.394542	0.0143617
3.364644	0.0145745
3.334745	0.0147207
3.304847	0.0148803
3.274948	0.0150621
3.245049	0.0152039
3.215151	0.0153856
3.185252	0.0155452
3.155354	0.0157447
3.125455	0.0159087
3.095557	0.0160018
3.065658	0.0161259
3.035760	0.0162589
3.005861	0.0163564
2.975963	0.0164628
2.946064	0.0165426
2.916166	0.0166179
2.886267	0.016711
2.856369	0.0167996
2.826470	0.0169282
2.796571	0.0169858
2.766673	0.0170434
2.736774	0.0171764
2.706876	0.0172385
2.676977	0.0173848
2.647079	0.0174734
2.617180	0.0175488
2.587282	0.0176152
2.557383	0.0176906
2.527485	0.017797
2.497586	0.0178679
2.467688	0.0179832
2.437789	0.0181294
2.407891	0.0182048
2.377992	0.0182668
2.348094	0.0183245
2.318195	0.0184353
2.288296	0.0185195
2.258398	0.0186303
2.228499	0.0187278
2.198601	0.0188076
2.168702	0.0189317
2.138804	0.019016
2.108905	0.0191578
2.079007	0.019242
2.049108	0.0194105
2.019210	0.0194947
1.989311	0.0196454
1.959413	0.0197828
1.929514	0.0199645
1.899616	0.0201684
1.869717	0.0203856
1.839818	0.0205895
1.809920	0.0207048
1.780021	0.0208688
1.750123	0.0210461
1.720224	0.0211835
1.690326	0.021281
1.660427	0.0214184
1.630529	0.0218706
1.600630	0.0221498
1.570732	0.0223094
1.540833	0.0223936
1.510935	0.0225177
1.481036	0.0226729
1.451138	0.0227793
1.421239	0.0228502
1.391341	0.0229654
1.361442	0.0231073
1.331543	0.0232757
1.301645	0.0234176
1.271746	0.0235151
1.241848	0.023648
1.211949	0.0237943
1.182051	0.023914
1.152152	0.0240559
1.122254	0.0241977
1.092355	0.0243927
1.062457	0.0246011
1.032558	0.0247651
1.002660	0.0249158
0.972761	0.0251463
0.942863	0.0252926
0.912964	0.0254699
0.883065	0.0257092
0.853167	0.0259176
0.823268	0.0261303
0.793370	0.0263298
0.763471	0.0264805
0.733573	0.0266268
0.703674	0.0267863
0.673776	0.0269637
0.643877	0.027234
0.613979	0.0274246
0.584080	0.0276285
0.554182	0.0278901
0.524283	0.028125
0.494385	0.0283865
0.464486	0.0287456
0.434587	0.0291223
0.404689	0.0293706
0.374790	0.0297429
0.344892	0.0300488
0.314993	0.0303369
0.285095	0.0307225
0.255196	0.0313431
0.225298	0.031906
0.195399	0.0323449
0.165501	0.0328147
0.135602	0.0332535
0.105704	0.0354743
0.075805	0.036352
0.045907	0.0382979
0.016008	0.0421543
-0.013890	0.916959
-0.043789	0.927668
-0.073688	0.932877
-0.103586	0.93543
-0.133485	0.937518
-0.163383	0.939614
-0.193282	0.940931
-0.223180	0.942531
-0.253079	0.944264
-0.282977	0.945869
-0.312876	0.947562
-0.342774	0.9491
-0.372673	0.950257
-0.402571	0.951268
-0.432470	0.952128
-0.462368	0.952863
-0.492267	0.953692
-0.522166	0.954473
-0.552064	0.955284
-0.581963	0.956197
-0.611861	0.957194
-0.641760	0.958023
-0.671658	0.959025
-0.701557	0.959996
-0.731455	0.961068
-0.761354	0.96176
-0.791252	0.96258
-0.821151	0.963196
-0.851049	0.963825
-0.880948	0.964384
-0.910846	0.964956
-0.940745	0.965603
-0.970643	0.966104
-1.000542	0.966649
-1.030441	0.967114
-1.060339	0.967549
-1.090238	0.967992
-1.120136	0.968404
-1.150035	0.968785
-1.179933	0.969167
-1.209832	0.969654
-1.239730	0.970084
-1.269629	0.970492
-1.299527	0.970802
-1.329426	0.971254
-1.359324	0.971915
-1.389223	0.972518
-1.419121	0.973134
-1.449020	0.973684
-1.478919	0.974348
-1.508817	0.974982
-1.538716	0.975581
-1.568614	0.976219
-1.598513	0.976773
-1.628411	0.977434
-1.658310	0.978014
-1.688208	0.978542
-1.718107	0.979145
-1.748005	0.979809
-1.777904	0.980434
-1.807802	0.981166
-1.837701	0.98203
-1.867599	0.982753
-1.897498	0.983378
-1.927396	0.984207
-1.957295	0.985049
-1.987194	0.985869
-2.017092	0.986551
-2.046991	0.987216
-2.076889	0.987846
-2.106788	0.988626
-2.136686	0.989291
-2.166585	0.990018
-2.196483	0.990638
-2.226382	0.991325
-2.256280	0.991862
-2.286179	0.992238
-2.316077	0.992695
-2.345976	0.9932
-2.375874	0.993511
-2.405773	0.993887
-2.435672	0.994215
-2.465570	0.99449
-2.495469	0.994743
-2.525367	0.995027
-2.555266	0.995244
-2.585164	0.995536
-2.615063	0.995802
-2.644961	0.996184
-2.674860	0.996361
-2.704758	0.99652
-2.734657	0.996715
-2.764555	0.996897
-2.794454	0.997132
-2.824352	0.997345
-2.854251	0.997553
-2.884149	0.997739
-2.914048	0.997926
-2.943947	0.998152
-2.973845	0.998209
-3.003744	0.998324
-3.033642	0.998413
-3.063541	0.998471
-3.093439	0.998573
-3.123338	0.998692
-3.153236	0.998746
-3.183135	0.998812
-3.213033	0.998901
-3.242932	0.998985
-3.272830	0.999043
-3.302729	0.999056
-3.332627	0.999082
-3.362526	0.999136
-3.422323	0.999149
-3.452222	0.999171
-3.482120	0.999202
-3.512019	0.999215
-3.541917	0.99926
-3.571816	0.999273
-3.601714	0.999322
-3.631613	0.999326
-3.661511	0.999344
-3.691410	0.999362
-3.721308	0.999371
-3.751207	0.999402
-3.781105	0.999437
-3.811004	0.999473
-3.840903	0.999477
-3.900700	0.999481
-3.930598	0.999504
-3.960497	0.999517
-3.990395	0.999526
-4.020294	0.999543
-4.050192	0.999557
-4.080091	0.999574
-4.109989	0.999579
-4.139888	0.999583
-4.169786	0.999597
-4.229583	0.99961
-4.259482	0.999614
-4.289380	0.999623
-4.319279	0.999632
-4.349178	0.999654
-4.379076	0.999676
-4.408975	0.999681
-4.438873	0.999694
-4.588366	0.999703
-4.618264	0.999712
-4.648163	0.999725
-4.678061	0.99973
-4.737858	0.999747
-4.767757	0.999761
-4.797656	0.99977
-4.827554	0.999774
-4.857453	0.999783
-4.947148	0.999787
-4.977047	0.999792
-5.006945	0.999801
-5.066742	0.999805
-5.096641	0.999823
-5.186336	0.999832
-5.246133	0.999836
-5.305931	0.99984
-5.335829	0.999845
-5.395626	0.999854
-5.425525	0.999858
-5.485322	0.999863
-5.515220	0.999871
-5.545119	0.999876
-5.604916	0.99988
-5.634814	0.999889
-5.664713	0.999894
-5.724510	0.999902
-5.754409	0.999907
-5.814206	0.999911
-5.844104	0.999916
-5.874003	0.999925
-5.903901	0.999929
-5.963698	0.999934
-5.993597	0.999938
-6.053394	0.999942
-6.113191	0.999947
-6.172988	0.999951
-6.202886	0.999956
-6.232785	0.999965
-6.322481	0.999969
-6.352379	0.999973
-6.382278	0.999982
-6.501872	0.999987
-6.591567	0.999991
-7.189538	0.999996
-7.608117	1
&
34.877696	1.51979e-14
34.847797	1.55811e-14
34.817899	1.59739e-14
34.788000	1.63767e-14
34.758102	1.67897e-14
34.728203	1.7213e-14
34.698305	1.76471e-14
34.668406	1.8092e-14
34.638508	1.85483e-14
34.608609	1.9016e-14
34.578710	1.94955e-14
34.548812	1.99872e-14
34.518913	2.04912e-14
34.489015	2.1008e-14
34.459116	2.15378e-14
34.429218	2.2081e-14
34.399319	2.26378e-14
34.369421	2.32088e-14
34.339522	2.37941e-14
34.309624	2.43942e-14
34.279725	2.50095e-14
34.249827	2.56403e-14
34.219928	2.6287e-14
34.190030	2.695e-14
34.160131	2.76298e-14
34.130233	2.83267e-14
34.100334	2.90412e-14
34.070435	2.97738e-14
34.040537	3.05248e-14
34.010638	3.12948e-14
33.980740	3.20842e-14
33.950841	3.28936e-14
33.920943	3.37234e-14
33.891044	3.45741e-14
33.861146	3.54463e-14
33.831247	3.63406e-14
33.801349	3.72574e-14
33.771450	3.81973e-14
33.741552	3.9161e-14
33.711653	4.0149e-14
33.681755	4.1162e-14
33.651856	4.22005e-14
33.621957	4.32653e-14
33.592059	4.43569e-14
33.562160	4.54761e-14
33.532262	4.66236e-14
33.502363	4.78e-14
33.472465	4.90062e-14
33.442566	5.02428e-14
33.412668	5.15106e-14
33.382769	5.28104e-14
33.352871	5.41431e-14
33.322972	5.55094e-14
33.293074	5.69102e-14
33.263175	5.83464e-14
33.233277	5.98189e-14
33.203378	6.13285e-14
33.173480	6.28763e-14
33.143581	6.44632e-14
33.113682	6.60901e-14
33.083784	6.77581e-14
33.053885	6.94683e-14
33.023987	7.12217e-14
32.994088	7.30193e-14
32.964190	7.48624e-14
32.934291	7.6752e-14
32.904393	7.86893e-14
32.874494	8.06756e-14
32.844596	8.2712e-14
32.814697	8.47999e-14
32.784799	8.69405e-14
32.754900	8.91353e-14
32.725002	9.13854e-14
32.695103	9.36924e-14
32.665204	9.60577e-14
32.635306	9.84827e-14
32.605407	1.00969e-13
32.575509	1.03518e-13
32.545610	1.06132e-13
32.515712	1.08811e-13
32.485813	1.11559e-13
32.455915	1.14375e-13
32.426016	1.17263e-13
32.396118	1.20224e-13
32.366219	1.2326e-13
32.336321	1.26372e-13
32.306422	1.29563e-13
32.276524	1.32835e-13
32.246625	1.36189e-13
32.216726	1.39628e-13
32.186828	1.43154e-13
32.156929	1.46769e-13
32.127031	1.50476e-13
32.097132	1.54276e-13
32.067234	1.58172e-13
32.037335	1.62167e-13
32.007437	1.66262e-13
31.977538	1.70461e-13
31.947640	1.74767e-13
31.917741	1.79181e-13
31.887843	1.83706e-13
31.857944	1.88346e-13
31.828046	1.93104e-13
31.798147	1.97981e-13
31.768249	2.02982e-13
31.738350	2.0811e-13
31.708451	2.13367e-13
31.678553	2.18757e-13
31.648654	2.24283e-13
31.618756	2.29949e-13
31.588857	2.35758e-13
31.558959	2.41714e-13
31.529060	2.4782e-13
31.499162	2.54081e-13
31.469263	2.60501e-13
31.439365	2.67082e-13
31.409466	2.7383e-13
31.379568	2.80749e-13
31.349669	2.87842e-13
31.319771	2.95115e-13
31.289872	3.02572e-13
31.259973	3.10218e-13
31.230075	3.18057e-13
31.200176	3.26094e-13
31.170278	3.34334e-13
31.140379	3.42783e-13
31.110481	3.51445e-13
31.080582	3.60327e-13
31.050684	3.69433e-13
31.020785	3.78769e-13
30.990887	3.88342e-13
30.960988	3.98157e-13
30.931090	4.0822e-13
30.901191	4.18538e-13
30.871293	4.29116e-13
30.841394	4.39962e-13
30.811496	4.51083e-13
30.781597	4.62485e-13
30.751698	4.74175e-13
30.721800	4.86161e-13
30.691901	4.98451e-13
30.662003	5.11051e-13
30.632104	5.2397e-13
30.602206	5.37216e-13
30.572307	5.50797e-13
30.542409	5.64722e-13
30.512510	5.78999e-13
30.482612	5.93637e-13
30.452713	6.08646e-13
30.422815	6.24035e-13
30.392916	6.39813e-13
30.363018	6.5599e-13
30.333119	6.72577e-13
30.303220	6.89583e-13
30.273322	7.0702e-13
30.243423	7.24898e-13
30.213525	7.43229e-13
30.183626	7.62023e-13
30.153728	7.81294e-13
30.123829	8.01052e-13
30.093931	8.2131e-13
30.064032	8.42081e-13
30.034134	8.63378e-13
30.004235	8.85213e-13
29.974337	9.07602e-13
29.944438	9.30557e-13
29.914540	9.54094e-13
29.884641	9.78226e-13
29.854743	1.00297e-12
29.824844	1.02834e-12
29.794945	1.05435e-12
29.765047	1.08102e-12
29.735148	1.10837e-12
29.705250	1.13641e-12
29.675351	1.16515e-12
29.645453	1.19463e-12
29.615554	1.22485e-12
29.585656	1.25584e-12
29.555757	1.28761e-12
29.525859	1.32019e-12
29.495960	1.35359e-12
29.466062	1.38784e-12
29.436163	1.42296e-12
29.406265	1.45896e-12
29.376366	1.49588e-12
29.346467	1.53373e-12
29.316569	1.57254e-12
29.286670	1.61234e-12
29.256772	1.65314e-12
29.226873	1.69497e-12
29.196975	1.73787e-12
29.167076	1.78185e-12
29.137178	1.82695e-12
29.107279	1.87319e-12
29.077381	1.9206e-12
29.047482	1.96921e-12
29.017584	2.01905e-12
28.987685	2.07015e-12
28.957787	2.12255e-12
28.927888	2.17628e-12
28.897989	2.23137e-12
28.868091	2.28786e-12
28.838192	2.34577e-12
28.808294	2.40516e-12
28.778395	2.46605e-12
28.748497	2.52848e-12
28.718598	2.59249e-12
28.688700	2.65813e-12
28.658801	2.72543e-12
28.628903	2.79443e-12
28.599004	2.86519e-12
28.569106	2.93774e-12
28.539207	3.01212e-12
28.509309	3.0884e-12
28.479410	3.1666e-12
28.449512	3.24679e-12
28.419613	3.32901e-12
28.389714	3.41332e-12
28.359816	3.49976e-12
28.329917	3.58839e-12
28.300019	3.67928e-12
28.270120	3.77246e-12
28.240222	3.86801e-12
28.210323	3.96598e-12
28.180425	4.06643e-12
28.150526	4.16944e-12
28.120628	4.27505e-12
28.090729	4.38334e-12
28.060831	4.49438e-12
28.030932	4.60823e-12
28.001034	4.72498e-12
27.971135	4.84468e-12
27.941236	4.96741e-12
27.911338	5.09327e-12
27.881439	5.22231e-12
27.851541	5.35462e-12
27.821642	5.4903e-12
27.791744	5.62941e-12
27.761845	5.77205e-12
27.731947	5.91831e-12
27.702048	6.06828e-12
27.672150	6.22206e-12
27.642251	6.37973e-12
27.612353	6.54141e-12
27.582454	6.70719e-12
27.552556	6.87717e-12
27.522657	7.05147e-12
27.492759	7.23019e-12
27.462860	7.41345e-12
27.432961	7.60135e-12
27.403063	7.79403e-12
27.373164	7.99159e-12
27.343266	8.19416e-12
27.313367	8.40188e-12
27.283469	8.61487e-12
27.253570	8.83327e-12
27.223672	9.0572e-12
27.193773	9.28682e-12
27.163875	9.52227e-12
27.133976	9.7637e-12
27.104078	1.00113e-11
27.074179	1.02651e-11
27.044281	1.05254e-11
27.014382	1.07923e-11
26.984483	1.10659e-11
26.954585	1.13465e-11
26.924686	1.16343e-11
26.894788	1.19293e-11
26.864889	1.22319e-11
26.834991	1.25421e-11
26.805092	1.28602e-11
26.775194	1.31863e-11
26.745295	1.35208e-11
26.715397	1.38637e-11
26.685498	1.42154e-11
26.655600	1.4576e-11
26.625701	1.49457e-11
26.595803	1.53249e-11
26.565904	1.57136e-11
26.536006	1.61123e-11
26.506107	1.6521e-11
26.476208	1.69402e-11
26.446310	1.737e-11
26.416411	1.78107e-11
26.386513	1.82626e-11
26.356614	1.8726e-11
26.326716	1.92012e-11
26.296817	1.96884e-11
26.266919	2.0188e-11
26.237020	2.07004e-11
26.207122	2.12257e-11
26.177223	2.17644e-11
26.147325	2.23167e-11
26.117426	2.28831e-11
26.087528	2.34639e-11
26.057629	2.40595e-11
26.027730	2.46702e-11
25.997832	2.52964e-11
25.967933	2.59386e-11
25.938035	2.6597e-11
25.908136	2.72722e-11
25.878238	2.79646e-11
25.848339	2.86745e-11
25.818441	2.94025e-11
25.788542	3.01491e-11
25.758644	3.09145e-11
25.728745	3.16995e-11
25.698847	3.25044e-11
25.668948	3.33298e-11
25.639050	3.41762e-11
25.609151	3.50441e-11
25.579253	3.5934e-11
25.549354	3.68466e-11
25.519455	3.77824e-11
25.489557	3.8742e-11
25.459658	3.9726e-11
25.429760	4.07351e-11
25.399861	4.17698e-11
25.369963	4.28308e-11
25.340064	4.39188e-11
25.310166	4.50345e-11
25.280267	4.61785e-11
25.250369	4.73517e-11
25.220470	4.85547e-11
25.190572	4.97884e-11
25.160673	5.10534e-11
25.130775	5.23506e-11
25.100876	5.36808e-11
25.070977	5.50449e-11
25.041079	5.64436e-11
25.011180	5.7878e-11
24.981282	5.93489e-11
24.951383	6.08572e-11
24.921485	6.24039e-11
24.891586	6.399e-11
24.861688	6.56164e-11
24.831789	6.72842e-11
24.801891	6.89945e-11
24.771992	7.07484e-11
24.742094	7.25468e-11
24.712195	7.43911e-11
24.682297	7.62823e-11
24.652398	7.82217e-11
24.622499	8.02105e-11
24.592601	8.22499e-11
24.562702	8.43412e-11
24.532804	8.64858e-11
24.502905	8.8685e-11
24.473007	9.09402e-11
24.443108	9.32528e-11
24.413210	9.56244e-11
24.383311	9.80563e-11
24.353413	1.0055e-10
24.323514	1.03108e-10
24.293616	1.0573e-10
24.263717	1.0842e-10
24.233819	1.11178e-10
24.203920	1.14006e-10
24.174022	1.16906e-10
24.144123	1.1988e-10
24.114224	1.2293e-10
24.084326	1.26058e-10
24.054427	1.29265e-10
24.024529	1.32554e-10
23.994630	1.35927e-10
23.964732	1.39386e-10
23.934833	1.42933e-10
23.904935	1.4657e-10
23.875036	1.503e-10
23.845138	1.54126e-10
23.815239	1.58048e-10
23.785341	1.62071e-10
23.755442	1.66196e-10
23.725544	1.70427e-10
23.695645	1.74765e-10
23.665746	1.79214e-10
23.635848	1.83777e-10
23.605949	1.88455e-10
23.576051	1.93253e-10
23.546152	1.98174e-10
23.516254	2.0322e-10
23.486355	2.08395e-10
23.456457	2.13701e-10
23.426558	2.19143e-10
23.396660	2.24724e-10
23.366761	2.30447e-10
23.336863	2.36317e-10
23.306964	2.42336e-10
23.277066	2.48508e-10
23.247167	2.54838e-10
23.217269	2.6133e-10
23.187370	2.67987e-10
23.157471	2.74814e-10
23.127573	2.81815e-10
23.097674	2.88995e-10
23.067776	2.96359e-10
23.037877	3.0391e-10
23.007979	3.11654e-10
22.978080	3.19596e-10
22.948182	3.2774e-10
22.918283	3.36092e-10
22.888385	3.44658e-10
22.858486	3.53442e-10
22.828588	3.62451e-10
22.798689	3.7169e-10
22.768791	3.81164e-10
22.738892	3.90881e-10
22.708993	4.00845e-10
22.679095	4.11065e-10
22.649196	4.21545e-10
22.619298	4.32293e-10
22.589399	4.43315e-10
22.559501	4.54619e-10
22.529602	4.66212e-10
22.499704	4.78101e-10
22.469805	4.90294e-10
22.439907	5.02799e-10
22.410008	5.15622e-10
22.380110	5.28774e-10
22.350211	5.42262e-10
22.320313	5.56094e-10
22.290414	5.7028e-10
22.260516	5.84829e-10
22.230617	5.99749e-10
22.200718	6.15051e-10
22.170820	6.30744e-10
22.140921	6.46839e-10
22.111023	6.63345e-10
22.081124	6.80272e-10
22.051226	6.97633e-10
22.021327	7.15438e-10
21.991429	7.33698e-10
21.961530	7.52425e-10
21.931632	7.71631e-10
21.901733	7.91328e-10
21.871835	8.11529e-10
21.841936	8.32247e-10
21.812038	8.53495e-10
21.782139	8.75286e-10
21.752240	8.97635e-10
21.722342	9.20556e-10
21.692443	9.44064e-10
21.662545	9.68173e-10
21.632646	9.92899e-10
21.602748	1.01826e-09
21.572849	1.04427e-09
21.542951	1.07094e-09
21.513052	1.0983e-09
21.483154	1.12635e-09
21.453255	1.15513e-09
21.423357	1.18464e-09
21.393458	1.21491e-09
21.363560	1.24595e-09
21.333661	1.27779e-09
21.303762	1.31044e-09
21.273864	1.34393e-09
21.243965	1.37827e-09
21.214067	1.4135e-09
21.184168	1.44963e-09
21.154270	1.48668e-09
21.124371	1.52469e-09
21.094473	1.56367e-09
21.064574	1.60364e-09
21.034676	1.64464e-09
21.004777	1.68669e-09
20.974879	1.72982e-09
20.944980	1.77406e-09
20.915082	1.81943e-09
20.885183	1.86596e-09
20.855285	1.91368e-09
20.825386	1.96263e-09
20.795487	2.01283e-09
20.765589	2.06432e-09
20.735690	2.11713e-09
20.705792	2.17129e-09
20.675893	2.22685e-09
20.645995	2.28383e-09
20.616096	2.34226e-09
20.586198	2.4022e-09
20.556299	2.46368e-09
20.526401	2.52673e-09
20.496502	2.5914e-09
20.466604	2.65773e-09
20.436705	2.72577e-09
20.406807	2.79555e-09
20.376908	2.86711e-09
20.347009	2.94052e-09
20.317111	3.01581e-09
20.287212	3.09303e-09
20.257314	3.17224e-09
20.227415	3.25348e-09
20.197517	3.3368e-09
20.167618	3.42227e-09
20.137720	3.50993e-09
20.107821	3.59984e-09
20.077923	3.69205e-09
20.048024	3.78664e-09
20.018126	3.88366e-09
19.988227	3.98317e-09
19.958329	4.08524e-09
19.928430	4.18993e-09
19.898532	4.2973e-09
19.868633	4.40744e-09
19.838734	4.52041e-09
19.808836	4.63628e-09
19.778937	4.75513e-09
19.749039	4.87704e-09
19.719140	5.00208e-09
19.689242	5.13033e-09
19.659343	5.26189e-09
19.629445	5.39682e-09
19.599546	5.53522e-09
19.569648	5.67719e-09
19.539749	5.8228e-09
19.509851	5.97217e-09
19.479952	6.12537e-09
19.450054	6.28251e-09
19.420155	6.4437e-09
19.390256	6.60904e-09
19.360358	6.77863e-09
19.330459	6.95258e-09
19.300561	7.13101e-09
19.270662	7.31404e-09
19.240764	7.50177e-09
19.210865	7.69434e-09
19.180967	7.89187e-09
19.151068	8.09448e-09
19.121170	8.30231e-09
19.091271	8.51549e-09
19.061373	8.73417e-09
19.031474	8.95847e-09
19.001576	9.18856e-09
18.971677	9.42457e-09
18.941779	9.66666e-09
18.911880	9.91499e-09
18.881981	1.01697e-08
18.852083	1.0431e-08
18.822184	1.0699e-08
18.792286	1.0974e-08
18.762387	1.1256e-08
18.732489	1.15453e-08
18.702590	1.18421e-08
18.672692	1.21465e-08
18.642793	1.24587e-08
18.612895	1.27791e-08
18.582996	1.31076e-08
18.553098	1.34447e-08
18.523199	1.37904e-08
18.493301	1.41451e-08
18.463402	1.45089e-08
18.433503	1.48821e-08
18.403605	1.5265e-08
18.373706	1.56577e-08
18.343808	1.60606e-08
18.313909	1.64738e-08
18.284011	1.68978e-08
18.254112	1.73327e-08
18.224214	1.77788e-08
18.194315	1.82364e-08
18.164417	1.87059e-08
18.134518	1.91874e-08
18.104620	1.96815e-08
18.074721	2.01883e-08
18.044823	2.07081e-08
18.014924	2.12415e-08
17.985025	2.17886e-08
17.955127	2.23498e-08
17.925228	2.29256e-08
17.895330	2.35162e-08
17.865431	2.41222e-08
17.835533	2.47438e-08
17.805634	2.53814e-08
17.775736	2.60356e-08
17.745837	2.67067e-08
17.715939	2.73951e-08
17.686040	2.81014e-08
17.656142	2.88259e-08
17.626243	2.95692e-08
17.596345	3.03318e-08
17.566446	3.1114e-08
17.536548	3.19166e-08
17.506649	3.27399e-08
17.476750	3.35845e-08
17.446852	3.4451e-08
17.416953	3.534e-08
17.387055	3.62519e-08
17.357156	3.71876e-08
17.327258	3.81474e-08
17.297359	3.91321e-08
17.267461	4.01424e-08
17.237562	4.11788e-08
17.207664	4.22421e-08
17.177765	4.3333e-08
17.147867	4.44522e-08
17.117968	4.56004e-08
17.088070	4.67784e-08
17.058171	4.79869e-08
17.028272	4.92268e-08
16.998374	5.04989e-08
16.968475	5.18039e-08
16.938577	5.31429e-08
16.908678	5.45166e-08
16.878780	5.5926e-08
16.848881	5.7372e-08
16.818983	5.88555e-08
16.789084	6.03775e-08
16.759186	6.19391e-08
16.729287	6.35413e-08
16.699389	6.51851e-08
16.669490	6.68716e-08
16.639592	6.86019e-08
16.609693	7.03773e-08
16.579795	7.21987e-08
16.549896	7.40676e-08
16.519997	7.5985e-08
16.490099	7.79523e-08
16.460200	7.99708e-08
16.430302	8.20418e-08
16.400403	8.41667e-08
16.370505	8.63469e-08
16.340606	8.85838e-08
16.310708	9.0879e-08
16.280809	9.32339e-08
16.250911	9.56501e-08
16.221012	9.81293e-08
16.191114	1.00673e-07
16.161215	1.03283e-07
16.131317	1.05961e-07
16.101418	1.08709e-07
16.071519	1.11528e-07
16.041621	1.14421e-07
16.011722	1.1739e-07
15.981824	1.20435e-07
15.951925	1.23561e-07
15.922027	1.26767e-07
15.892128	1.30058e-07
15.862230	1.33434e-07
15.832331	1.36898e-07
15.802433	1.40453e-07
15.772534	1.44101e-07
15.742636	1.47843e-07
15.712737	1.51684e-07
15.682839	1.55625e-07
15.652940	1.59669e-07
15.623042	1.63818e-07
15.593143	1.68076e-07
15.563244	1.72445e-07
15.533346	1.76929e-07
15.503447	1.8153e-07
15.473549	1.86251e-07
15.443650	1.91095e-07
15.413752	1.96066e-07
15.383853	2.01168e-07
15.353955	2.06403e-07
15.324056	2.11774e-07
15.294158	2.17287e-07
15.264259	2.22944e-07
15.234361	2.28749e-07
15.204462	2.34706e-07
15.174564	2.40819e-07
15.144665	2.47092e-07
15.114766	2.5353e-07
15.084868	2.60137e-07
15.054969	2.66917e-07
15.025071	2.73874e-07
14.995172	2.81014e-07
14.965274	2.88342e-07
14.935375	2.95862e-07
14.905477	3.03579e-07
14.875578	3.11499e-07
14.845680	3.19626e-07
14.815781	3.27968e-07
14.785883	3.36528e-07
14.755984	3.45313e-07
14.726086	3.5433e-07
14.696187	3.63583e-07
14.666288	3.73079e-07
14.636390	3.82825e-07
14.606491	3.92828e-07
14.576593	4.03094e-07
14.546694	4.1363e-07
14.516796	4.24443e-07
14.486897	4.35541e-07
14.456999	4.46931e-07
14.427100	4.58622e-07
14.397202	4.7062e-07
14.367303	4.82935e-07
14.337405	4.95574e-07
14.307506	5.08546e-07
14.277608	5.21861e-07
14.247709	5.35526e-07
14.217811	5.49553e-07
14.187912	5.63949e-07
14.158013	5.78726e-07
14.128115	5.93892e-07
14.098216	6.0946e-07
14.068318	6.25438e-07
14.038419	6.41839e-07
14.008521	6.58673e-07
13.978622	6.75953e-07
13.948724	6.93689e-07
13.918825	7.11895e-07
13.888927	7.30582e-07
13.859028	7.49764e-07
13.829130	7.69454e-07
13.799231	7.89665e-07
13.769333	8.10412e-07
13.739434	8.31708e-07
13.709535	8.53569e-07
13.679637	8.7601e-07
13.649738	8.99045e-07
13.619840	9.22692e-07
13.589941	9.46966e-07
13.560043	9.71885e-07
13.530144	9.97465e-07
13.500246	1.02372e-06
13.470347	1.05068e-06
13.440449	1.07836e-06
13.410550	1.10676e-06
13.380652	1.13593e-06
13.350753	1.16587e-06
13.320855	1.19661e-06
13.290956	1.22816e-06
13.261058	1.26056e-06
13.231159	1.29382e-06
13.201260	1.32796e-06
13.171362	1.36302e-06
13.141463	1.39901e-06
13.111565	1.43596e-06
13.081666	1.47389e-06
13.051768	1.51284e-06
13.021869	1.55283e-06
12.991971	1.59388e-06
12.962072	1.63604e-06
12.932174	1.67932e-06
12.902275	1.72375e-06
12.872377	1.76938e-06
12.842478	1.81623e-06
12.812580	1.86433e-06
12.782681	1.91371e-06
12.752782	1.96443e-06
12.722884	2.0165e-06
12.692985	2.06996e-06
12.663087	2.12486e-06
12.633188	2.18124e-06
12.603290	2.23912e-06
12.573391	2.29857e-06
12.543493	2.3596e-06
12.513594	2.42228e-06
12.483696	2.48665e-06
12.453797	2.55274e-06
12.423899	2.62061e-06
12.394000	2.69032e-06
12.364102	2.76189e-06
12.334203	2.8354e-06
12.304305	2.91089e-06
12.274406	2.98841e-06
12.244507	3.06803e-06
12.214609	3.1498e-06
12.184710	3.23377e-06
12.154812	3.32001e-06
12.124913	3.40859e-06
12.095015	3.49956e-06
12.065116	3.59299e-06
12.035218	3.68895e-06
12.005319	3.78751e-06
11.975421	3.88875e-06
11.945522	3.99272e-06
11.915624	4.09952e-06
11.885725	4.20922e-06
11.855827	4.32189e-06
11.825928	4.43763e-06
11.796029	4.55652e-06
11.766131	4.67864e-06
11.736232	4.80408e-06
11.706334	4.93294e-06
11.676435	5.06531e-06
11.646537	5.20129e-06
11.616638	5.34098e-06
11.586740	5.48448e-06
11.556841	5.63191e-06
11.526943	5.78336e-06
11.497044	5.93895e-06
11.467146	6.09881e-06
11.437247	6.26304e-06
11.407349	6.43177e-06
11.377450	6.60512e-06
11.347552	6.78324e-06
11.317653	6.96624e-06
11.287754	7.15427e-06
11.257856	7.34747e-06
11.227957	7.54599e-06
11.198059	7.74997e-06
11.168160	7.95958e-06
11.138262	8.17496e-06
11.108363	8.39628e-06
11.078465	8.62372e-06
11.048566	8.85745e-06
11.018668	9.09763e-06
10.988769	9.34447e-06
10.958871	9.59814e-06
10.928972	9.85885e-06
10.899074	1.01268e-05
10.869175	1.04022e-05
10.839276	1.06852e-05
10.809378	1.09761e-05
10.779479	1.12751e-05
10.749581	1.15825e-05
10.719682	1.18984e-05
10.689784	1.22231e-05
10.659885	1.25569e-05
10.629987	1.29e-05
10.600088	1.32528e-05
10.570190	1.36154e-05
10.540291	1.39882e-05
10.510393	1.43715e-05
10.480494	1.47655e-05
10.450596	1.51707e-05
10.420697	1.55872e-05
10.390798	1.60155e-05
10.360900	1.64559e-05
10.331001	1.69087e-05
10.301103	1.73743e-05
10.271204	1.78531e-05
10.241306	1.83455e-05
10.211407	1.88519e-05
10.181509	1.93727e-05
10.151610	1.99083e-05
10.121712	2.04592e-05
10.091813	2.10257e-05
10.061915	2.16085e-05
10.032016	2.2208e-05
10.002118	2.28246e-05
9.972219	2.34589e-05
9.942321	2.41114e-05
9.912422	2.47827e-05
9.882523	2.54734e-05
9.852625	2.61839e-05
9.822726	2.69151e-05
9.792828	2.76673e-05
9.762929	2.84414e-05
9.733031	2.9238e-05
9.703132	3.00577e-05
9.673234	3.09014e-05
9.643335	3.17696e-05
9.613437	3.26633e-05
9.583538	3.35831e-05
9.553640	3.45299e-05
9.523741	3.55046e-05
9.493843	3.6508e-05
9.463944	3.7541e-05
9.434045	3.86045e-05
9.404147	3.96996e-05
9.374248	4.08272e-05
9.344350	4.19884e-05
9.314451	4.31842e-05
9.284553	4.44158e-05
9.254654	4.56844e-05
9.224756	4.6991e-05
9.194857	4.8337e-05
9.164959	4.97237e-05
9.135060	5.11524e-05
9.105162	5.26244e-05
9.075263	5.41413e-05
9.045365	5.57044e-05
9.015466	5.73155e-05
8.985568	5.8976e-05
8.955669	6.06877e-05
8.925770	6.24523e-05
8.895872	6.42716e-05
8.865973	6.61476e-05
8.836075	6.80821e-05
8.806176	7.00772e-05
8.776278	7.21351e-05
8.746379	7.4258e-05
8.716481	7.64482e-05
8.686582	7.87081e-05
8.656684	8.10402e-05
8.626785	8.34472e-05
8.596887	8.59318e-05
8.566988	8.8497e-05
8.537090	9.11457e-05
8.507191	9.3881e-05
8.477292	9.67064e-05
8.447394	9.96252e-05
8.417495	0.000102641
8.387597	0.000105758
8.357698	0.00010898
8.327800	0.000112311
8.297901	0.000115755
8.268003	0.000119318
8.238104	0.000123005
8.208206	0.00012682
8.178307	0.000130769
8.148409	0.000134857
8.118510	0.000139093
8.088612	0.000143481
8.058713	0.000148029
8.028815	0.000152744
7.998916	0.000157635
7.969017	0.000162711
7.939119	0.000167979
7.909220	0.000173452
7.879322	0.000179138
7.849423	0.000185051
7.819525	0.000191202
7.789626	0.000197605
7.759728	0.000204276
7.729829	0.000211232
7.699931	0.000218489
7.670032	0.00022607
7.640134	0.000233996
7.610235	0.000242294
7.580337	0.000250991
7.550438	0.000260122
7.520539	0.000269724
7.490641	0.000279841
7.460742	0.000290527
7.430844	0.000301844
7.400945	0.000313869
7.371047	0.000326697
7.341148	0.000340453
7.311250	0.000355299
7.281351	0.000371462
7.251453	0.000389277
7.221554	0.000409281
7.191656	0.000432467
7.161757	0.000461219
&
```
