## Supplementary material for "All-at-once RNA folding with 3D motif prediction framed by evolutionary information": RF00208_snoR72.surv

```
0.000000	0.111111
-0.000692	1
&
1.411331	0.000267953
1.338609	0.000535906
0.187173	0.000803859
0.126572	0.00107181
0.108391	0.00133976
0.090210	0.00160772
0.011428	0.00187567
-0.000692	0.999196
-0.127956	0.999464
-0.388544	0.999732
-0.812757	1
&
1.411481	1.33654e-06
1.411331	0.000260626
1.405271	0.000263299
1.338609	0.000523924
1.253766	0.000526597
0.835613	0.00052927
0.617447	0.00053328
0.459882	0.000535953
0.447761	0.000539963
0.290197	0.000543972
0.187173	0.000804598
0.126572	0.00106522
0.108391	0.00132585
0.090210	0.00158647
0.011428	0.0018471
-0.000692	0.999201
-0.103716	0.999205
-0.127956	0.999465
-0.170378	0.999469
-0.212799	0.999473
-0.388544	0.999734
-0.770336	0.999737
-0.812757	0.999997
-1.018804	1
&
12.877204	3.01294e-70
12.871144	3.26409e-70
12.865083	3.53617e-70
12.859023	3.83094e-70
12.852963	4.15028e-70
12.846903	4.49624e-70
12.840843	4.87103e-70
12.834783	5.27707e-70
12.828722	5.71695e-70
12.822662	6.1935e-70
12.816602	6.70978e-70
12.810542	7.26909e-70
12.804482	7.87502e-70
12.798421	8.53146e-70
12.792361	9.24262e-70
12.786301	1.00131e-69
12.780241	1.08477e-69
12.774181	1.1752e-69
12.768121	1.27316e-69
12.762060	1.37929e-69
12.756000	1.49426e-69
12.749940	1.61882e-69
12.743880	1.75376e-69
12.737820	1.89995e-69
12.731759	2.05832e-69
12.725699	2.2299e-69
12.719639	2.41578e-69
12.713579	2.61715e-69
12.707519	2.83531e-69
12.701458	3.07165e-69
12.695398	3.3277e-69
12.689338	3.60509e-69
12.683278	3.9056e-69
12.677218	4.23116e-69
12.671158	4.58386e-69
12.665097	4.96596e-69
12.659037	5.37991e-69
12.652977	5.82836e-69
12.646917	6.3142e-69
12.640857	6.84054e-69
12.634796	7.41075e-69
12.628736	8.02849e-69
12.622676	8.69773e-69
12.616616	9.42275e-69
12.610556	1.02082e-68
12.604495	1.10591e-68
12.598435	1.1981e-68
12.592375	1.29797e-68
12.586315	1.40617e-68
12.580255	1.52338e-68
12.574195	1.65037e-68
12.568134	1.78794e-68
12.562074	1.93697e-68
12.556014	2.09843e-68
12.549954	2.27336e-68
12.543894	2.46286e-68
12.537833	2.66815e-68
12.531773	2.89056e-68
12.525713	3.13151e-68
12.519653	3.39255e-68
12.513593	3.67534e-68
12.507532	3.98171e-68
12.501472	4.31362e-68
12.495412	4.67319e-68
12.489352	5.06274e-68
12.483292	5.48475e-68
12.477232	5.94195e-68
12.471171	6.43725e-68
12.465111	6.97385e-68
12.459051	7.55517e-68
12.452991	8.18495e-68
12.446931	8.86723e-68
12.440870	9.60638e-68
12.434810	1.04071e-67
12.428750	1.12747e-67
12.422690	1.22145e-67
12.416630	1.32327e-67
12.410570	1.43357e-67
12.404509	1.55307e-67
12.398449	1.68253e-67
12.392389	1.82278e-67
12.386329	1.97472e-67
12.380269	2.13933e-67
12.374208	2.31766e-67
12.368148	2.51085e-67
12.362088	2.72015e-67
12.356028	2.9469e-67
12.349968	3.19254e-67
12.343907	3.45866e-67
12.337847	3.74697e-67
12.331787	4.05931e-67
12.325727	4.39768e-67
12.319667	4.76426e-67
12.313607	5.1614e-67
12.307546	5.59164e-67
12.301486	6.05775e-67
12.295426	6.5627e-67
12.289366	7.10976e-67
12.283306	7.70241e-67
12.277245	8.34446e-67
12.271185	9.04003e-67
12.265125	9.79359e-67
12.259065	1.061e-66
12.253005	1.14944e-66
12.246944	1.24525e-66
12.240884	1.34905e-66
12.234824	1.46151e-66
12.228764	1.58333e-66
12.222704	1.71532e-66
12.216644	1.8583e-66
12.210583	2.01321e-66
12.204523	2.18102e-66
12.198463	2.36283e-66
12.192403	2.55978e-66
12.186343	2.77316e-66
12.180282	3.00433e-66
12.174222	3.25476e-66
12.168162	3.52607e-66
12.162102	3.81999e-66
12.156042	4.13842e-66
12.149981	4.48339e-66
12.143921	4.85711e-66
12.137861	5.26199e-66
12.131801	5.70061e-66
12.125741	6.1758e-66
12.119681	6.6906e-66
12.113620	7.24831e-66
12.107560	7.85251e-66
12.101500	8.50708e-66
12.095440	9.21621e-66
12.089380	9.98445e-66
12.083319	1.08167e-65
12.077259	1.17184e-65
12.071199	1.26952e-65
12.065139	1.37534e-65
12.059079	1.48999e-65
12.053019	1.61419e-65
12.046958	1.74875e-65
12.040898	1.89452e-65
12.034838	2.05244e-65
12.028778	2.22353e-65
12.022718	2.40887e-65
12.016657	2.60967e-65
12.010597	2.82721e-65
12.004537	3.06287e-65
11.998477	3.31819e-65
11.992417	3.59478e-65
11.986356	3.89444e-65
11.980296	4.21907e-65
11.974236	4.57076e-65
11.968176	4.95177e-65
11.962116	5.36453e-65
11.956056	5.81171e-65
11.949995	6.29616e-65
11.943935	6.82099e-65
11.937875	7.38957e-65
11.931815	8.00554e-65
11.925755	8.67287e-65
11.919694	9.39581e-65
11.913634	1.0179e-64
11.907574	1.10275e-64
11.901514	1.19468e-64
11.895454	1.29426e-64
11.889393	1.40215e-64
11.883333	1.51903e-64
11.877273	1.64565e-64
11.871213	1.78283e-64
11.865153	1.93144e-64
11.859093	2.09244e-64
11.853032	2.26686e-64
11.846972	2.45582e-64
11.840912	2.66053e-64
11.834852	2.8823e-64
11.828792	3.12256e-64
11.822731	3.38285e-64
11.816671	3.66484e-64
11.810611	3.97033e-64
11.804551	4.30129e-64
11.798491	4.65983e-64
11.792430	5.04827e-64
11.786370	5.46908e-64
11.780310	5.92497e-64
11.774250	6.41886e-64
11.768190	6.95392e-64
11.762130	7.53358e-64
11.756069	8.16156e-64
11.750009	8.84188e-64
11.743949	9.57892e-64
11.737889	1.03774e-63
11.731829	1.12424e-63
11.725768	1.21796e-63
11.719708	1.31948e-63
11.713648	1.42947e-63
11.707588	1.54863e-63
11.701528	1.67772e-63
11.695468	1.81757e-63
11.689407	1.96908e-63
11.683347	2.13322e-63
11.677287	2.31103e-63
11.671227	2.50368e-63
11.665167	2.71238e-63
11.659106	2.93847e-63
11.653046	3.18342e-63
11.646986	3.44878e-63
11.640926	3.73626e-63
11.634866	4.04771e-63
11.628805	4.38511e-63
11.622745	4.75065e-63
11.616685	5.14665e-63
11.610625	5.57566e-63
11.604565	6.04043e-63
11.598505	6.54395e-63
11.592444	7.08944e-63
11.586384	7.68039e-63
11.580324	8.32061e-63
11.574264	9.0142e-63
11.568204	9.7656e-63
11.562143	1.05796e-62
11.556083	1.14615e-62
11.550023	1.24169e-62
11.543963	1.3452e-62
11.537903	1.45733e-62
11.531842	1.57881e-62
11.525782	1.71041e-62
11.519722	1.85299e-62
11.513662	2.00745e-62
11.507602	2.17479e-62
11.501542	2.35607e-62
11.495481	2.55247e-62
11.489421	2.76524e-62
11.483361	2.99574e-62
11.477301	3.24546e-62
11.471241	3.51599e-62
11.465180	3.80907e-62
11.459120	4.12659e-62
11.453060	4.47057e-62
11.447000	4.84323e-62
11.440940	5.24695e-62
11.434879	5.68432e-62
11.428819	6.15815e-62
11.422759	6.67148e-62
11.416699	7.2276e-62
11.410639	7.83007e-62
11.404579	8.48276e-62
11.398518	9.18987e-62
11.392458	9.95591e-62
11.386398	1.07858e-61
11.380338	1.16849e-61
11.374278	1.26589e-61
11.368217	1.37141e-61
11.362157	1.48573e-61
11.356097	1.60958e-61
11.350037	1.74375e-61
11.343977	1.8891e-61
11.337917	2.04657e-61
11.331856	2.21717e-61
11.325796	2.40199e-61
11.319736	2.60221e-61
11.313676	2.81913e-61
11.307616	3.05412e-61
11.301555	3.3087e-61
11.295495	3.58451e-61
11.289435	3.88331e-61
11.283375	4.20701e-61
11.277315	4.55769e-61
11.271254	4.93761e-61
11.265194	5.3492e-61
11.259134	5.7951e-61
11.253074	6.27816e-61
11.247014	6.80149e-61
11.240954	7.36845e-61
11.234893	7.98266e-61
11.228833	8.64808e-61
11.222773	9.36896e-61
11.216713	1.01499e-60
11.210653	1.0996e-60
11.204592	1.19126e-60
11.198532	1.29056e-60
11.192472	1.39814e-60
11.186412	1.51468e-60
11.180352	1.64094e-60
11.174291	1.77773e-60
11.168231	1.92592e-60
11.162171	2.08646e-60
11.156111	2.26038e-60
11.150051	2.4488e-60
11.143991	2.65292e-60
11.137930	2.87407e-60
11.131870	3.11364e-60
11.125810	3.37319e-60
11.119750	3.65437e-60
11.113690	3.95898e-60
11.107629	4.289e-60
11.101569	4.64652e-60
11.095509	5.03384e-60
11.089449	5.45345e-60
11.083389	5.90803e-60
11.077328	6.40051e-60
11.071268	6.93404e-60
11.065208	7.51205e-60
11.059148	8.13823e-60
11.053088	8.81661e-60
11.047028	9.55154e-60
11.040967	1.03477e-59
11.034907	1.12103e-59
11.028847	1.21448e-59
11.022787	1.31571e-59
11.016727	1.42539e-59
11.010666	1.5442e-59
11.004606	1.67292e-59
10.998546	1.81237e-59
10.992486	1.96345e-59
10.986426	2.12712e-59
10.980366	2.30443e-59
10.974305	2.49652e-59
10.968245	2.70462e-59
10.962185	2.93008e-59
10.956125	3.17432e-59
10.950065	3.43892e-59
10.944004	3.72558e-59
10.937944	4.03614e-59
10.931884	4.37258e-59
10.925824	4.73707e-59
10.919764	5.13194e-59
10.913703	5.55972e-59
10.907643	6.02317e-59
10.901583	6.52524e-59
10.895523	7.06917e-59
10.889463	7.65844e-59
10.883403	8.29683e-59
10.877342	8.98843e-59
10.871282	9.73769e-59
10.865222	1.05494e-58
10.859162	1.14288e-58
10.853102	1.23814e-58
10.847041	1.34135e-58
10.840981	1.45316e-58
10.834921	1.5743e-58
10.828861	1.70553e-58
10.822801	1.84769e-58
10.816740	2.00171e-58
10.810680	2.16857e-58
10.804620	2.34934e-58
10.798560	2.54517e-58
10.792500	2.75733e-58
10.786440	2.98718e-58
10.780379	3.23618e-58
10.774319	3.50594e-58
10.768259	3.79819e-58
10.762199	4.11479e-58
10.756139	4.45779e-58
10.750078	4.82938e-58
10.744018	5.23195e-58
10.737958	5.66807e-58
10.731898	6.14055e-58
10.725838	6.65241e-58
10.719777	7.20694e-58
10.713717	7.80769e-58
10.707657	8.45852e-58
10.701597	9.1636e-58
10.695537	9.92746e-58
10.689477	1.0755e-57
10.683416	1.16515e-57
10.677356	1.26227e-57
10.671296	1.36749e-57
10.665236	1.48148e-57
10.659176	1.60498e-57
10.653115	1.73876e-57
10.647055	1.8837e-57
10.640995	2.04072e-57
10.634935	2.21083e-57
10.628875	2.39512e-57
10.622815	2.59477e-57
10.616754	2.81107e-57
10.610694	3.04539e-57
10.604634	3.29925e-57
10.598574	3.57427e-57
10.592514	3.87221e-57
10.586453	4.19498e-57
10.580393	4.54467e-57
10.574333	4.9235e-57
10.568273	5.33391e-57
10.562213	5.77853e-57
10.556152	6.26022e-57
10.550092	6.78205e-57
10.544032	7.34739e-57
10.537972	7.95985e-57
10.531912	8.62336e-57
10.525852	9.34218e-57
10.519791	1.01209e-56
10.513731	1.09646e-56
10.507671	1.18786e-56
10.501611	1.28687e-56
10.495551	1.39414e-56
10.489490	1.51036e-56
10.483430	1.63625e-56
10.477370	1.77265e-56
10.471310	1.92041e-56
10.465250	2.08049e-56
10.459189	2.25392e-56
10.453129	2.4418e-56
10.447069	2.64534e-56
10.441009	2.86585e-56
10.434949	3.10474e-56
10.428889	3.36354e-56
10.422828	3.64392e-56
10.416768	3.94767e-56
10.410708	4.27674e-56
10.404648	4.63324e-56
10.398588	5.01945e-56
10.392527	5.43786e-56
10.386467	5.89115e-56
10.380407	6.38222e-56
10.374347	6.91422e-56
10.368287	7.49057e-56
10.362226	8.11497e-56
10.356166	8.79141e-56
10.350106	9.52424e-56
10.344046	1.03182e-55
10.337986	1.11783e-55
10.331926	1.21101e-55
10.325865	1.31195e-55
10.319805	1.42131e-55
10.313745	1.53979e-55
10.307685	1.66814e-55
10.301625	1.80719e-55
10.295564	1.95784e-55
10.289504	2.12104e-55
10.283444	2.29784e-55
10.277384	2.48939e-55
10.271324	2.69689e-55
10.265264	2.9217e-55
10.259203	3.16525e-55
10.253143	3.42909e-55
10.247083	3.71493e-55
10.241023	4.0246e-55
10.234963	4.36008e-55
10.228902	4.72353e-55
10.222842	5.11727e-55
10.216782	5.54383e-55
10.210722	6.00595e-55
10.204662	6.50659e-55
10.198601	7.04897e-55
10.192541	7.63655e-55
10.186481	8.27312e-55
10.180421	8.96274e-55
10.174361	9.70985e-55
10.168301	1.05192e-54
10.162240	1.13961e-54
10.156180	1.23461e-54
10.150120	1.33752e-54
10.144060	1.44901e-54
10.138000	1.5698e-54
10.131939	1.70065e-54
10.125879	1.84241e-54
10.119819	1.99599e-54
10.113759	2.16237e-54
10.107699	2.34262e-54
10.101638	2.5379e-54
10.095578	2.74945e-54
10.089518	2.97864e-54
10.083458	3.22693e-54
10.077398	3.49592e-54
10.071338	3.78733e-54
10.065277	4.10303e-54
10.059217	4.44505e-54
10.053157	4.81558e-54
10.047097	5.217e-54
10.041037	5.65187e-54
10.034976	6.123e-54
10.028916	6.6334e-54
10.022856	7.18634e-54
10.016796	7.78537e-54
10.010736	8.43434e-54
10.004675	9.13741e-54
9.998615	9.89908e-54
9.992555	1.07242e-53
9.986495	1.16182e-53
9.980435	1.25867e-53
9.974375	1.36358e-53
9.968314	1.47725e-53
9.962254	1.60039e-53
9.956194	1.73379e-53
9.950134	1.87832e-53
9.944074	2.03489e-53
9.938013	2.20451e-53
9.931953	2.38828e-53
9.925893	2.58736e-53
9.919833	2.80303e-53
9.913773	3.03669e-53
9.907713	3.28982e-53
9.901652	3.56405e-53
9.895592	3.86114e-53
9.889532	4.18299e-53
9.883472	4.53168e-53
9.877412	4.90943e-53
9.871351	5.31867e-53
9.865291	5.76202e-53
9.859231	6.24232e-53
9.853171	6.76267e-53
9.847111	7.32639e-53
9.841050	7.9371e-53
9.834990	8.59871e-53
9.828930	9.31548e-53
9.822870	1.0092e-52
9.816810	1.09332e-52
9.810750	1.18446e-52
9.804689	1.28319e-52
9.798629	1.39016e-52
9.792569	1.50604e-52
9.786509	1.63158e-52
9.780449	1.76758e-52
9.774388	1.91492e-52
9.768328	2.07455e-52
9.762268	2.24748e-52
9.756208	2.43482e-52
9.750148	2.63778e-52
9.744087	2.85766e-52
9.738027	3.09587e-52
9.731967	3.35393e-52
9.725907	3.63351e-52
9.719847	3.93639e-52
9.713787	4.26451e-52
9.707726	4.61999e-52
9.701666	5.0051e-52
9.695606	5.42232e-52
9.689546	5.87431e-52
9.683486	6.36398e-52
9.677425	6.89446e-52
9.671365	7.46917e-52
9.665305	8.09178e-52
9.659245	8.76629e-52
9.653185	9.49702e-52
9.647124	1.02887e-51
9.641064	1.11463e-51
9.635004	1.20754e-51
9.628944	1.3082e-51
9.622884	1.41725e-51
9.616824	1.53539e-51
9.610763	1.66337e-51
9.604703	1.80203e-51
9.598643	1.95224e-51
9.592583	2.11498e-51
9.586523	2.29128e-51
9.580462	2.48227e-51
9.574402	2.68919e-51
9.568342	2.91335e-51
9.562282	3.1562e-51
9.556222	3.41929e-51
9.550162	3.70432e-51
9.544101	4.0131e-51
9.538041	4.34762e-51
9.531981	4.71003e-51
9.525921	5.10264e-51
9.519861	5.52799e-51
9.513800	5.98879e-51
9.507740	6.488e-51
9.501680	7.02882e-51
9.495620	7.61473e-51
9.489560	8.24947e-51
9.483499	8.93713e-51
9.477439	9.6821e-51
9.471379	1.04892e-50
9.465319	1.13635e-50
9.459259	1.23108e-50
9.453199	1.3337e-50
9.447138	1.44487e-50
9.441078	1.56531e-50
9.435018	1.69579e-50
9.428958	1.83715e-50
9.422898	1.99029e-50
9.416837	2.15619e-50
9.410777	2.33593e-50
9.404717	2.53065e-50
9.398657	2.74159e-50
9.392597	2.97013e-50
9.386536	3.21771e-50
9.380476	3.48593e-50
9.374416	3.77651e-50
9.368356	4.09131e-50
9.362296	4.43235e-50
9.356236	4.80182e-50
9.350175	5.20209e-50
9.344115	5.63572e-50
9.338055	6.1055e-50
9.331995	6.61444e-50
9.325935	7.1658e-50
9.319874	7.76312e-50
9.313814	8.41024e-50
9.307754	9.11129e-50
9.301694	9.87079e-50
9.295634	1.06936e-49
9.289573	1.1585e-49
9.283513	1.25507e-49
9.277453	1.35969e-49
9.271393	1.47303e-49
9.265333	1.59582e-49
9.259273	1.72884e-49
9.253212	1.87295e-49
9.247152	2.02907e-49
9.241092	2.19821e-49
9.235032	2.38145e-49
9.228972	2.57996e-49
9.222911	2.79502e-49
9.216851	3.02801e-49
9.210791	3.28042e-49
9.204731	3.55386e-49
9.198671	3.8501e-49
9.192611	4.17104e-49
9.186550	4.51873e-49
9.180490	4.8954e-49
9.174430	5.30346e-49
9.168370	5.74555e-49
9.162310	6.22448e-49
9.156249	6.74334e-49
9.150189	7.30545e-49
9.144129	7.91441e-49
9.138069	8.57414e-49
9.132009	9.28886e-49
9.125948	1.00632e-48
9.119888	1.0902e-48
9.113828	1.18108e-48
9.107768	1.27953e-48
9.101708	1.38619e-48
9.095648	1.50173e-48
9.089587	1.62692e-48
9.083527	1.76253e-48
9.077467	1.90945e-48
9.071407	2.06862e-48
9.065347	2.24105e-48
9.059286	2.42786e-48
9.053226	2.63024e-48
9.047166	2.84949e-48
9.041106	3.08702e-48
9.035046	3.34434e-48
9.028985	3.62312e-48
9.022925	3.92514e-48
9.016865	4.25233e-48
9.010805	4.60679e-48
9.004745	4.9908e-48
8.998685	5.40682e-48
8.992624	5.85752e-48
8.986564	6.34579e-48
8.980504	6.87476e-48
8.974444	7.44782e-48
8.968384	8.06865e-48
8.962323	8.74123e-48
8.956263	9.46988e-48
8.950203	1.02593e-47
8.944143	1.11145e-47
8.938083	1.20409e-47
8.932022	1.30446e-47
8.925962	1.4132e-47
8.919902	1.531e-47
8.913842	1.65862e-47
8.907782	1.79688e-47
8.901722	1.94666e-47
8.895661	2.10893e-47
8.889601	2.28473e-47
8.883541	2.47518e-47
8.877481	2.6815e-47
8.871421	2.90502e-47
8.865360	3.14718e-47
8.859300	3.40952e-47
8.853240	3.69373e-47
8.847180	4.00163e-47
8.841120	4.3352e-47
8.835060	4.69657e-47
8.828999	5.08806e-47
8.822939	5.51219e-47
8.816879	5.97167e-47
8.810819	6.46945e-47
8.804759	7.00873e-47
8.798698	7.59296e-47
8.792638	8.22589e-47
8.786578	8.91158e-47
8.780518	9.65443e-47
8.774458	1.04592e-46
8.768397	1.13311e-46
8.762337	1.22756e-46
8.756277	1.32988e-46
8.750217	1.44074e-46
8.744157	1.56084e-46
8.738097	1.69094e-46
8.732036	1.8319e-46
8.725976	1.9846e-46
8.719916	2.15003e-46
8.713856	2.32925e-46
8.707796	2.52341e-46
8.701735	2.73376e-46
8.695675	2.96164e-46
8.689615	3.20851e-46
8.683555	3.47597e-46
8.677495	3.76571e-46
8.671434	4.07961e-46
8.665374	4.41968e-46
8.659314	4.78809e-46
8.653254	5.18722e-46
8.647194	5.61961e-46
8.641134	6.08805e-46
8.635073	6.59553e-46
8.629013	7.14532e-46
8.622953	7.74094e-46
8.616893	8.3862e-46
8.610833	9.08525e-46
8.604772	9.84258e-46
8.598712	1.0663e-45
8.592652	1.15519e-45
8.586592	1.25148e-45
8.580532	1.3558e-45
8.574471	1.46882e-45
8.568411	1.59125e-45
8.562351	1.7239e-45
8.556291	1.8676e-45
8.550231	2.02328e-45
8.544171	2.19193e-45
8.538110	2.37464e-45
8.532050	2.57259e-45
8.525990	2.78703e-45
8.519930	3.01935e-45
8.513870	3.27104e-45
8.507809	3.54371e-45
8.501749	3.8391e-45
8.495689	4.15912e-45
8.489629	4.50581e-45
8.483569	4.8814e-45
8.477509	5.28831e-45
8.471448	5.72913e-45
8.465388	6.20669e-45
8.459328	6.72407e-45
8.453268	7.28457e-45
8.447208	7.89179e-45
8.441147	8.54963e-45
8.435087	9.26231e-45
8.429027	1.00344e-44
8.422967	1.08708e-44
8.416907	1.1777e-44
8.410846	1.27587e-44
8.404786	1.38222e-44
8.398726	1.49744e-44
8.392666	1.62227e-44
8.386606	1.75749e-44
8.380546	1.90399e-44
8.374485	2.06271e-44
8.368425	2.23465e-44
8.362365	2.42092e-44
8.356305	2.62272e-44
8.350245	2.84135e-44
8.344184	3.0782e-44
8.338124	3.33479e-44
8.332064	3.61277e-44
8.326004	3.91392e-44
8.319944	4.24017e-44
8.313883	4.59362e-44
8.307823	4.97653e-44
8.301763	5.39137e-44
8.295703	5.84078e-44
8.289643	6.32765e-44
8.283583	6.85511e-44
8.277522	7.42653e-44
8.271462	8.04559e-44
8.265402	8.71625e-44
8.259342	9.44281e-44
8.253282	1.02299e-43
8.247221	1.10827e-43
8.241161	1.20065e-43
8.235101	1.30073e-43
8.229041	1.40916e-43
8.222981	1.52662e-43
8.216920	1.65388e-43
8.210860	1.79174e-43
8.204800	1.9411e-43
8.198740	2.1029e-43
8.192680	2.2782e-43
8.186620	2.4681e-43
8.180559	2.67384e-43
8.174499	2.89672e-43
8.168439	3.13818e-43
8.162379	3.39978e-43
8.156319	3.68317e-43
8.150258	3.99019e-43
8.144198	4.3228e-43
8.138138	4.68314e-43
8.132078	5.07352e-43
8.126018	5.49643e-43
8.119958	5.9546e-43
8.113897	6.45096e-43
8.107837	6.9887e-43
8.101777	7.57126e-43
8.095717	8.20238e-43
8.089657	8.88611e-43
8.083596	9.62684e-43
8.077536	1.04293e-42
8.071476	1.12987e-42
8.065416	1.22405e-42
8.059356	1.32608e-42
8.053295	1.43662e-42
8.047235	1.55638e-42
8.041175	1.68611e-42
8.035115	1.82666e-42
8.029055	1.97893e-42
8.022995	2.14389e-42
8.016934	2.32259e-42
8.010874	2.5162e-42
8.004814	2.72594e-42
7.998754	2.95317e-42
7.992694	3.19934e-42
7.986633	3.46603e-42
7.980573	3.75495e-42
7.974513	4.06795e-42
7.968453	4.40705e-42
7.962393	4.77441e-42
7.956332	5.17239e-42
7.950272	5.60355e-42
7.944212	6.07065e-42
7.938152	6.57668e-42
7.932092	7.1249e-42
7.926032	7.71881e-42
7.919971	8.36223e-42
7.913911	9.05929e-42
7.907851	9.81445e-42
7.901791	1.06326e-41
7.895731	1.15189e-41
7.889670	1.2479e-41
7.883610	1.35193e-41
7.877550	1.46462e-41
7.871490	1.58671e-41
7.865430	1.71897e-41
7.859369	1.86226e-41
7.853309	2.01749e-41
7.847249	2.18567e-41
7.841189	2.36786e-41
7.835129	2.56524e-41
7.829069	2.77907e-41
7.823008	3.01072e-41
7.816948	3.26169e-41
7.810888	3.53358e-41
7.804828	3.82813e-41
7.798768	4.14723e-41
7.792707	4.49293e-41
7.786647	4.86745e-41
7.780587	5.27319e-41
7.774527	5.71275e-41
7.768467	6.18895e-41
7.762407	6.70485e-41
7.756346	7.26375e-41
7.750286	7.86924e-41
7.744226	8.5252e-41
7.738166	9.23584e-41
7.732106	1.00057e-40
7.726045	1.08398e-40
7.719985	1.17433e-40
7.713925	1.27222e-40
7.707865	1.37827e-40
7.701805	1.49316e-40
7.695744	1.61763e-40
7.689684	1.75247e-40
7.683624	1.89855e-40
7.677564	2.05681e-40
7.671504	2.22826e-40
7.665444	2.414e-40
7.659383	2.61523e-40
7.653323	2.83323e-40
7.647263	3.0694e-40
7.641203	3.32526e-40
7.635143	3.60244e-40
7.629082	3.90273e-40
7.623022	4.22805e-40
7.616962	4.58049e-40
7.610902	4.96231e-40
7.604842	5.37596e-40
7.598781	5.82408e-40
7.592721	6.30956e-40
7.586661	6.83551e-40
7.580601	7.40531e-40
7.574541	8.02259e-40
7.568481	8.69134e-40
7.562420	9.41582e-40
7.556360	1.02007e-39
7.550300	1.1051e-39
7.544240	1.19722e-39
7.538180	1.29702e-39
7.532119	1.40513e-39
7.526059	1.52226e-39
7.519999	1.64915e-39
7.513939	1.78662e-39
7.507879	1.93555e-39
7.501818	2.09689e-39
7.495758	2.27169e-39
7.489698	2.46105e-39
7.483638	2.66619e-39
7.477578	2.88844e-39
7.471518	3.12921e-39
7.465457	3.39006e-39
7.459397	3.67265e-39
7.453337	3.97879e-39
7.447277	4.31045e-39
7.441217	4.66976e-39
7.435156	5.05902e-39
7.429096	5.48072e-39
7.423036	5.93758e-39
7.416976	6.43253e-39
7.410916	6.96873e-39
7.404856	7.54962e-39
7.398795	8.17894e-39
7.392735	8.86071e-39
7.386675	9.59932e-39
7.380615	1.03995e-38
7.374555	1.12664e-38
7.368494	1.22055e-38
7.362434	1.32229e-38
7.356374	1.43252e-38
7.350314	1.55193e-38
7.344254	1.68129e-38
7.338193	1.82144e-38
7.332133	1.97327e-38
7.326073	2.13776e-38
7.320013	2.31596e-38
7.313953	2.50901e-38
7.307893	2.71815e-38
7.301832	2.94473e-38
7.295772	3.1902e-38
7.289712	3.45612e-38
7.283652	3.74422e-38
7.277592	4.05633e-38
7.271531	4.39445e-38
7.265471	4.76076e-38
7.259411	5.15761e-38
7.253351	5.58753e-38
7.247291	6.0533e-38
7.241230	6.55788e-38
7.235170	7.10453e-38
7.229110	7.69675e-38
7.223050	8.33833e-38
7.216990	9.03339e-38
7.210930	9.7864e-38
7.204869	1.06022e-37
7.198809	1.14859e-37
7.192749	1.24434e-37
7.186689	1.34806e-37
7.180629	1.46043e-37
7.174568	1.58217e-37
7.168508	1.71406e-37
7.162448	1.85694e-37
7.156388	2.01173e-37
7.150328	2.17942e-37
7.144267	2.36109e-37
7.138207	2.5579e-37
7.132147	2.77113e-37
7.126087	3.00212e-37
7.120027	3.25237e-37
7.113967	3.52348e-37
7.107906	3.81719e-37
7.101846	4.13538e-37
7.095786	4.48009e-37
7.089726	4.85354e-37
7.083666	5.25812e-37
7.077605	5.69642e-37
7.071545	6.17126e-37
7.065485	6.68569e-37
7.059425	7.24299e-37
7.053365	7.84674e-37
7.047305	8.50083e-37
7.041244	9.20944e-37
7.035184	9.97711e-37
7.029124	1.08088e-36
7.023064	1.17098e-36
7.017004	1.26859e-36
7.010943	1.37433e-36
7.004883	1.48889e-36
6.998823	1.61301e-36
6.992763	1.74746e-36
6.986703	1.89313e-36
6.980642	2.05093e-36
6.974582	2.22189e-36
6.968522	2.4071e-36
6.962462	2.60775e-36
6.956402	2.82513e-36
6.950342	3.06063e-36
6.944281	3.31575e-36
6.938221	3.59214e-36
6.932161	3.89158e-36
6.926101	4.21597e-36
6.920041	4.5674e-36
6.913980	4.94813e-36
6.907920	5.36059e-36
6.901860	5.80744e-36
6.895800	6.29153e-36
6.889740	6.81598e-36
6.883679	7.38414e-36
6.877619	7.99966e-36
6.871559	8.6665e-36
6.865499	9.38891e-36
6.859439	1.01715e-35
6.853379	1.10194e-35
6.847318	1.1938e-35
6.841258	1.29331e-35
6.835198	1.40112e-35
6.829138	1.51791e-35
6.823078	1.64444e-35
6.817017	1.78152e-35
6.810957	1.93002e-35
6.804897	2.0909e-35
6.798837	2.26519e-35
6.792777	2.45401e-35
6.786716	2.65857e-35
6.780656	2.88019e-35
6.774596	3.12027e-35
6.768536	3.38037e-35
6.762476	3.66215e-35
6.756416	3.96742e-35
6.750355	4.29813e-35
6.744295	4.65641e-35
6.738235	5.04456e-35
6.732175	5.46506e-35
6.726115	5.92061e-35
6.720054	6.41414e-35
6.713994	6.94881e-35
6.707934	7.52804e-35
6.701874	8.15556e-35
6.695814	8.83539e-35
6.689753	9.57189e-35
6.683693	1.03698e-34
6.677633	1.12342e-34
6.671573	1.21706e-34
6.665513	1.31851e-34
6.659453	1.42842e-34
6.653392	1.54749e-34
6.647332	1.67649e-34
6.641272	1.81623e-34
6.635212	1.96763e-34
6.629152	2.13165e-34
6.623091	2.30934e-34
6.617031	2.50184e-34
6.610971	2.71038e-34
6.604911	2.93632e-34
6.598851	3.18108e-34
6.592791	3.44625e-34
6.586730	3.73352e-34
6.580670	4.04473e-34
6.574610	4.38189e-34
6.568550	4.74716e-34
6.562490	5.14287e-34
6.556429	5.57156e-34
6.550369	6.036e-34
6.544309	6.53914e-34
6.538249	7.08423e-34
6.532189	7.67475e-34
6.526128	8.3145e-34
6.520068	9.00758e-34
6.514008	9.75842e-34
6.507948	1.05719e-33
6.501888	1.14531e-33
6.495828	1.24078e-33
6.489767	1.34421e-33
6.483707	1.45626e-33
6.477647	1.57765e-33
6.471587	1.70916e-33
6.465527	1.85163e-33
6.459466	2.00598e-33
6.453406	2.17319e-33
6.447346	2.35434e-33
6.441286	2.55059e-33
6.435226	2.7632e-33
6.429165	2.99354e-33
6.423105	3.24307e-33
6.417045	3.51341e-33
6.410985	3.80628e-33
6.404925	4.12356e-33
6.398865	4.46729e-33
6.392804	4.83967e-33
6.386744	5.24309e-33
6.380684	5.68014e-33
6.374624	6.15363e-33
6.368564	6.66658e-33
6.362503	7.22229e-33
6.356443	7.82432e-33
6.350383	8.47653e-33
6.344323	9.18312e-33
6.338263	9.9486e-33
6.332202	1.07779e-32
6.326142	1.16763e-32
6.320082	1.26496e-32
6.314022	1.37041e-32
6.307962	1.48464e-32
6.301902	1.60839e-32
6.295841	1.74247e-32
6.289781	1.88771e-32
6.283721	2.04507e-32
6.277661	2.21554e-32
6.271601	2.40022e-32
6.265540	2.6003e-32
6.259480	2.81705e-32
6.253420	3.05188e-32
6.247360	3.30627e-32
6.241300	3.58188e-32
6.235240	3.88045e-32
6.229179	4.20392e-32
6.223119	4.55435e-32
6.217059	4.93399e-32
6.210999	5.34527e-32
6.204939	5.79084e-32
6.198878	6.27355e-32
6.192818	6.7965e-32
6.186758	7.36304e-32
6.180698	7.9768e-32
6.174638	8.64173e-32
6.168577	9.36208e-32
6.162517	1.01425e-31
6.156457	1.09879e-31
6.150397	1.19039e-31
6.144337	1.28961e-31
6.138277	1.39711e-31
6.132216	1.51357e-31
6.126156	1.63974e-31
6.120096	1.77642e-31
6.114036	1.9245e-31
6.107976	2.08492e-31
6.101915	2.25872e-31
6.095855	2.447e-31
6.089795	2.65098e-31
6.083735	2.87195e-31
6.077675	3.11135e-31
6.071614	3.37071e-31
6.065554	3.65168e-31
6.059494	3.95608e-31
6.053434	4.28585e-31
6.047374	4.6431e-31
6.041314	5.03014e-31
6.035253	5.44944e-31
6.029193	5.90369e-31
6.023133	6.39581e-31
6.017073	6.92895e-31
6.011013	7.50653e-31
6.004952	8.13225e-31
5.998892	8.81014e-31
5.992832	9.54453e-31
5.986772	1.03401e-30
5.980712	1.12021e-30
5.974651	1.21358e-30
5.968591	1.31475e-30
5.962531	1.42434e-30
5.956471	1.54307e-30
5.950411	1.6717e-30
5.944351	1.81104e-30
5.938290	1.96201e-30
5.932230	2.12556e-30
5.926170	2.30274e-30
5.920110	2.49469e-30
5.914050	2.70264e-30
5.907989	2.92792e-30
5.901929	3.17199e-30
5.895869	3.4364e-30
5.889809	3.72285e-30
5.883749	4.03317e-30
5.877689	4.36937e-30
5.871628	4.73359e-30
5.865568	5.12817e-30
5.859508	5.55564e-30
5.853448	6.01874e-30
5.847388	6.52045e-30
5.841327	7.06398e-30
5.835267	7.65282e-30
5.829207	8.29074e-30
5.823147	8.98183e-30
5.817087	9.73053e-30
5.811026	1.05416e-29
5.804966	1.14204e-29
5.798906	1.23723e-29
5.792846	1.34037e-29
5.786786	1.4521e-29
5.780726	1.57314e-29
5.774665	1.70427e-29
5.768605	1.84634e-29
5.762545	2.00024e-29
5.756485	2.16698e-29
5.750425	2.34761e-29
5.744364	2.5433e-29
5.738304	2.75531e-29
5.732244	2.98498e-29
5.726184	3.2338e-29
5.720124	3.50337e-29
5.714063	3.7954e-29
5.708003	4.11177e-29
5.701943	4.45452e-29
5.695883	4.82584e-29
5.689823	5.22811e-29
5.683763	5.66391e-29
5.677702	6.13604e-29
5.671642	6.64752e-29
5.665582	7.20164e-29
5.659522	7.80196e-29
5.653462	8.45231e-29
5.647401	9.15687e-29
5.641341	9.92016e-29
5.635281	1.07471e-28
5.629221	1.16429e-28
5.623161	1.26135e-28
5.617100	1.36649e-28
5.611040	1.4804e-28
5.604980	1.6038e-28
5.598920	1.73749e-28
5.592860	1.88232e-28
5.586800	2.03922e-28
5.580739	2.20921e-28
5.574679	2.39336e-28
5.568619	2.59287e-28
5.562559	2.809e-28
5.556499	3.04315e-28
5.550438	3.29682e-28
5.544378	3.57164e-28
5.538318	3.86936e-28
5.532258	4.1919e-28
5.526198	4.54133e-28
5.520138	4.91988e-28
5.514077	5.32999e-28
5.508017	5.77429e-28
5.501957	6.25562e-28
5.495897	6.77707e-28
5.489837	7.34199e-28
5.483776	7.954e-28
5.477716	8.61703e-28
5.471656	9.33532e-28
5.465596	1.01135e-27
5.459536	1.09565e-27
5.453475	1.18698e-27
5.447415	1.28593e-27
5.441355	1.39312e-27
5.435295	1.50925e-27
5.429235	1.63505e-27
5.423175	1.77135e-27
5.417114	1.919e-27
5.411054	2.07897e-27
5.404994	2.25226e-27
5.398934	2.44001e-27
5.392874	2.6434e-27
5.386813	2.86375e-27
5.380753	3.10246e-27
5.374693	3.36107e-27
5.368633	3.64124e-27
5.362573	3.94477e-27
5.356512	4.2736e-27
5.350452	4.62983e-27
5.344392	5.01576e-27
5.338332	5.43386e-27
5.332272	5.88682e-27
5.326212	6.37753e-27
5.320151	6.90914e-27
5.314091	7.48507e-27
5.308031	8.10901e-27
5.301971	8.78496e-27
5.295911	9.51725e-27
5.289850	1.03106e-26
5.283790	1.117e-26
5.277730	1.21012e-26
5.271670	1.31099e-26
5.265610	1.42027e-26
5.259549	1.53866e-26
5.253489	1.66692e-26
5.247429	1.80587e-26
5.241369	1.9564e-26
5.235309	2.11948e-26
5.229249	2.29616e-26
5.223188	2.48756e-26
5.217128	2.69491e-26
5.211068	2.91955e-26
5.205008	3.16292e-26
5.198948	3.42657e-26
5.192887	3.71221e-26
5.186827	4.02165e-26
5.180767	4.35688e-26
5.174707	4.72006e-26
5.168647	5.11351e-26
5.162587	5.53976e-26
5.156526	6.00154e-26
5.150466	6.50182e-26
5.144406	7.04379e-26
5.138346	7.63094e-26
5.132286	8.26704e-26
5.126225	8.95616e-26
5.120165	9.70272e-26
5.114105	1.05115e-25
5.108045	1.13877e-25
5.101985	1.2337e-25
5.095924	1.33654e-25
5.089864	1.44795e-25
5.083804	1.56864e-25
5.077744	1.6994e-25
5.071684	1.84106e-25
5.065624	1.99453e-25
5.059563	2.16079e-25
5.053503	2.3409e-25
5.047443	2.53603e-25
5.041383	2.74743e-25
5.035323	2.97645e-25
5.029262	3.22456e-25
5.023202	3.49335e-25
5.017142	3.78455e-25
5.011082	4.10002e-25
5.005022	4.44179e-25
4.998961	4.81204e-25
4.992901	5.21316e-25
4.986841	5.64772e-25
4.980781	6.1185e-25
4.974721	6.62852e-25
4.968661	7.18106e-25
4.962600	7.77966e-25
4.956540	8.42815e-25
4.950480	9.1307e-25
4.944420	9.89181e-25
4.938360	1.07164e-24
4.932299	1.16097e-24
4.926239	1.25774e-24
4.920179	1.36258e-24
4.914119	1.47616e-24
4.908059	1.59921e-24
4.901998	1.73252e-24
4.895938	1.87694e-24
4.889878	2.0334e-24
4.883818	2.20289e-24
4.877758	2.38652e-24
4.871698	2.58546e-24
4.865637	2.80097e-24
4.859577	3.03446e-24
4.853517	3.2874e-24
4.847457	3.56143e-24
4.841397	3.8583e-24
4.835336	4.17992e-24
4.829276	4.52835e-24
4.823216	4.90582e-24
4.817156	5.31476e-24
4.811096	5.75778e-24
4.805036	6.23774e-24
4.798975	6.7577e-24
4.792915	7.32101e-24
4.786855	7.93127e-24
4.780795	8.5924e-24
4.774735	9.30864e-24
4.768674	1.00846e-23
4.762614	1.09252e-23
4.756554	1.18359e-23
4.750494	1.28225e-23
4.744434	1.38914e-23
4.738373	1.50493e-23
4.732313	1.63038e-23
4.726253	1.76628e-23
4.720193	1.91352e-23
4.714133	2.07302e-23
4.708073	2.24583e-23
4.702012	2.43303e-23
4.695952	2.63584e-23
4.689892	2.85556e-23
4.683832	3.09359e-23
4.677772	3.35147e-23
4.671711	3.63084e-23
4.665651	3.93349e-23
4.659591	4.26138e-23
4.653531	4.6166e-23
4.647471	5.00143e-23
4.641410	5.41833e-23
4.635350	5.86999e-23
4.629290	6.3593e-23
4.623230	6.8894e-23
4.617170	7.46368e-23
4.611110	8.08583e-23
4.605049	8.75985e-23
4.598989	9.49005e-23
4.592929	1.02811e-22
4.586869	1.11381e-22
4.580809	1.20666e-22
4.574748	1.30724e-22
4.568688	1.41621e-22
4.562628	1.53426e-22
4.556568	1.66215e-22
4.550508	1.80071e-22
4.544447	1.95081e-22
4.538387	2.11342e-22
4.532327	2.28959e-22
4.526267	2.48045e-22
4.520207	2.68721e-22
4.514147	2.91121e-22
4.508086	3.15388e-22
4.502026	3.41678e-22
4.495966	3.7016e-22
4.489906	4.01015e-22
4.483846	4.34443e-22
4.477785	4.70657e-22
4.471725	5.0989e-22
4.465665	5.52393e-22
4.459605	5.98439e-22
4.453545	6.48323e-22
4.447485	7.02366e-22
4.441424	7.60913e-22
4.435364	8.24341e-22
4.429304	8.93056e-22
4.423244	9.67499e-22
4.417184	1.04815e-21
4.411123	1.13552e-21
4.405063	1.23017e-21
4.399003	1.33272e-21
4.392943	1.44381e-21
4.386883	1.56416e-21
4.380822	1.69455e-21
4.374762	1.8358e-21
4.368702	1.98883e-21
4.362642	2.15461e-21
4.356582	2.33421e-21
4.350522	2.52879e-21
4.344461	2.73958e-21
4.338401	2.96794e-21
4.332341	3.21534e-21
4.326281	3.48337e-21
4.320221	3.77373e-21
4.314160	4.0883e-21
4.308100	4.42909e-21
4.302040	4.79829e-21
4.295980	5.19826e-21
4.289920	5.63158e-21
4.283859	6.10101e-21
4.277799	6.60958e-21
4.271739	7.16054e-21
4.265679	7.75742e-21
4.259619	8.40406e-21
4.253559	9.1046e-21
4.247498	9.86354e-21
4.241438	1.06857e-20
4.235378	1.15765e-20
4.229318	1.25415e-20
4.223258	1.35869e-20
4.217197	1.47195e-20
4.211137	1.59464e-20
4.205077	1.72757e-20
4.199017	1.87157e-20
4.192957	2.02758e-20
4.186896	2.1966e-20
4.180836	2.3797e-20
4.174776	2.57807e-20
4.168716	2.79297e-20
4.162656	3.02578e-20
4.156596	3.27801e-20
4.150535	3.55125e-20
4.144475	3.84728e-20
4.138415	4.16798e-20
4.132355	4.51541e-20
4.126295	4.8918e-20
4.120234	5.29957e-20
4.114174	5.74133e-20
4.108114	6.21991e-20
4.102054	6.73839e-20
4.095994	7.30008e-20
4.089934	7.9086e-20
4.083873	8.56784e-20
4.077813	9.28203e-20
4.071753	1.00558e-19
4.065693	1.0894e-19
4.059633	1.18021e-19
4.053572	1.27859e-19
4.047512	1.38517e-19
4.041452	1.50063e-19
4.035392	1.62572e-19
4.029332	1.76124e-19
4.023271	1.90805e-19
4.017211	2.0671e-19
4.011151	2.23941e-19
4.005091	2.42608e-19
3.999031	2.62831e-19
3.992971	2.8474e-19
3.986910	3.08475e-19
3.980850	3.34189e-19
3.974790	3.62046e-19
3.968730	3.92225e-19
3.962670	4.2492e-19
3.956609	4.6034e-19
3.950549	4.98713e-19
3.944489	5.40285e-19
3.938429	5.85322e-19
3.932369	6.34113e-19
3.926308	6.86971e-19
3.920248	7.44235e-19
3.914188	8.06272e-19
3.908128	8.73481e-19
3.902068	9.46292e-19
3.896008	1.02517e-18
3.889947	1.11063e-18
3.883887	1.20321e-18
3.877827	1.3035e-18
3.871767	1.41216e-18
3.865707	1.52988e-18
3.859646	1.6574e-18
3.853586	1.79556e-18
3.847526	1.94523e-18
3.841466	2.10738e-18
3.835406	2.28305e-18
3.829345	2.47336e-18
3.823285	2.67953e-18
3.817225	2.90289e-18
3.811165	3.14487e-18
3.805105	3.40702e-18
3.799045	3.69102e-18
3.792984	3.99869e-18
3.786924	4.33201e-18
3.780864	4.69312e-18
3.774804	5.08432e-18
3.768744	5.50814e-18
3.762683	5.96728e-18
3.756623	6.4647e-18
3.750563	7.00358e-18
3.744503	7.58738e-18
3.738443	8.21985e-18
3.732383	8.90504e-18
3.726322	9.64734e-18
3.720262	1.04515e-17
3.714202	1.13227e-17
3.708142	1.22666e-17
3.702082	1.32891e-17
3.696021	1.43968e-17
3.689961	1.55969e-17
3.683901	1.6897e-17
3.677841	1.83055e-17
3.671781	1.98314e-17
3.665720	2.14845e-17
3.659660	2.32754e-17
3.653600	2.52156e-17
3.647540	2.73175e-17
3.641480	2.95946e-17
3.635420	3.20615e-17
3.629359	3.47341e-17
3.623299	3.76295e-17
3.617239	4.07662e-17
3.611179	4.41643e-17
3.605119	4.78458e-17
3.599058	5.18341e-17
3.592998	5.61548e-17
3.586938	6.08358e-17
3.580878	6.59069e-17
3.574818	7.14007e-17
3.568757	7.73525e-17
3.562697	8.38004e-17
3.556637	9.07858e-17
3.550577	9.83535e-17
3.544517	1.06552e-16
3.538457	1.15434e-16
3.532396	1.25056e-16
3.526336	1.35481e-16
3.520276	1.46774e-16
3.514216	1.59009e-16
3.508156	1.72263e-16
3.502095	1.86623e-16
3.496035	2.02179e-16
3.489975	2.19032e-16
3.483915	2.3729e-16
3.477855	2.5707e-16
3.471794	2.78499e-16
3.465734	3.01714e-16
3.459674	3.26864e-16
3.453614	3.5411e-16
3.447554	3.83628e-16
3.441494	4.15606e-16
3.435433	4.5025e-16
3.429373	4.87782e-16
3.423313	5.28442e-16
3.417253	5.72492e-16
3.411193	6.20213e-16
3.405132	6.71913e-16
3.399072	7.27922e-16
3.393012	7.88599e-16
3.386952	8.54335e-16
3.380892	9.2555e-16
3.374832	1.0027e-15
3.368771	1.08628e-15
3.362711	1.17683e-15
3.356651	1.27493e-15
3.350591	1.38121e-15
3.344531	1.49634e-15
3.338470	1.62107e-15
3.332410	1.7562e-15
3.326350	1.90259e-15
3.320290	2.06119e-15
3.314230	2.23301e-15
3.308169	2.41914e-15
3.302109	2.6208e-15
3.296049	2.83926e-15
3.289989	3.07593e-15
3.283929	3.33234e-15
3.277869	3.61011e-15
3.271808	3.91104e-15
3.265748	4.23706e-15
3.259688	4.59025e-15
3.253628	4.97288e-15
3.247568	5.38741e-15
3.241507	5.83649e-15
3.235447	6.323e-15
3.229387	6.85007e-15
3.223327	7.42108e-15
3.217267	8.03968e-15
3.211206	8.70985e-15
3.205146	9.43588e-15
3.199086	1.02224e-14
3.193026	1.10745e-14
3.186966	1.19977e-14
3.180906	1.29978e-14
3.174845	1.40813e-14
3.168785	1.5255e-14
3.162725	1.65267e-14
3.156665	1.79043e-14
3.150605	1.93967e-14
3.144544	2.10136e-14
3.138484	2.27652e-14
3.132424	2.46629e-14
3.126364	2.67187e-14
3.120304	2.89459e-14
3.114243	3.13588e-14
3.108183	3.39728e-14
3.102123	3.68047e-14
3.096063	3.98726e-14
3.090003	4.31963e-14
3.083943	4.6797e-14
3.077882	5.06979e-14
3.071822	5.4924e-14
3.065762	5.95023e-14
3.059702	6.44623e-14
3.053642	6.98357e-14
3.047581	7.5657e-14
3.041521	8.19636e-14
3.035461	8.87959e-14
3.029401	9.61977e-14
3.023341	1.04216e-13
3.017281	1.12904e-13
3.011220	1.22315e-13
3.005160	1.32511e-13
2.999100	1.43557e-13
2.993040	1.55523e-13
2.986980	1.68487e-13
2.980919	1.82532e-13
2.974859	1.97747e-13
2.968799	2.14231e-13
2.962739	2.32089e-13
2.956679	2.51435e-13
2.950618	2.72394e-13
2.944558	2.951e-13
2.938498	3.19699e-13
2.932438	3.46348e-13
2.926378	3.75219e-13
2.920318	4.06497e-13
2.914257	4.40381e-13
2.908197	4.7709e-13
2.902137	5.16859e-13
2.896077	5.59943e-13
2.890017	6.06619e-13
2.883956	6.57185e-13
2.877896	7.11966e-13
2.871836	7.71314e-13
2.865776	8.35609e-13
2.859716	9.05263e-13
2.853655	9.80724e-13
2.847595	1.06247e-12
2.841535	1.15104e-12
2.835475	1.24699e-12
2.829415	1.35093e-12
2.823355	1.46354e-12
2.817294	1.58554e-12
2.811234	1.71771e-12
2.805174	1.86089e-12
2.799114	2.01601e-12
2.793054	2.18406e-12
2.786993	2.36612e-12
2.780933	2.56335e-12
2.774873	2.77703e-12
2.768813	3.00851e-12
2.762753	3.25929e-12
2.756692	3.53098e-12
2.750632	3.82532e-12
2.744572	4.14418e-12
2.738512	4.48963e-12
2.732452	4.86388e-12
2.726392	5.26932e-12
2.720331	5.70856e-12
2.714271	6.18441e-12
2.708211	6.69992e-12
2.702151	7.25841e-12
2.696091	7.86346e-12
2.690030	8.51893e-12
2.683970	9.22905e-12
2.677910	9.99836e-12
2.671850	1.08318e-11
2.665790	1.17347e-11
2.659730	1.27129e-11
2.653669	1.37726e-11
2.647609	1.49207e-11
2.641549	1.61644e-11
2.635489	1.75118e-11
2.629429	1.89716e-11
2.623368	2.0553e-11
2.617308	2.22662e-11
2.611248	2.41223e-11
2.605188	2.61331e-11
2.599128	2.83115e-11
2.593067	3.06714e-11
2.587007	3.32281e-11
2.580947	3.59979e-11
2.574887	3.89986e-11
2.568827	4.22495e-11
2.562767	4.57713e-11
2.556706	4.95867e-11
2.550646	5.37201e-11
2.544586	5.81981e-11
2.538526	6.30493e-11
2.532466	6.83049e-11
2.526405	7.39987e-11
2.520345	8.0167e-11
2.514285	8.68495e-11
2.508225	9.40891e-11
2.502165	1.01932e-10
2.496104	1.10429e-10
2.490044	1.19634e-10
2.483984	1.29606e-10
2.477924	1.4041e-10
2.471864	1.52114e-10
2.465804	1.64794e-10
2.459743	1.78531e-10
2.453683	1.93413e-10
2.447623	2.09535e-10
2.441563	2.27002e-10
2.435503	2.45924e-10
2.429442	2.66424e-10
2.423382	2.88632e-10
2.417322	3.12692e-10
2.411262	3.38757e-10
2.405202	3.66995e-10
2.399141	3.97587e-10
2.393081	4.30728e-10
2.387021	4.66633e-10
2.380961	5.0553e-10
2.374901	5.4767e-10
2.368841	5.93322e-10
2.362780	6.4278e-10
2.356720	6.96361e-10
2.350660	7.54408e-10
2.344600	8.17293e-10
2.338540	8.85421e-10
2.332479	9.59227e-10
2.326419	1.03919e-09
2.320359	1.12581e-09
2.314299	1.21965e-09
2.308239	1.32132e-09
2.302179	1.43146e-09
2.296118	1.55079e-09
2.290058	1.68006e-09
2.283998	1.8201e-09
2.277938	1.97182e-09
2.271878	2.13619e-09
2.265817	2.31426e-09
2.259757	2.50717e-09
2.253697	2.71616e-09
2.247637	2.94257e-09
2.241577	3.18785e-09
2.235516	3.45359e-09
2.229456	3.74147e-09
2.223396	4.05335e-09
2.217336	4.39122e-09
2.211276	4.75727e-09
2.205216	5.15382e-09
2.199155	5.58343e-09
2.193095	6.04885e-09
2.187035	6.55307e-09
2.180975	7.09931e-09
2.174915	7.6911e-09
2.168854	8.33221e-09
2.162794	9.02676e-09
2.156734	9.77921e-09
2.150674	1.05944e-08
2.144614	1.14775e-08
2.138553	1.24342e-08
2.132493	1.34707e-08
2.126433	1.45936e-08
2.120373	1.58101e-08
2.114313	1.7128e-08
2.108253	1.85557e-08
2.102192	2.01025e-08
2.096132	2.17782e-08
2.090072	2.35936e-08
2.084012	2.55603e-08
2.077952	2.76909e-08
2.071891	2.99991e-08
2.065831	3.24998e-08
2.059771	3.52089e-08
2.053711	3.81438e-08
2.047651	4.13234e-08
2.041590	4.4768e-08
2.035530	4.84998e-08
2.029470	5.25426e-08
2.023410	5.69224e-08
2.017350	6.16673e-08
2.011290	6.68077e-08
2.005229	7.23767e-08
1.999169	7.84098e-08
1.993109	8.49459e-08
1.987049	9.20267e-08
1.980989	9.96979e-08
1.974928	1.08008e-07
1.968868	1.17012e-07
1.962808	1.26766e-07
1.956748	1.37332e-07
1.950688	1.4878e-07
1.944628	1.61182e-07
1.938567	1.74618e-07
1.932507	1.89173e-07
1.926447	2.04942e-07
1.920387	2.22026e-07
1.914327	2.40534e-07
1.908266	2.60584e-07
1.902206	2.82305e-07
1.896146	3.05838e-07
1.890086	3.31332e-07
1.884026	3.58951e-07
1.877965	3.88872e-07
1.871905	4.21287e-07
1.865845	4.56405e-07
1.859785	4.94449e-07
1.853725	5.35665e-07
1.847665	5.80317e-07
1.841604	6.28691e-07
1.835544	6.81097e-07
1.829484	7.37872e-07
1.823424	7.99379e-07
1.817364	8.66013e-07
1.811303	9.38202e-07
1.805243	1.01641e-06
1.799183	1.10113e-06
1.793123	1.19292e-06
1.787063	1.29236e-06
1.781002	1.40009e-06
1.774942	1.5168e-06
1.768882	1.64323e-06
1.762822	1.78021e-06
1.756762	1.9286e-06
1.750702	2.08936e-06
1.744641	2.26353e-06
1.738581	2.45221e-06
1.732521	2.65662e-06
1.726461	2.87807e-06
1.720401	3.11798e-06
1.714340	3.37789e-06
1.708280	3.65946e-06
1.702220	3.9645e-06
1.696160	4.29497e-06
1.690100	4.65299e-06
1.684039	5.04085e-06
1.677979	5.46105e-06
1.671919	5.91626e-06
1.665859	6.40943e-06
1.659799	6.9437e-06
1.653739	7.52251e-06
1.647678	8.14957e-06
1.641618	8.8289e-06
1.635558	9.56485e-06
1.629498	1.03622e-05
1.623438	1.12259e-05
1.617377	1.21617e-05
1.611317	1.31755e-05
1.605257	1.42737e-05
1.599197	1.54635e-05
1.593137	1.67526e-05
1.587077	1.8149e-05
1.581016	1.96619e-05
1.574956	2.13008e-05
1.568896	2.30764e-05
1.562836	2.5e-05
1.556776	2.70839e-05
1.550715	2.93416e-05
1.544655	3.17874e-05
1.538595	3.44371e-05
1.532535	3.73077e-05
1.526475	4.04176e-05
1.520414	4.37867e-05
1.514354	4.74367e-05
1.508294	5.13909e-05
1.502234	5.56747e-05
1.496174	6.03156e-05
1.490114	6.53434e-05
1.484053	7.07902e-05
1.477993	7.66911e-05
1.471933	8.30839e-05
1.465873	9.00096e-05
1.459813	9.75126e-05
1.453752	0.000105641
1.447692	0.000114447
1.441632	0.000123987
1.435572	0.000134322
1.429512	0.000145519
1.423451	0.000157649
1.417391	0.00017079
1.411331	0.000185027
1.405271	0.00020045
1.399211	0.000217159
1.393151	0.000235261
1.387090	0.000254872
1.381030	0.000276118
1.374970	0.000299134
1.368910	0.000324069
1.362850	0.000351083
1.356789	0.000380348
1.350729	0.000412053
1.344669	0.000446401
1.338609	0.000483611
&
```
