## Supplementary material for "All-at-once RNA folding with 3D motif prediction framed by evolutionary information": RF00209_IRES_Pesti.cacofold.cov

```
#
# Method Target_E-val [cov_min,cov_max] [FP | TP True Found | Sen PPV F] 
# GTp    0.05           [-9.95,29.60]    [0 | 9 366 9 | 2.46 100.00 4.80] 
#
# in_CaCoFold in_given  left_pos      right_pos  score            E-value       pvalue       substitutions    power
#------------------------------------------------------------------------------------------------------------------------
*	*	        44	       208	23.21316	0.0104335	0.000139113	4		0.07
*	*	        58	       146	26.08246	0.00121001	1.61335e-05	4		0.07
*	*	        92	       116	25.79902	0.00152937	2.03916e-05	4		0.07
*	*	        96	       112	22.26430	0.0200449	0.000267266	2		0.00
*	*	        97	       111	25.20673	0.00234179	3.12238e-05	6		0.16
*	*	       161	       178	29.60293	7.0965e-05	9.462e-07	6		0.16
*	*	       163	       176	21.46138	0.0323557	0.000431409	8		0.24
*	*	       164	       175	24.04464	0.00581666	7.75555e-05	4		0.07
*	*	       188	       200	24.56361	0.00384847	5.1313e-05	6		0.16
```
