## Supplementary material for "All-at-once RNA folding with 3D motif prediction framed by evolutionary information": RF00209_IRES_Pesti.cacofold.power

```
# Power analysis of CaCoFold structure
#
# Powertype = SINGLE SUBSTITUTIONS
# covary left_pos right_pos substitutions power
#----------------------------------------------------------------
7		252		0		0.00
8		251		1		0.00
9		250		0		0.00
10		249		0		0.00
11		248		0		0.00
12		247		0		0.00
19		240		2		0.00
20		238		4		0.07
21		237		4		0.07
22		236		1		0.00
23		235		0		0.00
27		229		1		0.00
28		228		0		0.00
29		227		2		0.00
30		226		2		0.00
31		225		0		0.00
32		224		6		0.16
33		223		6		0.16
34		222		3		0.02
38		215		1		0.00
39		214		1		0.00
40		213		3		0.02
43		209		2		0.00
* 44		208		4		0.07
45		207		6		0.16
46		206		1		0.00
47		205		3		0.02
48		204		2		0.00
50		155		0		0.00
51		154		2		0.00
52		153		2		0.00
53		152		2		0.00
54		151		2		0.00
55		149		2		0.00
56		148		2		0.00
57		147		2		0.00
* 58		146		4		0.07
61		76		5		0.11
62		75		3		0.02
63		74		0		0.00
64		73		0		0.00
65		72		2		0.00
66		71		0		0.00
79		134		0		0.00
80		133		0		0.00
81		132		0		0.00
82		131		0		0.00
83		130		0		0.00
85		126		10		0.32
86		125		2		0.00
87		124		2		0.00
88		123		0		0.00
89		122		0		0.00
90		118		0		0.00
91		117		0		0.00
* 92		116		4		0.07
93		115		0		0.00
95		113		4		0.07
* 96		112		2		0.00
* 97		111		6		0.16
98		107		7		0.20
135		144		0		0.00
136		143		0		0.00
137		142		0		0.00
138		141		0		0.00
139		140		1		0.00
156		182		0		0.00
157		181		2		0.00
159		180		1		0.00
160		179		1		0.00
* 161		178		6		0.16
162		177		6		0.16
* 163		176		8		0.24
* 164		175		4		0.07
165		174		0		0.00
166		173		3		0.02
185		203		1		0.00
186		202		6		0.16
187		201		2		0.00
* 188		200		6		0.16
189		199		2		0.00
190		198		7		0.20
259		286		0		0.00
260		285		3		0.02
261		284		1		0.00
262		283		0		0.00
263		282		0		0.00
264		281		0		0.00
265		280		0		0.00
267		279		0		0.00
268		278		0		0.00
269		277		0		0.00
#
# BPAIRS 92
# avg substitutions per BP 2.0
# BPAIRS expected to covary 2.9 +/- 1.6
# BPAIRS observed to covary 9
#
```
