## Supplementary material for "All-at-once RNA folding with 3D motif prediction framed by evolutionary information": RF00209_IRES_Pesti.power

```
# Power analysis of given structure
#
# Powertype = SINGLE SUBSTITUTIONS
# covary left_pos right_pos substitutions power
#----------------------------------------------------------------
26		252		1		0.00
27		251		2		0.00
28		250		0		0.00
29		249		0		0.00
30		248		0		0.00
31		247		0		0.00
32		246		6		0.16
34		242		6		0.16
35		241		3		0.02
36		240		0		0.00
37		238		2		0.00
38		237		2		0.00
39		236		0		0.00
40		212		3		0.02
41		211		0		0.00
43		209		2		0.00
* 44		208		4		0.07
45		207		6		0.16
46		206		1		0.00
47		205		3		0.02
48		204		2		0.00
51		154		2		0.00
52		153		2		0.00
53		152		2		0.00
54		151		2		0.00
55		149		2		0.00
56		148		2		0.00
57		147		2		0.00
* 58		146		4		0.07
61		76		5		0.11
62		75		3		0.02
63		74		0		0.00
64		73		0		0.00
65		72		2		0.00
66		71		0		0.00
79		134		0		0.00
80		133		0		0.00
81		132		0		0.00
82		131		0		0.00
83		130		0		0.00
87		124		2		0.00
88		123		0		0.00
90		118		0		0.00
91		117		0		0.00
* 92		116		4		0.07
93		115		0		0.00
95		113		4		0.07
* 96		112		2		0.00
* 97		111		6		0.16
135		144		0		0.00
136		143		0		0.00
137		142		0		0.00
138		141		0		0.00
158		181		2		0.00
159		180		1		0.00
160		179		1		0.00
* 161		178		6		0.16
162		177		6		0.16
* 163		176		8		0.24
* 164		175		4		0.07
165		174		0		0.00
166		173		3		0.02
167		172		0		0.00
186		202		6		0.16
187		201		2		0.00
* 188		200		6		0.16
189		199		2		0.00
190		198		7		0.20
214		223		2		0.00
215		222		0		0.00
216		221		0		0.00
271		281		0		0.00
272		280		0		0.00
273		279		0		0.00
274		278		0		0.00
#
# BPAIRS 75
# avg substitutions per BP 1.9
# BPAIRS expected to covary 2.2 +/- 1.4
# BPAIRS observed to covary 9
#
```
