## Supplementary material for "All-at-once RNA folding with 3D motif prediction framed by evolutionary information": RF00209_IRES_Pesti.sorted.cov

```
#
# Method Target_E-val [cov_min,cov_max] [FP | TP True Found | Sen PPV F] 
# GTp    0.05         [-9.95,29.60]     [0 | 9 75 9 | 12.00 100.00 21.43] 
#
#       left_pos       right_pos        score          E-value           pvalue       substitutions      power
#--------------------------------------------------------------------------------------------------------------
*	     161	     178	29.60293	7.0965e-05	9.462e-07	6		0.16
*	      58	     146	26.08246	0.00121001	1.61335e-05	4		0.07
*	      92	     116	25.79902	0.00152937	2.03916e-05	4		0.07
*	      97	     111	25.20673	0.00234179	3.12238e-05	6		0.16
*	     188	     200	24.56361	0.00384847	5.1313e-05	6		0.16
*	     164	     175	24.04464	0.00581666	7.75555e-05	4		0.07
*	      44	     208	23.21316	0.0104335	0.000139113	4		0.07
*	      96	     112	22.26430	0.0200449	0.000267266	2		0.00
*	     163	     176	21.46138	0.0323557	0.000431409	8		0.24
```
