## Supplementary material for "All-at-once RNA folding with 3D motif prediction framed by evolutionary information": RF00209_IRES_Pesti.surv

```
29.600000	0.0133333
26.050000	0.0266667
25.750000	0.04
25.200000	0.0533333
24.550000	0.0666667
24.000000	0.08
23.200000	0.0933333
22.250000	0.106667
21.450000	0.12
20.300000	0.16
20.150000	0.173333
19.900000	0.2
19.750000	0.213333
19.450000	0.253333
16.350000	0.266667
16.100000	0.32
14.950000	0.333333
14.600000	0.373333
14.450000	0.386667
13.750000	0.4
13.100000	0.413333
9.700000	0.426667
9.600000	0.44
9.250000	0.453333
7.700000	0.466667
1.650000	0.48
0.300000	0.493333
0.000000	0.933333
-0.050000	0.973333
-0.300000	0.986667
-1.100000	1
&
24.150000	2.65957e-05
23.150000	7.97872e-05
22.550000	0.000132979
22.350000	0.000159574
22.250000	0.000292553
22.000000	0.000345745
21.800000	0.000505319
20.950000	0.000558511
20.700000	0.000611702
20.550000	0.000638298
20.300000	0.000851064
19.900000	0.00106383
19.800000	0.00109043
19.750000	0.0012234
19.450000	0.00170213
19.300000	0.00172872
19.000000	0.00178191
18.650000	0.0018883
18.450000	0.00191489
18.250000	0.00202128
18.050000	0.00212766
18.000000	0.00215426
17.950000	0.00226064
17.600000	0.00228723
17.200000	0.00239362
17.100000	0.00242021
17.050000	0.0024734
16.500000	0.00260638
16.350000	0.00265957
16.300000	0.00276596
16.250000	0.00279255
16.200000	0.00281915
16.100000	0.00367021
16.000000	0.0037766
15.700000	0.00393617
14.950000	0.00420213
14.800000	0.00422872
14.750000	0.00428191
14.600000	0.00486702
14.550000	0.00494681
14.500000	0.005
14.200000	0.00537234
14.100000	0.00539894
13.900000	0.00555851
13.750000	0.00566489
13.700000	0.00574468
13.600000	0.00577128
13.550000	0.00585106
13.500000	0.00590426
13.400000	0.00625
13.350000	0.0062766
13.250000	0.00643617
13.200000	0.00680851
13.150000	0.00683511
13.100000	0.00715426
12.950000	0.00731383
12.850000	0.00734043
12.800000	0.00736702
12.750000	0.00742021
12.650000	0.00757979
12.500000	0.00768617
12.350000	0.00808511
12.200000	0.0081383
12.100000	0.00824468
11.950000	0.00827128
11.800000	0.00832447
11.700000	0.00837766
11.650000	0.00861702
11.600000	0.00864362
11.550000	0.00867021
11.500000	0.00882979
11.450000	0.00898936
11.350000	0.00922872
11.200000	0.00925532
11.150000	0.00946809
11.100000	0.00949468
11.050000	0.00968085
11.000000	0.00981383
10.950000	0.00994681
10.900000	0.0104521
10.850000	0.0104787
10.700000	0.0105319
10.650000	0.0106915
10.600000	0.0109309
10.550000	0.0109574
10.500000	0.0110106
10.450000	0.0110372
10.350000	0.011117
10.200000	0.0111702
10.150000	0.0112234
10.100000	0.01125
10.050000	0.0117553
9.950000	0.0121277
9.900000	0.0125
9.850000	0.012766
9.750000	0.0129787
9.700000	0.0132979
9.600000	0.0135372
9.350000	0.0140957
9.300000	0.0144149
9.250000	0.0144681
9.200000	0.0146543
9.150000	0.014734
9.100000	0.014867
9.050000	0.0148936
9.000000	0.015
8.950000	0.015133
8.900000	0.015266
8.850000	0.0153989
8.800000	0.0154255
8.750000	0.0155585
8.650000	0.0162234
8.600000	0.0162766
8.550000	0.0163298
8.400000	0.0164628
8.250000	0.0164894
8.200000	0.0167819
8.150000	0.0169947
8.100000	0.0172074
8.050000	0.0177926
8.000000	0.0179787
7.950000	0.0182447
7.900000	0.018617
7.850000	0.0187234
7.800000	0.0187766
7.750000	0.0188298
7.700000	0.019016
7.650000	0.0190426
7.600000	0.0193351
7.550000	0.0193883
7.500000	0.0194149
7.450000	0.0195213
7.400000	0.0204521
7.350000	0.0207181
7.300000	0.0207713
7.250000	0.0207979
7.200000	0.0209574
7.150000	0.021117
7.100000	0.021516
7.050000	0.0221277
7.000000	0.0223138
6.950000	0.0226064
6.900000	0.0226862
6.850000	0.0230585
6.800000	0.0231915
6.750000	0.0233245
6.700000	0.0234574
6.650000	0.0238032
6.600000	0.0239096
6.550000	0.0241223
6.500000	0.0244681
6.450000	0.0252926
6.400000	0.0253989
6.350000	0.0254255
6.300000	0.0256117
6.250000	0.0261968
6.200000	0.02625
6.150000	0.0264096
6.100000	0.0267021
6.050000	0.0267819
6.000000	0.0268617
5.950000	0.0277926
5.900000	0.0279255
5.850000	0.0280851
5.800000	0.0283511
5.750000	0.0283777
5.700000	0.0284043
5.650000	0.0284309
5.600000	0.028617
5.550000	0.0287766
5.500000	0.0288298
5.450000	0.0291489
5.400000	0.0294149
5.350000	0.0296011
5.300000	0.029867
5.250000	0.03
5.200000	0.0305585
5.150000	0.0306383
5.100000	0.0307181
5.050000	0.0308511
5.000000	0.0310372
4.950000	0.0311968
4.900000	0.0313298
4.850000	0.0314894
4.800000	0.0316223
4.750000	0.0318085
4.700000	0.0320745
4.650000	0.0326064
4.600000	0.0328191
4.550000	0.0330053
4.500000	0.0330585
4.450000	0.0331649
4.400000	0.0342553
4.350000	0.0344415
4.300000	0.0346277
4.250000	0.0359574
4.200000	0.037234
4.150000	0.0375
4.100000	0.0377926
4.050000	0.0380053
4.000000	0.0389628
3.950000	0.0391755
3.900000	0.0397872
3.850000	0.0399734
3.800000	0.0401064
3.750000	0.0402926
3.700000	0.0406383
3.650000	0.0411436
3.600000	0.0421277
3.550000	0.0423138
3.500000	0.0424468
3.450000	0.0428989
3.400000	0.0437766
3.350000	0.0438564
3.300000	0.0440957
3.250000	0.0447074
3.200000	0.0450798
3.150000	0.045266
3.100000	0.0455585
3.050000	0.0460904
3.000000	0.046383
2.950000	0.046516
2.900000	0.0466489
2.850000	0.0469149
2.800000	0.0473936
2.750000	0.0479255
2.700000	0.0482713
2.650000	0.0483511
2.600000	0.0487766
2.550000	0.0491223
2.500000	0.0492819
2.450000	0.0497074
2.400000	0.0501064
2.350000	0.0505851
2.300000	0.0507979
2.250000	0.051117
2.200000	0.0512234
2.150000	0.0518883
2.100000	0.0521809
2.050000	0.0530319
2.000000	0.053617
1.950000	0.0540957
1.900000	0.0546277
1.850000	0.0557447
1.800000	0.0561436
1.750000	0.0566489
1.700000	0.0573936
1.650000	0.0576596
1.600000	0.0583511
1.550000	0.059016
1.500000	0.0597872
1.450000	0.0600266
1.400000	0.0607447
1.350000	0.0614628
1.300000	0.0619415
1.250000	0.0624202
1.200000	0.0634309
1.150000	0.064016
1.100000	0.0643883
1.050000	0.064734
1.000000	0.066383
0.950000	0.0669415
0.900000	0.0680319
0.850000	0.0688564
0.800000	0.0693351
0.750000	0.0700266
0.700000	0.0702926
0.650000	0.0708777
0.600000	0.0723404
0.550000	0.0726064
0.500000	0.0735638
0.450000	0.0738298
0.400000	0.0744947
0.350000	0.0754787
0.300000	0.0763298
0.250000	0.0768085
0.200000	0.0773404
0.150000	0.0782713
0.100000	0.0798936
0.050000	0.0809043
0.000000	0.573298
-0.050000	0.866968
-0.100000	0.870878
-0.150000	0.874734
-0.200000	0.876569
-0.250000	0.878351
-0.300000	0.879176
-0.350000	0.880904
-0.400000	0.882261
-0.450000	0.883511
-0.500000	0.885372
-0.550000	0.886356
-0.600000	0.887473
-0.650000	0.888324
-0.700000	0.889229
-0.750000	0.889973
-0.800000	0.890213
-0.850000	0.89125
-0.900000	0.891622
-0.950000	0.892952
-1.000000	0.89391
-1.050000	0.895346
-1.100000	0.896011
-1.150000	0.897527
-1.200000	0.898191
-1.250000	0.899069
-1.300000	0.90016
-1.350000	0.901888
-1.400000	0.903112
-1.450000	0.904043
-1.500000	0.904654
-1.550000	0.905559
-1.600000	0.907074
-1.650000	0.907766
-1.700000	0.909202
-1.750000	0.909947
-1.800000	0.91133
-1.850000	0.914016
-1.900000	0.914628
-1.950000	0.916144
-2.000000	0.917314
-2.050000	0.918777
-2.100000	0.920904
-2.150000	0.921915
-2.200000	0.922686
-2.250000	0.924282
-2.300000	0.925053
-2.350000	0.927021
-2.400000	0.92992
-2.450000	0.93016
-2.500000	0.930824
-2.550000	0.932394
-2.600000	0.934202
-2.650000	0.934734
-2.700000	0.935266
-2.750000	0.939415
-2.800000	0.940027
-2.850000	0.940452
-2.900000	0.941543
-2.950000	0.942926
-3.000000	0.943457
-3.050000	0.944016
-3.100000	0.944415
-3.150000	0.945239
-3.200000	0.946543
-3.250000	0.947926
-3.300000	0.948245
-3.350000	0.949707
-3.400000	0.951037
-3.450000	0.952314
-3.500000	0.9525
-3.550000	0.954521
-3.600000	0.955053
-3.650000	0.955585
-3.700000	0.956489
-3.750000	0.957606
-3.800000	0.958032
-3.850000	0.958431
-3.900000	0.95883
-3.950000	0.959069
-4.000000	0.959707
-4.050000	0.962074
-4.100000	0.963032
-4.150000	0.964335
-4.200000	0.964681
-4.250000	0.965213
-4.300000	0.967234
-4.350000	0.967527
-4.400000	0.967819
-4.450000	0.968378
-4.500000	0.969282
-4.550000	0.969761
-4.600000	0.96992
-4.650000	0.970612
-4.700000	0.971356
-4.750000	0.971809
-4.800000	0.971968
-4.850000	0.97258
-4.900000	0.972952
-4.950000	0.973032
-5.000000	0.973883
-5.050000	0.974255
-5.100000	0.974521
-5.150000	0.975346
-5.200000	0.975745
-5.250000	0.976197
-5.300000	0.976676
-5.350000	0.977154
-5.400000	0.977713
-5.450000	0.978245
-5.500000	0.978378
-5.550000	0.978777
-5.600000	0.979122
-5.650000	0.979176
-5.700000	0.979468
-5.750000	0.979601
-5.800000	0.979787
-5.850000	0.97984
-5.900000	0.98
-5.950000	0.980027
-6.000000	0.980691
-6.050000	0.980745
-6.100000	0.981383
-6.150000	0.982101
-6.200000	0.982314
-6.250000	0.982713
-6.300000	0.983271
-6.350000	0.983457
-6.400000	0.983537
-6.450000	0.98367
-6.500000	0.984176
-6.550000	0.984574
-6.600000	0.985027
-6.650000	0.985638
-6.700000	0.985824
-6.750000	0.986011
-6.800000	0.986223
-6.850000	0.986755
-6.900000	0.98734
-6.950000	0.9875
-7.000000	0.987739
-7.050000	0.988218
-7.100000	0.98867
-7.150000	0.988883
-7.200000	0.989362
-7.250000	0.989761
-7.300000	0.989973
-7.350000	0.990213
-7.400000	0.990319
-7.450000	0.990745
-7.500000	0.990957
-7.550000	0.99117
-7.600000	0.991596
-7.650000	0.991649
-7.700000	0.991729
-7.800000	0.992021
-7.850000	0.992074
-7.900000	0.992181
-7.950000	0.992234
-8.000000	0.992606
-8.050000	0.992819
-8.100000	0.993059
-8.150000	0.993191
-8.200000	0.99359
-8.250000	0.993777
-8.300000	0.993803
-8.350000	0.994282
-8.400000	0.994335
-8.450000	0.994362
-8.500000	0.994681
-8.550000	0.994707
-8.600000	0.99484
-8.650000	0.995213
-8.700000	0.995239
-8.750000	0.995346
-8.800000	0.995372
-8.850000	0.995665
-8.900000	0.995718
-9.000000	0.995798
-9.150000	0.995824
-9.200000	0.99609
-9.300000	0.996144
-9.350000	0.996277
-9.400000	0.996516
-9.450000	0.997021
-9.500000	0.997074
-9.550000	0.997101
-9.700000	0.99742
-9.900000	0.997553
-9.950000	1
&
28.300000	1.32714e-06
27.900000	2.65428e-06
27.600000	3.98142e-06
27.500000	5.30856e-06
27.350000	6.6357e-06
27.300000	7.96284e-06
27.250000	1.06171e-05
27.150000	1.19443e-05
27.050000	1.45985e-05
27.000000	1.59257e-05
26.500000	1.72528e-05
26.450000	1.858e-05
26.200000	1.99071e-05
26.150000	2.12342e-05
26.050000	2.38885e-05
25.800000	2.65428e-05
25.700000	2.78699e-05
25.600000	2.91971e-05
25.500000	3.18514e-05
25.450000	3.45056e-05
25.400000	3.58328e-05
25.350000	3.71599e-05
25.250000	4.11413e-05
25.150000	4.24685e-05
25.000000	4.37956e-05
24.900000	4.51228e-05
24.850000	5.44127e-05
24.750000	5.57399e-05
24.700000	6.76841e-05
24.600000	7.16656e-05
24.550000	7.29927e-05
24.500000	7.43198e-05
24.450000	7.69741e-05
24.400000	8.09555e-05
24.350000	8.22827e-05
24.300000	8.36098e-05
24.200000	8.4937e-05
24.100000	8.62641e-05
23.900000	9.02455e-05
23.850000	9.55541e-05
23.800000	9.68812e-05
23.750000	0.000100863
23.700000	0.000103517
23.650000	0.000104844
23.600000	0.000110153
23.500000	0.000114134
23.400000	0.000119443
23.350000	0.000122097
23.300000	0.000124751
23.250000	0.000126078
23.200000	0.000127405
23.150000	0.00013006
23.100000	0.000131387
23.050000	0.000134041
23.000000	0.000135368
22.950000	0.000136695
22.900000	0.00013935
22.850000	0.000142004
22.800000	0.000147313
22.750000	0.000155275
22.700000	0.00015793
22.650000	0.000161911
22.600000	0.000164565
22.550000	0.000169874
22.450000	0.000171201
22.400000	0.000184472
22.350000	0.000192435
22.300000	0.000218978
22.250000	0.000226941
22.200000	0.000230922
22.150000	0.000264101
22.100000	0.000277372
22.050000	0.000314532
22.000000	0.000323822
21.950000	0.000337094
21.900000	0.000370272
21.850000	0.000380889
21.800000	0.000382216
21.750000	0.000384871
21.700000	0.000395488
21.650000	0.000426012
21.600000	0.000427339
21.500000	0.000451228
21.450000	0.000453882
21.400000	0.000457863
21.350000	0.000460518
21.300000	0.000467153
21.250000	0.000469808
21.200000	0.000472462
21.150000	0.000475116
21.100000	0.00047777
21.050000	0.000502986
21.000000	0.00053351
20.950000	0.000560053
20.900000	0.00056138
20.850000	0.000562707
20.800000	0.000565362
20.750000	0.000566689
20.650000	0.000568016
20.600000	0.000606503
20.550000	0.000609157
20.500000	0.000619774
20.450000	0.000650299
20.400000	0.000707366
20.350000	0.000712674
20.300000	0.000720637
20.250000	0.000773723
20.200000	0.00078434
20.150000	0.000786994
20.100000	0.000792303
20.050000	0.000809555
20.000000	0.000861314
19.950000	0.000865295
19.900000	0.000898474
19.850000	0.000902455
19.800000	0.000956868
19.750000	0.000959522
19.700000	0.00100464
19.650000	0.00105508
19.600000	0.00106702
19.550000	0.00108427
19.500000	0.00109091
19.450000	0.00112541
19.400000	0.00112674
19.350000	0.00115859
19.300000	0.00115992
19.250000	0.00120504
19.200000	0.00122495
19.150000	0.00123026
19.100000	0.00123822
19.050000	0.00124618
19.000000	0.00124751
18.950000	0.00125813
18.900000	0.00127671
18.850000	0.00134307
18.800000	0.00137757
18.750000	0.00141871
18.700000	0.00142933
18.650000	0.00145985
18.600000	0.00150365
18.550000	0.00151692
18.500000	0.0015209
18.450000	0.001643
18.400000	0.00181287
18.350000	0.00181553
18.300000	0.00187392
18.250000	0.00202654
18.200000	0.00210617
18.150000	0.00222429
18.100000	0.00230392
18.050000	0.00239283
18.000000	0.00251891
17.950000	0.00266888
17.900000	0.00272595
17.850000	0.00304313
17.800000	0.00306171
17.750000	0.00331121
17.700000	0.00351427
17.650000	0.00364565
17.600000	0.00389117
17.550000	0.00416589
17.500000	0.004499
17.450000	0.00494758
17.400000	0.00524751
17.350000	0.0054426
17.300000	0.0056284
17.250000	0.00577571
17.200000	0.00621632
17.150000	0.00642867
17.100000	0.00646184
17.050000	0.00663039
17.000000	0.00677372
16.950000	0.00698872
16.900000	0.00716125
16.850000	0.0072568
16.800000	0.00745056
16.750000	0.00773324
16.700000	0.00790975
16.650000	0.00803052
16.600000	0.00828799
16.550000	0.00847246
16.500000	0.0085574
16.450000	0.00884141
16.400000	0.00884937
16.350000	0.00895421
16.300000	0.00901792
16.250000	0.00905242
16.200000	0.00919044
16.150000	0.00929131
16.100000	0.00933776
16.050000	0.00935236
16.000000	0.00941208
15.950000	0.00949038
15.900000	0.00954612
15.850000	0.0096921
15.800000	0.00972926
15.750000	0.00979695
15.700000	0.00994426
15.650000	0.0101486
15.600000	0.0102827
15.550000	0.010357
15.500000	0.010576
15.450000	0.0107339
15.400000	0.0108188
15.350000	0.0108879
15.300000	0.0110683
15.250000	0.0112913
15.200000	0.0114439
15.150000	0.0115448
15.100000	0.0117943
15.050000	0.0120319
15.000000	0.0122442
14.950000	0.0125216
14.900000	0.0129277
14.850000	0.0131374
14.800000	0.0133364
14.750000	0.0136828
14.700000	0.0139244
14.650000	0.0141048
14.600000	0.0143384
14.550000	0.0145654
14.500000	0.0146941
14.450000	0.0147936
14.400000	0.0150683
14.350000	0.0151692
14.300000	0.0152661
14.250000	0.0153816
14.200000	0.0155129
14.150000	0.0156271
14.100000	0.0159005
14.050000	0.0159973
14.000000	0.0161685
13.950000	0.0162575
13.900000	0.0163809
13.850000	0.0164791
13.800000	0.0165481
13.750000	0.0166543
13.700000	0.0168082
13.650000	0.0168825
13.600000	0.017071
13.550000	0.0171785
13.500000	0.0172435
13.450000	0.0176457
13.400000	0.0178009
13.350000	0.0179801
13.300000	0.0181128
13.250000	0.0183159
13.200000	0.0183689
13.150000	0.0184592
13.100000	0.0185773
13.050000	0.0187923
13.000000	0.0189489
12.950000	0.0190909
12.900000	0.0192794
12.850000	0.0194267
12.800000	0.0195368
12.750000	0.0197186
12.700000	0.0198248
12.650000	0.0201513
12.600000	0.0203849
12.550000	0.0205481
12.500000	0.0207352
12.450000	0.0209104
12.400000	0.0210975
12.350000	0.0212515
12.300000	0.0214346
12.250000	0.0215594
12.200000	0.021712
12.150000	0.0218859
12.100000	0.0220557
12.050000	0.0221858
12.000000	0.0223238
11.950000	0.0223942
11.900000	0.022499
11.850000	0.0225786
11.800000	0.0226662
11.750000	0.0228188
11.700000	0.0230086
11.650000	0.0231798
11.600000	0.0232462
11.550000	0.0233338
11.500000	0.023497
11.450000	0.0235594
11.400000	0.023643
11.350000	0.0237319
11.300000	0.0238779
11.250000	0.0240345
11.200000	0.0241274
11.150000	0.0243013
11.100000	0.0244685
11.050000	0.0246264
11.000000	0.0247923
10.950000	0.0249516
10.900000	0.025075
10.850000	0.025217
10.800000	0.0253298
10.750000	0.025432
10.700000	0.0255474
10.650000	0.0257226
10.600000	0.0258434
10.550000	0.0260995
10.500000	0.0262044
10.450000	0.0263092
10.400000	0.0265388
10.350000	0.0266715
10.300000	0.0267764
10.250000	0.0270285
10.200000	0.027221
10.150000	0.0274214
10.100000	0.0275899
10.050000	0.0277359
10.000000	0.0278315
9.950000	0.0280385
9.900000	0.0282681
9.850000	0.0284618
9.800000	0.028633
9.750000	0.0289608
9.700000	0.029205
9.650000	0.0296045
9.600000	0.0298872
9.550000	0.0302216
9.500000	0.0304897
9.450000	0.0307259
9.400000	0.0309317
9.350000	0.0311413
9.300000	0.0315169
9.250000	0.031643
9.200000	0.0320504
9.150000	0.0323265
9.100000	0.0326065
9.050000	0.032783
9.000000	0.0330816
8.950000	0.0333298
8.900000	0.0336085
8.850000	0.0339164
8.800000	0.0341208
8.750000	0.0343013
8.700000	0.0345189
8.650000	0.0347883
8.600000	0.0349834
8.550000	0.0351241
8.500000	0.0352528
8.450000	0.0355156
8.400000	0.0356496
8.350000	0.0357545
8.300000	0.0358407
8.250000	0.0360411
8.200000	0.0361871
8.150000	0.0364658
8.100000	0.0366702
8.050000	0.0368945
8.000000	0.0371612
7.950000	0.0373059
7.900000	0.037501
7.850000	0.0376616
7.800000	0.0378354
7.750000	0.0380544
7.700000	0.0382216
7.650000	0.0384844
7.600000	0.0386012
7.550000	0.0387671
7.500000	0.0390471
7.450000	0.0392953
7.400000	0.0395143
7.350000	0.0397027
7.300000	0.03985
7.250000	0.0399881
7.200000	0.0401553
7.150000	0.0403331
7.100000	0.0404964
7.050000	0.0407432
7.000000	0.040925
6.950000	0.041144
6.900000	0.0412515
6.850000	0.0414585
6.800000	0.041931
6.750000	0.0421367
6.700000	0.0423331
6.650000	0.0426184
6.600000	0.0430949
6.550000	0.0433457
6.500000	0.0436722
6.450000	0.0439934
6.400000	0.0444353
6.350000	0.0449277
6.300000	0.0452356
6.250000	0.0460146
6.200000	0.0466384
6.150000	0.0471466
6.100000	0.0475448
6.050000	0.0477903
6.000000	0.0483968
5.950000	0.0487764
5.900000	0.0491573
5.850000	0.0493975
5.800000	0.0498341
5.750000	0.0501593
5.700000	0.0505295
5.650000	0.0507074
5.600000	0.0508719
5.550000	0.0511904
5.500000	0.0513391
5.450000	0.0517478
5.400000	0.0519443
5.350000	0.0521632
5.300000	0.0523703
5.250000	0.0526238
5.200000	0.052925
5.150000	0.0531321
5.100000	0.0534001
5.050000	0.0536762
5.000000	0.053927
4.950000	0.05415
4.900000	0.0543384
4.850000	0.0545826
4.800000	0.0548149
4.750000	0.0549847
4.700000	0.0551772
4.650000	0.0555129
4.600000	0.0558142
4.550000	0.0561261
4.500000	0.0563676
4.450000	0.0567074
4.400000	0.0569622
4.350000	0.0572077
4.300000	0.0575182
4.250000	0.0577664
4.200000	0.0580265
4.150000	0.0583039
4.100000	0.0586025
4.050000	0.0588427
4.000000	0.059075
3.950000	0.0594399
3.900000	0.0597717
3.850000	0.0602429
3.800000	0.0605693
3.750000	0.0610431
3.700000	0.06142
3.650000	0.061931
3.600000	0.0624459
3.550000	0.0628587
3.500000	0.0631267
3.450000	0.0635408
3.400000	0.0639668
3.350000	0.0642415
3.300000	0.0647525
3.250000	0.0652926
3.200000	0.0657731
3.150000	0.0662123
3.100000	0.0666609
3.050000	0.0670471
3.000000	0.0673855
2.950000	0.0677571
2.900000	0.0682017
2.850000	0.068787
2.800000	0.0692794
2.750000	0.0697001
2.700000	0.070349
2.650000	0.0709569
2.600000	0.0715647
2.550000	0.0720956
2.500000	0.0728812
2.450000	0.0734612
2.400000	0.0741739
2.350000	0.0749025
2.300000	0.0754877
2.250000	0.076
2.200000	0.0769662
2.150000	0.0775713
2.100000	0.0784459
2.050000	0.0790219
2.000000	0.0797983
1.950000	0.0803159
1.900000	0.0807804
1.850000	0.0812714
1.800000	0.0818527
1.750000	0.0825707
1.700000	0.0831798
1.650000	0.083931
1.600000	0.0846118
1.550000	0.0850922
1.500000	0.0857173
1.450000	0.0863557
1.400000	0.0870073
1.350000	0.0876457
1.300000	0.0884021
1.250000	0.089075
1.200000	0.0897386
1.150000	0.0907764
1.100000	0.0917943
1.050000	0.0933218
1.000000	0.094069
0.950000	0.0951652
0.900000	0.0958898
0.850000	0.0968281
0.800000	0.0981513
0.750000	0.0992873
0.700000	0.100399
0.650000	0.10129
0.600000	0.102354
0.550000	0.104011
0.500000	0.105196
0.450000	0.106243
0.400000	0.107739
0.350000	0.109143
0.300000	0.110725
0.250000	0.112121
0.200000	0.113574
0.150000	0.115386
0.100000	0.117082
0.050000	0.11927
0.000000	0.448257
-0.050000	0.724204
-0.100000	0.729748
-0.150000	0.735109
-0.200000	0.74036
-0.250000	0.745248
-0.300000	0.749364
-0.350000	0.753777
-0.400000	0.75761
-0.450000	0.760925
-0.500000	0.763756
-0.550000	0.766644
-0.600000	0.769525
-0.650000	0.771985
-0.700000	0.774009
-0.750000	0.776787
-0.800000	0.779305
-0.850000	0.78215
-0.900000	0.785059
-0.950000	0.787821
-1.000000	0.79047
-1.050000	0.792661
-1.100000	0.794945
-1.150000	0.797492
-1.200000	0.801064
-1.250000	0.803906
-1.300000	0.80664
-1.350000	0.809218
-1.400000	0.812725
-1.450000	0.816348
-1.500000	0.819672
-1.550000	0.823622
-1.600000	0.826831
-1.650000	0.830527
-1.700000	0.83413
-1.750000	0.837534
-1.800000	0.841078
-1.850000	0.843873
-1.900000	0.846865
-1.950000	0.849112
-2.000000	0.851877
-2.050000	0.854188
-2.100000	0.856543
-2.150000	0.858523
-2.200000	0.860892
-2.250000	0.863457
-2.300000	0.866526
-2.350000	0.868893
-2.400000	0.871708
-2.450000	0.874861
-2.500000	0.878085
-2.550000	0.881194
-2.600000	0.884727
-2.650000	0.887903
-2.700000	0.890699
-2.750000	0.894251
-2.800000	0.896119
-2.850000	0.899671
-2.900000	0.90266
-2.950000	0.905453
-3.000000	0.907493
-3.050000	0.909386
-3.100000	0.912454
-3.150000	0.914686
-3.200000	0.916312
-3.250000	0.918054
-3.300000	0.920495
-3.350000	0.922165
-3.400000	0.923708
-3.450000	0.925769
-3.500000	0.927033
-3.550000	0.928956
-3.600000	0.931177
-3.650000	0.933106
-3.700000	0.935096
-3.750000	0.937289
-3.800000	0.939208
-3.850000	0.941976
-3.900000	0.944289
-3.950000	0.946029
-4.000000	0.947835
-4.050000	0.949314
-4.100000	0.950897
-4.150000	0.952471
-4.200000	0.954178
-4.250000	0.9555
-4.300000	0.956892
-4.350000	0.957975
-4.400000	0.959433
-4.450000	0.961176
-4.500000	0.962322
-4.550000	0.963391
-4.600000	0.96437
-4.650000	0.965829
-4.700000	0.966656
-4.750000	0.967295
-4.800000	0.968268
-4.850000	0.968884
-4.900000	0.969887
-4.950000	0.970811
-5.000000	0.971606
-5.050000	0.97241
-5.100000	0.97301
-5.150000	0.973558
-5.200000	0.974009
-5.250000	0.974459
-5.300000	0.974991
-5.350000	0.975485
-5.400000	0.976045
-5.450000	0.976522
-5.500000	0.97695
-5.550000	0.977343
-5.600000	0.978046
-5.650000	0.978694
-5.700000	0.979258
-5.750000	0.979927
-5.800000	0.980384
-5.850000	0.980918
-5.900000	0.981453
-5.950000	0.982109
-6.000000	0.982624
-6.050000	0.983129
-6.100000	0.983551
-6.150000	0.983956
-6.200000	0.984377
-6.250000	0.9848
-6.300000	0.985123
-6.350000	0.985639
-6.400000	0.986057
-6.450000	0.986445
-6.500000	0.986646
-6.550000	0.987123
-6.600000	0.98747
-6.650000	0.987727
-6.700000	0.988119
-6.750000	0.988435
-6.800000	0.988676
-6.850000	0.989056
-6.900000	0.989343
-6.950000	0.989659
-7.000000	0.989976
-7.050000	0.990208
-7.100000	0.990425
-7.150000	0.990707
-7.200000	0.99094
-7.250000	0.99114
-7.300000	0.991303
-7.350000	0.991492
-7.400000	0.991684
-7.450000	0.992023
-7.500000	0.992218
-7.550000	0.992385
-7.600000	0.992621
-7.650000	0.992841
-7.700000	0.993141
-7.750000	0.993393
-7.800000	0.993569
-7.850000	0.993757
-7.900000	0.993928
-7.950000	0.99406
-8.000000	0.994194
-8.050000	0.994352
-8.100000	0.994514
-8.150000	0.994666
-8.200000	0.994782
-8.250000	0.994961
-8.300000	0.995102
-8.350000	0.995263
-8.400000	0.995456
-8.450000	0.995662
-8.500000	0.99582
-8.550000	0.995958
-8.600000	0.996131
-8.650000	0.99625
-8.700000	0.99636
-8.750000	0.9965
-8.800000	0.996609
-8.850000	0.996657
-8.900000	0.996743
-8.950000	0.996815
-9.000000	0.996859
-9.050000	0.997042
-9.100000	0.997156
-9.150000	0.997221
-9.200000	0.99737
-9.250000	0.997416
-9.300000	0.997539
-9.350000	0.997601
-9.400000	0.997675
-9.450000	0.997773
-9.500000	0.997839
-9.550000	0.997995
-9.600000	0.998061
-9.650000	0.998147
-9.700000	0.998248
-9.750000	0.998315
-9.800000	0.998373
-9.850000	0.998447
-9.900000	0.998495
-9.950000	1
&
69.650000	2.38227e-21
69.600000	2.48573e-21
69.550000	2.59368e-21
69.500000	2.70631e-21
69.450000	2.82384e-21
69.400000	2.94647e-21
69.350000	3.07442e-21
69.300000	3.20793e-21
69.250000	3.34723e-21
69.200000	3.49259e-21
69.150000	3.64425e-21
69.100000	3.80249e-21
69.050000	3.96761e-21
69.000000	4.13989e-21
68.950000	4.31965e-21
68.900000	4.50722e-21
68.850000	4.70292e-21
68.800000	4.90713e-21
68.750000	5.12019e-21
68.700000	5.34251e-21
68.650000	5.57447e-21
68.600000	5.8165e-21
68.550000	6.06904e-21
68.500000	6.33254e-21
68.450000	6.60748e-21
68.400000	6.89435e-21
68.350000	7.19367e-21
68.300000	7.50599e-21
68.250000	7.83185e-21
68.200000	8.17187e-21
68.150000	8.52663e-21
68.100000	8.8968e-21
68.050000	9.28303e-21
68.000000	9.68602e-21
67.950000	1.01065e-20
67.900000	1.05452e-20
67.850000	1.1003e-20
67.800000	1.14806e-20
67.750000	1.1979e-20
67.700000	1.2499e-20
67.650000	1.30416e-20
67.600000	1.36077e-20
67.550000	1.41983e-20
67.500000	1.48146e-20
67.450000	1.54577e-20
67.400000	1.61286e-20
67.350000	1.68287e-20
67.300000	1.75591e-20
67.250000	1.83212e-20
67.200000	1.91164e-20
67.150000	1.99461e-20
67.100000	2.08118e-20
67.050000	2.17151e-20
67.000000	2.26575e-20
66.950000	2.36409e-20
66.900000	2.46669e-20
66.850000	2.57374e-20
66.800000	2.68543e-20
66.750000	2.80198e-20
66.700000	2.92358e-20
66.650000	3.05045e-20
66.600000	3.18283e-20
66.550000	3.32095e-20
66.500000	3.46506e-20
66.450000	3.61543e-20
66.400000	3.77231e-20
66.350000	3.93601e-20
66.300000	4.1068e-20
66.250000	4.285e-20
66.200000	4.47094e-20
66.150000	4.66494e-20
66.100000	4.86735e-20
66.050000	5.07854e-20
66.000000	5.2989e-20
65.950000	5.52881e-20
65.900000	5.76869e-20
65.850000	6.01898e-20
65.800000	6.28013e-20
65.750000	6.5526e-20
65.700000	6.83689e-20
65.650000	7.13351e-20
65.600000	7.44299e-20
65.550000	7.7659e-20
65.500000	8.10281e-20
65.450000	8.45433e-20
65.400000	8.8211e-20
65.350000	9.20377e-20
65.300000	9.60304e-20
65.250000	1.00196e-19
65.200000	1.04543e-19
65.150000	1.09078e-19
65.100000	1.13809e-19
65.050000	1.18746e-19
65.000000	1.23897e-19
64.950000	1.29271e-19
64.900000	1.34879e-19
64.850000	1.40729e-19
64.800000	1.46833e-19
64.750000	1.53202e-19
64.700000	1.59847e-19
64.650000	1.6678e-19
64.600000	1.74013e-19
64.550000	1.81561e-19
64.500000	1.89435e-19
64.450000	1.97651e-19
64.400000	2.06223e-19
64.350000	2.15167e-19
64.300000	2.24498e-19
64.250000	2.34234e-19
64.200000	2.44393e-19
64.150000	2.54991e-19
64.100000	2.66049e-19
64.050000	2.77586e-19
64.000000	2.89624e-19
63.950000	3.02183e-19
63.900000	3.15287e-19
63.850000	3.28959e-19
63.800000	3.43223e-19
63.750000	3.58106e-19
63.700000	3.73633e-19
63.650000	3.89834e-19
63.600000	4.06737e-19
63.550000	4.24373e-19
63.500000	4.42773e-19
63.450000	4.61971e-19
63.400000	4.82e-19
63.350000	5.02898e-19
63.300000	5.24702e-19
63.250000	5.4745e-19
63.200000	5.71184e-19
63.150000	5.95947e-19
63.100000	6.21783e-19
63.050000	6.48739e-19
63.000000	6.76863e-19
62.950000	7.06206e-19
62.900000	7.3682e-19
62.850000	7.68761e-19
62.800000	8.02086e-19
62.750000	8.36855e-19
62.700000	8.73131e-19
62.650000	9.10978e-19
62.600000	9.50466e-19
62.550000	9.91664e-19
62.500000	1.03465e-18
62.450000	1.07949e-18
62.400000	1.12628e-18
62.350000	1.1751e-18
62.300000	1.22603e-18
62.250000	1.27917e-18
62.200000	1.33461e-18
62.150000	1.39245e-18
62.100000	1.4528e-18
62.050000	1.51576e-18
62.000000	1.58145e-18
61.950000	1.64999e-18
61.900000	1.72149e-18
61.850000	1.79609e-18
61.800000	1.87393e-18
61.750000	1.95513e-18
61.700000	2.03986e-18
61.650000	2.12825e-18
61.600000	2.22047e-18
61.550000	2.31669e-18
61.500000	2.41707e-18
61.450000	2.5218e-18
61.400000	2.63107e-18
61.350000	2.74507e-18
61.300000	2.86401e-18
61.250000	2.9881e-18
61.200000	3.11756e-18
61.150000	3.25263e-18
61.100000	3.39355e-18
61.050000	3.54058e-18
61.000000	3.69397e-18
60.950000	3.854e-18
60.900000	4.02096e-18
60.850000	4.19516e-18
60.800000	4.37689e-18
60.750000	4.5665e-18
60.700000	4.76432e-18
60.650000	4.9707e-18
60.600000	5.18602e-18
60.550000	5.41066e-18
60.500000	5.64503e-18
60.450000	5.88954e-18
60.400000	6.14465e-18
60.350000	6.4108e-18
60.300000	6.68847e-18
60.250000	6.97816e-18
60.200000	7.28039e-18
60.150000	7.59571e-18
60.100000	7.92468e-18
60.050000	8.2679e-18
60.000000	8.62597e-18
59.950000	8.99954e-18
59.900000	9.38928e-18
59.850000	9.79589e-18
59.800000	1.02201e-17
59.750000	1.06627e-17
59.700000	1.11244e-17
59.650000	1.16061e-17
59.600000	1.21087e-17
59.550000	1.2633e-17
59.500000	1.318e-17
59.450000	1.37507e-17
59.400000	1.43461e-17
59.350000	1.49673e-17
59.300000	1.56153e-17
59.250000	1.62914e-17
59.200000	1.69968e-17
59.150000	1.77327e-17
59.100000	1.85004e-17
59.050000	1.93013e-17
59.000000	2.01369e-17
58.950000	2.10087e-17
58.900000	2.19182e-17
58.850000	2.2867e-17
58.800000	2.38569e-17
58.750000	2.48896e-17
58.700000	2.59671e-17
58.650000	2.70911e-17
58.600000	2.82637e-17
58.550000	2.94871e-17
58.500000	3.07635e-17
58.450000	3.2095e-17
58.400000	3.34842e-17
58.350000	3.49334e-17
58.300000	3.64454e-17
58.250000	3.80227e-17
58.200000	3.96683e-17
58.150000	4.13851e-17
58.100000	4.31762e-17
58.050000	4.50447e-17
58.000000	4.6994e-17
57.950000	4.90277e-17
57.900000	5.11493e-17
57.850000	5.33627e-17
57.800000	5.56719e-17
57.750000	5.80809e-17
57.700000	6.05941e-17
57.650000	6.3216e-17
57.600000	6.59513e-17
57.550000	6.88048e-17
57.500000	7.17818e-17
57.450000	7.48875e-17
57.400000	7.81276e-17
57.350000	8.15077e-17
57.300000	8.50341e-17
57.250000	8.87129e-17
57.200000	9.25507e-17
57.150000	9.65546e-17
57.100000	1.00732e-16
57.050000	1.05089e-16
57.000000	1.09635e-16
56.950000	1.14378e-16
56.900000	1.19325e-16
56.850000	1.24487e-16
56.800000	1.29871e-16
56.750000	1.35489e-16
56.700000	1.41349e-16
56.650000	1.47462e-16
56.600000	1.5384e-16
56.550000	1.60494e-16
56.500000	1.67435e-16
56.450000	1.74676e-16
56.400000	1.82231e-16
56.350000	1.90111e-16
56.300000	1.98333e-16
56.250000	2.0691e-16
56.200000	2.15857e-16
56.150000	2.25191e-16
56.100000	2.34929e-16
56.050000	2.45087e-16
56.000000	2.55685e-16
55.950000	2.6674e-16
55.900000	2.78274e-16
55.850000	2.90305e-16
55.800000	3.02857e-16
55.750000	3.15951e-16
55.700000	3.29611e-16
55.650000	3.43861e-16
55.600000	3.58726e-16
55.550000	3.74235e-16
55.500000	3.90413e-16
55.450000	4.0729e-16
55.400000	4.24896e-16
55.350000	4.43263e-16
55.300000	4.62424e-16
55.250000	4.82412e-16
55.200000	5.03264e-16
55.150000	5.25016e-16
55.100000	5.47708e-16
55.050000	5.71381e-16
55.000000	5.96076e-16
54.950000	6.21838e-16
54.900000	6.48712e-16
54.850000	6.76748e-16
54.800000	7.05994e-16
54.750000	7.36503e-16
54.700000	7.68331e-16
54.650000	8.01532e-16
54.600000	8.36168e-16
54.550000	8.723e-16
54.500000	9.09991e-16
54.450000	9.49311e-16
54.400000	9.90328e-16
54.350000	1.03312e-15
54.300000	1.07775e-15
54.250000	1.12432e-15
54.200000	1.17289e-15
54.150000	1.22356e-15
54.100000	1.27642e-15
54.050000	1.33156e-15
54.000000	1.38909e-15
53.950000	1.44909e-15
53.900000	1.51169e-15
53.850000	1.57699e-15
53.800000	1.64511e-15
53.750000	1.71617e-15
53.700000	1.79029e-15
53.650000	1.86762e-15
53.600000	1.94828e-15
53.550000	2.03243e-15
53.500000	2.1202e-15
53.450000	2.21177e-15
53.400000	2.30729e-15
53.350000	2.40693e-15
53.300000	2.51087e-15
53.250000	2.61929e-15
53.200000	2.7324e-15
53.150000	2.85038e-15
53.100000	2.97346e-15
53.050000	3.10185e-15
53.000000	3.23578e-15
52.950000	3.37549e-15
52.900000	3.52123e-15
52.850000	3.67325e-15
52.800000	3.83183e-15
52.750000	3.99726e-15
52.700000	4.16982e-15
52.650000	4.34983e-15
52.600000	4.5376e-15
52.550000	4.73348e-15
52.500000	4.9378e-15
52.450000	5.15094e-15
52.400000	5.37327e-15
52.350000	5.60519e-15
52.300000	5.84712e-15
52.250000	6.09948e-15
52.200000	6.36272e-15
52.150000	6.63732e-15
52.100000	6.92376e-15
52.050000	7.22255e-15
52.000000	7.53423e-15
51.950000	7.85935e-15
51.900000	8.1985e-15
51.850000	8.55226e-15
51.800000	8.92128e-15
51.750000	9.30622e-15
51.700000	9.70775e-15
51.650000	1.01266e-14
51.600000	1.05635e-14
51.550000	1.10192e-14
51.500000	1.14946e-14
51.450000	1.19905e-14
51.400000	1.25078e-14
51.350000	1.30473e-14
51.300000	1.36101e-14
51.250000	1.41972e-14
51.200000	1.48096e-14
51.150000	1.54484e-14
51.100000	1.61147e-14
51.050000	1.68097e-14
51.000000	1.75347e-14
50.950000	1.82909e-14
50.900000	1.90797e-14
50.850000	1.99025e-14
50.800000	2.07608e-14
50.750000	2.16561e-14
50.700000	2.25899e-14
50.650000	2.3564e-14
50.600000	2.458e-14
50.550000	2.56398e-14
50.500000	2.67453e-14
50.450000	2.78984e-14
50.400000	2.91012e-14
50.350000	3.03558e-14
50.300000	3.16644e-14
50.250000	3.30295e-14
50.200000	3.44533e-14
50.150000	3.59385e-14
50.100000	3.74876e-14
50.050000	3.91034e-14
50.000000	4.07889e-14
49.950000	4.25469e-14
49.900000	4.43807e-14
49.850000	4.62934e-14
49.800000	4.82885e-14
49.750000	5.03695e-14
49.700000	5.25401e-14
49.650000	5.48042e-14
49.600000	5.71658e-14
49.550000	5.9629e-14
49.500000	6.21983e-14
49.450000	6.48783e-14
49.400000	6.76736e-14
49.350000	7.05892e-14
49.300000	7.36304e-14
49.250000	7.68025e-14
49.200000	8.01111e-14
49.150000	8.35622e-14
49.100000	8.71618e-14
49.050000	9.09163e-14
49.000000	9.48324e-14
48.950000	9.89171e-14
48.900000	1.03178e-13
48.850000	1.07621e-13
48.800000	1.12256e-13
48.750000	1.17091e-13
48.700000	1.22133e-13
48.650000	1.27393e-13
48.600000	1.32879e-13
48.550000	1.386e-13
48.500000	1.44568e-13
48.450000	1.50793e-13
48.400000	1.57286e-13
48.350000	1.64058e-13
48.300000	1.71121e-13
48.250000	1.78488e-13
48.200000	1.86171e-13
48.150000	1.94186e-13
48.100000	2.02545e-13
48.050000	2.11263e-13
48.000000	2.20357e-13
47.950000	2.29841e-13
47.900000	2.39734e-13
47.850000	2.50052e-13
47.800000	2.60813e-13
47.750000	2.72038e-13
47.700000	2.83744e-13
47.650000	2.95955e-13
47.600000	3.0869e-13
47.550000	3.21972e-13
47.500000	3.35826e-13
47.450000	3.50275e-13
47.400000	3.65345e-13
47.350000	3.81064e-13
47.300000	3.97457e-13
47.250000	4.14556e-13
47.200000	4.32389e-13
47.150000	4.50988e-13
47.100000	4.70387e-13
47.050000	4.9062e-13
47.000000	5.11722e-13
46.950000	5.3373e-13
46.900000	5.56685e-13
46.850000	5.80625e-13
46.800000	6.05595e-13
46.750000	6.31637e-13
46.700000	6.58797e-13
46.650000	6.87125e-13
46.600000	7.16669e-13
46.550000	7.47483e-13
46.500000	7.7962e-13
46.450000	8.13137e-13
46.400000	8.48094e-13
46.350000	8.84552e-13
46.300000	9.22576e-13
46.250000	9.62233e-13
46.200000	1.00359e-12
46.150000	1.04673e-12
46.100000	1.09172e-12
46.050000	1.13863e-12
46.000000	1.18757e-12
45.950000	1.2386e-12
45.900000	1.29183e-12
45.850000	1.34734e-12
45.800000	1.40523e-12
45.750000	1.46561e-12
45.700000	1.52858e-12
45.650000	1.59425e-12
45.600000	1.66274e-12
45.550000	1.73417e-12
45.500000	1.80867e-12
45.450000	1.88636e-12
45.400000	1.96738e-12
45.350000	2.05188e-12
45.300000	2.14001e-12
45.250000	2.23192e-12
45.200000	2.32777e-12
45.150000	2.42773e-12
45.100000	2.53198e-12
45.050000	2.64071e-12
45.000000	2.75409e-12
44.950000	2.87234e-12
44.900000	2.99566e-12
44.850000	3.12427e-12
44.800000	3.2584e-12
44.750000	3.39827e-12
44.700000	3.54415e-12
44.650000	3.69628e-12
44.600000	3.85493e-12
44.550000	4.02038e-12
44.500000	4.19292e-12
44.450000	4.37287e-12
44.400000	4.56052e-12
44.350000	4.75622e-12
44.300000	4.96031e-12
44.250000	5.17314e-12
44.200000	5.39509e-12
44.150000	5.62656e-12
44.100000	5.86795e-12
44.050000	6.11967e-12
44.000000	6.38219e-12
43.950000	6.65595e-12
43.900000	6.94144e-12
43.850000	7.23916e-12
43.800000	7.54963e-12
43.750000	7.87341e-12
43.700000	8.21105e-12
43.650000	8.56315e-12
43.600000	8.93033e-12
43.550000	9.31324e-12
43.500000	9.71254e-12
43.450000	1.01289e-11
43.400000	1.05632e-11
43.350000	1.1016e-11
43.300000	1.14882e-11
43.250000	1.19806e-11
43.200000	1.24941e-11
43.150000	1.30296e-11
43.100000	1.3588e-11
43.050000	1.41704e-11
43.000000	1.47776e-11
42.950000	1.54108e-11
42.900000	1.60711e-11
42.850000	1.67597e-11
42.800000	1.74777e-11
42.750000	1.82265e-11
42.700000	1.90072e-11
42.650000	1.98214e-11
42.600000	2.06705e-11
42.550000	2.15558e-11
42.500000	2.2479e-11
42.450000	2.34417e-11
42.400000	2.44455e-11
42.350000	2.54923e-11
42.300000	2.65838e-11
42.250000	2.77221e-11
42.200000	2.89089e-11
42.150000	3.01466e-11
42.100000	3.14371e-11
42.050000	3.27828e-11
42.000000	3.4186e-11
41.950000	3.56492e-11
41.900000	3.71749e-11
41.850000	3.87659e-11
41.800000	4.04248e-11
41.750000	4.21546e-11
41.700000	4.39583e-11
41.650000	4.58391e-11
41.600000	4.78002e-11
41.550000	4.98451e-11
41.500000	5.19774e-11
41.450000	5.42007e-11
41.400000	5.6519e-11
41.350000	5.89362e-11
41.300000	6.14568e-11
41.250000	6.40849e-11
41.200000	6.68253e-11
41.150000	6.96826e-11
41.100000	7.26619e-11
41.050000	7.57685e-11
41.000000	7.90076e-11
40.950000	8.2385e-11
40.900000	8.59065e-11
40.850000	8.95783e-11
40.800000	9.34068e-11
40.750000	9.73986e-11
40.700000	1.01561e-10
40.650000	1.05901e-10
40.600000	1.10425e-10
40.550000	1.15143e-10
40.500000	1.20062e-10
40.450000	1.25191e-10
40.400000	1.30539e-10
40.350000	1.36115e-10
40.300000	1.41928e-10
40.250000	1.47989e-10
40.200000	1.54309e-10
40.150000	1.60898e-10
40.100000	1.67768e-10
40.050000	1.74931e-10
40.000000	1.82399e-10
39.950000	1.90186e-10
39.900000	1.98304e-10
39.850000	2.06768e-10
39.800000	2.15593e-10
39.750000	2.24794e-10
39.700000	2.34386e-10
39.650000	2.44387e-10
39.600000	2.54815e-10
39.550000	2.65686e-10
39.500000	2.7702e-10
39.450000	2.88837e-10
39.400000	3.01157e-10
39.350000	3.14002e-10
39.300000	3.27393e-10
39.250000	3.41354e-10
39.200000	3.5591e-10
39.150000	3.71085e-10
39.100000	3.86906e-10
39.050000	4.034e-10
39.000000	4.20595e-10
38.950000	4.38523e-10
38.900000	4.57213e-10
38.850000	4.76698e-10
38.800000	4.97011e-10
38.750000	5.18189e-10
38.700000	5.40267e-10
38.650000	5.63284e-10
38.600000	5.8728e-10
38.550000	6.12296e-10
38.500000	6.38375e-10
38.450000	6.65562e-10
38.400000	6.93905e-10
38.350000	7.23453e-10
38.300000	7.54256e-10
38.250000	7.86368e-10
38.200000	8.19844e-10
38.150000	8.54742e-10
38.100000	8.91122e-10
38.050000	9.29048e-10
38.000000	9.68584e-10
37.950000	1.0098e-09
37.900000	1.05276e-09
37.850000	1.09755e-09
37.800000	1.14424e-09
37.750000	1.19291e-09
37.700000	1.24365e-09
37.650000	1.29654e-09
37.600000	1.35168e-09
37.550000	1.40915e-09
37.500000	1.46906e-09
37.450000	1.53152e-09
37.400000	1.59662e-09
37.350000	1.66448e-09
37.300000	1.73522e-09
37.250000	1.80896e-09
37.200000	1.88583e-09
37.150000	1.96596e-09
37.100000	2.04948e-09
37.050000	2.13654e-09
37.000000	2.22729e-09
36.950000	2.32188e-09
36.900000	2.42049e-09
36.850000	2.52327e-09
36.800000	2.6304e-09
36.750000	2.74207e-09
36.700000	2.85847e-09
36.650000	2.9798e-09
36.600000	3.10626e-09
36.550000	3.23808e-09
36.500000	3.37548e-09
36.450000	3.51869e-09
36.400000	3.66796e-09
36.350000	3.82355e-09
36.300000	3.98572e-09
36.250000	4.15475e-09
36.200000	4.33093e-09
36.150000	4.51456e-09
36.100000	4.70596e-09
36.050000	4.90544e-09
36.000000	5.11336e-09
35.950000	5.33007e-09
35.900000	5.55594e-09
35.850000	5.79135e-09
35.800000	6.0367e-09
35.750000	6.29242e-09
35.700000	6.55895e-09
35.650000	6.83673e-09
35.600000	7.12623e-09
35.550000	7.42797e-09
35.500000	7.74244e-09
35.450000	8.07018e-09
35.400000	8.41176e-09
35.350000	8.76775e-09
35.300000	9.13876e-09
35.250000	9.52543e-09
35.200000	9.9284e-09
35.150000	1.03484e-08
35.100000	1.0786e-08
35.050000	1.12422e-08
35.000000	1.17175e-08
34.950000	1.22129e-08
34.900000	1.27292e-08
34.850000	1.32672e-08
34.800000	1.38279e-08
34.750000	1.44122e-08
34.700000	1.50211e-08
34.650000	1.56557e-08
34.600000	1.6317e-08
34.550000	1.70061e-08
34.500000	1.77242e-08
34.450000	1.84726e-08
34.400000	1.92524e-08
34.350000	2.0065e-08
34.300000	2.09119e-08
34.250000	2.17943e-08
34.200000	2.27138e-08
34.150000	2.3672e-08
34.100000	2.46705e-08
34.050000	2.57109e-08
34.000000	2.67951e-08
33.950000	2.79248e-08
33.900000	2.9102e-08
33.850000	3.03286e-08
33.800000	3.16067e-08
33.750000	3.29384e-08
33.700000	3.43261e-08
33.650000	3.5772e-08
33.600000	3.72786e-08
33.550000	3.88483e-08
33.500000	4.0484e-08
33.450000	4.21882e-08
33.400000	4.39638e-08
33.350000	4.58139e-08
33.300000	4.77416e-08
33.250000	4.975e-08
33.200000	5.18426e-08
33.150000	5.40228e-08
33.100000	5.62943e-08
33.050000	5.86609e-08
33.000000	6.11266e-08
32.950000	6.36955e-08
32.900000	6.63719e-08
32.850000	6.91603e-08
32.800000	7.20653e-08
32.750000	7.50918e-08
32.700000	7.82448e-08
32.650000	8.15296e-08
32.600000	8.49517e-08
32.550000	8.85168e-08
32.500000	9.22308e-08
32.450000	9.60999e-08
32.400000	1.00131e-07
32.350000	1.0433e-07
32.300000	1.08704e-07
32.250000	1.1326e-07
32.200000	1.18007e-07
32.150000	1.22952e-07
32.100000	1.28103e-07
32.050000	1.33468e-07
32.000000	1.39058e-07
31.950000	1.4488e-07
31.900000	1.50944e-07
31.850000	1.57262e-07
31.800000	1.63842e-07
31.750000	1.70696e-07
31.700000	1.77835e-07
31.650000	1.85272e-07
31.600000	1.93018e-07
31.550000	2.01085e-07
31.500000	2.09488e-07
31.450000	2.18241e-07
31.400000	2.27357e-07
31.350000	2.36851e-07
31.300000	2.4674e-07
31.250000	2.5704e-07
31.200000	2.67766e-07
31.150000	2.78938e-07
31.100000	2.90574e-07
31.050000	3.02691e-07
31.000000	3.15311e-07
30.950000	3.28454e-07
30.900000	3.42142e-07
30.850000	3.56396e-07
30.800000	3.71241e-07
30.750000	3.867e-07
30.700000	4.02798e-07
30.650000	4.19563e-07
30.600000	4.37021e-07
30.550000	4.552e-07
30.500000	4.74131e-07
30.450000	4.93844e-07
30.400000	5.1437e-07
30.350000	5.35744e-07
30.300000	5.58001e-07
30.250000	5.81175e-07
30.200000	6.05305e-07
30.150000	6.3043e-07
30.100000	6.56591e-07
30.050000	6.83829e-07
30.000000	7.12188e-07
29.950000	7.41716e-07
29.900000	7.72458e-07
29.850000	8.04465e-07
29.800000	8.37788e-07
29.750000	8.7248e-07
29.700000	9.08598e-07
29.650000	9.462e-07
29.600000	9.85345e-07
29.550000	1.0261e-06
29.500000	1.06852e-06
29.450000	1.11268e-06
29.400000	1.15866e-06
29.350000	1.20651e-06
29.300000	1.25633e-06
29.250000	1.30818e-06
29.200000	1.36216e-06
29.150000	1.41835e-06
29.100000	1.47683e-06
29.050000	1.5377e-06
29.000000	1.60106e-06
28.950000	1.667e-06
28.900000	1.73563e-06
28.850000	1.80707e-06
28.800000	1.88141e-06
28.750000	1.95879e-06
28.700000	2.03931e-06
28.650000	2.12312e-06
28.600000	2.21033e-06
28.550000	2.30109e-06
28.500000	2.39554e-06
28.450000	2.49382e-06
28.400000	2.59609e-06
28.350000	2.70251e-06
28.300000	2.81325e-06
28.250000	2.92848e-06
28.200000	3.04837e-06
28.150000	3.17312e-06
28.100000	3.30291e-06
28.050000	3.43795e-06
28.000000	3.57845e-06
27.950000	3.72462e-06
27.900000	3.87669e-06
27.850000	4.03489e-06
27.800000	4.19947e-06
27.750000	4.37068e-06
27.700000	4.54878e-06
27.650000	4.73405e-06
27.600000	4.92676e-06
27.550000	5.12721e-06
27.500000	5.33571e-06
27.450000	5.55258e-06
27.400000	5.77813e-06
27.350000	6.01272e-06
27.300000	6.2567e-06
27.250000	6.51044e-06
27.200000	6.77431e-06
27.150000	7.04872e-06
27.100000	7.33408e-06
27.050000	7.63082e-06
27.000000	7.93937e-06
26.950000	8.26021e-06
26.900000	8.5938e-06
26.850000	8.94065e-06
26.800000	9.30126e-06
26.750000	9.67617e-06
26.700000	1.00659e-05
26.650000	1.04711e-05
26.600000	1.08923e-05
26.550000	1.13302e-05
26.500000	1.17853e-05
26.450000	1.22584e-05
26.400000	1.27501e-05
26.350000	1.32612e-05
26.300000	1.37923e-05
26.250000	1.43443e-05
26.200000	1.4918e-05
26.150000	1.55141e-05
26.100000	1.61335e-05
26.050000	1.67772e-05
26.000000	1.74459e-05
25.950000	1.81407e-05
25.900000	1.88626e-05
25.850000	1.96126e-05
25.800000	2.03916e-05
25.750000	2.12009e-05
25.700000	2.20415e-05
25.650000	2.29146e-05
25.600000	2.38214e-05
25.550000	2.47632e-05
25.500000	2.57413e-05
25.450000	2.67569e-05
25.400000	2.78115e-05
25.350000	2.89066e-05
25.300000	3.00435e-05
25.250000	3.12238e-05
25.200000	3.24491e-05
25.150000	3.37211e-05
25.100000	3.50413e-05
25.050000	3.64116e-05
25.000000	3.78338e-05
24.950000	3.93097e-05
24.900000	4.08411e-05
24.850000	4.24302e-05
24.800000	4.40789e-05
24.750000	4.57893e-05
24.700000	4.75636e-05
24.650000	4.94041e-05
24.600000	5.1313e-05
24.550000	5.32926e-05
24.500000	5.53456e-05
24.450000	5.74742e-05
24.400000	5.96812e-05
24.350000	6.19691e-05
24.300000	6.43408e-05
24.250000	6.6799e-05
24.200000	6.93465e-05
24.150000	7.19864e-05
24.100000	7.47217e-05
24.050000	7.75555e-05
24.000000	8.04909e-05
23.950000	8.35313e-05
23.900000	8.66799e-05
23.850000	8.99403e-05
23.800000	9.33158e-05
23.750000	9.681e-05
23.700000	0.000100427
23.650000	0.000104169
23.600000	0.000108042
23.550000	0.000112048
23.500000	0.000116192
23.450000	0.000120477
23.400000	0.000124907
23.350000	0.000129488
23.300000	0.000134222
23.250000	0.000139113
23.200000	0.000144167
23.150000	0.000149386
23.100000	0.000154776
23.050000	0.00016034
23.000000	0.000166082
22.950000	0.000172007
22.900000	0.000178118
22.850000	0.00018442
22.800000	0.000190916
22.750000	0.00019761
22.700000	0.000204505
22.650000	0.000211605
22.600000	0.000218913
22.550000	0.000226432
22.500000	0.000234165
22.450000	0.000242113
22.400000	0.000250278
22.350000	0.000258662
22.300000	0.000267266
22.250000	0.000276089
22.200000	0.000285131
22.150000	0.000294391
22.100000	0.000303866
22.050000	0.000313554
22.000000	0.000323448
21.950000	0.000333543
21.900000	0.000343832
21.850000	0.000354304
21.800000	0.000364949
21.750000	0.000375752
21.700000	0.000386695
21.650000	0.00039776
21.600000	0.00040892
21.550000	0.000420148
21.500000	0.000431409
21.450000	0.000442663
21.400000	0.000453858
21.350000	0.000464938
21.300000	0.000475829
21.250000	0.000486442
21.200000	0.000496666
21.150000	0.000506357
21.100000	0.00051532
21.050000	0.000523272
21.000000	0.000529746
&
```
