## Supplementary material for "All-at-once RNA folding with 3D motif prediction framed by evolutionary information": RF00210_IRES_Picorna_2.cacofold.power

```
# Power analysis of CaCoFold structure
#
# Powertype = SINGLE SUBSTITUTIONS
# covary left_pos right_pos substitutions power
#----------------------------------------------------------------
31		93		4		0.07
32		92		5		0.11
33		91		5		0.11
34		90		4		0.07
35		88		3		0.02
36		87		14		0.45
38		86		26		0.69
39		85		28		0.72
40		84		10		0.32
41		83		7		0.20
44		80		24		0.66
45		79		10		0.32
46		78		16		0.50
47		77		7		0.20
48		76		3		0.02
49		66		6		0.16
50		65		5		0.11
51		64		6		0.16
* 52		63		10		0.32
53		62		5		0.11
54		60		4		0.07
95		381		3		0.02
* 96		380		10		0.32
97		379		16		0.50
98		378		31		0.75
99		377		22		0.63
103		375		10		0.32
104		374		8		0.24
* 105		373		14		0.45
106		372		4		0.07
107		371		3		0.02
108		369		1		0.00
109		368		3		0.02
110		367		5		0.11
115		343		5		0.11
116		342		6		0.16
117		341		16		0.50
118		340		9		0.28
119		339		8		0.24
120		338		6		0.16
* 121		337		9		0.28
* 122		336		16		0.50
123		313		7		0.20
124		311		7		0.20
125		310		2		0.00
126		309		8		0.24
127		308		17		0.52
133		301		6		0.16
134		300		14		0.45
135		299		5		0.11
136		297		7		0.20
137		296		11		0.35
142		293		33		0.77
148		287		26		0.69
149		286		12		0.39
150		285		11		0.35
151		284		18		0.55
152		283		21		0.61
153		282		10		0.32
154		281		8		0.24
155		280		11		0.35
156		279		15		0.47
157		278		20		0.59
158		277		10		0.32
159		276		6		0.16
160		275		14		0.45
161		274		14		0.45
168		266		4		0.07
169		265		3		0.02
170		264		2		0.00
171		263		7		0.20
172		254		4		0.07
173		253		5		0.11
174		252		4		0.07
175		251		10		0.32
* 176		250		8		0.24
* 177		249		9		0.28
* 178		248		23		0.64
* 179		247		19		0.57
* 181		246		7		0.20
182		245		0		0.00
* 184		217		4		0.07
185		216		4		0.07
* 186		215		25		0.67
187		214		3		0.02
188		213		1		0.00
189		212		0		0.00
196		211		11		0.35
197		210		4		0.07
198		209		2		0.00
* 199		208		11		0.35
200		207		1		0.00
201		206		0		0.00
219		229		0		0.00
220		228		0		0.00
221		227		0		0.00
232		244		0		0.00
233		243		6		0.16
234		242		8		0.24
235		241		12		0.39
395		518		4		0.07
396		517		5		0.11
397		516		2		0.00
406		509		0		0.00
407		508		0		0.00
408		507		1		0.00
409		506		0		0.00
410		505		9		0.28
411		460		0		0.00
412		459		0		0.00
413		458		3		0.02
414		457		11		0.35
415		456		3		0.02
422		448		2		0.00
423		447		3		0.02
424		446		4		0.07
425		445		11		0.35
426		444		4		0.07
427		442		3		0.02
428		440		2		0.00
429		439		6		0.16
461		499		4		0.07
462		498		0		0.00
463		497		6		0.16
465		496		12		0.39
466		495		28		0.72
467		494		18		0.55
469		493		16		0.50
470		492		9		0.28
* 471		490		27		0.70
* 472		489		11		0.35
476		485		8		0.24
477		484		5		0.11
519		547		19		0.57
520		546		3		0.02
521		545		5		0.11
522		544		1		0.00
523		543		3		0.02
524		542		2		0.00
* 525		541		13		0.42
526		540		5		0.11
528		539		2		0.00
529		538		2		0.00
530		537		2		0.00
#
# BPAIRS 144
# avg substitutions per BP 8.3
# BPAIRS expected to covary 32.2 +/- 4.3
# BPAIRS observed to covary 16
#
```
