## Supplementary material for "All-at-once RNA folding with 3D motif prediction framed by evolutionary information": RF00210_IRES_Picorna_2.sorted.cacofold.cov

```
# The predicted CaCoFold structure
# BPAIRS observed to covary 16
#
#
# Method Target_E-val [cov_min,cov_max] [FP | TP True Found | Sen PPV F] 
# GTp    0.05         [-9.95,129.27]     [0 | 16 605 16 | 2.64 100.00 5.15] 
#
# in_fold in_given   left_pos       right_pos      score           E-value    pvalue       substitutions      power
#-----------------------------------------------------------------------------------------------------------------------
*	*	       179	       247	129.26736	6.94592e-06	5.69337e-08	19		0.57
*	*	       178	       248	121.73572	1.96018e-05	1.60671e-07	23		0.64
*	*	       121	       337	101.40340	0.000316077	2.5908e-06	9		0.28
*	*	       472	       489	94.64007	0.000798539	6.5454e-06	11		0.35
*	*	       525	       541	94.30977	0.000831803	6.81806e-06	13		0.42
*	*	       176	       250	91.25290	0.00125901	1.03197e-05	8		0.24
*	*	       177	       249	86.41041	0.00242906	1.99103e-05	9		0.28
*	*	       471	       490	85.75265	0.00265214	2.17389e-05	27		0.70
*	*	        96	       380	85.76249	0.00265214	2.17389e-05	10		0.32
*	*	       186	       215	81.99274	0.00442728	3.62892e-05	25		0.67
*	*	       105	       373	72.93587	0.0148116	0.000121406	14		0.45
*	*	       199	       208	70.68255	0.0199054	0.000163159	11		0.35
*	*	       122	       336	69.38457	0.0235791	0.000193271	16		0.50
*	*	       181	       246	66.78932	0.0329376	0.000269981	7		0.20
*	*	        52	        63	65.45487	0.038801	0.000318041	10		0.32
*	*	       184	       217	65.18601	0.040278	0.000330148	4		0.07
```
