## Supplementary material for "All-at-once RNA folding with 3D motif prediction framed by evolutionary information": RF00210_IRES_Picorna_2.sorted.cov

```
#
# Method Target_E-val [cov_min,cov_max] [FP | TP True Found | Sen PPV F] 
# GTp    0.05         [-9.95,129.27]     [0 | 16 122 16 | 13.11 100.00 23.19] 
#
#       left_pos       right_pos        score          E-value           pvalue       substitutions      power
#--------------------------------------------------------------------------------------------------------------
*	     179	     247	129.26736	6.94592e-06	5.69337e-08	19		0.57
*	     178	     248	121.73572	1.96018e-05	1.60671e-07	23		0.64
*	     121	     337	101.40340	0.000316077	2.5908e-06	9		0.28
*	     472	     489	94.64007	0.000798539	6.5454e-06	11		0.35
*	     525	     541	94.30977	0.000831803	6.81806e-06	13		0.42
*	     176	     250	91.25290	0.00125901	1.03197e-05	8		0.24
*	     177	     249	86.41041	0.00242906	1.99103e-05	9		0.28
*	     471	     490	85.75265	0.00265214	2.17389e-05	27		0.70
*	      96	     380	85.76249	0.00265214	2.17389e-05	10		0.32
*	     186	     215	81.99274	0.00442728	3.62892e-05	25		0.67
*	     105	     373	72.93587	0.0148116	0.000121406	14		0.45
*	     199	     208	70.68255	0.0199054	0.000163159	11		0.35
*	     122	     336	69.38457	0.0235791	0.000193271	16		0.50
*	     181	     246	66.78932	0.0329376	0.000269981	7		0.20
*	      52	      63	65.45487	0.038801	0.000318041	10		0.32
*	     184	     217	65.18601	0.040278	0.000330148	4		0.07
```
