## Supplementary material for "All-at-once RNA folding with 3D motif prediction framed by evolutionary information": RF00210_IRES_Picorna_2.surv

```
129.250000	0.00819672
121.700000	0.0163934
101.400000	0.0245902
94.600000	0.0327869
94.300000	0.0409836
91.250000	0.0491803
86.400000	0.057377
85.750000	0.0737705
81.950000	0.0819672
72.900000	0.0901639
70.650000	0.0983607
69.350000	0.106557
66.750000	0.114754
65.450000	0.122951
65.150000	0.131148
60.650000	0.147541
58.550000	0.155738
57.100000	0.163934
56.600000	0.172131
56.350000	0.180328
51.300000	0.188525
50.900000	0.196721
49.800000	0.213115
48.650000	0.221311
48.050000	0.229508
47.750000	0.237705
47.550000	0.245902
47.250000	0.254098
46.150000	0.262295
45.250000	0.270492
44.850000	0.278689
42.600000	0.286885
41.650000	0.295082
41.300000	0.303279
39.350000	0.319672
38.800000	0.327869
38.400000	0.360656
38.300000	0.368852
38.050000	0.377049
37.850000	0.385246
37.800000	0.393443
37.650000	0.401639
36.750000	0.409836
36.650000	0.418033
36.300000	0.42623
36.100000	0.434426
35.700000	0.442623
35.450000	0.45082
35.050000	0.459016
34.300000	0.467213
34.150000	0.47541
34.000000	0.483607
32.850000	0.5
31.550000	0.508197
30.400000	0.516393
30.050000	0.52459
29.000000	0.532787
28.650000	0.540984
28.100000	0.54918
27.150000	0.557377
26.050000	0.565574
25.350000	0.57377
24.800000	0.581967
24.250000	0.590164
24.150000	0.598361
23.050000	0.606557
22.700000	0.614754
21.700000	0.622951
21.250000	0.631148
20.350000	0.639344
20.100000	0.647541
20.000000	0.655738
18.950000	0.663934
17.900000	0.672131
17.550000	0.680328
17.350000	0.688525
14.100000	0.696721
14.050000	0.704918
12.900000	0.713115
11.800000	0.721311
11.400000	0.729508
10.850000	0.737705
10.600000	0.745902
9.050000	0.754098
8.250000	0.762295
7.350000	0.770492
7.100000	0.778689
6.500000	0.786885
3.450000	0.795082
2.850000	0.803279
0.000000	0.819672
-0.050000	0.967213
-0.800000	0.97541
-1.650000	0.983607
-3.700000	0.991803
-9.950000	1
&
82.350000	9.40124e-06
80.150000	1.88025e-05
73.400000	2.82037e-05
72.700000	3.76049e-05
72.150000	4.70062e-05
71.900000	5.64074e-05
71.400000	6.58086e-05
71.100000	7.52099e-05
71.050000	8.46111e-05
70.400000	9.40124e-05
69.600000	0.000103414
69.450000	0.000112815
68.650000	0.000122216
67.000000	0.000131617
66.150000	0.000141019
65.800000	0.00015042
64.300000	0.000159821
64.150000	0.000169222
64.050000	0.000178623
63.200000	0.000197426
62.900000	0.000206827
62.600000	0.000216228
62.550000	0.00022563
61.950000	0.000235031
61.450000	0.000244432
61.150000	0.000253833
60.750000	0.000263235
60.350000	0.000272636
60.150000	0.000282037
59.950000	0.000291438
59.450000	0.00030084
59.000000	0.000310241
58.650000	0.000319642
58.450000	0.000338444
58.300000	0.000347846
57.850000	0.000357247
57.800000	0.000366648
57.050000	0.000385451
56.650000	0.000394852
56.350000	0.000404253
56.150000	0.000413654
56.050000	0.000423056
56.000000	0.000432457
55.750000	0.000441858
55.700000	0.000451259
55.550000	0.000460661
55.500000	0.000470062
55.450000	0.000479463
55.100000	0.000488864
54.900000	0.000498265
54.750000	0.000507667
54.600000	0.000517068
54.550000	0.000526469
54.500000	0.00053587
54.350000	0.000545272
54.250000	0.000554673
54.150000	0.000573475
54.100000	0.000582877
53.850000	0.000592278
53.650000	0.00061108
53.600000	0.000620482
53.550000	0.000629883
53.500000	0.000648685
53.450000	0.000658086
53.400000	0.000667488
53.200000	0.000676889
52.900000	0.00068629
52.750000	0.000705093
52.700000	0.000714494
52.650000	0.000723895
52.500000	0.000733296
52.400000	0.000742698
52.050000	0.000752099
51.950000	0.000770901
51.700000	0.000808506
51.650000	0.000817907
51.600000	0.00083671
51.350000	0.000846111
51.200000	0.000855512
51.150000	0.000864914
51.100000	0.000883716
51.000000	0.000893117
50.950000	0.000902519
50.900000	0.000930722
50.850000	0.000940124
50.800000	0.000958926
50.700000	0.000968327
50.500000	0.000977728
50.450000	0.00098713
50.150000	0.000996531
50.050000	0.00100593
49.850000	0.00102473
49.800000	0.00106234
49.650000	0.00107174
49.450000	0.00108114
49.400000	0.00109054
49.300000	0.00109994
49.200000	0.00110935
49.150000	0.00111875
49.000000	0.00114695
48.950000	0.00115635
48.900000	0.00117515
48.850000	0.00118456
48.750000	0.00119396
48.550000	0.00120336
48.500000	0.00123156
48.400000	0.00124096
48.350000	0.00125036
48.250000	0.00125977
48.200000	0.00127857
48.150000	0.00128797
48.100000	0.00130677
48.000000	0.00131617
47.850000	0.00132557
47.800000	0.00134438
47.750000	0.00136318
47.650000	0.00137258
47.550000	0.00139138
47.500000	0.00140078
47.450000	0.00142899
47.400000	0.00143839
47.300000	0.00145719
47.200000	0.00146659
47.150000	0.0014948
47.100000	0.0015512
47.000000	0.00156061
46.950000	0.00157001
46.900000	0.00157941
46.850000	0.00158881
46.750000	0.00159821
46.700000	0.00160761
46.600000	0.00161701
46.550000	0.00163581
46.500000	0.00167342
46.450000	0.00170162
46.400000	0.00171102
46.250000	0.00172043
46.200000	0.00174863
46.150000	0.00177683
46.100000	0.00179564
46.050000	0.00181444
46.000000	0.00184264
45.900000	0.00186144
45.800000	0.00188025
45.600000	0.00188965
45.550000	0.00189905
45.500000	0.00190845
45.450000	0.00191785
45.350000	0.00192725
45.300000	0.00193665
45.250000	0.00194606
45.200000	0.00199306
45.150000	0.00200246
45.100000	0.00202127
45.050000	0.00204007
45.000000	0.00204947
44.950000	0.00208707
44.900000	0.00210588
44.850000	0.00213408
44.800000	0.00216228
44.750000	0.00217169
44.700000	0.00218109
44.650000	0.00220929
44.550000	0.00222809
44.500000	0.0022469
44.400000	0.0022657
44.350000	0.0022751
44.300000	0.0022939
44.250000	0.0023127
44.200000	0.00232211
44.050000	0.00234091
44.000000	0.00236911
43.950000	0.00237851
43.900000	0.00240672
43.850000	0.00241612
43.750000	0.00247252
43.700000	0.00249133
43.650000	0.00251953
43.600000	0.00252893
43.500000	0.00255714
43.400000	0.00257594
43.350000	0.00263235
43.300000	0.00264175
43.250000	0.00265115
43.200000	0.00266995
43.150000	0.00267935
43.100000	0.00272636
42.950000	0.00273576
42.900000	0.00275456
42.850000	0.00276396
42.800000	0.00281097
42.750000	0.00283917
42.700000	0.00285798
42.650000	0.00286738
42.450000	0.00287678
42.400000	0.00288618
42.350000	0.00291438
42.300000	0.00295199
42.250000	0.00298019
42.200000	0.00299899
42.150000	0.0030272
42.100000	0.0030366
42.050000	0.0030742
42.000000	0.00308361
41.950000	0.00309301
41.850000	0.00310241
41.800000	0.00311181
41.750000	0.00317762
41.700000	0.00318702
41.650000	0.00340325
41.600000	0.00343145
41.550000	0.00344085
41.500000	0.00346906
41.400000	0.00352546
41.350000	0.00354427
41.250000	0.00355367
41.200000	0.00357247
41.150000	0.00358187
41.050000	0.00360067
41.000000	0.00361948
40.900000	0.00362888
40.850000	0.00366648
40.800000	0.00368528
40.750000	0.00370409
40.700000	0.00372289
40.650000	0.00374169
40.550000	0.00375109
40.500000	0.00376049
40.450000	0.0037793
40.400000	0.0037887
40.350000	0.0038075
40.300000	0.00387331
40.250000	0.00391091
40.200000	0.00392972
40.100000	0.00393912
40.050000	0.00396732
40.000000	0.00398612
39.950000	0.00399553
39.900000	0.00417415
39.850000	0.00418355
39.800000	0.00421175
39.750000	0.00424936
39.700000	0.00427756
39.600000	0.00436217
39.550000	0.00439978
39.500000	0.00444678
39.400000	0.00446559
39.350000	0.00499206
39.300000	0.00502026
39.250000	0.00502966
39.200000	0.00513307
39.100000	0.00514248
39.050000	0.0053117
39.000000	0.0053493
38.950000	0.0053587
38.900000	0.00547152
38.850000	0.00548092
38.800000	0.00562194
38.750000	0.00572535
38.700000	0.00592278
38.650000	0.00595098
38.600000	0.00596978
38.550000	0.00603559
38.500000	0.0060638
38.450000	0.0061108
38.400000	0.00724835
38.350000	0.00727656
38.300000	0.00730476
38.250000	0.00747398
38.200000	0.0075868
38.150000	0.00776542
38.000000	0.00777482
37.950000	0.00780303
37.900000	0.00784063
37.800000	0.00800045
37.750000	0.00802865
37.700000	0.00806626
37.650000	0.00815087
37.600000	0.00818848
37.550000	0.00819788
37.500000	0.00820728
37.450000	0.00821668
37.400000	0.00823548
37.350000	0.00827309
37.300000	0.0084047
37.250000	0.00894998
37.200000	0.00898758
37.150000	0.00899698
37.100000	0.00907219
37.050000	0.00929782
37.000000	0.00932603
36.950000	0.00934483
36.900000	0.00946704
36.850000	0.00967387
36.800000	0.00974908
36.750000	0.00993711
36.700000	0.0100217
36.650000	0.0100593
36.600000	0.0100969
36.550000	0.0102944
36.500000	0.0103414
36.450000	0.010379
36.400000	0.0104072
36.350000	0.0105294
36.300000	0.0105576
36.250000	0.0105952
36.200000	0.0106328
36.150000	0.0106704
36.100000	0.0106986
36.050000	0.0107174
36.000000	0.010755
35.950000	0.0107832
35.900000	0.0108584
35.850000	0.0108866
35.800000	0.0110465
35.750000	0.0110653
35.700000	0.0111123
35.650000	0.0111499
35.600000	0.0111781
35.550000	0.0112251
35.500000	0.0113097
35.450000	0.0114037
35.400000	0.0114131
35.300000	0.0114977
35.250000	0.0115353
35.200000	0.0115541
35.150000	0.0117609
35.100000	0.0118362
35.050000	0.0118926
34.950000	0.0119678
34.900000	0.0120054
34.850000	0.0120336
34.800000	0.012043
34.750000	0.0120618
34.700000	0.0120806
34.650000	0.0121934
34.600000	0.0122968
34.550000	0.012372
34.500000	0.0124002
34.450000	0.012419
34.400000	0.0124848
34.350000	0.0126917
34.300000	0.0127669
34.250000	0.0128045
34.200000	0.0128421
34.150000	0.0128797
34.100000	0.0129737
34.050000	0.0130771
34.000000	0.0131617
33.950000	0.0132557
33.900000	0.0132933
33.850000	0.0133404
33.800000	0.0133874
33.750000	0.0134532
33.700000	0.0134908
33.650000	0.0136788
33.600000	0.0137258
33.550000	0.0139608
33.500000	0.0140266
33.450000	0.0140831
33.400000	0.0142805
33.350000	0.0143651
33.300000	0.0144027
33.250000	0.0144403
33.200000	0.0145155
33.150000	0.0145343
33.100000	0.0145719
33.050000	0.0146377
33.000000	0.0148822
32.950000	0.014995
32.900000	0.0150232
32.850000	0.015089
32.800000	0.015183
32.750000	0.015371
32.700000	0.0154086
32.650000	0.0154274
32.600000	0.0154838
32.550000	0.0155214
32.500000	0.0155402
32.450000	0.0156249
32.400000	0.0158129
32.350000	0.0159915
32.300000	0.0162359
32.250000	0.0163299
32.200000	0.0164428
32.150000	0.0165838
32.100000	0.0166496
32.050000	0.016706
32.000000	0.016753
31.950000	0.0168188
31.900000	0.0169504
31.850000	0.0171291
31.800000	0.0172137
31.750000	0.0173265
31.700000	0.0174111
31.650000	0.0174299
31.600000	0.0174769
31.550000	0.0175709
31.500000	0.0176555
31.450000	0.0177119
31.400000	0.0177589
31.350000	0.0180316
31.300000	0.0181162
31.250000	0.0183512
31.200000	0.0184452
31.150000	0.0185392
31.100000	0.0185768
31.050000	0.0185956
31.000000	0.0186615
30.950000	0.0187367
30.900000	0.0188213
30.850000	0.0189811
30.800000	0.0190093
30.750000	0.0191691
30.700000	0.0193195
30.650000	0.0194982
30.600000	0.0196392
30.550000	0.0197426
30.500000	0.0198836
30.450000	0.0199494
30.400000	0.0201845
30.350000	0.0202127
30.300000	0.0202503
30.250000	0.0202691
30.200000	0.0203067
30.150000	0.0204101
30.100000	0.0204383
30.050000	0.0204853
30.000000	0.0205699
29.950000	0.0207485
29.900000	0.0209366
29.850000	0.0210118
29.800000	0.0211434
29.750000	0.0211622
29.700000	0.0212092
29.650000	0.021275
29.600000	0.0213784
29.550000	0.0214724
29.500000	0.0215382
29.450000	0.021604
29.400000	0.0216792
29.350000	0.0217733
29.300000	0.0218579
29.250000	0.0219519
29.200000	0.0220365
29.150000	0.0221023
29.100000	0.0221775
29.050000	0.0221869
29.000000	0.0222151
28.950000	0.0224407
28.900000	0.0225066
28.850000	0.0225818
28.800000	0.0226758
28.750000	0.022751
28.700000	0.0228356
28.650000	0.0236253
28.600000	0.0236817
28.550000	0.0238415
28.500000	0.0240014
28.450000	0.0241706
28.400000	0.0242176
28.350000	0.0242646
28.300000	0.0244526
28.250000	0.0245372
28.200000	0.0245842
28.150000	0.0246312
28.100000	0.0247252
28.050000	0.0248005
28.000000	0.0249039
27.950000	0.0250167
27.900000	0.0251013
27.850000	0.0254585
27.800000	0.0254962
27.750000	0.0256278
27.700000	0.02575
27.650000	0.0257876
27.600000	0.0259004
27.550000	0.0259286
27.500000	0.0260226
27.450000	0.0261166
27.400000	0.02622
27.350000	0.0262388
27.300000	0.0263517
27.250000	0.0264927
27.200000	0.0265867
27.150000	0.0267089
27.100000	0.0270003
27.050000	0.0271132
27.000000	0.027179
26.950000	0.0272354
26.900000	0.0273858
26.850000	0.0275926
26.800000	0.0277148
26.750000	0.0278277
26.700000	0.0279123
26.650000	0.0280345
26.600000	0.0282695
26.550000	0.0283259
26.500000	0.0284951
26.450000	0.0286268
26.400000	0.0288618
26.350000	0.0289558
26.300000	0.0291532
26.250000	0.029266
26.200000	0.0293883
26.150000	0.0295387
26.100000	0.0299429
26.050000	0.0300181
26.000000	0.0301404
25.950000	0.0305728
25.900000	0.0306762
25.850000	0.0307702
25.800000	0.0309677
25.750000	0.0311839
25.700000	0.0313155
25.650000	0.0314753
25.600000	0.0318044
25.550000	0.031842
25.500000	0.031889
25.450000	0.0320112
25.400000	0.0321052
25.350000	0.0322274
25.300000	0.0323873
25.250000	0.0324907
25.200000	0.0325471
25.150000	0.033694
25.100000	0.033835
25.050000	0.0339761
25.000000	0.0341547
24.950000	0.0343521
24.900000	0.0345119
24.850000	0.0346718
24.800000	0.0349068
24.750000	0.0350948
24.700000	0.03517
24.650000	0.0353298
24.600000	0.0354709
24.550000	0.0357341
24.500000	0.0361195
24.450000	0.0362606
24.400000	0.0369469
24.350000	0.0370315
24.300000	0.0373229
24.250000	0.0375767
24.200000	0.0378212
24.150000	0.0379528
24.100000	0.038216
24.050000	0.0382912
24.000000	0.0384511
23.950000	0.0386767
23.900000	0.0388835
23.850000	0.0391938
23.800000	0.039363
23.750000	0.039504
23.700000	0.0397014
23.650000	0.0398612
23.600000	0.0399364
23.550000	0.0401151
23.500000	0.0403031
23.450000	0.0405287
23.400000	0.0407168
23.350000	0.0408672
23.300000	0.0412714
23.250000	0.0414124
23.200000	0.0415065
23.150000	0.0417415
23.100000	0.0418825
23.050000	0.0422209
23.000000	0.0423338
22.950000	0.0425594
22.900000	0.0426722
22.850000	0.0427944
22.800000	0.0430295
22.750000	0.0431141
22.700000	0.0432739
22.650000	0.0434149
22.600000	0.0435653
22.550000	0.0437816
22.500000	0.043979
22.450000	0.0440824
22.400000	0.0442986
22.350000	0.0445148
22.300000	0.0448909
22.250000	0.0452763
22.200000	0.0454174
22.150000	0.0456148
22.100000	0.0457652
22.050000	0.0460378
22.000000	0.0461977
21.950000	0.0464421
21.900000	0.0466301
21.850000	0.0467993
21.800000	0.0472506
21.750000	0.0474104
21.700000	0.0475703
21.650000	0.0476643
21.600000	0.0478805
21.550000	0.0480591
21.500000	0.0483976
21.450000	0.048642
21.400000	0.0489898
21.350000	0.0493753
21.300000	0.0496761
21.250000	0.0498171
21.200000	0.0502026
21.150000	0.0505974
21.100000	0.0508419
21.050000	0.0511897
21.000000	0.0513966
20.950000	0.051782
20.900000	0.05197
20.850000	0.0521581
20.800000	0.0523743
20.750000	0.0527315
20.700000	0.0528913
20.650000	0.0533614
20.600000	0.0536152
20.550000	0.0542263
20.500000	0.0544896
20.450000	0.0546024
20.400000	0.0549596
20.350000	0.0552605
20.300000	0.0557117
20.250000	0.0560784
20.200000	0.0563228
20.150000	0.0564826
20.100000	0.0566706
20.050000	0.0568587
20.000000	0.0571219
19.950000	0.0573569
19.900000	0.0574698
19.850000	0.0577142
19.800000	0.0580338
19.750000	0.0582407
19.700000	0.0583441
19.650000	0.0585791
19.600000	0.0589739
19.550000	0.0591432
19.500000	0.0593406
19.450000	0.0595192
19.400000	0.0596696
19.350000	0.0599705
19.300000	0.0601303
19.250000	0.0604405
19.200000	0.060685
19.150000	0.060967
19.100000	0.0614747
19.050000	0.0618601
19.000000	0.0620199
18.950000	0.0624242
18.900000	0.0626122
18.850000	0.0630635
18.800000	0.0632327
18.750000	0.0635806
18.700000	0.0638156
18.650000	0.063966
18.600000	0.0642574
18.550000	0.0648497
18.500000	0.0650942
18.450000	0.0655642
18.400000	0.0657146
18.350000	0.0659215
18.300000	0.0663445
18.250000	0.0665137
18.200000	0.0666642
18.150000	0.0673599
18.100000	0.0678393
18.050000	0.0680649
18.000000	0.0682812
17.950000	0.068441
17.900000	0.0687136
17.850000	0.0688546
17.800000	0.0692025
17.750000	0.0695973
17.700000	0.0698888
17.650000	0.0703212
17.600000	0.0704905
17.550000	0.0711674
17.500000	0.0716844
17.450000	0.0722203
17.400000	0.0726339
17.350000	0.073339
17.300000	0.0735365
17.250000	0.0738655
17.200000	0.0740911
17.150000	0.0743356
17.100000	0.074627
17.050000	0.0749843
17.000000	0.0751817
16.950000	0.0754731
16.900000	0.0759526
16.850000	0.0765637
16.800000	0.0770525
16.750000	0.0774286
16.700000	0.0777952
16.650000	0.0781525
16.600000	0.0783311
16.550000	0.0785473
16.500000	0.0789234
16.450000	0.079525
16.400000	0.0799763
16.350000	0.0802207
16.300000	0.0806438
16.250000	0.0810386
16.200000	0.0813489
16.150000	0.0817907
16.100000	0.0821292
16.050000	0.0824206
16.000000	0.0827873
15.950000	0.0830975
15.900000	0.0833043
15.850000	0.0836616
15.800000	0.083953
15.750000	0.0842257
15.700000	0.0843855
15.650000	0.0846299
15.600000	0.0850154
15.550000	0.0852692
15.500000	0.0857111
15.450000	0.0866136
15.400000	0.0870742
15.350000	0.0872529
15.300000	0.0875725
15.250000	0.0878827
15.200000	0.0883058
15.150000	0.0886725
15.100000	0.0888981
15.050000	0.0891989
15.000000	0.0895656
14.950000	0.089904
14.900000	0.0903083
14.850000	0.0907219
14.800000	0.0911732
14.750000	0.0916244
14.700000	0.0920193
14.650000	0.0924706
14.600000	0.0929406
14.550000	0.0932509
14.500000	0.0935047
14.450000	0.0940594
14.400000	0.0943508
14.350000	0.0946798
14.300000	0.0949149
14.250000	0.0957046
14.200000	0.095996
14.150000	0.0963627
14.100000	0.0973686
14.050000	0.0978575
14.000000	0.0983181
13.950000	0.0986096
13.900000	0.0988822
13.850000	0.0992864
13.800000	0.0996437
13.750000	0.10001
13.700000	0.10033
13.650000	0.100697
13.600000	0.100969
13.550000	0.101496
13.500000	0.10175
13.450000	0.102097
13.400000	0.102426
13.350000	0.102821
13.300000	0.103207
13.250000	0.103667
13.200000	0.104053
13.150000	0.104514
13.100000	0.104984
13.050000	0.105303
13.000000	0.105849
12.950000	0.106168
12.900000	0.106554
12.850000	0.106864
12.800000	0.107306
12.750000	0.10755
12.700000	0.108133
12.650000	0.108904
12.600000	0.109327
12.550000	0.109797
12.500000	0.110276
12.450000	0.110831
12.400000	0.111508
12.350000	0.111799
12.300000	0.112241
12.250000	0.112683
12.200000	0.113031
12.150000	0.113426
12.100000	0.113887
12.050000	0.11446
12.000000	0.114874
11.950000	0.11556
11.900000	0.115898
11.850000	0.116735
11.800000	0.11728
11.750000	0.117675
11.700000	0.11792
11.650000	0.11838
11.600000	0.118879
11.550000	0.119189
11.500000	0.119791
11.450000	0.120204
11.400000	0.120561
11.350000	0.120975
11.300000	0.121398
11.250000	0.122066
11.200000	0.122592
11.150000	0.123025
11.100000	0.123363
11.050000	0.123824
11.000000	0.124266
10.950000	0.12467
10.900000	0.125112
10.850000	0.125601
10.800000	0.126353
10.750000	0.127001
10.700000	0.127791
10.650000	0.128252
10.600000	0.128797
10.550000	0.129417
10.500000	0.129803
10.450000	0.130273
10.400000	0.130818
10.350000	0.131269
10.300000	0.131674
10.250000	0.13221
10.200000	0.132689
10.150000	0.13314
10.100000	0.133526
10.050000	0.133855
10.000000	0.134278
9.950000	0.13471
9.900000	0.135237
9.850000	0.135726
9.800000	0.136036
9.750000	0.136732
9.700000	0.137202
9.650000	0.137737
9.600000	0.138217
9.550000	0.138687
9.500000	0.139355
9.450000	0.139825
9.400000	0.140417
9.350000	0.140934
9.300000	0.141329
9.250000	0.141977
9.200000	0.142513
9.150000	0.143143
9.100000	0.143717
9.050000	0.144412
9.000000	0.144986
8.950000	0.14539
8.900000	0.146114
8.850000	0.146678
8.800000	0.147355
8.750000	0.147797
8.700000	0.148408
8.650000	0.149658
8.600000	0.150241
8.550000	0.150946
8.500000	0.151444
8.450000	0.1523
8.400000	0.152836
8.350000	0.153419
8.300000	0.153964
8.250000	0.154556
8.200000	0.155355
8.150000	0.156305
8.100000	0.156991
8.050000	0.157574
8.000000	0.158148
7.950000	0.158627
7.900000	0.15953
7.850000	0.1603
7.800000	0.161983
7.750000	0.162594
7.700000	0.163384
7.650000	0.164005
7.600000	0.164578
7.550000	0.165227
7.500000	0.166101
7.450000	0.166891
7.400000	0.167304
7.350000	0.168009
7.300000	0.168724
7.250000	0.169504
7.200000	0.170191
7.150000	0.170792
7.100000	0.171629
7.050000	0.172531
7.000000	0.174271
6.950000	0.175117
6.900000	0.175775
6.850000	0.176536
6.800000	0.177091
6.750000	0.177571
6.700000	0.177984
6.650000	0.178953
6.600000	0.17947
6.550000	0.179977
6.500000	0.180551
6.450000	0.180974
6.400000	0.181716
6.350000	0.182497
6.300000	0.183183
6.250000	0.183813
6.200000	0.184471
6.150000	0.18511
6.100000	0.185609
6.050000	0.186455
6.000000	0.186944
5.950000	0.18763
5.900000	0.188222
5.850000	0.188965
5.800000	0.18951
5.750000	0.190225
5.700000	0.190826
5.650000	0.191259
5.600000	0.192001
5.550000	0.192622
5.500000	0.193374
5.450000	0.194098
5.400000	0.194803
5.350000	0.19547
5.300000	0.196223
5.250000	0.196956
5.200000	0.197717
5.150000	0.198225
5.100000	0.199015
5.050000	0.199767
5.000000	0.200594
4.950000	0.201243
4.900000	0.201976
4.850000	0.202597
4.800000	0.203386
4.750000	0.20411
4.700000	0.204759
4.650000	0.205379
4.600000	0.205943
4.550000	0.206414
4.500000	0.207072
4.450000	0.207852
4.400000	0.20835
4.350000	0.209347
4.300000	0.210277
4.250000	0.210898
4.200000	0.211556
4.150000	0.212223
4.100000	0.213041
4.050000	0.213511
4.000000	0.214094
3.950000	0.214658
3.900000	0.215448
3.850000	0.216191
3.800000	0.217056
3.750000	0.217864
3.700000	0.218485
3.650000	0.21966
3.600000	0.220149
3.550000	0.22092
3.500000	0.221681
3.450000	0.222208
3.400000	0.223129
3.350000	0.223984
3.300000	0.224868
3.250000	0.225573
3.200000	0.22641
3.150000	0.227115
3.100000	0.228055
3.050000	0.228704
3.000000	0.229841
2.950000	0.230772
2.900000	0.231787
2.850000	0.232521
2.800000	0.233903
2.750000	0.234702
2.700000	0.235595
2.650000	0.236469
2.600000	0.237353
2.550000	0.238152
2.500000	0.239102
2.450000	0.240079
2.400000	0.241076
2.350000	0.241866
2.300000	0.242966
2.250000	0.244329
2.200000	0.245241
2.150000	0.24619
2.100000	0.247196
2.050000	0.248117
2.000000	0.248964
1.950000	0.249951
1.900000	0.250891
1.850000	0.251925
1.800000	0.252865
1.750000	0.253937
1.700000	0.254971
1.650000	0.255864
1.600000	0.256635
1.550000	0.257613
1.500000	0.258449
1.450000	0.259465
1.400000	0.260442
1.350000	0.261392
1.300000	0.262473
1.250000	0.263705
1.200000	0.264786
1.150000	0.265999
1.100000	0.26708
1.050000	0.268039
1.000000	0.269364
0.950000	0.270351
0.900000	0.271696
0.850000	0.272777
0.800000	0.273708
0.750000	0.274902
0.700000	0.276284
0.650000	0.277684
0.600000	0.278888
0.550000	0.280392
0.500000	0.281887
0.450000	0.283438
0.400000	0.285365
0.350000	0.287057
0.300000	0.288806
0.250000	0.29063
0.200000	0.292905
0.150000	0.294701
0.100000	0.297502
0.050000	0.299975
0.000000	0.413607
-0.050000	0.582914
-0.100000	0.5855
-0.150000	0.588057
-0.200000	0.591215
-0.250000	0.594609
-0.300000	0.59806
-0.350000	0.603155
-0.400000	0.606953
-0.450000	0.611757
-0.500000	0.616533
-0.550000	0.620491
-0.600000	0.624486
-0.650000	0.629121
-0.700000	0.633079
-0.750000	0.636238
-0.800000	0.639303
-0.850000	0.642048
-0.900000	0.644774
-0.950000	0.647425
-1.000000	0.650218
-1.050000	0.652201
-1.100000	0.65411
-1.150000	0.656075
-1.200000	0.657964
-1.250000	0.660014
-1.300000	0.661922
-1.350000	0.663859
-1.400000	0.665617
-1.450000	0.667281
-1.500000	0.668935
-1.550000	0.670411
-1.600000	0.672386
-1.650000	0.674144
-1.700000	0.675573
-1.750000	0.677462
-1.800000	0.679014
-1.850000	0.680236
-1.900000	0.681608
-1.950000	0.683244
-2.000000	0.684344
-2.050000	0.685773
-2.100000	0.687437
-2.150000	0.689327
-2.200000	0.690314
-2.250000	0.691959
-2.300000	0.693398
-2.350000	0.695174
-2.400000	0.696735
-2.450000	0.698032
-2.500000	0.699518
-2.550000	0.700665
-2.600000	0.701915
-2.650000	0.703015
-2.700000	0.704482
-2.750000	0.705976
-2.800000	0.707189
-2.850000	0.708477
-2.900000	0.70984
-2.950000	0.711391
-3.000000	0.712614
-3.050000	0.713676
-3.100000	0.71518
-3.150000	0.716205
-3.200000	0.717333
-3.250000	0.718659
-3.300000	0.719608
-3.350000	0.720727
-3.400000	0.72194
-3.450000	0.723359
-3.500000	0.724657
-3.550000	0.725954
-3.600000	0.727411
-3.650000	0.728878
-3.700000	0.730138
-3.750000	0.731228
-3.800000	0.732403
-3.850000	0.73356
-3.900000	0.734904
-3.950000	0.735703
-4.000000	0.736878
-4.050000	0.738345
-4.100000	0.739492
-4.150000	0.740526
-4.200000	0.741287
-4.250000	0.74235
-4.300000	0.743506
-4.350000	0.744869
-4.400000	0.746016
-4.450000	0.747107
-4.500000	0.747821
-4.550000	0.748724
-4.600000	0.750049
-4.650000	0.751845
-4.700000	0.753067
-4.750000	0.754111
-4.800000	0.755211
-4.850000	0.756339
-4.900000	0.757232
-4.950000	0.758266
-5.000000	0.759272
-5.050000	0.76025
-5.100000	0.761246
-5.150000	0.762196
-5.200000	0.763286
-5.250000	0.764095
-5.300000	0.765232
-5.350000	0.766041
-5.400000	0.767169
-5.450000	0.768344
-5.500000	0.769341
-5.550000	0.7703
-5.600000	0.771512
-5.650000	0.772462
-5.700000	0.773637
-5.750000	0.774502
-5.800000	0.77563
-5.850000	0.776598
-5.900000	0.777548
-5.950000	0.77846
-6.000000	0.779428
-6.050000	0.780312
-6.100000	0.78144
-6.150000	0.782559
-6.200000	0.783649
-6.250000	0.78474
-6.300000	0.785793
-6.350000	0.786648
-6.400000	0.787955
-6.450000	0.788792
-6.500000	0.789647
-6.550000	0.790935
-6.600000	0.79181
-6.650000	0.793041
-6.700000	0.793869
-6.750000	0.795044
-6.800000	0.795993
-6.850000	0.796736
-6.900000	0.797695
-6.950000	0.79902
-7.000000	0.799848
-7.050000	0.801418
-7.100000	0.802348
-7.150000	0.803364
-7.200000	0.804144
-7.250000	0.805244
-7.300000	0.806541
-7.350000	0.807406
-7.400000	0.808252
-7.450000	0.80908
-7.500000	0.810189
-7.550000	0.811317
-7.600000	0.812182
-7.650000	0.813
-7.700000	0.813696
-7.750000	0.814532
-7.800000	0.815322
-7.850000	0.816356
-7.900000	0.817578
-7.950000	0.818481
-8.000000	0.819271
-8.050000	0.819985
-8.100000	0.820859
-8.150000	0.821715
-8.200000	0.822317
-8.250000	0.823238
-8.300000	0.824441
-8.350000	0.825381
-8.400000	0.82604
-8.450000	0.826914
-8.500000	0.827469
-8.550000	0.828183
-8.600000	0.829086
-8.650000	0.829734
-8.700000	0.830599
-8.750000	0.832047
-8.800000	0.832714
-8.850000	0.833532
-8.900000	0.834491
-8.950000	0.835366
-9.000000	0.836362
-9.050000	0.836983
-9.100000	0.837612
-9.150000	0.838261
-9.200000	0.838891
-9.250000	0.839794
-9.300000	0.840621
-9.350000	0.841401
-9.400000	0.842332
-9.450000	0.843112
-9.500000	0.84441
-9.550000	0.845124
-9.600000	0.84582
-9.650000	0.846562
-9.700000	0.847615
-9.750000	0.848217
-9.800000	0.848828
-9.850000	0.849496
-9.900000	0.850013
-9.950000	1
&
113.950000	4.69523e-07
107.950000	9.39046e-07
104.300000	1.40857e-06
101.300000	1.87809e-06
100.800000	2.34762e-06
99.800000	2.81714e-06
96.600000	3.28666e-06
96.100000	3.75619e-06
96.000000	4.22571e-06
95.450000	4.69523e-06
94.150000	5.16476e-06
93.950000	5.63428e-06
93.700000	6.57333e-06
93.600000	7.04285e-06
93.450000	7.51237e-06
93.150000	7.9819e-06
92.250000	8.45142e-06
92.000000	8.92094e-06
91.950000	9.39046e-06
91.850000	9.85999e-06
91.800000	1.03295e-05
91.600000	1.0799e-05
90.900000	1.12686e-05
90.600000	1.17381e-05
90.100000	1.22076e-05
89.900000	1.26771e-05
89.150000	1.31467e-05
89.100000	1.36162e-05
89.050000	1.40857e-05
88.900000	1.45552e-05
88.400000	1.50247e-05
88.200000	1.54943e-05
87.950000	1.59638e-05
87.850000	1.69028e-05
87.650000	1.73724e-05
87.350000	1.83114e-05
87.300000	1.87809e-05
87.150000	1.92505e-05
87.100000	1.972e-05
86.950000	2.01895e-05
85.950000	2.0659e-05
85.700000	2.11285e-05
85.650000	2.15981e-05
85.600000	2.20676e-05
85.500000	2.25371e-05
85.300000	2.30066e-05
85.200000	2.44152e-05
85.100000	2.48847e-05
84.900000	2.53543e-05
84.850000	2.58238e-05
84.700000	2.62933e-05
84.600000	2.72323e-05
84.350000	2.81714e-05
84.200000	2.91104e-05
84.100000	3.00495e-05
83.950000	3.0519e-05
83.900000	3.09885e-05
83.850000	3.19276e-05
83.700000	3.23971e-05
83.450000	3.28666e-05
83.350000	3.33362e-05
83.300000	3.38057e-05
83.200000	3.42752e-05
82.950000	3.47447e-05
82.850000	3.56838e-05
82.800000	3.66228e-05
82.650000	3.70923e-05
82.600000	3.75619e-05
82.450000	3.80314e-05
82.150000	3.85009e-05
81.950000	3.89704e-05
81.900000	3.944e-05
81.850000	3.99095e-05
81.800000	4.0379e-05
81.750000	4.1318e-05
81.650000	4.17876e-05
81.550000	4.22571e-05
81.450000	4.27266e-05
81.400000	4.31961e-05
81.250000	4.36657e-05
81.050000	4.41352e-05
81.000000	4.46047e-05
80.950000	4.50742e-05
80.900000	4.55438e-05
80.850000	4.69523e-05
80.400000	4.74218e-05
80.350000	4.78914e-05
80.300000	4.83609e-05
80.250000	4.88304e-05
80.200000	4.92999e-05
80.150000	4.97695e-05
80.100000	5.0239e-05
80.050000	5.07085e-05
79.900000	5.16476e-05
79.350000	5.21171e-05
79.250000	5.25866e-05
79.150000	5.35257e-05
78.700000	5.44647e-05
78.550000	5.49342e-05
78.500000	5.54037e-05
78.400000	5.58733e-05
78.350000	5.68123e-05
78.300000	5.72818e-05
78.200000	5.77514e-05
78.000000	5.82209e-05
77.950000	5.86904e-05
77.800000	5.96295e-05
77.650000	6.0099e-05
77.550000	6.1038e-05
77.450000	6.19771e-05
77.400000	6.24466e-05
77.350000	6.33856e-05
77.300000	6.38552e-05
77.250000	6.47942e-05
77.150000	6.52637e-05
77.100000	6.62028e-05
77.050000	6.76113e-05
76.950000	6.80809e-05
76.900000	6.94894e-05
76.850000	7.0898e-05
76.750000	7.13675e-05
76.650000	7.18371e-05
76.600000	7.27761e-05
76.400000	7.32456e-05
76.300000	7.37151e-05
76.250000	7.41847e-05
76.100000	7.46542e-05
76.000000	7.51237e-05
75.800000	7.60628e-05
75.750000	7.65323e-05
75.650000	7.79409e-05
75.600000	7.9819e-05
75.550000	8.12275e-05
75.500000	8.1697e-05
75.450000	8.21666e-05
75.400000	8.26361e-05
75.350000	8.35751e-05
75.200000	8.45142e-05
75.150000	8.49837e-05
75.100000	8.68618e-05
75.050000	8.92094e-05
75.000000	8.96789e-05
74.900000	9.01485e-05
74.750000	9.10875e-05
74.600000	9.24961e-05
74.550000	9.29656e-05
74.450000	9.48437e-05
74.400000	9.53132e-05
74.350000	9.62523e-05
74.300000	9.76608e-05
74.250000	9.85999e-05
74.200000	9.90694e-05
74.150000	0.000100008
74.100000	0.000100947
74.000000	0.000101417
73.950000	0.000103295
73.900000	0.000103765
73.850000	0.000104234
73.800000	0.000104704
73.750000	0.000105643
73.700000	0.000106112
73.650000	0.000107051
73.600000	0.00010799
73.550000	0.00010846
73.500000	0.000110807
73.450000	0.000112686
73.400000	0.000113625
73.350000	0.000114564
73.250000	0.000116442
73.150000	0.00011832
73.100000	0.000119259
73.050000	0.000120667
73.000000	0.000121607
72.950000	0.000122076
72.900000	0.000123485
72.850000	0.000124893
72.750000	0.000125363
72.700000	0.000126302
72.650000	0.00012771
72.600000	0.00012818
72.550000	0.000128649
72.500000	0.000129588
72.450000	0.000130527
72.400000	0.000131936
72.350000	0.000132875
72.300000	0.000133345
72.250000	0.000133814
72.200000	0.000134753
72.100000	0.000135223
72.050000	0.000136631
72.000000	0.000138509
71.950000	0.000140857
71.900000	0.000143205
71.850000	0.000144144
71.800000	0.000146022
71.750000	0.000146491
71.650000	0.0001479
71.600000	0.000148839
71.550000	0.000149308
71.500000	0.000150247
71.400000	0.000151186
71.350000	0.000153065
71.300000	0.000153534
71.200000	0.000154943
71.150000	0.000155412
71.100000	0.000156821
71.050000	0.000158229
70.950000	0.000160577
70.900000	0.000161986
70.800000	0.000162455
70.750000	0.000162925
70.700000	0.000163394
70.650000	0.000164333
70.600000	0.000165272
70.550000	0.000165742
70.500000	0.000166681
70.400000	0.000168559
70.350000	0.000169028
70.300000	0.000170437
70.250000	0.000171846
70.200000	0.000173254
70.150000	0.000175602
70.100000	0.000176541
70.050000	0.000178419
70.000000	0.000178888
69.950000	0.000181236
69.900000	0.000183114
69.850000	0.000184992
69.800000	0.000186401
69.750000	0.000188748
69.700000	0.000190157
69.650000	0.000190626
69.600000	0.000192505
69.550000	0.000193444
69.500000	0.000194852
69.450000	0.000195322
69.400000	0.0001972
69.350000	0.000199547
69.300000	0.000201895
69.250000	0.000202365
69.200000	0.000203304
69.150000	0.00020659
69.100000	0.000208468
69.050000	0.000209877
69.000000	0.000211755
68.900000	0.000212694
68.850000	0.000215042
68.800000	0.000215981
68.750000	0.000219267
68.700000	0.000220676
68.650000	0.000221615
68.600000	0.000222554
68.550000	0.000223963
68.500000	0.000224432
68.450000	0.000225841
68.400000	0.000227719
68.350000	0.000228188
68.300000	0.000230066
68.250000	0.000231944
68.200000	0.000232884
68.150000	0.000233823
68.100000	0.000234762
68.050000	0.00023664
68.000000	0.000237579
67.950000	0.000240865
67.900000	0.000242744
67.850000	0.000243683
67.800000	0.000245091
67.750000	0.000246969
67.700000	0.000248378
67.650000	0.000248847
67.600000	0.000249786
67.550000	0.000251664
67.500000	0.000253073
67.450000	0.000254012
67.400000	0.000254951
67.350000	0.00025636
67.300000	0.000260116
67.250000	0.000261055
67.200000	0.000263403
67.150000	0.000263872
67.100000	0.000265281
67.050000	0.00026575
67.000000	0.000269037
66.950000	0.000270445
66.900000	0.000271384
66.850000	0.000273263
66.800000	0.00027561
66.750000	0.000277488
66.700000	0.000280775
66.650000	0.000282183
66.600000	0.000282653
66.550000	0.000284531
66.500000	0.000285001
66.450000	0.000286879
66.400000	0.000289226
66.350000	0.000289696
66.300000	0.000291574
66.250000	0.000293452
66.200000	0.000294391
66.150000	0.000297208
66.100000	0.000298147
66.050000	0.000301434
66.000000	0.000304251
65.950000	0.000304721
65.900000	0.000308007
65.850000	0.000308946
65.800000	0.000309416
65.750000	0.000311294
65.700000	0.000312233
65.650000	0.000313172
65.600000	0.000316459
65.550000	0.000318806
65.500000	0.000319745
65.450000	0.000322562
65.400000	0.000323971
65.350000	0.000324441
65.300000	0.000326319
65.250000	0.000326788
65.200000	0.000329136
65.150000	0.000331483
65.100000	0.000332422
65.050000	0.00033477
65.000000	0.000337118
64.950000	0.000338526
64.900000	0.000341343
64.850000	0.000343691
64.800000	0.000346039
64.750000	0.000348386
64.700000	0.000349325
64.650000	0.000351673
64.600000	0.000354021
64.550000	0.000355429
64.500000	0.000357777
64.450000	0.000359655
64.400000	0.000361533
64.350000	0.000363411
64.300000	0.000365289
64.250000	0.000369045
64.200000	0.000370454
64.150000	0.000371862
64.100000	0.000373271
64.050000	0.000376088
64.000000	0.000378436
63.950000	0.000380783
63.900000	0.000383131
63.850000	0.00038454
63.800000	0.000385479
63.750000	0.000387357
63.700000	0.000390174
63.650000	0.000392521
63.600000	0.000395339
63.550000	0.000397217
63.500000	0.000398625
63.450000	0.000402851
63.400000	0.00040332
63.350000	0.000406138
63.300000	0.000408485
63.250000	0.000410363
63.200000	0.00041318
63.150000	0.000415528
63.100000	0.000419284
63.050000	0.000420693
63.000000	0.00042351
62.950000	0.000425858
62.900000	0.000427736
62.850000	0.000431492
62.800000	0.000433839
62.750000	0.000434779
62.700000	0.000435718
62.650000	0.000438065
62.600000	0.000440882
62.550000	0.000443699
62.500000	0.000448395
62.450000	0.000452151
62.400000	0.000458255
62.350000	0.000460133
62.300000	0.000463419
62.250000	0.000467176
62.200000	0.000468584
62.150000	0.000470462
62.100000	0.000474218
62.050000	0.000476566
62.000000	0.000479383
61.950000	0.000481261
61.900000	0.000483139
61.850000	0.000485487
61.800000	0.000489243
61.750000	0.000491121
61.700000	0.000492999
61.650000	0.000496756
61.600000	0.000501451
61.550000	0.000505207
61.500000	0.000508494
61.450000	0.000512719
61.400000	0.000517884
61.350000	0.000519762
61.300000	0.000523049
61.250000	0.000526336
61.200000	0.000529622
61.150000	0.000533378
61.100000	0.000536665
61.050000	0.00054136
61.000000	0.000543708
60.950000	0.000547934
60.900000	0.000550751
60.850000	0.000553568
60.800000	0.000557794
60.750000	0.000563428
60.700000	0.000567654
60.650000	0.000573288
60.600000	0.000576105
60.550000	0.000582678
60.500000	0.000587374
60.450000	0.000592069
60.400000	0.000593947
60.350000	0.000598173
60.300000	0.000600051
60.250000	0.000603807
60.200000	0.000608972
60.150000	0.000614606
60.100000	0.000617893
60.050000	0.00062071
60.000000	0.000623527
59.950000	0.000626344
59.900000	0.000629631
59.850000	0.000633387
59.800000	0.000635265
59.750000	0.00063996
59.700000	0.000644186
59.650000	0.00064982
59.600000	0.000654985
59.550000	0.000658741
59.500000	0.000662028
59.450000	0.000664845
59.400000	0.000669071
59.350000	0.000674705
59.300000	0.000678461
59.250000	0.000683626
59.200000	0.000687382
59.150000	0.000692077
59.100000	0.000696303
59.050000	0.000701468
59.000000	0.000703346
58.950000	0.000707102
58.900000	0.000711328
58.850000	0.000715084
58.800000	0.000717432
58.750000	0.000720718
58.700000	0.000724944
58.650000	0.000730578
58.600000	0.000735743
58.550000	0.000740438
58.500000	0.000745133
58.450000	0.000747951
58.400000	0.000754054
58.350000	0.000761097
58.300000	0.000764384
58.250000	0.000770957
58.200000	0.000775183
58.150000	0.000786921
58.100000	0.000791616
58.050000	0.000796781
58.000000	0.000801946
57.950000	0.000805702
57.900000	0.000810867
57.850000	0.000814153
57.800000	0.000821196
57.750000	0.000826361
57.700000	0.000830587
57.650000	0.000839977
57.600000	0.000846081
57.550000	0.000849368
57.500000	0.000853593
57.450000	0.000857349
57.400000	0.000862984
57.350000	0.000867209
57.300000	0.000872844
57.250000	0.000877539
57.200000	0.000883643
57.150000	0.000886929
57.100000	0.000895381
57.050000	0.000899607
57.000000	0.000904302
56.950000	0.000907588
56.900000	0.000910875
56.850000	0.000914631
56.800000	0.000919796
56.750000	0.000923552
56.700000	0.000927308
56.650000	0.000931534
56.600000	0.00093529
56.550000	0.000939516
56.500000	0.000942803
56.450000	0.000946089
56.400000	0.000952193
56.350000	0.00095501
56.300000	0.000961114
56.250000	0.000966279
56.200000	0.000973322
56.150000	0.000976608
56.100000	0.00098506
56.050000	0.000987877
56.000000	0.000993042
55.950000	0.000997737
55.900000	0.0010029
55.850000	0.00100807
55.800000	0.00101229
55.750000	0.0010184
55.700000	0.00102403
55.650000	0.00103389
55.600000	0.00104046
55.550000	0.00104657
55.500000	0.00105455
55.450000	0.00106159
55.400000	0.0010677
55.350000	0.00107192
55.300000	0.00107896
55.250000	0.00108225
55.200000	0.00108835
55.150000	0.0010954
55.100000	0.00110291
55.050000	0.00111183
55.000000	0.00111653
54.950000	0.00112122
54.900000	0.00113296
54.850000	0.00113859
54.800000	0.00114329
54.750000	0.00114939
54.700000	0.0011555
54.650000	0.00116536
54.600000	0.00117475
54.550000	0.0011832
54.500000	0.00119165
54.450000	0.0012001
54.400000	0.00120527
54.350000	0.00120996
54.300000	0.00122311
54.250000	0.00123297
54.200000	0.00124236
54.150000	0.00124658
54.100000	0.00125597
54.050000	0.00126255
54.000000	0.00126771
53.950000	0.00127523
53.900000	0.00128227
53.850000	0.00128884
53.800000	0.00129776
53.750000	0.00130621
53.700000	0.00131373
53.650000	0.00131936
53.600000	0.00132969
53.550000	0.00133439
53.500000	0.00134378
53.450000	0.00134988
53.400000	0.00135927
53.350000	0.00136678
53.300000	0.00137148
53.250000	0.00137993
53.200000	0.00138791
53.150000	0.00139683
53.100000	0.00140716
53.050000	0.00141702
53.000000	0.00142266
52.950000	0.00142735
52.900000	0.00143533
52.850000	0.00144284
52.800000	0.00145599
52.750000	0.00146444
52.700000	0.00147571
52.650000	0.00148369
52.600000	0.00149543
52.550000	0.00150623
52.500000	0.0015175
52.450000	0.00153018
52.400000	0.00153628
52.350000	0.00154332
52.300000	0.00155224
52.250000	0.0015621
52.200000	0.00157196
52.150000	0.00158182
52.100000	0.00158887
52.050000	0.00159873
52.000000	0.00161
51.950000	0.00161892
51.900000	0.00163065
51.850000	0.00163535
51.800000	0.00164051
51.750000	0.00165178
51.700000	0.00165836
51.650000	0.00166775
51.600000	0.00167761
51.550000	0.00168606
51.500000	0.0016978
51.450000	0.00170906
51.400000	0.00171752
51.350000	0.00172597
51.300000	0.00173583
51.250000	0.00174757
51.200000	0.00175649
51.150000	0.00176729
51.100000	0.00177949
51.050000	0.00179076
51.000000	0.00180062
50.950000	0.00180954
50.900000	0.0018194
50.850000	0.00182738
50.800000	0.00183584
50.750000	0.0018471
50.700000	0.00185743
50.650000	0.0018687
50.600000	0.00188514
50.550000	0.00189781
50.500000	0.00190908
50.450000	0.00192082
50.400000	0.00193397
50.350000	0.00194101
50.300000	0.00194852
50.250000	0.00196167
50.200000	0.001972
50.150000	0.00198702
50.100000	0.00200064
50.050000	0.00200956
50.000000	0.00202458
49.950000	0.00203961
49.900000	0.0020551
49.850000	0.00206637
49.800000	0.00207999
49.750000	0.0020875
49.700000	0.00209642
49.650000	0.00210769
49.600000	0.00212037
49.550000	0.00213211
49.500000	0.00214525
49.450000	0.00215981
49.400000	0.00217436
49.350000	0.00218704
49.300000	0.00219455
49.250000	0.00220535
49.200000	0.0022185
49.150000	0.0022307
49.100000	0.00224573
49.050000	0.00225888
49.000000	0.00227155
48.950000	0.00228423
48.900000	0.00229597
48.850000	0.00230865
48.800000	0.00232038
48.750000	0.00233024
48.700000	0.00234621
48.650000	0.0023617
48.600000	0.00237673
48.550000	0.00239175
48.500000	0.00240772
48.450000	0.00242086
48.400000	0.0024387
48.350000	0.00245091
48.300000	0.002465
48.250000	0.00247955
48.200000	0.00249599
48.150000	0.00250678
48.100000	0.00252134
48.050000	0.00254247
48.000000	0.00255796
47.950000	0.00257534
47.900000	0.00258801
47.850000	0.00260116
47.800000	0.00262276
47.750000	0.00263637
47.700000	0.00265281
47.650000	0.0026622
47.600000	0.00267722
47.550000	0.00269084
47.500000	0.00270774
47.450000	0.00272934
47.400000	0.00274577
47.350000	0.0027669
47.300000	0.00278099
47.250000	0.00279742
47.200000	0.00280916
47.150000	0.00282606
47.100000	0.00284578
47.050000	0.00286362
47.000000	0.00288006
46.950000	0.00289884
46.900000	0.00291715
46.850000	0.00293405
46.800000	0.00295001
46.750000	0.00296363
46.700000	0.00297866
46.650000	0.0029965
46.600000	0.00301152
46.550000	0.00302983
46.500000	0.00304908
46.450000	0.00306129
46.400000	0.00307444
46.350000	0.00308993
46.300000	0.00310496
46.250000	0.00312421
46.200000	0.0031397
46.150000	0.00315567
46.100000	0.00316975
46.050000	0.00318712
46.000000	0.00320731
45.950000	0.00322375
45.900000	0.00323877
45.850000	0.00325849
45.800000	0.00327352
45.750000	0.00329418
45.700000	0.00331671
45.650000	0.00332986
45.600000	0.00334676
45.550000	0.00336601
45.500000	0.00338385
45.450000	0.0034031
45.400000	0.0034247
45.350000	0.00344254
45.300000	0.00346086
45.250000	0.00347541
45.200000	0.00349325
45.150000	0.00351532
45.100000	0.00353739
45.050000	0.00355711
45.000000	0.0035773
44.950000	0.0035989
44.900000	0.00361815
44.850000	0.0036374
44.800000	0.00365195
44.750000	0.00366979
44.700000	0.00369797
44.650000	0.00371299
44.600000	0.00373694
44.550000	0.00375666
44.500000	0.00378342
44.450000	0.00380314
44.400000	0.00382521
44.350000	0.00384727
44.300000	0.00386465
44.250000	0.00388812
44.200000	0.00391019
44.150000	0.00393648
44.100000	0.00395667
44.050000	0.00398015
44.000000	0.00400128
43.950000	0.00402522
43.900000	0.00404306
43.850000	0.0040703
43.800000	0.00409096
43.750000	0.00411115
43.700000	0.00413603
43.650000	0.00415998
43.600000	0.00418768
43.550000	0.00421021
43.500000	0.00423557
43.450000	0.00425435
43.400000	0.00427642
43.350000	0.00430036
43.300000	0.00432666
43.250000	0.00434779
43.200000	0.00437173
43.150000	0.00439521
43.100000	0.00441446
43.050000	0.00444263
43.000000	0.00447362
42.950000	0.00450601
42.900000	0.00454029
42.850000	0.00456142
42.800000	0.00458349
42.750000	0.00460321
42.700000	0.00462715
42.650000	0.00465861
42.600000	0.00468443
42.550000	0.00470368
42.500000	0.00473232
42.450000	0.00476519
42.400000	0.00479102
42.350000	0.0048206
42.300000	0.00484689
42.250000	0.00487929
42.200000	0.0049084
42.150000	0.00494126
42.100000	0.00497084
42.050000	0.00500465
42.000000	0.00503892
41.950000	0.00506709
41.900000	0.00509714
41.850000	0.0051286
41.800000	0.00516523
41.750000	0.00520044
41.700000	0.00523096
41.650000	0.0052596
41.600000	0.00529716
41.550000	0.0053305
41.500000	0.00536571
41.450000	0.0054014
41.400000	0.00543426
41.350000	0.00546901
41.300000	0.00550469
41.250000	0.00554413
41.200000	0.00557606
41.150000	0.00560658
41.100000	0.00564414
41.050000	0.00567794
41.000000	0.00570893
40.950000	0.00573898
40.900000	0.00576856
40.850000	0.00579814
40.800000	0.00583242
40.750000	0.00586622
40.700000	0.00590989
40.650000	0.00596201
40.600000	0.00600802
40.550000	0.00605262
40.500000	0.006093
40.450000	0.00613949
40.400000	0.00617986
40.350000	0.00622776
40.300000	0.00627424
40.250000	0.00631744
40.200000	0.00636204
40.150000	0.00640524
40.100000	0.00644374
40.050000	0.0064874
40.000000	0.00653154
39.950000	0.0065799
39.900000	0.0066245
39.850000	0.00667146
39.800000	0.00670996
39.750000	0.00675174
39.700000	0.0067987
39.650000	0.00683626
39.600000	0.00687992
39.550000	0.00691702
39.500000	0.00696866
39.450000	0.00701702
39.400000	0.00707055
39.350000	0.00711985
39.300000	0.00716727
39.250000	0.00720953
39.200000	0.00725554
39.150000	0.00730203
39.100000	0.00734616
39.050000	0.00740063
39.000000	0.00745227
38.950000	0.00750016
38.900000	0.00754993
38.850000	0.00758984
38.800000	0.00763914
38.750000	0.0076861
38.700000	0.00772835
38.650000	0.00778563
38.600000	0.00784057
38.550000	0.00789222
38.500000	0.00793682
38.450000	0.00798941
38.400000	0.00804246
38.350000	0.00810115
38.300000	0.00815468
38.250000	0.0082021
38.200000	0.00824858
38.150000	0.00829601
38.100000	0.00835329
38.050000	0.00840822
38.000000	0.00845236
37.950000	0.00851152
37.900000	0.00856833
37.850000	0.00861857
37.800000	0.00867585
37.750000	0.00873407
37.700000	0.0087876
37.650000	0.00884488
37.600000	0.00891249
37.550000	0.00896273
37.500000	0.00902424
37.450000	0.00908574
37.400000	0.00913645
37.350000	0.00919608
37.300000	0.00926651
37.250000	0.00931628
37.200000	0.00936793
37.150000	0.00942004
37.100000	0.00949
37.050000	0.00955151
37.000000	0.00960645
36.950000	0.00966842
36.900000	0.00972852
36.850000	0.00979003
36.800000	0.00984121
36.750000	0.00990412
36.700000	0.00996187
36.650000	0.0100257
36.600000	0.0100844
36.550000	0.0101337
36.500000	0.0101995
36.450000	0.0102581
36.400000	0.010329
36.350000	0.0103985
36.300000	0.0104582
36.250000	0.010523
36.200000	0.010584
36.150000	0.0106432
36.100000	0.010707
36.050000	0.0107732
36.000000	0.0108361
35.950000	0.0108981
35.900000	0.0109681
35.850000	0.0110272
35.800000	0.0110962
35.750000	0.0111573
35.700000	0.0112193
35.650000	0.0112934
35.600000	0.0113667
35.550000	0.0114334
35.500000	0.0115075
35.450000	0.0115691
35.400000	0.0116329
35.350000	0.0117029
35.300000	0.0117719
35.250000	0.0118404
35.200000	0.011909
35.150000	0.011978
35.100000	0.0120597
35.050000	0.0121283
35.000000	0.012201
34.950000	0.0122747
34.900000	0.0123508
34.850000	0.0124358
34.800000	0.0125062
34.750000	0.0125799
34.700000	0.0126598
34.650000	0.0127358
34.600000	0.0128077
34.550000	0.0128771
34.500000	0.0129584
34.450000	0.0130485
34.400000	0.013133
34.350000	0.0132161
34.300000	0.0132809
34.250000	0.0133678
34.200000	0.0134612
34.150000	0.0135401
34.100000	0.0136232
34.050000	0.0136997
34.000000	0.0137796
33.950000	0.0138514
33.900000	0.0139214
33.850000	0.0139941
33.800000	0.0140763
33.750000	0.0141594
33.700000	0.014258
33.650000	0.0143378
33.600000	0.0144308
33.550000	0.0145191
33.500000	0.0146167
33.450000	0.0147275
33.400000	0.0148139
33.350000	0.014897
33.300000	0.0149797
33.250000	0.0150689
33.200000	0.0151712
33.150000	0.0152642
33.100000	0.0153628
33.050000	0.0154595
33.000000	0.0155539
32.950000	0.0156455
32.900000	0.0157431
32.850000	0.0158586
32.800000	0.0159502
32.750000	0.0160469
32.700000	0.0161399
32.650000	0.0162497
32.600000	0.016354
32.550000	0.016462
32.500000	0.0165765
32.450000	0.0166883
32.400000	0.0168005
32.350000	0.0169169
32.300000	0.0170099
32.250000	0.0171254
32.200000	0.0172198
32.150000	0.0173287
32.100000	0.0174423
32.050000	0.0175475
32.000000	0.0176686
31.950000	0.0177804
31.900000	0.0178917
31.850000	0.0180109
31.800000	0.0181349
31.750000	0.0182419
31.700000	0.018356
31.650000	0.0184725
31.600000	0.0185837
31.550000	0.0186992
31.500000	0.0188129
31.450000	0.0189166
31.400000	0.0190251
31.350000	0.0191382
31.300000	0.0192613
31.250000	0.0193796
31.200000	0.0194998
31.150000	0.0196143
31.100000	0.0197341
31.050000	0.0198571
31.000000	0.0199702
30.950000	0.0200909
30.900000	0.0202158
30.850000	0.0203369
30.800000	0.0204585
30.750000	0.0205886
30.700000	0.0207248
30.650000	0.0208553
30.600000	0.0209975
30.550000	0.0211389
30.500000	0.0212642
30.450000	0.0213783
30.400000	0.021499
30.350000	0.0216347
30.300000	0.0217652
30.250000	0.0218976
30.200000	0.0220314
30.150000	0.0221624
30.100000	0.0222981
30.050000	0.0224235
30.000000	0.0225512
29.950000	0.0226836
29.900000	0.0228324
29.850000	0.0229677
29.800000	0.0230982
29.750000	0.0232489
29.700000	0.0233912
29.650000	0.0235344
29.600000	0.0236842
29.550000	0.0238086
29.500000	0.0239509
29.450000	0.0240725
29.400000	0.0242143
29.350000	0.0243584
29.300000	0.0245119
29.250000	0.0246669
29.200000	0.024811
29.150000	0.0249655
29.100000	0.0251054
29.050000	0.0252505
29.000000	0.0253899
28.950000	0.0255397
28.900000	0.0256876
28.850000	0.0258313
28.800000	0.0259867
28.750000	0.0261327
28.700000	0.0262891
28.650000	0.0264323
28.600000	0.0265863
28.550000	0.0267506
28.500000	0.0268962
28.450000	0.0270427
28.400000	0.0272014
28.350000	0.0273554
28.300000	0.0275094
28.250000	0.027669
28.200000	0.0278418
28.150000	0.0280033
28.100000	0.0281714
28.050000	0.0283404
28.000000	0.0285118
27.950000	0.0286808
27.900000	0.02884
27.850000	0.0289935
27.800000	0.0291663
27.750000	0.0293292
27.700000	0.0294931
27.650000	0.0296527
27.600000	0.0298218
27.550000	0.0299908
27.500000	0.0301669
27.450000	0.0303307
27.400000	0.0305045
27.350000	0.0306641
27.300000	0.0308378
27.250000	0.0309989
27.200000	0.0311726
27.150000	0.0313712
27.100000	0.0315304
27.050000	0.0317154
27.000000	0.0319135
26.950000	0.0320994
26.900000	0.0322774
26.850000	0.0324534
26.800000	0.0326366
26.750000	0.0328159
26.700000	0.0330047
26.650000	0.0331817
26.600000	0.0333648
26.550000	0.0335432
26.500000	0.033739
26.450000	0.0339235
26.400000	0.0341048
26.350000	0.0342832
26.300000	0.0344569
26.250000	0.0346471
26.200000	0.0348494
26.150000	0.0350396
26.100000	0.0352326
26.050000	0.0354096
26.000000	0.035587
25.950000	0.0357965
25.900000	0.0359824
25.850000	0.0361721
25.800000	0.0363542
25.750000	0.0365834
25.700000	0.0367735
25.650000	0.036967
25.600000	0.0371675
25.550000	0.0373708
25.500000	0.0375806
25.450000	0.0377933
25.400000	0.0379929
25.350000	0.0382032
25.300000	0.0384065
25.250000	0.0386366
25.200000	0.0388399
25.150000	0.0390427
25.100000	0.0392507
25.050000	0.0394644
25.000000	0.03967
24.950000	0.0398743
24.900000	0.0400804
24.850000	0.0403006
24.800000	0.0405152
24.750000	0.0407457
24.700000	0.0409626
24.650000	0.0411753
24.600000	0.0413861
24.550000	0.0416092
24.500000	0.0418279
24.450000	0.0420336
24.400000	0.0422637
24.350000	0.0424825
24.300000	0.0426848
24.250000	0.0429205
24.200000	0.0431398
24.150000	0.0433699
24.100000	0.0435713
24.050000	0.0438122
24.000000	0.0440474
23.950000	0.0442817
23.900000	0.0445221
23.850000	0.0447564
23.800000	0.0449892
23.750000	0.0452048
23.700000	0.0454555
23.650000	0.0456926
23.600000	0.0459095
23.550000	0.0461466
23.500000	0.0463927
23.450000	0.0466171
23.400000	0.046857
23.350000	0.0470904
23.300000	0.0473261
23.250000	0.0475322
23.200000	0.0477829
23.150000	0.0480318
23.100000	0.048267
23.050000	0.0484844
23.000000	0.0487215
22.950000	0.0489882
22.900000	0.0492281
22.850000	0.0494854
22.800000	0.0497432
22.750000	0.0499859
22.700000	0.0502254
22.650000	0.0504841
22.600000	0.0507681
22.550000	0.0510217
22.500000	0.0512799
22.450000	0.0515288
22.400000	0.0517818
22.350000	0.0520302
22.300000	0.0522701
22.250000	0.0525246
22.200000	0.0527974
22.150000	0.0530547
22.100000	0.0532975
22.050000	0.0535585
22.000000	0.0538172
21.950000	0.0540572
21.900000	0.0543262
21.850000	0.0546009
21.800000	0.0548558
21.750000	0.0551112
21.700000	0.0554014
21.650000	0.0556695
21.600000	0.0559432
21.550000	0.0562268
21.500000	0.0564921
21.450000	0.056763
21.400000	0.0570447
21.350000	0.0573227
21.300000	0.0576002
21.250000	0.0578777
21.200000	0.0581645
21.150000	0.0584458
21.100000	0.0587158
21.050000	0.0589914
21.000000	0.059274
20.950000	0.0595632
20.900000	0.059845
20.850000	0.0601337
20.800000	0.0604445
20.750000	0.0607112
20.700000	0.0610061
20.650000	0.0612986
20.600000	0.0615766
20.550000	0.0618479
20.500000	0.0621428
20.450000	0.0624442
20.400000	0.0627621
20.350000	0.0630462
20.300000	0.0633589
20.250000	0.0636753
20.200000	0.0639965
20.150000	0.0642946
20.100000	0.0646073
20.050000	0.0649149
20.000000	0.065213
19.950000	0.06553
19.900000	0.0658281
19.850000	0.0661422
19.800000	0.0664563
19.750000	0.0667803
19.700000	0.0671179
19.650000	0.0674456
19.600000	0.0677743
19.550000	0.0680752
19.500000	0.0683955
19.450000	0.0686969
19.400000	0.0690209
19.350000	0.0693552
19.300000	0.0696768
19.250000	0.0700012
19.200000	0.0703383
19.150000	0.0706647
19.100000	0.0709821
19.050000	0.0713239
19.000000	0.0716478
18.950000	0.071977
18.900000	0.072284
18.850000	0.0726122
18.800000	0.072932
18.750000	0.0732832
18.700000	0.0736231
18.650000	0.0739546
18.600000	0.0743175
18.550000	0.0746603
18.500000	0.0750106
18.450000	0.0753416
18.400000	0.0757069
18.350000	0.0760487
18.300000	0.0763975
18.250000	0.0767445
18.200000	0.0771136
18.150000	0.0774572
18.100000	0.0778019
18.050000	0.0781629
18.000000	0.0785118
17.950000	0.078871
17.900000	0.0792377
17.850000	0.07961
17.800000	0.0799453
17.750000	0.0803007
17.700000	0.08065
17.650000	0.0810223
17.600000	0.0813998
17.550000	0.0817717
17.500000	0.0821281
17.450000	0.0824985
17.400000	0.082869
17.350000	0.0832704
17.300000	0.0836352
17.250000	0.0840038
17.200000	0.0843846
17.150000	0.0847513
17.100000	0.0851382
17.050000	0.0855077
17.000000	0.0859002
16.950000	0.0862627
16.900000	0.0866627
16.850000	0.0870304
16.800000	0.0874271
16.750000	0.0878008
16.700000	0.0881938
16.650000	0.0885666
16.600000	0.0889296
16.550000	0.0892996
16.500000	0.089686
16.450000	0.0900776
16.400000	0.0904776
16.350000	0.0908635
16.300000	0.0912678
16.250000	0.0916786
16.200000	0.0920674
16.150000	0.0924839
16.100000	0.0928895
16.050000	0.093299
16.000000	0.0936873
15.950000	0.0940901
15.900000	0.0944826
15.850000	0.0948874
15.800000	0.0952944
15.750000	0.0957076
15.700000	0.0961147
15.650000	0.0965039
15.600000	0.0968993
15.550000	0.0973294
15.500000	0.0977327
15.450000	0.0981444
15.400000	0.0985609
15.350000	0.0989821
15.300000	0.0993802
15.250000	0.0997854
15.200000	0.100188
15.150000	0.100614
15.100000	0.101006
15.050000	0.101399
15.000000	0.101793
14.950000	0.102221
14.900000	0.102639
14.850000	0.103049
14.800000	0.103472
14.750000	0.103905
14.700000	0.10434
14.650000	0.104785
14.600000	0.105241
14.550000	0.105674
14.500000	0.106119
14.450000	0.106566
14.400000	0.106997
14.350000	0.107461
14.300000	0.107894
14.250000	0.108373
14.200000	0.1088
14.150000	0.109238
14.100000	0.109724
14.050000	0.110179
14.000000	0.110634
13.950000	0.111087
13.900000	0.111533
13.850000	0.111977
13.800000	0.112436
13.750000	0.112884
13.700000	0.113358
13.650000	0.113822
13.600000	0.114313
13.550000	0.11478
13.500000	0.115258
13.450000	0.115738
13.400000	0.116195
13.350000	0.116674
13.300000	0.117128
13.250000	0.117608
13.200000	0.118095
13.150000	0.118575
13.100000	0.119036
13.050000	0.119513
13.000000	0.120005
12.950000	0.12051
12.900000	0.121018
12.850000	0.1215
12.800000	0.121978
12.750000	0.122441
12.700000	0.122926
12.650000	0.123425
12.600000	0.123948
12.550000	0.124417
12.500000	0.124892
12.450000	0.125412
12.400000	0.125905
12.350000	0.126367
12.300000	0.126845
12.250000	0.127367
12.200000	0.127866
12.150000	0.128342
12.100000	0.128837
12.050000	0.129337
12.000000	0.129872
11.950000	0.130381
11.900000	0.130902
11.850000	0.131394
11.800000	0.131922
11.750000	0.13244
11.700000	0.132947
11.650000	0.133466
11.600000	0.133999
11.550000	0.134505
11.500000	0.135013
11.450000	0.135536
11.400000	0.136045
11.350000	0.136534
11.300000	0.137062
11.250000	0.137614
11.200000	0.138123
11.150000	0.138634
11.100000	0.139145
11.050000	0.139689
11.000000	0.140213
10.950000	0.140738
10.900000	0.141284
10.850000	0.141804
10.800000	0.142314
10.750000	0.142873
10.700000	0.143407
10.650000	0.14399
10.600000	0.144535
10.550000	0.145081
10.500000	0.145643
10.450000	0.146207
10.400000	0.146747
10.350000	0.147297
10.300000	0.147863
10.250000	0.148429
10.200000	0.148985
10.150000	0.149532
10.100000	0.150067
10.050000	0.150623
10.000000	0.151202
9.950000	0.151753
9.900000	0.152337
9.850000	0.152897
9.800000	0.153469
9.750000	0.154079
9.700000	0.154658
9.650000	0.155269
9.600000	0.155858
9.550000	0.15645
9.500000	0.157065
9.450000	0.157667
9.400000	0.158283
9.350000	0.158876
9.300000	0.159475
9.250000	0.160092
9.200000	0.160705
9.150000	0.161341
9.100000	0.161985
9.050000	0.162624
9.000000	0.163259
8.950000	0.16389
8.900000	0.164514
8.850000	0.165117
8.800000	0.165779
8.750000	0.166405
8.700000	0.167063
8.650000	0.167698
8.600000	0.168361
8.550000	0.169026
8.500000	0.169698
8.450000	0.17039
8.400000	0.171093
8.350000	0.171735
8.300000	0.17239
8.250000	0.173096
8.200000	0.173761
8.150000	0.174471
8.100000	0.175175
8.050000	0.175892
8.000000	0.1766
7.950000	0.177285
7.900000	0.178
7.850000	0.178718
7.800000	0.179435
7.750000	0.180167
7.700000	0.180884
7.650000	0.181606
7.600000	0.182333
7.550000	0.183108
7.500000	0.183847
7.450000	0.184594
7.400000	0.185335
7.350000	0.18607
7.300000	0.186805
7.250000	0.18756
7.200000	0.188322
7.150000	0.189092
7.100000	0.189867
7.050000	0.19065
7.000000	0.191414
6.950000	0.192171
6.900000	0.192974
6.850000	0.193799
6.800000	0.194608
6.750000	0.195405
6.700000	0.196197
6.650000	0.196961
6.600000	0.197766
6.550000	0.198574
6.500000	0.199399
6.450000	0.200244
6.400000	0.20115
6.350000	0.201985
6.300000	0.202789
6.250000	0.203651
6.200000	0.204521
6.150000	0.20537
6.100000	0.206237
6.050000	0.207125
6.000000	0.208007
5.950000	0.208882
5.900000	0.209716
5.850000	0.210575
5.800000	0.211434
5.750000	0.212302
5.700000	0.213169
5.650000	0.214046
5.600000	0.214958
5.550000	0.215853
5.500000	0.216768
5.450000	0.217682
5.400000	0.218536
5.350000	0.219428
5.300000	0.220332
5.250000	0.221216
5.200000	0.222122
5.150000	0.223075
5.100000	0.223991
5.050000	0.224921
5.000000	0.225876
4.950000	0.226814
4.900000	0.227775
4.850000	0.22873
4.800000	0.22968
4.750000	0.23065
4.700000	0.231612
4.650000	0.232579
4.600000	0.233559
4.550000	0.234599
4.500000	0.235593
4.450000	0.236596
4.400000	0.237615
4.350000	0.238641
4.300000	0.239664
4.250000	0.240684
4.200000	0.241694
4.150000	0.242757
4.100000	0.243773
4.050000	0.244819
4.000000	0.245827
3.950000	0.246859
3.900000	0.247901
3.850000	0.248972
3.800000	0.250056
3.750000	0.25113
3.700000	0.252245
3.650000	0.253343
3.600000	0.254439
3.550000	0.255532
3.500000	0.256695
3.450000	0.257837
3.400000	0.258962
3.350000	0.260109
3.300000	0.26125
3.250000	0.262396
3.200000	0.26352
3.150000	0.264687
3.100000	0.265862
3.050000	0.267034
3.000000	0.268202
2.950000	0.269438
2.900000	0.270666
2.850000	0.271848
2.800000	0.273079
2.750000	0.274287
2.700000	0.275512
2.650000	0.276768
2.600000	0.278019
2.550000	0.279235
2.500000	0.280495
2.450000	0.281759
2.400000	0.283047
2.350000	0.284307
2.300000	0.28563
2.250000	0.286924
2.200000	0.288225
2.150000	0.289578
2.100000	0.290915
2.050000	0.292289
2.000000	0.293692
1.950000	0.295062
1.900000	0.296422
1.850000	0.297783
1.800000	0.299235
1.750000	0.300657
1.700000	0.302097
1.650000	0.303546
1.600000	0.305019
1.550000	0.306544
1.500000	0.308093
1.450000	0.309575
1.400000	0.311111
1.350000	0.312694
1.300000	0.31428
1.250000	0.31593
1.200000	0.317578
1.150000	0.319208
1.100000	0.320877
1.050000	0.322539
1.000000	0.3242
0.950000	0.325879
0.900000	0.327603
0.850000	0.32936
0.800000	0.331178
0.750000	0.333017
0.700000	0.334912
0.650000	0.336872
0.600000	0.338808
0.550000	0.340817
0.500000	0.342898
0.450000	0.345118
0.400000	0.347416
0.350000	0.349807
0.300000	0.352388
0.250000	0.355058
0.200000	0.357976
0.150000	0.361174
0.100000	0.36474
0.050000	0.36898
0.000000	0.38431
-0.050000	0.408756
-0.100000	0.414993
-0.150000	0.420467
-0.200000	0.425622
-0.250000	0.430809
-0.300000	0.436046
-0.350000	0.441316
-0.400000	0.4466
-0.450000	0.451924
-0.500000	0.457282
-0.550000	0.462646
-0.600000	0.46797
-0.650000	0.473117
-0.700000	0.47836
-0.750000	0.483542
-0.800000	0.488551
-0.850000	0.493494
-0.900000	0.498337
-0.950000	0.503073
-1.000000	0.507736
-1.050000	0.512316
-1.100000	0.51686
-1.150000	0.521195
-1.200000	0.525529
-1.250000	0.529656
-1.300000	0.533712
-1.350000	0.537652
-1.400000	0.541558
-1.450000	0.545316
-1.500000	0.549114
-1.550000	0.55278
-1.600000	0.556405
-1.650000	0.559888
-1.700000	0.563357
-1.750000	0.566775
-1.800000	0.570112
-1.850000	0.573383
-1.900000	0.576599
-1.950000	0.579702
-2.000000	0.58274
-2.050000	0.585742
-2.100000	0.588634
-2.150000	0.591517
-2.200000	0.594397
-2.250000	0.597175
-2.300000	0.599907
-2.350000	0.602556
-2.400000	0.605195
-2.450000	0.60782
-2.500000	0.610399
-2.550000	0.612929
-2.600000	0.615369
-2.650000	0.617868
-2.700000	0.6203
-2.750000	0.622685
-2.800000	0.625054
-2.850000	0.627373
-2.900000	0.629676
-2.950000	0.631986
-3.000000	0.634228
-3.050000	0.636445
-3.100000	0.638597
-3.150000	0.640747
-3.200000	0.642901
-3.250000	0.645022
-3.300000	0.647096
-3.350000	0.649113
-3.400000	0.651152
-3.450000	0.653176
-3.500000	0.655172
-3.550000	0.65714
-3.600000	0.659142
-3.650000	0.661144
-3.700000	0.66306
-3.750000	0.664969
-3.800000	0.666873
-3.850000	0.668813
-3.900000	0.67069
-3.950000	0.672583
-4.000000	0.674459
-4.050000	0.676263
-4.100000	0.678061
-4.150000	0.67985
-4.200000	0.681596
-4.250000	0.683398
-4.300000	0.685134
-4.350000	0.686876
-4.400000	0.688598
-4.450000	0.69032
-4.500000	0.692084
-4.550000	0.693789
-4.600000	0.695486
-4.650000	0.697115
-4.700000	0.698861
-4.750000	0.700631
-4.800000	0.702342
-4.850000	0.704062
-4.900000	0.705762
-4.950000	0.707435
-5.000000	0.709136
-5.050000	0.710752
-5.100000	0.712475
-5.150000	0.714097
-5.200000	0.715665
-5.250000	0.717316
-5.300000	0.718933
-5.350000	0.720563
-5.400000	0.722132
-5.450000	0.723741
-5.500000	0.725345
-5.550000	0.726925
-5.600000	0.728533
-5.650000	0.730108
-5.700000	0.731707
-5.750000	0.733294
-5.800000	0.734871
-5.850000	0.736453
-5.900000	0.737991
-5.950000	0.739463
-6.000000	0.740984
-6.050000	0.742492
-6.100000	0.744026
-6.150000	0.745507
-6.200000	0.74695
-6.250000	0.748475
-6.300000	0.749968
-6.350000	0.751504
-6.400000	0.752984
-6.450000	0.754485
-6.500000	0.755961
-6.550000	0.757459
-6.600000	0.758983
-6.650000	0.760457
-6.700000	0.761939
-6.750000	0.763359
-6.800000	0.764853
-6.850000	0.766327
-6.900000	0.767799
-6.950000	0.769253
-7.000000	0.770733
-7.050000	0.772165
-7.100000	0.773673
-7.150000	0.775103
-7.200000	0.776478
-7.250000	0.777887
-7.300000	0.779316
-7.350000	0.780698
-7.400000	0.78211
-7.450000	0.783525
-7.500000	0.784919
-7.550000	0.786316
-7.600000	0.787701
-7.650000	0.789077
-7.700000	0.790365
-7.750000	0.791681
-7.800000	0.793057
-7.850000	0.794453
-7.900000	0.795771
-7.950000	0.797158
-8.000000	0.798493
-8.050000	0.799821
-8.100000	0.8011
-8.150000	0.802447
-8.200000	0.803766
-8.250000	0.805089
-8.300000	0.806409
-8.350000	0.807719
-8.400000	0.808986
-8.450000	0.810254
-8.500000	0.811592
-8.550000	0.812887
-8.600000	0.81415
-8.650000	0.815448
-8.700000	0.81674
-8.750000	0.817979
-8.800000	0.819207
-8.850000	0.820401
-8.900000	0.821607
-8.950000	0.822884
-9.000000	0.824081
-9.050000	0.825283
-9.100000	0.826512
-9.150000	0.827713
-9.200000	0.828936
-9.250000	0.830065
-9.300000	0.831208
-9.350000	0.832371
-9.400000	0.833578
-9.450000	0.83472
-9.500000	0.835813
-9.550000	0.836947
-9.600000	0.838106
-9.650000	0.839208
-9.700000	0.840377
-9.750000	0.8415
-9.800000	0.84261
-9.850000	0.8437
-9.900000	0.844813
-9.950000	1
&
268.950000	2.35822e-16
268.900000	2.37461e-16
268.850000	2.39112e-16
268.800000	2.40775e-16
268.750000	2.42449e-16
268.700000	2.44134e-16
268.650000	2.45832e-16
268.600000	2.47541e-16
268.550000	2.49262e-16
268.500000	2.50995e-16
268.450000	2.5274e-16
268.400000	2.54497e-16
268.350000	2.56266e-16
268.300000	2.58048e-16
268.250000	2.59842e-16
268.200000	2.61649e-16
268.150000	2.63468e-16
268.100000	2.65299e-16
268.050000	2.67144e-16
268.000000	2.69001e-16
267.950000	2.70871e-16
267.900000	2.72755e-16
267.850000	2.74651e-16
267.800000	2.7656e-16
267.750000	2.78483e-16
267.700000	2.80419e-16
267.650000	2.82369e-16
267.600000	2.84332e-16
267.550000	2.86309e-16
267.500000	2.88299e-16
267.450000	2.90303e-16
267.400000	2.92322e-16
267.350000	2.94354e-16
267.300000	2.964e-16
267.250000	2.98461e-16
267.200000	3.00536e-16
267.150000	3.02625e-16
267.100000	3.04729e-16
267.050000	3.06848e-16
267.000000	3.08981e-16
266.950000	3.11129e-16
266.900000	3.13292e-16
266.850000	3.1547e-16
266.800000	3.17664e-16
266.750000	3.19872e-16
266.700000	3.22096e-16
266.650000	3.24335e-16
266.600000	3.2659e-16
266.550000	3.28861e-16
266.500000	3.31147e-16
266.450000	3.33449e-16
266.400000	3.35767e-16
266.350000	3.38102e-16
266.300000	3.40452e-16
266.250000	3.42819e-16
266.200000	3.45202e-16
266.150000	3.47602e-16
266.100000	3.50019e-16
266.050000	3.52452e-16
266.000000	3.54902e-16
265.950000	3.5737e-16
265.900000	3.59854e-16
265.850000	3.62356e-16
265.800000	3.64875e-16
265.750000	3.67412e-16
265.700000	3.69966e-16
265.650000	3.72538e-16
265.600000	3.75128e-16
265.550000	3.77736e-16
265.500000	3.80362e-16
265.450000	3.83006e-16
265.400000	3.85669e-16
265.350000	3.8835e-16
265.300000	3.9105e-16
265.250000	3.93768e-16
265.200000	3.96506e-16
265.150000	3.99262e-16
265.100000	4.02038e-16
265.050000	4.04833e-16
265.000000	4.07647e-16
264.950000	4.10481e-16
264.900000	4.13335e-16
264.850000	4.16209e-16
264.800000	4.19102e-16
264.750000	4.22016e-16
264.700000	4.24949e-16
264.650000	4.27904e-16
264.600000	4.30878e-16
264.550000	4.33874e-16
264.500000	4.3689e-16
264.450000	4.39927e-16
264.400000	4.42986e-16
264.350000	4.46065e-16
264.300000	4.49166e-16
264.250000	4.52289e-16
264.200000	4.55433e-16
264.150000	4.58599e-16
264.100000	4.61787e-16
264.050000	4.64997e-16
264.000000	4.6823e-16
263.950000	4.71485e-16
263.900000	4.74763e-16
263.850000	4.78063e-16
263.800000	4.81387e-16
263.750000	4.84733e-16
263.700000	4.88103e-16
263.650000	4.91496e-16
263.600000	4.94913e-16
263.550000	4.98353e-16
263.500000	5.01818e-16
263.450000	5.05306e-16
263.400000	5.08819e-16
263.350000	5.12356e-16
263.300000	5.15918e-16
263.250000	5.19504e-16
263.200000	5.23116e-16
263.150000	5.26752e-16
263.100000	5.30414e-16
263.050000	5.34102e-16
263.000000	5.37814e-16
262.950000	5.41553e-16
262.900000	5.45318e-16
262.850000	5.49109e-16
262.800000	5.52926e-16
262.750000	5.5677e-16
262.700000	5.6064e-16
262.650000	5.64538e-16
262.600000	5.68462e-16
262.550000	5.72414e-16
262.500000	5.76393e-16
262.450000	5.804e-16
262.400000	5.84435e-16
262.350000	5.88497e-16
262.300000	5.92588e-16
262.250000	5.96708e-16
262.200000	6.00856e-16
262.150000	6.05033e-16
262.100000	6.09239e-16
262.050000	6.13474e-16
262.000000	6.17738e-16
261.950000	6.22033e-16
261.900000	6.26357e-16
261.850000	6.30711e-16
261.800000	6.35095e-16
261.750000	6.3951e-16
261.700000	6.43956e-16
261.650000	6.48432e-16
261.600000	6.5294e-16
261.550000	6.57479e-16
261.500000	6.62049e-16
261.450000	6.66651e-16
261.400000	6.71285e-16
261.350000	6.75952e-16
261.300000	6.80651e-16
261.250000	6.85382e-16
261.200000	6.90147e-16
261.150000	6.94944e-16
261.100000	6.99775e-16
261.050000	7.04639e-16
261.000000	7.09538e-16
260.950000	7.1447e-16
260.900000	7.19436e-16
260.850000	7.24438e-16
260.800000	7.29473e-16
260.750000	7.34544e-16
260.700000	7.3965e-16
260.650000	7.44792e-16
260.600000	7.49969e-16
260.550000	7.55182e-16
260.500000	7.60432e-16
260.450000	7.65718e-16
260.400000	7.71041e-16
260.350000	7.76401e-16
260.300000	7.81798e-16
260.250000	7.87232e-16
260.200000	7.92704e-16
260.150000	7.98215e-16
260.100000	8.03763e-16
260.050000	8.0935e-16
260.000000	8.14976e-16
259.950000	8.20642e-16
259.900000	8.26346e-16
259.850000	8.3209e-16
259.800000	8.37874e-16
259.750000	8.43698e-16
259.700000	8.49563e-16
259.650000	8.55469e-16
259.600000	8.61415e-16
259.550000	8.67403e-16
259.500000	8.73433e-16
259.450000	8.79504e-16
259.400000	8.85618e-16
259.350000	8.91774e-16
259.300000	8.97972e-16
259.250000	9.04214e-16
259.200000	9.105e-16
259.150000	9.16829e-16
259.100000	9.23202e-16
259.050000	9.29619e-16
259.000000	9.36081e-16
258.950000	9.42588e-16
258.900000	9.4914e-16
258.850000	9.55737e-16
258.800000	9.62381e-16
258.750000	9.6907e-16
258.700000	9.75806e-16
258.650000	9.82589e-16
258.600000	9.89419e-16
258.550000	9.96297e-16
258.500000	1.00322e-15
258.450000	1.0102e-15
258.400000	1.01722e-15
258.350000	1.02429e-15
258.300000	1.03141e-15
258.250000	1.03858e-15
258.200000	1.0458e-15
258.150000	1.05307e-15
258.100000	1.06039e-15
258.050000	1.06776e-15
258.000000	1.07518e-15
257.950000	1.08265e-15
257.900000	1.09018e-15
257.850000	1.09776e-15
257.800000	1.10539e-15
257.750000	1.11307e-15
257.700000	1.12081e-15
257.650000	1.1286e-15
257.600000	1.13644e-15
257.550000	1.14434e-15
257.500000	1.15229e-15
257.450000	1.1603e-15
257.400000	1.16837e-15
257.350000	1.17649e-15
257.300000	1.18467e-15
257.250000	1.1929e-15
257.200000	1.20119e-15
257.150000	1.20954e-15
257.100000	1.21795e-15
257.050000	1.22642e-15
257.000000	1.23494e-15
256.950000	1.24353e-15
256.900000	1.25217e-15
256.850000	1.26087e-15
256.800000	1.26964e-15
256.750000	1.27846e-15
256.700000	1.28735e-15
256.650000	1.2963e-15
256.600000	1.30531e-15
256.550000	1.31438e-15
256.500000	1.32351e-15
256.450000	1.33271e-15
256.400000	1.34198e-15
256.350000	1.35131e-15
256.300000	1.3607e-15
256.250000	1.37016e-15
256.200000	1.37968e-15
256.150000	1.38927e-15
256.100000	1.39893e-15
256.050000	1.40865e-15
256.000000	1.41844e-15
255.950000	1.4283e-15
255.900000	1.43823e-15
255.850000	1.44822e-15
255.800000	1.45829e-15
255.750000	1.46843e-15
255.700000	1.47863e-15
255.650000	1.48891e-15
255.600000	1.49926e-15
255.550000	1.50968e-15
255.500000	1.52017e-15
255.450000	1.53074e-15
255.400000	1.54138e-15
255.350000	1.55209e-15
255.300000	1.56288e-15
255.250000	1.57374e-15
255.200000	1.58468e-15
255.150000	1.59569e-15
255.100000	1.60679e-15
255.050000	1.61795e-15
255.000000	1.6292e-15
254.950000	1.64052e-15
254.900000	1.65192e-15
254.850000	1.66341e-15
254.800000	1.67497e-15
254.750000	1.68661e-15
254.700000	1.69833e-15
254.650000	1.71014e-15
254.600000	1.72202e-15
254.550000	1.73399e-15
254.500000	1.74604e-15
254.450000	1.75818e-15
254.400000	1.7704e-15
254.350000	1.7827e-15
254.300000	1.7951e-15
254.250000	1.80757e-15
254.200000	1.82014e-15
254.150000	1.83279e-15
254.100000	1.84552e-15
254.050000	1.85835e-15
254.000000	1.87127e-15
253.950000	1.88427e-15
253.900000	1.89737e-15
253.850000	1.91056e-15
253.800000	1.92384e-15
253.750000	1.93721e-15
253.700000	1.95067e-15
253.650000	1.96423e-15
253.600000	1.97788e-15
253.550000	1.99163e-15
253.500000	2.00547e-15
253.450000	2.01941e-15
253.400000	2.03345e-15
253.350000	2.04758e-15
253.300000	2.06181e-15
253.250000	2.07614e-15
253.200000	2.09057e-15
253.150000	2.1051e-15
253.100000	2.11973e-15
253.050000	2.13446e-15
253.000000	2.1493e-15
252.950000	2.16424e-15
252.900000	2.17928e-15
252.850000	2.19442e-15
252.800000	2.20968e-15
252.750000	2.22503e-15
252.700000	2.2405e-15
252.650000	2.25607e-15
252.600000	2.27175e-15
252.550000	2.28754e-15
252.500000	2.30344e-15
252.450000	2.31945e-15
252.400000	2.33557e-15
252.350000	2.3518e-15
252.300000	2.36814e-15
252.250000	2.3846e-15
252.200000	2.40118e-15
252.150000	2.41786e-15
252.100000	2.43467e-15
252.050000	2.45159e-15
252.000000	2.46863e-15
251.950000	2.48579e-15
251.900000	2.50306e-15
251.850000	2.52046e-15
251.800000	2.53798e-15
251.750000	2.55561e-15
251.700000	2.57338e-15
251.650000	2.59126e-15
251.600000	2.60927e-15
251.550000	2.62741e-15
251.500000	2.64567e-15
251.450000	2.66405e-15
251.400000	2.68257e-15
251.350000	2.70121e-15
251.300000	2.71998e-15
251.250000	2.73889e-15
251.200000	2.75792e-15
251.150000	2.77709e-15
251.100000	2.79639e-15
251.050000	2.81583e-15
251.000000	2.8354e-15
250.950000	2.8551e-15
250.900000	2.87494e-15
250.850000	2.89492e-15
250.800000	2.91504e-15
250.750000	2.9353e-15
250.700000	2.9557e-15
250.650000	2.97624e-15
250.600000	2.99693e-15
250.550000	3.01776e-15
250.500000	3.03873e-15
250.450000	3.05985e-15
250.400000	3.08111e-15
250.350000	3.10253e-15
250.300000	3.12409e-15
250.250000	3.1458e-15
250.200000	3.16766e-15
250.150000	3.18968e-15
250.100000	3.21185e-15
250.050000	3.23417e-15
250.000000	3.25664e-15
249.950000	3.27928e-15
249.900000	3.30207e-15
249.850000	3.32501e-15
249.800000	3.34812e-15
249.750000	3.37139e-15
249.700000	3.39482e-15
249.650000	3.41841e-15
249.600000	3.44217e-15
249.550000	3.46609e-15
249.500000	3.49018e-15
249.450000	3.51444e-15
249.400000	3.53886e-15
249.350000	3.56345e-15
249.300000	3.58822e-15
249.250000	3.61316e-15
249.200000	3.63827e-15
249.150000	3.66355e-15
249.100000	3.68901e-15
249.050000	3.71465e-15
249.000000	3.74046e-15
248.950000	3.76646e-15
248.900000	3.79263e-15
248.850000	3.81899e-15
248.800000	3.84553e-15
248.750000	3.87225e-15
248.700000	3.89917e-15
248.650000	3.92626e-15
248.600000	3.95355e-15
248.550000	3.98102e-15
248.500000	4.00869e-15
248.450000	4.03655e-15
248.400000	4.0646e-15
248.350000	4.09285e-15
248.300000	4.12129e-15
248.250000	4.14993e-15
248.200000	4.17877e-15
248.150000	4.20781e-15
248.100000	4.23705e-15
248.050000	4.2665e-15
248.000000	4.29615e-15
247.950000	4.326e-15
247.900000	4.35607e-15
247.850000	4.38634e-15
247.800000	4.41682e-15
247.750000	4.44751e-15
247.700000	4.47842e-15
247.650000	4.50954e-15
247.600000	4.54088e-15
247.550000	4.57244e-15
247.500000	4.60421e-15
247.450000	4.63621e-15
247.400000	4.66843e-15
247.350000	4.70087e-15
247.300000	4.73354e-15
247.250000	4.76643e-15
247.200000	4.79956e-15
247.150000	4.83291e-15
247.100000	4.86649e-15
247.050000	4.90031e-15
247.000000	4.93437e-15
246.950000	4.96866e-15
246.900000	5.00319e-15
246.850000	5.03795e-15
246.800000	5.07296e-15
246.750000	5.10822e-15
246.700000	5.14371e-15
246.650000	5.17946e-15
246.600000	5.21545e-15
246.550000	5.2517e-15
246.500000	5.28819e-15
246.450000	5.32494e-15
246.400000	5.36194e-15
246.350000	5.3992e-15
246.300000	5.43672e-15
246.250000	5.4745e-15
246.200000	5.51255e-15
246.150000	5.55085e-15
246.100000	5.58943e-15
246.050000	5.62827e-15
246.000000	5.66738e-15
245.950000	5.70676e-15
245.900000	5.74642e-15
245.850000	5.78635e-15
245.800000	5.82656e-15
245.750000	5.86705e-15
245.700000	5.90782e-15
245.650000	5.94887e-15
245.600000	5.99021e-15
245.550000	6.03184e-15
245.500000	6.07375e-15
245.450000	6.11596e-15
245.400000	6.15846e-15
245.350000	6.20126e-15
245.300000	6.24435e-15
245.250000	6.28774e-15
245.200000	6.33143e-15
245.150000	6.37543e-15
245.100000	6.41973e-15
245.050000	6.46434e-15
245.000000	6.50926e-15
244.950000	6.55449e-15
244.900000	6.60004e-15
244.850000	6.6459e-15
244.800000	6.69209e-15
244.750000	6.73859e-15
244.700000	6.78541e-15
244.650000	6.83256e-15
244.600000	6.88004e-15
244.550000	6.92785e-15
244.500000	6.97599e-15
244.450000	7.02447e-15
244.400000	7.07328e-15
244.350000	7.12243e-15
244.300000	7.17192e-15
244.250000	7.22176e-15
244.200000	7.27194e-15
244.150000	7.32247e-15
244.100000	7.37335e-15
244.050000	7.42459e-15
244.000000	7.47618e-15
243.950000	7.52813e-15
243.900000	7.58044e-15
243.850000	7.63312e-15
243.800000	7.68616e-15
243.750000	7.73957e-15
243.700000	7.79334e-15
243.650000	7.8475e-15
243.600000	7.90203e-15
243.550000	7.95694e-15
243.500000	8.01223e-15
243.450000	8.0679e-15
243.400000	8.12396e-15
243.350000	8.18041e-15
243.300000	8.23725e-15
243.250000	8.29449e-15
243.200000	8.35213e-15
243.150000	8.41016e-15
243.100000	8.4686e-15
243.050000	8.52745e-15
243.000000	8.5867e-15
242.950000	8.64637e-15
242.900000	8.70645e-15
242.850000	8.76694e-15
242.800000	8.82786e-15
242.750000	8.8892e-15
242.700000	8.95097e-15
242.650000	9.01316e-15
242.600000	9.07579e-15
242.550000	9.13885e-15
242.500000	9.20236e-15
242.450000	9.2663e-15
242.400000	9.33068e-15
242.350000	9.39552e-15
242.300000	9.4608e-15
242.250000	9.52654e-15
242.200000	9.59274e-15
242.150000	9.65939e-15
242.100000	9.72651e-15
242.050000	9.79409e-15
242.000000	9.86214e-15
241.950000	9.93067e-15
241.900000	9.99967e-15
241.850000	1.00692e-14
241.800000	1.01391e-14
241.750000	1.02096e-14
241.700000	1.02805e-14
241.650000	1.03519e-14
241.600000	1.04239e-14
241.550000	1.04963e-14
241.500000	1.05692e-14
241.450000	1.06427e-14
241.400000	1.07166e-14
241.350000	1.07911e-14
241.300000	1.08661e-14
241.250000	1.09416e-14
241.200000	1.10176e-14
241.150000	1.10941e-14
241.100000	1.11712e-14
241.050000	1.12488e-14
241.000000	1.1327e-14
240.950000	1.14057e-14
240.900000	1.1485e-14
240.850000	1.15648e-14
240.800000	1.16451e-14
240.750000	1.1726e-14
240.700000	1.18075e-14
240.650000	1.18895e-14
240.600000	1.19721e-14
240.550000	1.20553e-14
240.500000	1.21391e-14
240.450000	1.22234e-14
240.400000	1.23084e-14
240.350000	1.23939e-14
240.300000	1.248e-14
240.250000	1.25667e-14
240.200000	1.2654e-14
240.150000	1.27419e-14
240.100000	1.28305e-14
240.050000	1.29196e-14
240.000000	1.30094e-14
239.950000	1.30998e-14
239.900000	1.31908e-14
239.850000	1.32824e-14
239.800000	1.33747e-14
239.750000	1.34677e-14
239.700000	1.35612e-14
239.650000	1.36555e-14
239.600000	1.37503e-14
239.550000	1.38459e-14
239.500000	1.39421e-14
239.450000	1.40389e-14
239.400000	1.41365e-14
239.350000	1.42347e-14
239.300000	1.43336e-14
239.250000	1.44332e-14
239.200000	1.45335e-14
239.150000	1.46345e-14
239.100000	1.47361e-14
239.050000	1.48385e-14
239.000000	1.49416e-14
238.950000	1.50454e-14
238.900000	1.515e-14
238.850000	1.52552e-14
238.800000	1.53612e-14
238.750000	1.54679e-14
238.700000	1.55754e-14
238.650000	1.56836e-14
238.600000	1.57926e-14
238.550000	1.59023e-14
238.500000	1.60128e-14
238.450000	1.6124e-14
238.400000	1.62361e-14
238.350000	1.63489e-14
238.300000	1.64625e-14
238.250000	1.65768e-14
238.200000	1.6692e-14
238.150000	1.6808e-14
238.100000	1.69248e-14
238.050000	1.70423e-14
238.000000	1.71608e-14
237.950000	1.728e-14
237.900000	1.74e-14
237.850000	1.75209e-14
237.800000	1.76427e-14
237.750000	1.77652e-14
237.700000	1.78887e-14
237.650000	1.80129e-14
237.600000	1.81381e-14
237.550000	1.82641e-14
237.500000	1.8391e-14
237.450000	1.85188e-14
237.400000	1.86474e-14
237.350000	1.8777e-14
237.300000	1.89074e-14
237.250000	1.90388e-14
237.200000	1.91711e-14
237.150000	1.93043e-14
237.100000	1.94384e-14
237.050000	1.95734e-14
237.000000	1.97094e-14
236.950000	1.98463e-14
236.900000	1.99842e-14
236.850000	2.01231e-14
236.800000	2.02629e-14
236.750000	2.04036e-14
236.700000	2.05454e-14
236.650000	2.06881e-14
236.600000	2.08319e-14
236.550000	2.09766e-14
236.500000	2.11223e-14
236.450000	2.12691e-14
236.400000	2.14168e-14
236.350000	2.15656e-14
236.300000	2.17155e-14
236.250000	2.18663e-14
236.200000	2.20182e-14
236.150000	2.21712e-14
236.100000	2.23252e-14
236.050000	2.24803e-14
236.000000	2.26365e-14
235.950000	2.27938e-14
235.900000	2.29521e-14
235.850000	2.31116e-14
235.800000	2.32721e-14
235.750000	2.34338e-14
235.700000	2.35966e-14
235.650000	2.37606e-14
235.600000	2.39256e-14
235.550000	2.40918e-14
235.500000	2.42592e-14
235.450000	2.44277e-14
235.400000	2.45975e-14
235.350000	2.47683e-14
235.300000	2.49404e-14
235.250000	2.51137e-14
235.200000	2.52881e-14
235.150000	2.54638e-14
235.100000	2.56407e-14
235.050000	2.58189e-14
235.000000	2.59982e-14
234.950000	2.61788e-14
234.900000	2.63607e-14
234.850000	2.65438e-14
234.800000	2.67282e-14
234.750000	2.69139e-14
234.700000	2.71009e-14
234.650000	2.72892e-14
234.600000	2.74787e-14
234.550000	2.76696e-14
234.500000	2.78619e-14
234.450000	2.80554e-14
234.400000	2.82503e-14
234.350000	2.84466e-14
234.300000	2.86442e-14
234.250000	2.88432e-14
234.200000	2.90436e-14
234.150000	2.92453e-14
234.100000	2.94485e-14
234.050000	2.96531e-14
234.000000	2.98591e-14
233.950000	3.00665e-14
233.900000	3.02754e-14
233.850000	3.04857e-14
233.800000	3.06975e-14
233.750000	3.09107e-14
233.700000	3.11254e-14
233.650000	3.13417e-14
233.600000	3.15594e-14
233.550000	3.17786e-14
233.500000	3.19994e-14
233.450000	3.22217e-14
233.400000	3.24455e-14
233.350000	3.26709e-14
233.300000	3.28979e-14
233.250000	3.31264e-14
233.200000	3.33565e-14
233.150000	3.35883e-14
233.100000	3.38216e-14
233.050000	3.40565e-14
233.000000	3.42931e-14
232.950000	3.45313e-14
232.900000	3.47712e-14
232.850000	3.50128e-14
232.800000	3.5256e-14
232.750000	3.55009e-14
232.700000	3.57475e-14
232.650000	3.59959e-14
232.600000	3.62459e-14
232.550000	3.64977e-14
232.500000	3.67512e-14
232.450000	3.70065e-14
232.400000	3.72636e-14
232.350000	3.75225e-14
232.300000	3.77831e-14
232.250000	3.80456e-14
232.200000	3.83099e-14
232.150000	3.8576e-14
232.100000	3.8844e-14
232.050000	3.91138e-14
232.000000	3.93855e-14
231.950000	3.96591e-14
231.900000	3.99346e-14
231.850000	4.0212e-14
231.800000	4.04913e-14
231.750000	4.07726e-14
231.700000	4.10558e-14
231.650000	4.1341e-14
231.600000	4.16282e-14
231.550000	4.19174e-14
231.500000	4.22085e-14
231.450000	4.25017e-14
231.400000	4.2797e-14
231.350000	4.30943e-14
231.300000	4.33936e-14
231.250000	4.3695e-14
231.200000	4.39986e-14
231.150000	4.43042e-14
231.100000	4.46119e-14
231.050000	4.49218e-14
231.000000	4.52339e-14
230.950000	4.55481e-14
230.900000	4.58645e-14
230.850000	4.61831e-14
230.800000	4.65039e-14
230.750000	4.68269e-14
230.700000	4.71522e-14
230.650000	4.74797e-14
230.600000	4.78095e-14
230.550000	4.81416e-14
230.500000	4.8476e-14
230.450000	4.88127e-14
230.400000	4.91518e-14
230.350000	4.94932e-14
230.300000	4.9837e-14
230.250000	5.01832e-14
230.200000	5.05318e-14
230.150000	5.08828e-14
230.100000	5.12362e-14
230.050000	5.15921e-14
230.000000	5.19505e-14
229.950000	5.23113e-14
229.900000	5.26747e-14
229.850000	5.30406e-14
229.800000	5.3409e-14
229.750000	5.378e-14
229.700000	5.41536e-14
229.650000	5.45297e-14
229.600000	5.49085e-14
229.550000	5.52899e-14
229.500000	5.56739e-14
229.450000	5.60607e-14
229.400000	5.64501e-14
229.350000	5.68422e-14
229.300000	5.7237e-14
229.250000	5.76346e-14
229.200000	5.80349e-14
229.150000	5.8438e-14
229.100000	5.88439e-14
229.050000	5.92526e-14
229.000000	5.96642e-14
228.950000	6.00786e-14
228.900000	6.04959e-14
228.850000	6.09161e-14
228.800000	6.13392e-14
228.750000	6.17653e-14
228.700000	6.21943e-14
228.650000	6.26263e-14
228.600000	6.30613e-14
228.550000	6.34993e-14
228.500000	6.39404e-14
228.450000	6.43845e-14
228.400000	6.48317e-14
228.350000	6.5282e-14
228.300000	6.57355e-14
228.250000	6.6192e-14
228.200000	6.66518e-14
228.150000	6.71147e-14
228.100000	6.75809e-14
228.050000	6.80503e-14
228.000000	6.8523e-14
227.950000	6.89989e-14
227.900000	6.94782e-14
227.850000	6.99607e-14
227.800000	7.04467e-14
227.750000	7.0936e-14
227.700000	7.14287e-14
227.650000	7.19248e-14
227.600000	7.24244e-14
227.550000	7.29274e-14
227.500000	7.34339e-14
227.450000	7.3944e-14
227.400000	7.44576e-14
227.350000	7.49747e-14
227.300000	7.54955e-14
227.250000	7.60198e-14
227.200000	7.65478e-14
227.150000	7.70795e-14
227.100000	7.76149e-14
227.050000	7.81539e-14
227.000000	7.86968e-14
226.950000	7.92434e-14
226.900000	7.97937e-14
226.850000	8.0348e-14
226.800000	8.0906e-14
226.750000	8.14679e-14
226.700000	8.20338e-14
226.650000	8.26035e-14
226.600000	8.31773e-14
226.550000	8.3755e-14
226.500000	8.43367e-14
226.450000	8.49224e-14
226.400000	8.55123e-14
226.350000	8.61062e-14
226.300000	8.67042e-14
226.250000	8.73064e-14
226.200000	8.79128e-14
226.150000	8.85234e-14
226.100000	8.91382e-14
226.050000	8.97573e-14
226.000000	9.03807e-14
225.950000	9.10084e-14
225.900000	9.16405e-14
225.850000	9.2277e-14
225.800000	9.29179e-14
225.750000	9.35632e-14
225.700000	9.4213e-14
225.650000	9.48674e-14
225.600000	9.55263e-14
225.550000	9.61897e-14
225.500000	9.68578e-14
225.450000	9.75305e-14
225.400000	9.82078e-14
225.350000	9.88899e-14
225.300000	9.95767e-14
225.250000	1.00268e-13
225.200000	1.00965e-13
225.150000	1.01666e-13
225.100000	1.02372e-13
225.050000	1.03083e-13
225.000000	1.03799e-13
224.950000	1.0452e-13
224.900000	1.05246e-13
224.850000	1.05977e-13
224.800000	1.06713e-13
224.750000	1.07454e-13
224.700000	1.082e-13
224.650000	1.08952e-13
224.600000	1.09708e-13
224.550000	1.1047e-13
224.500000	1.11237e-13
224.450000	1.1201e-13
224.400000	1.12788e-13
224.350000	1.13571e-13
224.300000	1.1436e-13
224.250000	1.15154e-13
224.200000	1.15954e-13
224.150000	1.16759e-13
224.100000	1.1757e-13
224.050000	1.18387e-13
224.000000	1.19209e-13
223.950000	1.20037e-13
223.900000	1.2087e-13
223.850000	1.2171e-13
223.800000	1.22555e-13
223.750000	1.23406e-13
223.700000	1.24263e-13
223.650000	1.25126e-13
223.600000	1.25995e-13
223.550000	1.2687e-13
223.500000	1.27751e-13
223.450000	1.28638e-13
223.400000	1.29532e-13
223.350000	1.30431e-13
223.300000	1.31337e-13
223.250000	1.32249e-13
223.200000	1.33168e-13
223.150000	1.34093e-13
223.100000	1.35024e-13
223.050000	1.35961e-13
223.000000	1.36906e-13
222.950000	1.37856e-13
222.900000	1.38814e-13
222.850000	1.39778e-13
222.800000	1.40749e-13
222.750000	1.41726e-13
222.700000	1.4271e-13
222.650000	1.43701e-13
222.600000	1.44699e-13
222.550000	1.45704e-13
222.500000	1.46716e-13
222.450000	1.47735e-13
222.400000	1.48761e-13
222.350000	1.49794e-13
222.300000	1.50834e-13
222.250000	1.51882e-13
222.200000	1.52936e-13
222.150000	1.53998e-13
222.100000	1.55068e-13
222.050000	1.56145e-13
222.000000	1.57229e-13
221.950000	1.58321e-13
221.900000	1.5942e-13
221.850000	1.60528e-13
221.800000	1.61642e-13
221.750000	1.62765e-13
221.700000	1.63895e-13
221.650000	1.65033e-13
221.600000	1.66179e-13
221.550000	1.67333e-13
221.500000	1.68495e-13
221.450000	1.69665e-13
221.400000	1.70844e-13
221.350000	1.7203e-13
221.300000	1.73225e-13
221.250000	1.74428e-13
221.200000	1.75639e-13
221.150000	1.76859e-13
221.100000	1.78087e-13
221.050000	1.79324e-13
221.000000	1.80569e-13
220.950000	1.81823e-13
220.900000	1.83085e-13
220.850000	1.84357e-13
220.800000	1.85637e-13
220.750000	1.86926e-13
220.700000	1.88224e-13
220.650000	1.89531e-13
220.600000	1.90847e-13
220.550000	1.92173e-13
220.500000	1.93507e-13
220.450000	1.94851e-13
220.400000	1.96204e-13
220.350000	1.97566e-13
220.300000	1.98938e-13
220.250000	2.0032e-13
220.200000	2.01711e-13
220.150000	2.03111e-13
220.100000	2.04522e-13
220.050000	2.05942e-13
220.000000	2.07372e-13
219.950000	2.08812e-13
219.900000	2.10262e-13
219.850000	2.11722e-13
219.800000	2.13192e-13
219.750000	2.14673e-13
219.700000	2.16163e-13
219.650000	2.17665e-13
219.600000	2.19176e-13
219.550000	2.20698e-13
219.500000	2.2223e-13
219.450000	2.23774e-13
219.400000	2.25327e-13
219.350000	2.26892e-13
219.300000	2.28468e-13
219.250000	2.30054e-13
219.200000	2.31652e-13
219.150000	2.3326e-13
219.100000	2.3488e-13
219.050000	2.36511e-13
219.000000	2.38153e-13
218.950000	2.39807e-13
218.900000	2.41472e-13
218.850000	2.43149e-13
218.800000	2.44837e-13
218.750000	2.46537e-13
218.700000	2.48249e-13
218.650000	2.49973e-13
218.600000	2.51709e-13
218.550000	2.53456e-13
218.500000	2.55216e-13
218.450000	2.56988e-13
218.400000	2.58773e-13
218.350000	2.6057e-13
218.300000	2.62379e-13
218.250000	2.64201e-13
218.200000	2.66035e-13
218.150000	2.67883e-13
218.100000	2.69743e-13
218.050000	2.71616e-13
218.000000	2.73502e-13
217.950000	2.75401e-13
217.900000	2.77313e-13
217.850000	2.79239e-13
217.800000	2.81178e-13
217.750000	2.8313e-13
217.700000	2.85096e-13
217.650000	2.87075e-13
217.600000	2.89069e-13
217.550000	2.91076e-13
217.500000	2.93097e-13
217.450000	2.95132e-13
217.400000	2.97181e-13
217.350000	2.99245e-13
217.300000	3.01323e-13
217.250000	3.03415e-13
217.200000	3.05521e-13
217.150000	3.07643e-13
217.100000	3.09779e-13
217.050000	3.1193e-13
217.000000	3.14096e-13
216.950000	3.16277e-13
216.900000	3.18473e-13
216.850000	3.20684e-13
216.800000	3.2291e-13
216.750000	3.25153e-13
216.700000	3.2741e-13
216.650000	3.29683e-13
216.600000	3.31973e-13
216.550000	3.34278e-13
216.500000	3.36598e-13
216.450000	3.38936e-13
216.400000	3.41289e-13
216.350000	3.43659e-13
216.300000	3.46045e-13
216.250000	3.48447e-13
216.200000	3.50867e-13
216.150000	3.53303e-13
216.100000	3.55756e-13
216.050000	3.58226e-13
216.000000	3.60713e-13
215.950000	3.63218e-13
215.900000	3.65739e-13
215.850000	3.68279e-13
215.800000	3.70836e-13
215.750000	3.7341e-13
215.700000	3.76003e-13
215.650000	3.78614e-13
215.600000	3.81242e-13
215.550000	3.83889e-13
215.500000	3.86555e-13
215.450000	3.89239e-13
215.400000	3.91941e-13
215.350000	3.94662e-13
215.300000	3.97402e-13
215.250000	4.00162e-13
215.200000	4.0294e-13
215.150000	4.05737e-13
215.100000	4.08554e-13
215.050000	4.11391e-13
215.000000	4.14247e-13
214.950000	4.17123e-13
214.900000	4.20019e-13
214.850000	4.22936e-13
214.800000	4.25872e-13
214.750000	4.28829e-13
214.700000	4.31806e-13
214.650000	4.34804e-13
214.600000	4.37823e-13
214.550000	4.40862e-13
214.500000	4.43923e-13
214.450000	4.47005e-13
214.400000	4.50109e-13
214.350000	4.53234e-13
214.300000	4.5638e-13
214.250000	4.59549e-13
214.200000	4.62739e-13
214.150000	4.65952e-13
214.100000	4.69187e-13
214.050000	4.72444e-13
214.000000	4.75724e-13
213.950000	4.79027e-13
213.900000	4.82353e-13
213.850000	4.85702e-13
213.800000	4.89074e-13
213.750000	4.92469e-13
213.700000	4.95888e-13
213.650000	4.99331e-13
213.600000	5.02798e-13
213.550000	5.06288e-13
213.500000	5.09803e-13
213.450000	5.13343e-13
213.400000	5.16906e-13
213.350000	5.20495e-13
213.300000	5.24109e-13
213.250000	5.27747e-13
213.200000	5.31411e-13
213.150000	5.351e-13
213.100000	5.38815e-13
213.050000	5.42556e-13
213.000000	5.46323e-13
212.950000	5.50115e-13
212.900000	5.53935e-13
212.850000	5.5778e-13
212.800000	5.61652e-13
212.750000	5.65552e-13
212.700000	5.69478e-13
212.650000	5.73431e-13
212.600000	5.77412e-13
212.550000	5.81421e-13
212.500000	5.85457e-13
212.450000	5.89522e-13
212.400000	5.93614e-13
212.350000	5.97735e-13
212.300000	6.01885e-13
212.250000	6.06063e-13
212.200000	6.10271e-13
212.150000	6.14507e-13
212.100000	6.18774e-13
212.050000	6.23069e-13
212.000000	6.27395e-13
211.950000	6.3175e-13
211.900000	6.36136e-13
211.850000	6.40552e-13
211.800000	6.44999e-13
211.750000	6.49476e-13
211.700000	6.53985e-13
211.650000	6.58525e-13
211.600000	6.63097e-13
211.550000	6.677e-13
211.500000	6.72335e-13
211.450000	6.77002e-13
211.400000	6.81702e-13
211.350000	6.86435e-13
211.300000	6.912e-13
211.250000	6.95998e-13
211.200000	7.0083e-13
211.150000	7.05695e-13
211.100000	7.10594e-13
211.050000	7.15527e-13
211.000000	7.20494e-13
210.950000	7.25495e-13
210.900000	7.30532e-13
210.850000	7.35603e-13
210.800000	7.40709e-13
210.750000	7.45851e-13
210.700000	7.51029e-13
210.650000	7.56242e-13
210.600000	7.61492e-13
210.550000	7.66778e-13
210.500000	7.72101e-13
210.450000	7.77461e-13
210.400000	7.82858e-13
210.350000	7.88292e-13
210.300000	7.93764e-13
210.250000	7.99274e-13
210.200000	8.04823e-13
210.150000	8.1041e-13
210.100000	8.16035e-13
210.050000	8.217e-13
210.000000	8.27404e-13
209.950000	8.33147e-13
209.900000	8.38931e-13
209.850000	8.44754e-13
209.800000	8.50618e-13
209.750000	8.56523e-13
209.700000	8.62469e-13
209.650000	8.68456e-13
209.600000	8.74484e-13
209.550000	8.80554e-13
209.500000	8.86667e-13
209.450000	8.92822e-13
209.400000	8.99019e-13
209.350000	9.0526e-13
209.300000	9.11543e-13
209.250000	9.17871e-13
209.200000	9.24242e-13
209.150000	9.30658e-13
209.100000	9.37118e-13
209.050000	9.43623e-13
209.000000	9.50173e-13
208.950000	9.56769e-13
208.900000	9.6341e-13
208.850000	9.70097e-13
208.800000	9.76831e-13
208.750000	9.83612e-13
208.700000	9.90439e-13
208.650000	9.97314e-13
208.600000	1.00424e-12
208.550000	1.01121e-12
208.500000	1.01823e-12
208.450000	1.02529e-12
208.400000	1.03241e-12
208.350000	1.03958e-12
208.300000	1.04679e-12
208.250000	1.05406e-12
208.200000	1.06138e-12
208.150000	1.06874e-12
208.100000	1.07616e-12
208.050000	1.08363e-12
208.000000	1.09115e-12
207.950000	1.09873e-12
207.900000	1.10635e-12
207.850000	1.11403e-12
207.800000	1.12177e-12
207.750000	1.12955e-12
207.700000	1.13739e-12
207.650000	1.14529e-12
207.600000	1.15324e-12
207.550000	1.16124e-12
207.500000	1.1693e-12
207.450000	1.17742e-12
207.400000	1.18559e-12
207.350000	1.19382e-12
207.300000	1.2021e-12
207.250000	1.21045e-12
207.200000	1.21885e-12
207.150000	1.22731e-12
207.100000	1.23583e-12
207.050000	1.24441e-12
207.000000	1.25304e-12
206.950000	1.26174e-12
206.900000	1.2705e-12
206.850000	1.27932e-12
206.800000	1.2882e-12
206.750000	1.29714e-12
206.700000	1.30614e-12
206.650000	1.31521e-12
206.600000	1.32433e-12
206.550000	1.33353e-12
206.500000	1.34278e-12
206.450000	1.3521e-12
206.400000	1.36149e-12
206.350000	1.37094e-12
206.300000	1.38045e-12
206.250000	1.39003e-12
206.200000	1.39968e-12
206.150000	1.4094e-12
206.100000	1.41918e-12
206.050000	1.42903e-12
206.000000	1.43895e-12
205.950000	1.44893e-12
205.900000	1.45899e-12
205.850000	1.46912e-12
205.800000	1.47931e-12
205.750000	1.48958e-12
205.700000	1.49992e-12
205.650000	1.51033e-12
205.600000	1.52081e-12
205.550000	1.53137e-12
205.500000	1.54199e-12
205.450000	1.5527e-12
205.400000	1.56347e-12
205.350000	1.57432e-12
205.300000	1.58525e-12
205.250000	1.59625e-12
205.200000	1.60733e-12
205.150000	1.61849e-12
205.100000	1.62972e-12
205.050000	1.64103e-12
205.000000	1.65242e-12
204.950000	1.66389e-12
204.900000	1.67544e-12
204.850000	1.68707e-12
204.800000	1.69877e-12
204.750000	1.71056e-12
204.700000	1.72244e-12
204.650000	1.73439e-12
204.600000	1.74643e-12
204.550000	1.75855e-12
204.500000	1.77075e-12
204.450000	1.78304e-12
204.400000	1.79542e-12
204.350000	1.80788e-12
204.300000	1.82042e-12
204.250000	1.83306e-12
204.200000	1.84578e-12
204.150000	1.85859e-12
204.100000	1.87149e-12
204.050000	1.88448e-12
204.000000	1.89756e-12
203.950000	1.91072e-12
203.900000	1.92398e-12
203.850000	1.93734e-12
203.800000	1.95078e-12
203.750000	1.96432e-12
203.700000	1.97795e-12
203.650000	1.99168e-12
203.600000	2.0055e-12
203.550000	2.01942e-12
203.500000	2.03344e-12
203.450000	2.04755e-12
203.400000	2.06176e-12
203.350000	2.07607e-12
203.300000	2.09047e-12
203.250000	2.10498e-12
203.200000	2.11959e-12
203.150000	2.1343e-12
203.100000	2.14911e-12
203.050000	2.16402e-12
203.000000	2.17904e-12
202.950000	2.19416e-12
202.900000	2.20939e-12
202.850000	2.22472e-12
202.800000	2.24016e-12
202.750000	2.25571e-12
202.700000	2.27136e-12
202.650000	2.28713e-12
202.600000	2.303e-12
202.550000	2.31898e-12
202.500000	2.33507e-12
202.450000	2.35128e-12
202.400000	2.3676e-12
202.350000	2.38403e-12
202.300000	2.40057e-12
202.250000	2.41723e-12
202.200000	2.434e-12
202.150000	2.45089e-12
202.100000	2.4679e-12
202.050000	2.48503e-12
202.000000	2.50227e-12
201.950000	2.51964e-12
201.900000	2.53712e-12
201.850000	2.55473e-12
201.800000	2.57246e-12
201.750000	2.59031e-12
201.700000	2.60828e-12
201.650000	2.62638e-12
201.600000	2.64461e-12
201.550000	2.66296e-12
201.500000	2.68144e-12
201.450000	2.70005e-12
201.400000	2.71879e-12
201.350000	2.73765e-12
201.300000	2.75665e-12
201.250000	2.77578e-12
201.200000	2.79504e-12
201.150000	2.81444e-12
201.100000	2.83397e-12
201.050000	2.85363e-12
201.000000	2.87343e-12
200.950000	2.89337e-12
200.900000	2.91345e-12
200.850000	2.93367e-12
200.800000	2.95403e-12
200.750000	2.97452e-12
200.700000	2.99516e-12
200.650000	3.01595e-12
200.600000	3.03688e-12
200.550000	3.05795e-12
200.500000	3.07917e-12
200.450000	3.10054e-12
200.400000	3.12205e-12
200.350000	3.14371e-12
200.300000	3.16553e-12
200.250000	3.1875e-12
200.200000	3.20961e-12
200.150000	3.23188e-12
200.100000	3.25431e-12
200.050000	3.27689e-12
200.000000	3.29963e-12
199.950000	3.32253e-12
199.900000	3.34558e-12
199.850000	3.3688e-12
199.800000	3.39217e-12
199.750000	3.41571e-12
199.700000	3.43941e-12
199.650000	3.46328e-12
199.600000	3.48731e-12
199.550000	3.51151e-12
199.500000	3.53587e-12
199.450000	3.56041e-12
199.400000	3.58511e-12
199.350000	3.60999e-12
199.300000	3.63504e-12
199.250000	3.66026e-12
199.200000	3.68566e-12
199.150000	3.71123e-12
199.100000	3.73698e-12
199.050000	3.76291e-12
199.000000	3.78902e-12
198.950000	3.81531e-12
198.900000	3.84178e-12
198.850000	3.86844e-12
198.800000	3.89528e-12
198.750000	3.92231e-12
198.700000	3.94952e-12
198.650000	3.97693e-12
198.600000	4.00452e-12
198.550000	4.03231e-12
198.500000	4.06029e-12
198.450000	4.08846e-12
198.400000	4.11683e-12
198.350000	4.14539e-12
198.300000	4.17415e-12
198.250000	4.20312e-12
198.200000	4.23228e-12
198.150000	4.26164e-12
198.100000	4.29121e-12
198.050000	4.32099e-12
198.000000	4.35097e-12
197.950000	4.38116e-12
197.900000	4.41155e-12
197.850000	4.44216e-12
197.800000	4.47298e-12
197.750000	4.50402e-12
197.700000	4.53527e-12
197.650000	4.56674e-12
197.600000	4.59842e-12
197.550000	4.63033e-12
197.500000	4.66245e-12
197.450000	4.6948e-12
197.400000	4.72737e-12
197.350000	4.76017e-12
197.300000	4.7932e-12
197.250000	4.82646e-12
197.200000	4.85994e-12
197.150000	4.89366e-12
197.100000	4.92762e-12
197.050000	4.9618e-12
197.000000	4.99623e-12
196.950000	5.03089e-12
196.900000	5.0658e-12
196.850000	5.10094e-12
196.800000	5.13633e-12
196.750000	5.17197e-12
196.700000	5.20785e-12
196.650000	5.24399e-12
196.600000	5.28037e-12
196.550000	5.317e-12
196.500000	5.35389e-12
196.450000	5.39104e-12
196.400000	5.42844e-12
196.350000	5.4661e-12
196.300000	5.50402e-12
196.250000	5.54221e-12
196.200000	5.58066e-12
196.150000	5.61938e-12
196.100000	5.65836e-12
196.050000	5.69762e-12
196.000000	5.73715e-12
195.950000	5.77695e-12
195.900000	5.81703e-12
195.850000	5.85739e-12
195.800000	5.89802e-12
195.750000	5.93894e-12
195.700000	5.98015e-12
195.650000	6.02163e-12
195.600000	6.06341e-12
195.550000	6.10548e-12
195.500000	6.14783e-12
195.450000	6.19048e-12
195.400000	6.23343e-12
195.350000	6.27668e-12
195.300000	6.32022e-12
195.250000	6.36407e-12
195.200000	6.40822e-12
195.150000	6.45268e-12
195.100000	6.49744e-12
195.050000	6.54252e-12
195.000000	6.5879e-12
194.950000	6.63361e-12
194.900000	6.67963e-12
194.850000	6.72597e-12
194.800000	6.77263e-12
194.750000	6.81961e-12
194.700000	6.86692e-12
194.650000	6.91456e-12
194.600000	6.96253e-12
194.550000	7.01083e-12
194.500000	7.05947e-12
194.450000	7.10844e-12
194.400000	7.15775e-12
194.350000	7.20741e-12
194.300000	7.25741e-12
194.250000	7.30775e-12
194.200000	7.35845e-12
194.150000	7.4095e-12
194.100000	7.4609e-12
194.050000	7.51266e-12
194.000000	7.56477e-12
193.950000	7.61725e-12
193.900000	7.67009e-12
193.850000	7.7233e-12
193.800000	7.77688e-12
193.750000	7.83083e-12
193.700000	7.88515e-12
193.650000	7.93985e-12
193.600000	7.99493e-12
193.550000	8.05039e-12
193.500000	8.10623e-12
193.450000	8.16247e-12
193.400000	8.21909e-12
193.350000	8.2761e-12
193.300000	8.33351e-12
193.250000	8.39132e-12
193.200000	8.44953e-12
193.150000	8.50815e-12
193.100000	8.56717e-12
193.050000	8.62659e-12
193.000000	8.68644e-12
192.950000	8.74669e-12
192.900000	8.80737e-12
192.850000	8.86846e-12
192.800000	8.92998e-12
192.750000	8.99192e-12
192.700000	9.0543e-12
192.650000	9.11711e-12
192.600000	9.18035e-12
192.550000	9.24403e-12
192.500000	9.30815e-12
192.450000	9.37272e-12
192.400000	9.43773e-12
192.350000	9.5032e-12
192.300000	9.56912e-12
192.250000	9.6355e-12
192.200000	9.70233e-12
192.150000	9.76964e-12
192.100000	9.8374e-12
192.050000	9.90564e-12
192.000000	9.97435e-12
191.950000	1.00435e-11
191.900000	1.01132e-11
191.850000	1.01834e-11
191.800000	1.0254e-11
191.750000	1.03251e-11
191.700000	1.03967e-11
191.650000	1.04689e-11
191.600000	1.05415e-11
191.550000	1.06146e-11
191.500000	1.06882e-11
191.450000	1.07623e-11
191.400000	1.0837e-11
191.350000	1.09122e-11
191.300000	1.09879e-11
191.250000	1.10641e-11
191.200000	1.11408e-11
191.150000	1.12181e-11
191.100000	1.12959e-11
191.050000	1.13743e-11
191.000000	1.14531e-11
190.950000	1.15326e-11
190.900000	1.16126e-11
190.850000	1.16931e-11
190.800000	1.17742e-11
190.750000	1.18559e-11
190.700000	1.19381e-11
190.650000	1.20209e-11
190.600000	1.21043e-11
190.550000	1.21883e-11
190.500000	1.22728e-11
190.450000	1.23579e-11
190.400000	1.24436e-11
190.350000	1.253e-11
190.300000	1.26169e-11
190.250000	1.27044e-11
190.200000	1.27925e-11
190.150000	1.28812e-11
190.100000	1.29706e-11
190.050000	1.30605e-11
190.000000	1.31511e-11
189.950000	1.32423e-11
189.900000	1.33342e-11
189.850000	1.34266e-11
189.800000	1.35198e-11
189.750000	1.36135e-11
189.700000	1.3708e-11
189.650000	1.3803e-11
189.600000	1.38988e-11
189.550000	1.39952e-11
189.500000	1.40922e-11
189.450000	1.419e-11
189.400000	1.42884e-11
189.350000	1.43875e-11
189.300000	1.44873e-11
189.250000	1.45878e-11
189.200000	1.46889e-11
189.150000	1.47908e-11
189.100000	1.48934e-11
189.050000	1.49967e-11
189.000000	1.51007e-11
188.950000	1.52054e-11
188.900000	1.53109e-11
188.850000	1.54171e-11
188.800000	1.5524e-11
188.750000	1.56317e-11
188.700000	1.57401e-11
188.650000	1.58492e-11
188.600000	1.59591e-11
188.550000	1.60698e-11
188.500000	1.61813e-11
188.450000	1.62935e-11
188.400000	1.64065e-11
188.350000	1.65203e-11
188.300000	1.66349e-11
188.250000	1.67502e-11
188.200000	1.68664e-11
188.150000	1.69834e-11
188.100000	1.71011e-11
188.050000	1.72197e-11
188.000000	1.73392e-11
187.950000	1.74594e-11
187.900000	1.75805e-11
187.850000	1.77024e-11
187.800000	1.78252e-11
187.750000	1.79488e-11
187.700000	1.80733e-11
187.650000	1.81986e-11
187.600000	1.83248e-11
187.550000	1.84519e-11
187.500000	1.85799e-11
187.450000	1.87087e-11
187.400000	1.88385e-11
187.350000	1.89691e-11
187.300000	1.91007e-11
187.250000	1.92331e-11
187.200000	1.93665e-11
187.150000	1.95008e-11
187.100000	1.9636e-11
187.050000	1.97722e-11
187.000000	1.99093e-11
186.950000	2.00474e-11
186.900000	2.01864e-11
186.850000	2.03264e-11
186.800000	2.04674e-11
186.750000	2.06093e-11
186.700000	2.07522e-11
186.650000	2.08961e-11
186.600000	2.1041e-11
186.550000	2.1187e-11
186.500000	2.13339e-11
186.450000	2.14818e-11
186.400000	2.16308e-11
186.350000	2.17808e-11
186.300000	2.19318e-11
186.250000	2.20839e-11
186.200000	2.22371e-11
186.150000	2.23913e-11
186.100000	2.25465e-11
186.050000	2.27029e-11
186.000000	2.28603e-11
185.950000	2.30188e-11
185.900000	2.31785e-11
185.850000	2.33392e-11
185.800000	2.3501e-11
185.750000	2.3664e-11
185.700000	2.38281e-11
185.650000	2.39933e-11
185.600000	2.41597e-11
185.550000	2.43272e-11
185.500000	2.44959e-11
185.450000	2.46658e-11
185.400000	2.48368e-11
185.350000	2.50091e-11
185.300000	2.51825e-11
185.250000	2.53571e-11
185.200000	2.55329e-11
185.150000	2.571e-11
185.100000	2.58883e-11
185.050000	2.60678e-11
185.000000	2.62485e-11
184.950000	2.64305e-11
184.900000	2.66138e-11
184.850000	2.67983e-11
184.800000	2.69842e-11
184.750000	2.71713e-11
184.700000	2.73597e-11
184.650000	2.75494e-11
184.600000	2.77404e-11
184.550000	2.79328e-11
184.500000	2.81264e-11
184.450000	2.83215e-11
184.400000	2.85179e-11
184.350000	2.87156e-11
184.300000	2.89147e-11
184.250000	2.91152e-11
184.200000	2.93171e-11
184.150000	2.95203e-11
184.100000	2.9725e-11
184.050000	2.99311e-11
184.000000	3.01387e-11
183.950000	3.03477e-11
183.900000	3.05581e-11
183.850000	3.077e-11
183.800000	3.09833e-11
183.750000	3.11981e-11
183.700000	3.14144e-11
183.650000	3.16323e-11
183.600000	3.18516e-11
183.550000	3.20724e-11
183.500000	3.22948e-11
183.450000	3.25187e-11
183.400000	3.27442e-11
183.350000	3.29712e-11
183.300000	3.31998e-11
183.250000	3.343e-11
183.200000	3.36618e-11
183.150000	3.38952e-11
183.100000	3.41302e-11
183.050000	3.43668e-11
183.000000	3.46051e-11
182.950000	3.48451e-11
182.900000	3.50866e-11
182.850000	3.53299e-11
182.800000	3.55749e-11
182.750000	3.58215e-11
182.700000	3.60699e-11
182.650000	3.632e-11
182.600000	3.65718e-11
182.550000	3.68253e-11
182.500000	3.70806e-11
182.450000	3.73377e-11
182.400000	3.75966e-11
182.350000	3.78573e-11
182.300000	3.81197e-11
182.250000	3.8384e-11
182.200000	3.86501e-11
182.150000	3.89181e-11
182.100000	3.91879e-11
182.050000	3.94596e-11
182.000000	3.97332e-11
181.950000	4.00087e-11
181.900000	4.0286e-11
181.850000	4.05653e-11
181.800000	4.08466e-11
181.750000	4.11298e-11
181.700000	4.14149e-11
181.650000	4.1702e-11
181.600000	4.19911e-11
181.550000	4.22823e-11
181.500000	4.25754e-11
181.450000	4.28706e-11
181.400000	4.31678e-11
181.350000	4.3467e-11
181.300000	4.37684e-11
181.250000	4.40718e-11
181.200000	4.43774e-11
181.150000	4.4685e-11
181.100000	4.49948e-11
181.050000	4.53067e-11
181.000000	4.56208e-11
180.950000	4.59371e-11
180.900000	4.62556e-11
180.850000	4.65762e-11
180.800000	4.68991e-11
180.750000	4.72242e-11
180.700000	4.75516e-11
180.650000	4.78813e-11
180.600000	4.82132e-11
180.550000	4.85475e-11
180.500000	4.8884e-11
180.450000	4.92229e-11
180.400000	4.95641e-11
180.350000	4.99077e-11
180.300000	5.02537e-11
180.250000	5.06021e-11
180.200000	5.09529e-11
180.150000	5.13061e-11
180.100000	5.16617e-11
180.050000	5.20199e-11
180.000000	5.23805e-11
179.950000	5.27436e-11
179.900000	5.31092e-11
179.850000	5.34774e-11
179.800000	5.38481e-11
179.750000	5.42214e-11
179.700000	5.45973e-11
179.650000	5.49757e-11
179.600000	5.53568e-11
179.550000	5.57406e-11
179.500000	5.6127e-11
179.450000	5.6516e-11
179.400000	5.69078e-11
179.350000	5.73023e-11
179.300000	5.76995e-11
179.250000	5.80995e-11
179.200000	5.85022e-11
179.150000	5.89077e-11
179.100000	5.93161e-11
179.050000	5.97273e-11
179.000000	6.01413e-11
178.950000	6.05582e-11
178.900000	6.09779e-11
178.850000	6.14006e-11
178.800000	6.18262e-11
178.750000	6.22548e-11
178.700000	6.26863e-11
178.650000	6.31209e-11
178.600000	6.35584e-11
178.550000	6.3999e-11
178.500000	6.44426e-11
178.450000	6.48893e-11
178.400000	6.5339e-11
178.350000	6.57919e-11
178.300000	6.6248e-11
178.250000	6.67072e-11
178.200000	6.71696e-11
178.150000	6.76352e-11
178.100000	6.8104e-11
178.050000	6.8576e-11
178.000000	6.90514e-11
177.950000	6.953e-11
177.900000	7.00119e-11
177.850000	7.04972e-11
177.800000	7.09858e-11
177.750000	7.14779e-11
177.700000	7.19733e-11
177.650000	7.24722e-11
177.600000	7.29745e-11
177.550000	7.34803e-11
177.500000	7.39896e-11
177.450000	7.45024e-11
177.400000	7.50188e-11
177.350000	7.55388e-11
177.300000	7.60624e-11
177.250000	7.65896e-11
177.200000	7.71204e-11
177.150000	7.7655e-11
177.100000	7.81932e-11
177.050000	7.87351e-11
177.000000	7.92809e-11
176.950000	7.98304e-11
176.900000	8.03837e-11
176.850000	8.09408e-11
176.800000	8.15018e-11
176.750000	8.20667e-11
176.700000	8.26355e-11
176.650000	8.32082e-11
176.600000	8.37849e-11
176.550000	8.43656e-11
176.500000	8.49503e-11
176.450000	8.55391e-11
176.400000	8.6132e-11
176.350000	8.67289e-11
176.300000	8.733e-11
176.250000	8.79353e-11
176.200000	8.85447e-11
176.150000	8.91584e-11
176.100000	8.97763e-11
176.050000	9.03985e-11
176.000000	9.10251e-11
175.950000	9.16559e-11
175.900000	9.22911e-11
175.850000	9.29308e-11
175.800000	9.35748e-11
175.750000	9.42234e-11
175.700000	9.48764e-11
175.650000	9.55339e-11
175.600000	9.6196e-11
175.550000	9.68627e-11
175.500000	9.7534e-11
175.450000	9.82099e-11
175.400000	9.88906e-11
175.350000	9.95759e-11
175.300000	1.00266e-10
175.250000	1.00961e-10
175.200000	1.01661e-10
175.150000	1.02365e-10
175.100000	1.03075e-10
175.050000	1.03789e-10
175.000000	1.04508e-10
174.950000	1.05232e-10
174.900000	1.05962e-10
174.850000	1.06696e-10
174.800000	1.07435e-10
174.750000	1.0818e-10
174.700000	1.0893e-10
174.650000	1.09685e-10
174.600000	1.10445e-10
174.550000	1.1121e-10
174.500000	1.11981e-10
174.450000	1.12757e-10
174.400000	1.13538e-10
174.350000	1.14325e-10
174.300000	1.15117e-10
174.250000	1.15915e-10
174.200000	1.16718e-10
174.150000	1.17527e-10
174.100000	1.18341e-10
174.050000	1.19162e-10
174.000000	1.19987e-10
173.950000	1.20819e-10
173.900000	1.21656e-10
173.850000	1.22499e-10
173.800000	1.23348e-10
173.750000	1.24203e-10
173.700000	1.25063e-10
173.650000	1.2593e-10
173.600000	1.26803e-10
173.550000	1.27681e-10
173.500000	1.28566e-10
173.450000	1.29457e-10
173.400000	1.30354e-10
173.350000	1.31257e-10
173.300000	1.32167e-10
173.250000	1.33083e-10
173.200000	1.34005e-10
173.150000	1.34934e-10
173.100000	1.35869e-10
173.050000	1.3681e-10
173.000000	1.37758e-10
172.950000	1.38713e-10
172.900000	1.39674e-10
172.850000	1.40642e-10
172.800000	1.41616e-10
172.750000	1.42597e-10
172.700000	1.43586e-10
172.650000	1.4458e-10
172.600000	1.45582e-10
172.550000	1.46591e-10
172.500000	1.47607e-10
172.450000	1.4863e-10
172.400000	1.49659e-10
172.350000	1.50696e-10
172.300000	1.51741e-10
172.250000	1.52792e-10
172.200000	1.53851e-10
172.150000	1.54917e-10
172.100000	1.5599e-10
172.050000	1.57071e-10
172.000000	1.58159e-10
171.950000	1.59255e-10
171.900000	1.60359e-10
171.850000	1.6147e-10
171.800000	1.62589e-10
171.750000	1.63715e-10
171.700000	1.64849e-10
171.650000	1.65992e-10
171.600000	1.67142e-10
171.550000	1.683e-10
171.500000	1.69466e-10
171.450000	1.7064e-10
171.400000	1.71822e-10
171.350000	1.73013e-10
171.300000	1.74212e-10
171.250000	1.75419e-10
171.200000	1.76634e-10
171.150000	1.77858e-10
171.100000	1.7909e-10
171.050000	1.80331e-10
171.000000	1.8158e-10
170.950000	1.82838e-10
170.900000	1.84105e-10
170.850000	1.85381e-10
170.800000	1.86665e-10
170.750000	1.87958e-10
170.700000	1.89261e-10
170.650000	1.90572e-10
170.600000	1.91892e-10
170.550000	1.93222e-10
170.500000	1.9456e-10
170.450000	1.95908e-10
170.400000	1.97266e-10
170.350000	1.98632e-10
170.300000	2.00008e-10
170.250000	2.01394e-10
170.200000	2.02789e-10
170.150000	2.04194e-10
170.100000	2.05609e-10
170.050000	2.07033e-10
170.000000	2.08468e-10
169.950000	2.09912e-10
169.900000	2.11366e-10
169.850000	2.12831e-10
169.800000	2.14305e-10
169.750000	2.1579e-10
169.700000	2.17285e-10
169.650000	2.1879e-10
169.600000	2.20306e-10
169.550000	2.21832e-10
169.500000	2.23369e-10
169.450000	2.24916e-10
169.400000	2.26474e-10
169.350000	2.28043e-10
169.300000	2.29623e-10
169.250000	2.31214e-10
169.200000	2.32816e-10
169.150000	2.34428e-10
169.100000	2.36053e-10
169.050000	2.37688e-10
169.000000	2.39334e-10
168.950000	2.40992e-10
168.900000	2.42662e-10
168.850000	2.44343e-10
168.800000	2.46036e-10
168.750000	2.4774e-10
168.700000	2.49456e-10
168.650000	2.51184e-10
168.600000	2.52924e-10
168.550000	2.54676e-10
168.500000	2.5644e-10
168.450000	2.58217e-10
168.400000	2.60006e-10
168.350000	2.61807e-10
168.300000	2.6362e-10
168.250000	2.65446e-10
168.200000	2.67285e-10
168.150000	2.69137e-10
168.100000	2.71001e-10
168.050000	2.72878e-10
168.000000	2.74769e-10
167.950000	2.76672e-10
167.900000	2.78588e-10
167.850000	2.80518e-10
167.800000	2.82461e-10
167.750000	2.84418e-10
167.700000	2.86388e-10
167.650000	2.88372e-10
167.600000	2.90369e-10
167.550000	2.92381e-10
167.500000	2.94406e-10
167.450000	2.96445e-10
167.400000	2.98499e-10
167.350000	3.00566e-10
167.300000	3.02648e-10
167.250000	3.04745e-10
167.200000	3.06855e-10
167.150000	3.08981e-10
167.100000	3.11121e-10
167.050000	3.13276e-10
167.000000	3.15446e-10
166.950000	3.17631e-10
166.900000	3.19831e-10
166.850000	3.22046e-10
166.800000	3.24277e-10
166.750000	3.26523e-10
166.700000	3.28785e-10
166.650000	3.31062e-10
166.600000	3.33355e-10
166.550000	3.35664e-10
166.500000	3.37989e-10
166.450000	3.4033e-10
166.400000	3.42687e-10
166.350000	3.45061e-10
166.300000	3.47451e-10
166.250000	3.49857e-10
166.200000	3.5228e-10
166.150000	3.5472e-10
166.100000	3.57177e-10
166.050000	3.59651e-10
166.000000	3.62142e-10
165.950000	3.6465e-10
165.900000	3.67176e-10
165.850000	3.69719e-10
165.800000	3.72279e-10
165.750000	3.74858e-10
165.700000	3.77454e-10
165.650000	3.80068e-10
165.600000	3.82701e-10
165.550000	3.85351e-10
165.500000	3.8802e-10
165.450000	3.90707e-10
165.400000	3.93413e-10
165.350000	3.96138e-10
165.300000	3.98881e-10
165.250000	4.01644e-10
165.200000	4.04426e-10
165.150000	4.07227e-10
165.100000	4.10047e-10
165.050000	4.12887e-10
165.000000	4.15746e-10
164.950000	4.18625e-10
164.900000	4.21525e-10
164.850000	4.24444e-10
164.800000	4.27383e-10
164.750000	4.30343e-10
164.700000	4.33324e-10
164.650000	4.36324e-10
164.600000	4.39346e-10
164.550000	4.42389e-10
164.500000	4.45452e-10
164.450000	4.48537e-10
164.400000	4.51644e-10
164.350000	4.54771e-10
164.300000	4.57921e-10
164.250000	4.61092e-10
164.200000	4.64285e-10
164.150000	4.675e-10
164.100000	4.70738e-10
164.050000	4.73998e-10
164.000000	4.7728e-10
163.950000	4.80585e-10
163.900000	4.83913e-10
163.850000	4.87264e-10
163.800000	4.90639e-10
163.750000	4.94036e-10
163.700000	4.97458e-10
163.650000	5.00902e-10
163.600000	5.04371e-10
163.550000	5.07864e-10
163.500000	5.11381e-10
163.450000	5.14922e-10
163.400000	5.18488e-10
163.350000	5.22078e-10
163.300000	5.25693e-10
163.250000	5.29333e-10
163.200000	5.32999e-10
163.150000	5.3669e-10
163.100000	5.40406e-10
163.050000	5.44148e-10
163.000000	5.47916e-10
162.950000	5.5171e-10
162.900000	5.5553e-10
162.850000	5.59377e-10
162.800000	5.63251e-10
162.750000	5.67151e-10
162.700000	5.71078e-10
162.650000	5.75032e-10
162.600000	5.79014e-10
162.550000	5.83023e-10
162.500000	5.8706e-10
162.450000	5.91125e-10
162.400000	5.95218e-10
162.350000	5.9934e-10
162.300000	6.0349e-10
162.250000	6.07668e-10
162.200000	6.11876e-10
162.150000	6.16113e-10
162.100000	6.20379e-10
162.050000	6.24674e-10
162.000000	6.28999e-10
161.950000	6.33355e-10
161.900000	6.3774e-10
161.850000	6.42156e-10
161.800000	6.46602e-10
161.750000	6.51079e-10
161.700000	6.55587e-10
161.650000	6.60126e-10
161.600000	6.64696e-10
161.550000	6.69299e-10
161.500000	6.73933e-10
161.450000	6.78599e-10
161.400000	6.83297e-10
161.350000	6.88028e-10
161.300000	6.92792e-10
161.250000	6.97588e-10
161.200000	7.02418e-10
161.150000	7.07282e-10
161.100000	7.12178e-10
161.050000	7.17109e-10
161.000000	7.22074e-10
160.950000	7.27073e-10
160.900000	7.32107e-10
160.850000	7.37176e-10
160.800000	7.4228e-10
160.750000	7.47419e-10
160.700000	7.52593e-10
160.650000	7.57804e-10
160.600000	7.6305e-10
160.550000	7.68333e-10
160.500000	7.73652e-10
160.450000	7.79008e-10
160.400000	7.84402e-10
160.350000	7.89832e-10
160.300000	7.953e-10
160.250000	8.00806e-10
160.200000	8.0635e-10
160.150000	8.11932e-10
160.100000	8.17553e-10
160.050000	8.23213e-10
160.000000	8.28912e-10
159.950000	8.34651e-10
159.900000	8.40429e-10
159.850000	8.46247e-10
159.800000	8.52106e-10
159.750000	8.58005e-10
159.700000	8.63944e-10
159.650000	8.69925e-10
159.600000	8.75947e-10
159.550000	8.82011e-10
159.500000	8.88117e-10
159.450000	8.94265e-10
159.400000	9.00456e-10
159.350000	9.06689e-10
159.300000	9.12966e-10
159.250000	9.19286e-10
159.200000	9.2565e-10
159.150000	9.32057e-10
159.100000	9.3851e-10
159.050000	9.45006e-10
159.000000	9.51548e-10
158.950000	9.58135e-10
158.900000	9.64767e-10
158.850000	9.71446e-10
158.800000	9.7817e-10
158.750000	9.84942e-10
158.700000	9.9176e-10
158.650000	9.98625e-10
158.600000	1.00554e-09
158.550000	1.0125e-09
158.500000	1.01951e-09
158.450000	1.02656e-09
158.400000	1.03367e-09
158.350000	1.04082e-09
158.300000	1.04803e-09
158.250000	1.05528e-09
158.200000	1.06259e-09
158.150000	1.06994e-09
158.100000	1.07735e-09
158.050000	1.08481e-09
158.000000	1.09232e-09
157.950000	1.09988e-09
157.900000	1.10749e-09
157.850000	1.11515e-09
157.800000	1.12287e-09
157.750000	1.13065e-09
157.700000	1.13847e-09
157.650000	1.14635e-09
157.600000	1.15429e-09
157.550000	1.16228e-09
157.500000	1.17032e-09
157.450000	1.17842e-09
157.400000	1.18658e-09
157.350000	1.19479e-09
157.300000	1.20306e-09
157.250000	1.21139e-09
157.200000	1.21977e-09
157.150000	1.22821e-09
157.100000	1.23671e-09
157.050000	1.24527e-09
157.000000	1.25389e-09
156.950000	1.26257e-09
156.900000	1.27131e-09
156.850000	1.28011e-09
156.800000	1.28897e-09
156.750000	1.29789e-09
156.700000	1.30687e-09
156.650000	1.31592e-09
156.600000	1.32502e-09
156.550000	1.33419e-09
156.500000	1.34343e-09
156.450000	1.35273e-09
156.400000	1.36209e-09
156.350000	1.37151e-09
156.300000	1.38101e-09
156.250000	1.39056e-09
156.200000	1.40019e-09
156.150000	1.40988e-09
156.100000	1.41964e-09
156.050000	1.42946e-09
156.000000	1.43935e-09
155.950000	1.44931e-09
155.900000	1.45934e-09
155.850000	1.46944e-09
155.800000	1.47961e-09
155.750000	1.48985e-09
155.700000	1.50016e-09
155.650000	1.51054e-09
155.600000	1.521e-09
155.550000	1.53152e-09
155.500000	1.54212e-09
155.450000	1.55279e-09
155.400000	1.56354e-09
155.350000	1.57436e-09
155.300000	1.58526e-09
155.250000	1.59623e-09
155.200000	1.60727e-09
155.150000	1.61839e-09
155.100000	1.62959e-09
155.050000	1.64087e-09
155.000000	1.65223e-09
154.950000	1.66366e-09
154.900000	1.67517e-09
154.850000	1.68676e-09
154.800000	1.69844e-09
154.750000	1.71019e-09
154.700000	1.72202e-09
154.650000	1.73394e-09
154.600000	1.74594e-09
154.550000	1.75802e-09
154.500000	1.77018e-09
154.450000	1.78243e-09
154.400000	1.79477e-09
154.350000	1.80719e-09
154.300000	1.81969e-09
154.250000	1.83228e-09
154.200000	1.84496e-09
154.150000	1.85773e-09
154.100000	1.87058e-09
154.050000	1.88353e-09
154.000000	1.89656e-09
153.950000	1.90968e-09
153.900000	1.92289e-09
153.850000	1.9362e-09
153.800000	1.9496e-09
153.750000	1.96309e-09
153.700000	1.97667e-09
153.650000	1.99035e-09
153.600000	2.00412e-09
153.550000	2.01798e-09
153.500000	2.03195e-09
153.450000	2.04601e-09
153.400000	2.06016e-09
153.350000	2.07442e-09
153.300000	2.08877e-09
153.250000	2.10322e-09
153.200000	2.11777e-09
153.150000	2.13243e-09
153.100000	2.14718e-09
153.050000	2.16204e-09
153.000000	2.177e-09
152.950000	2.19206e-09
152.900000	2.20722e-09
152.850000	2.22249e-09
152.800000	2.23787e-09
152.750000	2.25335e-09
152.700000	2.26894e-09
152.650000	2.28464e-09
152.600000	2.30045e-09
152.550000	2.31636e-09
152.500000	2.33239e-09
152.450000	2.34853e-09
152.400000	2.36477e-09
152.350000	2.38113e-09
152.300000	2.39761e-09
152.250000	2.4142e-09
152.200000	2.4309e-09
152.150000	2.44771e-09
152.100000	2.46465e-09
152.050000	2.4817e-09
152.000000	2.49887e-09
151.950000	2.51616e-09
151.900000	2.53356e-09
151.850000	2.55109e-09
151.800000	2.56874e-09
151.750000	2.58651e-09
151.700000	2.6044e-09
151.650000	2.62242e-09
151.600000	2.64056e-09
151.550000	2.65883e-09
151.500000	2.67722e-09
151.450000	2.69574e-09
151.400000	2.71439e-09
151.350000	2.73317e-09
151.300000	2.75207e-09
151.250000	2.77111e-09
151.200000	2.79028e-09
151.150000	2.80958e-09
151.100000	2.82902e-09
151.050000	2.84859e-09
151.000000	2.86829e-09
150.950000	2.88813e-09
150.900000	2.90811e-09
150.850000	2.92823e-09
150.800000	2.94849e-09
150.750000	2.96888e-09
150.700000	2.98942e-09
150.650000	3.0101e-09
150.600000	3.03092e-09
150.550000	3.05188e-09
150.500000	3.07299e-09
150.450000	3.09425e-09
150.400000	3.11565e-09
150.350000	3.1372e-09
150.300000	3.1589e-09
150.250000	3.18075e-09
150.200000	3.20275e-09
150.150000	3.22491e-09
150.100000	3.24721e-09
150.050000	3.26967e-09
150.000000	3.29229e-09
149.950000	3.31506e-09
149.900000	3.33799e-09
149.850000	3.36108e-09
149.800000	3.38433e-09
149.750000	3.40774e-09
149.700000	3.43131e-09
149.650000	3.45504e-09
149.600000	3.47894e-09
149.550000	3.503e-09
149.500000	3.52723e-09
149.450000	3.55162e-09
149.400000	3.57619e-09
149.350000	3.60092e-09
149.300000	3.62583e-09
149.250000	3.6509e-09
149.200000	3.67615e-09
149.150000	3.70158e-09
149.100000	3.72718e-09
149.050000	3.75296e-09
149.000000	3.77891e-09
148.950000	3.80505e-09
148.900000	3.83136e-09
148.850000	3.85786e-09
148.800000	3.88454e-09
148.750000	3.91141e-09
148.700000	3.93846e-09
148.650000	3.9657e-09
148.600000	3.99312e-09
148.550000	4.02074e-09
148.500000	4.04854e-09
148.450000	4.07654e-09
148.400000	4.10474e-09
148.350000	4.13312e-09
148.300000	4.16171e-09
148.250000	4.19049e-09
148.200000	4.21947e-09
148.150000	4.24865e-09
148.100000	4.27803e-09
148.050000	4.30761e-09
148.000000	4.3374e-09
147.950000	4.3674e-09
147.900000	4.3976e-09
147.850000	4.42801e-09
147.800000	4.45863e-09
147.750000	4.48946e-09
147.700000	4.52051e-09
147.650000	4.55177e-09
147.600000	4.58324e-09
147.550000	4.61494e-09
147.500000	4.64685e-09
147.450000	4.67898e-09
147.400000	4.71134e-09
147.350000	4.74392e-09
147.300000	4.77672e-09
147.250000	4.80975e-09
147.200000	4.84301e-09
147.150000	4.8765e-09
147.100000	4.91022e-09
147.050000	4.94417e-09
147.000000	4.97836e-09
146.950000	5.01278e-09
146.900000	5.04744e-09
146.850000	5.08235e-09
146.800000	5.11749e-09
146.750000	5.15287e-09
146.700000	5.1885e-09
146.650000	5.22438e-09
146.600000	5.2605e-09
146.550000	5.29687e-09
146.500000	5.3335e-09
146.450000	5.37038e-09
146.400000	5.40751e-09
146.350000	5.4449e-09
146.300000	5.48254e-09
146.250000	5.52045e-09
146.200000	5.55862e-09
146.150000	5.59705e-09
146.100000	5.63575e-09
146.050000	5.67472e-09
146.000000	5.71395e-09
145.950000	5.75346e-09
145.900000	5.79324e-09
145.850000	5.83329e-09
145.800000	5.87362e-09
145.750000	5.91423e-09
145.700000	5.95512e-09
145.650000	5.99629e-09
145.600000	6.03775e-09
145.550000	6.07949e-09
145.500000	6.12152e-09
145.450000	6.16384e-09
145.400000	6.20646e-09
145.350000	6.24937e-09
145.300000	6.29257e-09
145.250000	6.33607e-09
145.200000	6.37988e-09
145.150000	6.42398e-09
145.100000	6.46839e-09
145.050000	6.51311e-09
145.000000	6.55814e-09
144.950000	6.60348e-09
144.900000	6.64913e-09
144.850000	6.69509e-09
144.800000	6.74138e-09
144.750000	6.78798e-09
144.700000	6.83491e-09
144.650000	6.88216e-09
144.600000	6.92973e-09
144.550000	6.97764e-09
144.500000	7.02587e-09
144.450000	7.07444e-09
144.400000	7.12334e-09
144.350000	7.17259e-09
144.300000	7.22217e-09
144.250000	7.27209e-09
144.200000	7.32236e-09
144.150000	7.37298e-09
144.100000	7.42394e-09
144.050000	7.47526e-09
144.000000	7.52693e-09
143.950000	7.57896e-09
143.900000	7.63135e-09
143.850000	7.6841e-09
143.800000	7.73722e-09
143.750000	7.7907e-09
143.700000	7.84455e-09
143.650000	7.89877e-09
143.600000	7.95337e-09
143.550000	8.00835e-09
143.500000	8.0637e-09
143.450000	8.11944e-09
143.400000	8.17556e-09
143.350000	8.23207e-09
143.300000	8.28897e-09
143.250000	8.34626e-09
143.200000	8.40395e-09
143.150000	8.46203e-09
143.100000	8.52052e-09
143.050000	8.57941e-09
143.000000	8.63871e-09
142.950000	8.69842e-09
142.900000	8.75854e-09
142.850000	8.81907e-09
142.800000	8.88003e-09
142.750000	8.9414e-09
142.700000	9.0032e-09
142.650000	9.06543e-09
142.600000	9.12808e-09
142.550000	9.19117e-09
142.500000	9.25469e-09
142.450000	9.31865e-09
142.400000	9.38305e-09
142.350000	9.4479e-09
142.300000	9.5132e-09
142.250000	9.57894e-09
142.200000	9.64515e-09
142.150000	9.7118e-09
142.100000	9.77892e-09
142.050000	9.8465e-09
142.000000	9.91455e-09
141.950000	9.98307e-09
141.900000	1.00521e-08
141.850000	1.01215e-08
141.800000	1.01915e-08
141.750000	1.02619e-08
141.700000	1.03328e-08
141.650000	1.04042e-08
141.600000	1.04761e-08
141.550000	1.05485e-08
141.500000	1.06214e-08
141.450000	1.06948e-08
141.400000	1.07687e-08
141.350000	1.08431e-08
141.300000	1.09181e-08
141.250000	1.09935e-08
141.200000	1.10695e-08
141.150000	1.1146e-08
141.100000	1.1223e-08
141.050000	1.13005e-08
141.000000	1.13786e-08
140.950000	1.14573e-08
140.900000	1.15364e-08
140.850000	1.16161e-08
140.800000	1.16964e-08
140.750000	1.17772e-08
140.700000	1.18586e-08
140.650000	1.19406e-08
140.600000	1.20231e-08
140.550000	1.21061e-08
140.500000	1.21898e-08
140.450000	1.2274e-08
140.400000	1.23588e-08
140.350000	1.24442e-08
140.300000	1.25302e-08
140.250000	1.26168e-08
140.200000	1.27039e-08
140.150000	1.27917e-08
140.100000	1.28801e-08
140.050000	1.29691e-08
140.000000	1.30587e-08
139.950000	1.31489e-08
139.900000	1.32398e-08
139.850000	1.33312e-08
139.800000	1.34234e-08
139.750000	1.35161e-08
139.700000	1.36095e-08
139.650000	1.37035e-08
139.600000	1.37982e-08
139.550000	1.38935e-08
139.500000	1.39895e-08
139.450000	1.40862e-08
139.400000	1.41835e-08
139.350000	1.42815e-08
139.300000	1.43801e-08
139.250000	1.44795e-08
139.200000	1.45795e-08
139.150000	1.46802e-08
139.100000	1.47816e-08
139.050000	1.48838e-08
139.000000	1.49866e-08
138.950000	1.50901e-08
138.900000	1.51944e-08
138.850000	1.52993e-08
138.800000	1.5405e-08
138.750000	1.55114e-08
138.700000	1.56186e-08
138.650000	1.57265e-08
138.600000	1.58351e-08
138.550000	1.59445e-08
138.500000	1.60547e-08
138.450000	1.61656e-08
138.400000	1.62772e-08
138.350000	1.63897e-08
138.300000	1.65029e-08
138.250000	1.66169e-08
138.200000	1.67317e-08
138.150000	1.68472e-08
138.100000	1.69636e-08
138.050000	1.70808e-08
138.000000	1.71988e-08
137.950000	1.73176e-08
137.900000	1.74372e-08
137.850000	1.75576e-08
137.800000	1.76789e-08
137.750000	1.7801e-08
137.700000	1.7924e-08
137.650000	1.80478e-08
137.600000	1.81725e-08
137.550000	1.8298e-08
137.500000	1.84244e-08
137.450000	1.85516e-08
137.400000	1.86798e-08
137.350000	1.88088e-08
137.300000	1.89387e-08
137.250000	1.90695e-08
137.200000	1.92012e-08
137.150000	1.93338e-08
137.100000	1.94673e-08
137.050000	1.96018e-08
137.000000	1.97372e-08
136.950000	1.98735e-08
136.900000	2.00108e-08
136.850000	2.0149e-08
136.800000	2.02881e-08
136.750000	2.04282e-08
136.700000	2.05693e-08
136.650000	2.07114e-08
136.600000	2.08544e-08
136.550000	2.09984e-08
136.500000	2.11435e-08
136.450000	2.12895e-08
136.400000	2.14365e-08
136.350000	2.15845e-08
136.300000	2.17336e-08
136.250000	2.18837e-08
136.200000	2.20348e-08
136.150000	2.2187e-08
136.100000	2.23402e-08
136.050000	2.24945e-08
136.000000	2.26498e-08
135.950000	2.28062e-08
135.900000	2.29637e-08
135.850000	2.31223e-08
135.800000	2.3282e-08
135.750000	2.34427e-08
135.700000	2.36046e-08
135.650000	2.37676e-08
135.600000	2.39317e-08
135.550000	2.4097e-08
135.500000	2.42634e-08
135.450000	2.44309e-08
135.400000	2.45996e-08
135.350000	2.47695e-08
135.300000	2.49405e-08
135.250000	2.51127e-08
135.200000	2.52861e-08
135.150000	2.54607e-08
135.100000	2.56365e-08
135.050000	2.58136e-08
135.000000	2.59918e-08
134.950000	2.61713e-08
134.900000	2.6352e-08
134.850000	2.65339e-08
134.800000	2.67171e-08
134.750000	2.69016e-08
134.700000	2.70873e-08
134.650000	2.72743e-08
134.600000	2.74627e-08
134.550000	2.76523e-08
134.500000	2.78432e-08
134.450000	2.80354e-08
134.400000	2.8229e-08
134.350000	2.84239e-08
134.300000	2.86201e-08
134.250000	2.88177e-08
134.200000	2.90167e-08
134.150000	2.9217e-08
134.100000	2.94187e-08
134.050000	2.96218e-08
134.000000	2.98263e-08
133.950000	3.00322e-08
133.900000	3.02396e-08
133.850000	3.04483e-08
133.800000	3.06585e-08
133.750000	3.08702e-08
133.700000	3.10833e-08
133.650000	3.12979e-08
133.600000	3.15139e-08
133.550000	3.17315e-08
133.500000	3.19505e-08
133.450000	3.21711e-08
133.400000	3.23932e-08
133.350000	3.26168e-08
133.300000	3.28419e-08
133.250000	3.30686e-08
133.200000	3.32969e-08
133.150000	3.35268e-08
133.100000	3.37582e-08
133.050000	3.39912e-08
133.000000	3.42259e-08
132.950000	3.44621e-08
132.900000	3.47e-08
132.850000	3.49395e-08
132.800000	3.51807e-08
132.750000	3.54235e-08
132.700000	3.5668e-08
132.650000	3.59142e-08
132.600000	3.61621e-08
132.550000	3.64117e-08
132.500000	3.6663e-08
132.450000	3.69161e-08
132.400000	3.71709e-08
132.350000	3.74275e-08
132.300000	3.76858e-08
132.250000	3.79459e-08
132.200000	3.82078e-08
132.150000	3.84715e-08
132.100000	3.8737e-08
132.050000	3.90044e-08
132.000000	3.92736e-08
131.950000	3.95446e-08
131.900000	3.98176e-08
131.850000	4.00924e-08
131.800000	4.03691e-08
131.750000	4.06477e-08
131.700000	4.09282e-08
131.650000	4.12106e-08
131.600000	4.14951e-08
131.550000	4.17814e-08
131.500000	4.20698e-08
131.450000	4.23601e-08
131.400000	4.26524e-08
131.350000	4.29468e-08
131.300000	4.32432e-08
131.250000	4.35416e-08
131.200000	4.38421e-08
131.150000	4.41446e-08
131.100000	4.44492e-08
131.050000	4.4756e-08
131.000000	4.50648e-08
130.950000	4.53758e-08
130.900000	4.56889e-08
130.850000	4.60042e-08
130.800000	4.63216e-08
130.750000	4.66413e-08
130.700000	4.69631e-08
130.650000	4.72872e-08
130.600000	4.76135e-08
130.550000	4.7942e-08
130.500000	4.82728e-08
130.450000	4.86059e-08
130.400000	4.89413e-08
130.350000	4.9279e-08
130.300000	4.9619e-08
130.250000	4.99614e-08
130.200000	5.03061e-08
130.150000	5.06532e-08
130.100000	5.10027e-08
130.050000	5.13546e-08
130.000000	5.17089e-08
129.950000	5.20657e-08
129.900000	5.24249e-08
129.850000	5.27866e-08
129.800000	5.31508e-08
129.750000	5.35175e-08
129.700000	5.38868e-08
129.650000	5.42586e-08
129.600000	5.46329e-08
129.550000	5.50098e-08
129.500000	5.53893e-08
129.450000	5.57715e-08
129.400000	5.61562e-08
129.350000	5.65436e-08
129.300000	5.69337e-08
129.250000	5.73265e-08
129.200000	5.7722e-08
129.150000	5.81202e-08
129.100000	5.85211e-08
129.050000	5.89249e-08
129.000000	5.93313e-08
128.950000	5.97406e-08
128.900000	6.01528e-08
128.850000	6.05677e-08
128.800000	6.09855e-08
128.750000	6.14062e-08
128.700000	6.18298e-08
128.650000	6.22563e-08
128.600000	6.26858e-08
128.550000	6.31182e-08
128.500000	6.35536e-08
128.450000	6.3992e-08
128.400000	6.44334e-08
128.350000	6.48778e-08
128.300000	6.53253e-08
128.250000	6.57759e-08
128.200000	6.62296e-08
128.150000	6.66864e-08
128.100000	6.71464e-08
128.050000	6.76095e-08
128.000000	6.80759e-08
127.950000	6.85454e-08
127.900000	6.90182e-08
127.850000	6.94942e-08
127.800000	6.99735e-08
127.750000	7.04561e-08
127.700000	7.09421e-08
127.650000	7.14314e-08
127.600000	7.1924e-08
127.550000	7.24201e-08
127.500000	7.29195e-08
127.450000	7.34224e-08
127.400000	7.39288e-08
127.350000	7.44387e-08
127.300000	7.4952e-08
127.250000	7.5469e-08
127.200000	7.59894e-08
127.150000	7.65135e-08
127.100000	7.70411e-08
127.050000	7.75724e-08
127.000000	7.81074e-08
126.950000	7.8646e-08
126.900000	7.91884e-08
126.850000	7.97345e-08
126.800000	8.02843e-08
126.750000	8.0838e-08
126.700000	8.13954e-08
126.650000	8.19567e-08
126.600000	8.25218e-08
126.550000	8.30909e-08
126.500000	8.36638e-08
126.450000	8.42408e-08
126.400000	8.48216e-08
126.350000	8.54065e-08
126.300000	8.59954e-08
126.250000	8.65884e-08
126.200000	8.71854e-08
126.150000	8.77866e-08
126.100000	8.83919e-08
126.050000	8.90014e-08
126.000000	8.9615e-08
125.950000	9.02329e-08
125.900000	9.08551e-08
125.850000	9.14815e-08
125.800000	9.21123e-08
125.750000	9.27473e-08
125.700000	9.33868e-08
125.650000	9.40307e-08
125.600000	9.4679e-08
125.550000	9.53317e-08
125.500000	9.5989e-08
125.450000	9.66508e-08
125.400000	9.73171e-08
125.350000	9.7988e-08
125.300000	9.86636e-08
125.250000	9.93438e-08
125.200000	1.00029e-07
125.150000	1.00718e-07
125.100000	1.01413e-07
125.050000	1.02112e-07
125.000000	1.02816e-07
124.950000	1.03524e-07
124.900000	1.04238e-07
124.850000	1.04957e-07
124.800000	1.0568e-07
124.750000	1.06409e-07
124.700000	1.07142e-07
124.650000	1.07881e-07
124.600000	1.08624e-07
124.550000	1.09373e-07
124.500000	1.10127e-07
124.450000	1.10886e-07
124.400000	1.11651e-07
124.350000	1.1242e-07
124.300000	1.13195e-07
124.250000	1.13975e-07
124.200000	1.14761e-07
124.150000	1.15552e-07
124.100000	1.16348e-07
124.050000	1.1715e-07
124.000000	1.17958e-07
123.950000	1.18771e-07
123.900000	1.19589e-07
123.850000	1.20414e-07
123.800000	1.21244e-07
123.750000	1.22079e-07
123.700000	1.22921e-07
123.650000	1.23768e-07
123.600000	1.24621e-07
123.550000	1.2548e-07
123.500000	1.26344e-07
123.450000	1.27215e-07
123.400000	1.28092e-07
123.350000	1.28975e-07
123.300000	1.29864e-07
123.250000	1.30759e-07
123.200000	1.3166e-07
123.150000	1.32567e-07
123.100000	1.33481e-07
123.050000	1.344e-07
123.000000	1.35327e-07
122.950000	1.36259e-07
122.900000	1.37198e-07
122.850000	1.38143e-07
122.800000	1.39095e-07
122.750000	1.40054e-07
122.700000	1.41019e-07
122.650000	1.41991e-07
122.600000	1.42969e-07
122.550000	1.43954e-07
122.500000	1.44946e-07
122.450000	1.45945e-07
122.400000	1.46951e-07
122.350000	1.47963e-07
122.300000	1.48983e-07
122.250000	1.50009e-07
122.200000	1.51043e-07
122.150000	1.52083e-07
122.100000	1.53131e-07
122.050000	1.54186e-07
122.000000	1.55249e-07
121.950000	1.56318e-07
121.900000	1.57395e-07
121.850000	1.5848e-07
121.800000	1.59572e-07
121.750000	1.60671e-07
121.700000	1.61778e-07
121.650000	1.62892e-07
121.600000	1.64015e-07
121.550000	1.65145e-07
121.500000	1.66282e-07
121.450000	1.67428e-07
121.400000	1.68581e-07
121.350000	1.69743e-07
121.300000	1.70912e-07
121.250000	1.72089e-07
121.200000	1.73275e-07
121.150000	1.74468e-07
121.100000	1.7567e-07
121.050000	1.7688e-07
121.000000	1.78099e-07
120.950000	1.79326e-07
120.900000	1.80561e-07
120.850000	1.81805e-07
120.800000	1.83057e-07
120.750000	1.84318e-07
120.700000	1.85587e-07
120.650000	1.86866e-07
120.600000	1.88153e-07
120.550000	1.89449e-07
120.500000	1.90754e-07
120.450000	1.92067e-07
120.400000	1.9339e-07
120.350000	1.94722e-07
120.300000	1.96063e-07
120.250000	1.97414e-07
120.200000	1.98773e-07
120.150000	2.00142e-07
120.100000	2.01521e-07
120.050000	2.02909e-07
120.000000	2.04306e-07
119.950000	2.05713e-07
119.900000	2.0713e-07
119.850000	2.08556e-07
119.800000	2.09993e-07
119.750000	2.11439e-07
119.700000	2.12895e-07
119.650000	2.14361e-07
119.600000	2.15837e-07
119.550000	2.17324e-07
119.500000	2.1882e-07
119.450000	2.20327e-07
119.400000	2.21844e-07
119.350000	2.23372e-07
119.300000	2.2491e-07
119.250000	2.26459e-07
119.200000	2.28018e-07
119.150000	2.29588e-07
119.100000	2.31169e-07
119.050000	2.32761e-07
119.000000	2.34363e-07
118.950000	2.35977e-07
118.900000	2.37602e-07
118.850000	2.39238e-07
118.800000	2.40885e-07
118.750000	2.42544e-07
118.700000	2.44214e-07
118.650000	2.45895e-07
118.600000	2.47588e-07
118.550000	2.49293e-07
118.500000	2.51009e-07
118.450000	2.52737e-07
118.400000	2.54477e-07
118.350000	2.56229e-07
118.300000	2.57993e-07
118.250000	2.59769e-07
118.200000	2.61558e-07
118.150000	2.63358e-07
118.100000	2.65171e-07
118.050000	2.66997e-07
118.000000	2.68835e-07
117.950000	2.70685e-07
117.900000	2.72549e-07
117.850000	2.74425e-07
117.800000	2.76314e-07
117.750000	2.78216e-07
117.700000	2.80131e-07
117.650000	2.82059e-07
117.600000	2.84001e-07
117.550000	2.85956e-07
117.500000	2.87924e-07
117.450000	2.89906e-07
117.400000	2.91901e-07
117.350000	2.9391e-07
117.300000	2.95933e-07
117.250000	2.9797e-07
117.200000	3.00021e-07
117.150000	3.02086e-07
117.100000	3.04165e-07
117.050000	3.06259e-07
117.000000	3.08366e-07
116.950000	3.10489e-07
116.900000	3.12626e-07
116.850000	3.14777e-07
116.800000	3.16943e-07
116.750000	3.19125e-07
116.700000	3.21321e-07
116.650000	3.23532e-07
116.600000	3.25759e-07
116.550000	3.28e-07
116.500000	3.30258e-07
116.450000	3.3253e-07
116.400000	3.34819e-07
116.350000	3.37123e-07
116.300000	3.39442e-07
116.250000	3.41778e-07
116.200000	3.4413e-07
116.150000	3.46498e-07
116.100000	3.48882e-07
116.050000	3.51283e-07
116.000000	3.537e-07
115.950000	3.56134e-07
115.900000	3.58584e-07
115.850000	3.61051e-07
115.800000	3.63536e-07
115.750000	3.66037e-07
115.700000	3.68555e-07
115.650000	3.71091e-07
115.600000	3.73644e-07
115.550000	3.76215e-07
115.500000	3.78803e-07
115.450000	3.81409e-07
115.400000	3.84034e-07
115.350000	3.86676e-07
115.300000	3.89336e-07
115.250000	3.92014e-07
115.200000	3.94711e-07
115.150000	3.97426e-07
115.100000	4.0016e-07
115.050000	4.02913e-07
115.000000	4.05685e-07
114.950000	4.08476e-07
114.900000	4.11286e-07
114.850000	4.14115e-07
114.800000	4.16963e-07
114.750000	4.19831e-07
114.700000	4.22719e-07
114.650000	4.25627e-07
114.600000	4.28555e-07
114.550000	4.31502e-07
114.500000	4.3447e-07
114.450000	4.37459e-07
114.400000	4.40468e-07
114.350000	4.43497e-07
114.300000	4.46548e-07
114.250000	4.49619e-07
114.200000	4.52711e-07
114.150000	4.55825e-07
114.100000	4.5896e-07
114.050000	4.62116e-07
114.000000	4.65294e-07
113.950000	4.68494e-07
113.900000	4.71716e-07
113.850000	4.7496e-07
113.800000	4.78227e-07
113.750000	4.81515e-07
113.700000	4.84827e-07
113.650000	4.88161e-07
113.600000	4.91518e-07
113.550000	4.94898e-07
113.500000	4.98301e-07
113.450000	5.01727e-07
113.400000	5.05177e-07
113.350000	5.08651e-07
113.300000	5.12149e-07
113.250000	5.1567e-07
113.200000	5.19216e-07
113.150000	5.22786e-07
113.100000	5.26381e-07
113.050000	5.3e-07
113.000000	5.33644e-07
112.950000	5.37313e-07
112.900000	5.41007e-07
112.850000	5.44727e-07
112.800000	5.48472e-07
112.750000	5.52243e-07
112.700000	5.56039e-07
112.650000	5.59862e-07
112.600000	5.63711e-07
112.550000	5.67586e-07
112.500000	5.71488e-07
112.450000	5.75417e-07
112.400000	5.79373e-07
112.350000	5.83356e-07
112.300000	5.87366e-07
112.250000	5.91403e-07
112.200000	5.95469e-07
112.150000	5.99562e-07
112.100000	6.03683e-07
112.050000	6.07833e-07
112.000000	6.12011e-07
111.950000	6.16218e-07
111.900000	6.20453e-07
111.850000	6.24718e-07
111.800000	6.29012e-07
111.750000	6.33335e-07
111.700000	6.37688e-07
111.650000	6.42071e-07
111.600000	6.46484e-07
111.550000	6.50927e-07
111.500000	6.55401e-07
111.450000	6.59905e-07
111.400000	6.64441e-07
111.350000	6.69007e-07
111.300000	6.73605e-07
111.250000	6.78234e-07
111.200000	6.82895e-07
111.150000	6.87588e-07
111.100000	6.92313e-07
111.050000	6.9707e-07
111.000000	7.0186e-07
110.950000	7.06683e-07
110.900000	7.11539e-07
110.850000	7.16429e-07
110.800000	7.21351e-07
110.750000	7.26308e-07
110.700000	7.31299e-07
110.650000	7.36324e-07
110.600000	7.41383e-07
110.550000	7.46477e-07
110.500000	7.51606e-07
110.450000	7.5677e-07
110.400000	7.61969e-07
110.350000	7.67204e-07
110.300000	7.72475e-07
110.250000	7.77782e-07
110.200000	7.83126e-07
110.150000	7.88506e-07
110.100000	7.93923e-07
110.050000	7.99377e-07
110.000000	8.04869e-07
109.950000	8.10398e-07
109.900000	8.15965e-07
109.850000	8.2157e-07
109.800000	8.27214e-07
109.750000	8.32896e-07
109.700000	8.38618e-07
109.650000	8.44378e-07
109.600000	8.50178e-07
109.550000	8.56018e-07
109.500000	8.61898e-07
109.450000	8.67818e-07
109.400000	8.73778e-07
109.350000	8.7978e-07
109.300000	8.85822e-07
109.250000	8.91906e-07
109.200000	8.98032e-07
109.150000	9.042e-07
109.100000	9.1041e-07
109.050000	9.16662e-07
109.000000	9.22958e-07
108.950000	9.29296e-07
108.900000	9.35678e-07
108.850000	9.42104e-07
108.800000	9.48573e-07
108.750000	9.55087e-07
108.700000	9.61646e-07
108.650000	9.6825e-07
108.600000	9.74898e-07
108.550000	9.81593e-07
108.500000	9.88333e-07
108.450000	9.95119e-07
108.400000	1.00195e-06
108.350000	1.00883e-06
108.300000	1.01576e-06
108.250000	1.02273e-06
108.200000	1.02976e-06
108.150000	1.03683e-06
108.100000	1.04394e-06
108.050000	1.05111e-06
108.000000	1.05833e-06
107.950000	1.06559e-06
107.900000	1.07291e-06
107.850000	1.08027e-06
107.800000	1.08769e-06
107.750000	1.09516e-06
107.700000	1.10268e-06
107.650000	1.11025e-06
107.600000	1.11787e-06
107.550000	1.12554e-06
107.500000	1.13327e-06
107.450000	1.14105e-06
107.400000	1.14888e-06
107.350000	1.15676e-06
107.300000	1.1647e-06
107.250000	1.1727e-06
107.200000	1.18075e-06
107.150000	1.18885e-06
107.100000	1.19701e-06
107.050000	1.20523e-06
107.000000	1.2135e-06
106.950000	1.22183e-06
106.900000	1.23021e-06
106.850000	1.23866e-06
106.800000	1.24716e-06
106.750000	1.25572e-06
106.700000	1.26433e-06
106.650000	1.27301e-06
106.600000	1.28175e-06
106.550000	1.29054e-06
106.500000	1.2994e-06
106.450000	1.30831e-06
106.400000	1.31729e-06
106.350000	1.32633e-06
106.300000	1.33543e-06
106.250000	1.34459e-06
106.200000	1.35382e-06
106.150000	1.36311e-06
106.100000	1.37246e-06
106.050000	1.38188e-06
106.000000	1.39136e-06
105.950000	1.4009e-06
105.900000	1.41052e-06
105.850000	1.42019e-06
105.800000	1.42994e-06
105.750000	1.43975e-06
105.700000	1.44962e-06
105.650000	1.45957e-06
105.600000	1.46958e-06
105.550000	1.47966e-06
105.500000	1.48981e-06
105.450000	1.50003e-06
105.400000	1.51032e-06
105.350000	1.52068e-06
105.300000	1.53111e-06
105.250000	1.54161e-06
105.200000	1.55219e-06
105.150000	1.56283e-06
105.100000	1.57355e-06
105.050000	1.58434e-06
105.000000	1.59521e-06
104.950000	1.60615e-06
104.900000	1.61717e-06
104.850000	1.62826e-06
104.800000	1.63942e-06
104.750000	1.65067e-06
104.700000	1.66199e-06
104.650000	1.67338e-06
104.600000	1.68486e-06
104.550000	1.69641e-06
104.500000	1.70805e-06
104.450000	1.71976e-06
104.400000	1.73155e-06
104.350000	1.74342e-06
104.300000	1.75538e-06
104.250000	1.76741e-06
104.200000	1.77953e-06
104.150000	1.79173e-06
104.100000	1.80402e-06
104.050000	1.81639e-06
104.000000	1.82884e-06
103.950000	1.84138e-06
103.900000	1.854e-06
103.850000	1.86671e-06
103.800000	1.87951e-06
103.750000	1.89239e-06
103.700000	1.90537e-06
103.650000	1.91843e-06
103.600000	1.93158e-06
103.550000	1.94482e-06
103.500000	1.95815e-06
103.450000	1.97157e-06
103.400000	1.98508e-06
103.350000	1.99869e-06
103.300000	2.01239e-06
103.250000	2.02618e-06
103.200000	2.04007e-06
103.150000	2.05405e-06
103.100000	2.06813e-06
103.050000	2.0823e-06
103.000000	2.09657e-06
102.950000	2.11094e-06
102.900000	2.12541e-06
102.850000	2.13997e-06
102.800000	2.15464e-06
102.750000	2.1694e-06
102.700000	2.18427e-06
102.650000	2.19924e-06
102.600000	2.21431e-06
102.550000	2.22948e-06
102.500000	2.24476e-06
102.450000	2.26014e-06
102.400000	2.27562e-06
102.350000	2.29121e-06
102.300000	2.30691e-06
102.250000	2.32272e-06
102.200000	2.33863e-06
102.150000	2.35465e-06
102.100000	2.37078e-06
102.050000	2.38703e-06
102.000000	2.40338e-06
101.950000	2.41984e-06
101.900000	2.43642e-06
101.850000	2.45311e-06
101.800000	2.46991e-06
101.750000	2.48683e-06
101.700000	2.50387e-06
101.650000	2.52102e-06
101.600000	2.53828e-06
101.550000	2.55567e-06
101.500000	2.57317e-06
101.450000	2.5908e-06
101.400000	2.60854e-06
101.350000	2.62641e-06
101.300000	2.64439e-06
101.250000	2.6625e-06
101.200000	2.68074e-06
101.150000	2.69909e-06
101.100000	2.71758e-06
101.050000	2.73619e-06
101.000000	2.75492e-06
100.950000	2.77379e-06
100.900000	2.79278e-06
100.850000	2.8119e-06
100.800000	2.83116e-06
100.750000	2.85054e-06
100.700000	2.87006e-06
100.650000	2.88971e-06
100.600000	2.90949e-06
100.550000	2.92941e-06
100.500000	2.94947e-06
100.450000	2.96966e-06
100.400000	2.98999e-06
100.350000	3.01046e-06
100.300000	3.03107e-06
100.250000	3.05182e-06
100.200000	3.07271e-06
100.150000	3.09374e-06
100.100000	3.11492e-06
100.050000	3.13624e-06
100.000000	3.1577e-06
99.950000	3.17932e-06
99.900000	3.20108e-06
99.850000	3.22299e-06
99.800000	3.24504e-06
99.750000	3.26725e-06
99.700000	3.28961e-06
99.650000	3.31213e-06
99.600000	3.33479e-06
99.550000	3.35761e-06
99.500000	3.38059e-06
99.450000	3.40372e-06
99.400000	3.42701e-06
99.350000	3.45046e-06
99.300000	3.47407e-06
99.250000	3.49784e-06
99.200000	3.52178e-06
99.150000	3.54587e-06
99.100000	3.57013e-06
99.050000	3.59456e-06
99.000000	3.61915e-06
98.950000	3.64391e-06
98.900000	3.66884e-06
98.850000	3.69394e-06
98.800000	3.71921e-06
98.750000	3.74465e-06
98.700000	3.77026e-06
98.650000	3.79605e-06
98.600000	3.82202e-06
98.550000	3.84816e-06
98.500000	3.87448e-06
98.450000	3.90098e-06
98.400000	3.92766e-06
98.350000	3.95453e-06
98.300000	3.98157e-06
98.250000	4.0088e-06
98.200000	4.03622e-06
98.150000	4.06382e-06
98.100000	4.09161e-06
98.050000	4.11959e-06
98.000000	4.14776e-06
97.950000	4.17613e-06
97.900000	4.20468e-06
97.850000	4.23343e-06
97.800000	4.26238e-06
97.750000	4.29152e-06
97.700000	4.32086e-06
97.650000	4.3504e-06
97.600000	4.38015e-06
97.550000	4.41009e-06
97.500000	4.44024e-06
97.450000	4.4706e-06
97.400000	4.50116e-06
97.350000	4.53193e-06
97.300000	4.56291e-06
97.250000	4.5941e-06
97.200000	4.6255e-06
97.150000	4.65712e-06
97.100000	4.68895e-06
97.050000	4.721e-06
97.000000	4.75326e-06
96.950000	4.78575e-06
96.900000	4.81846e-06
96.850000	4.85139e-06
96.800000	4.88454e-06
96.750000	4.91792e-06
96.700000	4.95153e-06
96.650000	4.98537e-06
96.600000	5.01943e-06
96.550000	5.05373e-06
96.500000	5.08826e-06
96.450000	5.12303e-06
96.400000	5.15803e-06
96.350000	5.19327e-06
96.300000	5.22876e-06
96.250000	5.26448e-06
96.200000	5.30044e-06
96.150000	5.33666e-06
96.100000	5.37311e-06
96.050000	5.40982e-06
96.000000	5.44677e-06
95.950000	5.48398e-06
95.900000	5.52144e-06
95.850000	5.55915e-06
95.800000	5.59712e-06
95.750000	5.63535e-06
95.700000	5.67384e-06
95.650000	5.71259e-06
95.600000	5.75161e-06
95.550000	5.79089e-06
95.500000	5.83043e-06
95.450000	5.87025e-06
95.400000	5.91034e-06
95.350000	5.9507e-06
95.300000	5.99133e-06
95.250000	6.03224e-06
95.200000	6.07343e-06
95.150000	6.1149e-06
95.100000	6.15665e-06
95.050000	6.19868e-06
95.000000	6.241e-06
94.950000	6.28361e-06
94.900000	6.3265e-06
94.850000	6.36969e-06
94.800000	6.41318e-06
94.750000	6.45695e-06
94.700000	6.50103e-06
94.650000	6.5454e-06
94.600000	6.59008e-06
94.550000	6.63506e-06
94.500000	6.68035e-06
94.450000	6.72594e-06
94.400000	6.77184e-06
94.350000	6.81806e-06
94.300000	6.86459e-06
94.250000	6.91143e-06
94.200000	6.9586e-06
94.150000	7.00608e-06
94.100000	7.05389e-06
94.050000	7.10202e-06
94.000000	7.15048e-06
93.950000	7.19927e-06
93.900000	7.24839e-06
93.850000	7.29784e-06
93.800000	7.34763e-06
93.750000	7.39775e-06
93.700000	7.44822e-06
93.650000	7.49903e-06
93.600000	7.55018e-06
93.550000	7.60169e-06
93.500000	7.65354e-06
93.450000	7.70574e-06
93.400000	7.7583e-06
93.350000	7.81122e-06
93.300000	7.86449e-06
93.250000	7.91813e-06
93.200000	7.97213e-06
93.150000	8.02649e-06
93.100000	8.08123e-06
93.050000	8.13633e-06
93.000000	8.19182e-06
92.950000	8.24767e-06
92.900000	8.30391e-06
92.850000	8.36053e-06
92.800000	8.41753e-06
92.750000	8.47492e-06
92.700000	8.5327e-06
92.650000	8.59087e-06
92.600000	8.64943e-06
92.550000	8.7084e-06
92.500000	8.76776e-06
92.450000	8.82752e-06
92.400000	8.8877e-06
92.350000	8.94827e-06
92.300000	9.00926e-06
92.250000	9.07067e-06
92.200000	9.13249e-06
92.150000	9.19473e-06
92.100000	9.25739e-06
92.050000	9.32047e-06
92.000000	9.38399e-06
91.950000	9.44793e-06
91.900000	9.51231e-06
91.850000	9.57712e-06
91.800000	9.64238e-06
91.750000	9.70807e-06
91.700000	9.77421e-06
91.650000	9.8408e-06
91.600000	9.90784e-06
91.550000	9.97534e-06
91.500000	1.00433e-05
91.450000	1.01117e-05
91.400000	1.01806e-05
91.350000	1.02499e-05
91.300000	1.03197e-05
91.250000	1.039e-05
91.200000	1.04608e-05
91.150000	1.0532e-05
91.100000	1.06038e-05
91.050000	1.0676e-05
91.000000	1.07487e-05
90.950000	1.08219e-05
90.900000	1.08955e-05
90.850000	1.09697e-05
90.800000	1.10444e-05
90.750000	1.11196e-05
90.700000	1.11953e-05
90.650000	1.12715e-05
90.600000	1.13483e-05
90.550000	1.14255e-05
90.500000	1.15033e-05
90.450000	1.15816e-05
90.400000	1.16604e-05
90.350000	1.17398e-05
90.300000	1.18197e-05
90.250000	1.19001e-05
90.200000	1.19811e-05
90.150000	1.20627e-05
90.100000	1.21448e-05
90.050000	1.22274e-05
90.000000	1.23106e-05
89.950000	1.23944e-05
89.900000	1.24787e-05
89.850000	1.25636e-05
89.800000	1.26491e-05
89.750000	1.27351e-05
89.700000	1.28218e-05
89.650000	1.2909e-05
89.600000	1.29968e-05
89.550000	1.30852e-05
89.500000	1.31742e-05
89.450000	1.32638e-05
89.400000	1.3354e-05
89.350000	1.34449e-05
89.300000	1.35363e-05
89.250000	1.36284e-05
89.200000	1.3721e-05
89.150000	1.38143e-05
89.100000	1.39083e-05
89.050000	1.40028e-05
89.000000	1.4098e-05
88.950000	1.41939e-05
88.900000	1.42904e-05
88.850000	1.43876e-05
88.800000	1.44854e-05
88.750000	1.45838e-05
88.700000	1.4683e-05
88.650000	1.47828e-05
88.600000	1.48832e-05
88.550000	1.49844e-05
88.500000	1.50862e-05
88.450000	1.51888e-05
88.400000	1.5292e-05
88.350000	1.53959e-05
88.300000	1.55005e-05
88.250000	1.56059e-05
88.200000	1.57119e-05
88.150000	1.58186e-05
88.100000	1.59261e-05
88.050000	1.60343e-05
88.000000	1.61432e-05
87.950000	1.62529e-05
87.900000	1.63633e-05
87.850000	1.64745e-05
87.800000	1.65864e-05
87.750000	1.6699e-05
87.700000	1.68124e-05
87.650000	1.69266e-05
87.600000	1.70416e-05
87.550000	1.71573e-05
87.500000	1.72738e-05
87.450000	1.73911e-05
87.400000	1.75092e-05
87.350000	1.76281e-05
87.300000	1.77477e-05
87.250000	1.78682e-05
87.200000	1.79895e-05
87.150000	1.81116e-05
87.100000	1.82346e-05
87.050000	1.83584e-05
87.000000	1.8483e-05
86.950000	1.86084e-05
86.900000	1.87347e-05
86.850000	1.88619e-05
86.800000	1.89899e-05
86.750000	1.91187e-05
86.700000	1.92484e-05
86.650000	1.9379e-05
86.600000	1.95105e-05
86.550000	1.96429e-05
86.500000	1.97762e-05
86.450000	1.99103e-05
86.400000	2.00454e-05
86.350000	2.01814e-05
86.300000	2.03182e-05
86.250000	2.04561e-05
86.200000	2.05948e-05
86.150000	2.07345e-05
86.100000	2.08751e-05
86.050000	2.10166e-05
86.000000	2.11592e-05
85.950000	2.13026e-05
85.900000	2.14471e-05
85.850000	2.15925e-05
85.800000	2.17389e-05
85.750000	2.18862e-05
85.700000	2.20346e-05
85.650000	2.2184e-05
85.600000	2.23343e-05
85.550000	2.24857e-05
85.500000	2.26381e-05
85.450000	2.27915e-05
85.400000	2.2946e-05
85.350000	2.31015e-05
85.300000	2.3258e-05
85.250000	2.34156e-05
85.200000	2.35742e-05
85.150000	2.3734e-05
85.100000	2.38947e-05
85.050000	2.40566e-05
85.000000	2.42196e-05
84.950000	2.43836e-05
84.900000	2.45488e-05
84.850000	2.47151e-05
84.800000	2.48824e-05
84.750000	2.50509e-05
84.700000	2.52206e-05
84.650000	2.53914e-05
84.600000	2.55633e-05
84.550000	2.57364e-05
84.500000	2.59106e-05
84.450000	2.6086e-05
84.400000	2.62626e-05
84.350000	2.64404e-05
84.300000	2.66194e-05
84.250000	2.67995e-05
84.200000	2.69809e-05
84.150000	2.71635e-05
84.100000	2.73473e-05
84.050000	2.75324e-05
84.000000	2.77187e-05
83.950000	2.79062e-05
83.900000	2.8095e-05
83.850000	2.82851e-05
83.800000	2.84764e-05
83.750000	2.86691e-05
83.700000	2.8863e-05
83.650000	2.90582e-05
83.600000	2.92547e-05
83.550000	2.94526e-05
83.500000	2.96518e-05
83.450000	2.98523e-05
83.400000	3.00541e-05
83.350000	3.02573e-05
83.300000	3.04619e-05
83.250000	3.06678e-05
83.200000	3.08751e-05
83.150000	3.10838e-05
83.100000	3.12939e-05
83.050000	3.15055e-05
83.000000	3.17184e-05
82.950000	3.19327e-05
82.900000	3.21485e-05
82.850000	3.23658e-05
82.800000	3.25844e-05
82.750000	3.28046e-05
82.700000	3.30262e-05
82.650000	3.32493e-05
82.600000	3.34739e-05
82.550000	3.37e-05
82.500000	3.39276e-05
82.450000	3.41568e-05
82.400000	3.43874e-05
82.350000	3.46196e-05
82.300000	3.48534e-05
82.250000	3.50887e-05
82.200000	3.53256e-05
82.150000	3.55641e-05
82.100000	3.58042e-05
82.050000	3.60459e-05
82.000000	3.62892e-05
81.950000	3.65341e-05
81.900000	3.67807e-05
81.850000	3.70289e-05
81.800000	3.72787e-05
81.750000	3.75303e-05
81.700000	3.77835e-05
81.650000	3.80384e-05
81.600000	3.8295e-05
81.550000	3.85533e-05
81.500000	3.88134e-05
81.450000	3.90751e-05
81.400000	3.93387e-05
81.350000	3.9604e-05
81.300000	3.9871e-05
81.250000	4.01398e-05
81.200000	4.04105e-05
81.150000	4.06829e-05
81.100000	4.09572e-05
81.050000	4.12332e-05
81.000000	4.15112e-05
80.950000	4.17909e-05
80.900000	4.20726e-05
80.850000	4.23561e-05
80.800000	4.26415e-05
80.750000	4.29288e-05
80.700000	4.3218e-05
80.650000	4.35092e-05
80.600000	4.38023e-05
80.550000	4.40973e-05
80.500000	4.43943e-05
80.450000	4.46933e-05
80.400000	4.49943e-05
80.350000	4.52972e-05
80.300000	4.56022e-05
80.250000	4.59093e-05
80.200000	4.62183e-05
80.150000	4.65294e-05
80.100000	4.68426e-05
80.050000	4.71579e-05
80.000000	4.74753e-05
79.950000	4.77948e-05
79.900000	4.81164e-05
79.850000	4.84401e-05
79.800000	4.8766e-05
79.750000	4.90941e-05
79.700000	4.94243e-05
79.650000	4.97567e-05
79.600000	5.00914e-05
79.550000	5.04282e-05
79.500000	5.07673e-05
79.450000	5.11087e-05
79.400000	5.14523e-05
79.350000	5.17982e-05
79.300000	5.21464e-05
79.250000	5.24969e-05
79.200000	5.28498e-05
79.150000	5.32049e-05
79.100000	5.35625e-05
79.050000	5.39224e-05
79.000000	5.42847e-05
78.950000	5.46493e-05
78.900000	5.50165e-05
78.850000	5.5386e-05
78.800000	5.5758e-05
78.750000	5.61324e-05
78.700000	5.65094e-05
78.650000	5.68888e-05
78.600000	5.72708e-05
78.550000	5.76552e-05
78.500000	5.80423e-05
78.450000	5.84319e-05
78.400000	5.8824e-05
78.350000	5.92188e-05
78.300000	5.96161e-05
78.250000	6.00161e-05
78.200000	6.04188e-05
78.150000	6.08241e-05
78.100000	6.12321e-05
78.050000	6.16428e-05
78.000000	6.20562e-05
77.950000	6.24723e-05
77.900000	6.28912e-05
77.850000	6.33128e-05
77.800000	6.37373e-05
77.750000	6.41645e-05
77.700000	6.45946e-05
77.650000	6.50275e-05
77.600000	6.54632e-05
77.550000	6.59019e-05
77.500000	6.63434e-05
77.450000	6.67878e-05
77.400000	6.72352e-05
77.350000	6.76855e-05
77.300000	6.81388e-05
77.250000	6.85951e-05
77.200000	6.90544e-05
77.150000	6.95167e-05
77.100000	6.99821e-05
77.050000	7.04505e-05
77.000000	7.0922e-05
76.950000	7.13966e-05
76.900000	7.18744e-05
76.850000	7.23553e-05
76.800000	7.28393e-05
76.750000	7.33266e-05
76.700000	7.3817e-05
76.650000	7.43107e-05
76.600000	7.48076e-05
76.550000	7.53078e-05
76.500000	7.58112e-05
76.450000	7.6318e-05
76.400000	7.68281e-05
76.350000	7.73416e-05
76.300000	7.78584e-05
76.250000	7.83786e-05
76.200000	7.89023e-05
76.150000	7.94293e-05
76.100000	7.99599e-05
76.050000	8.04939e-05
76.000000	8.10314e-05
75.950000	8.15725e-05
75.900000	8.21171e-05
75.850000	8.26652e-05
75.800000	8.3217e-05
75.750000	8.37723e-05
75.700000	8.43313e-05
75.650000	8.4894e-05
75.600000	8.54604e-05
75.550000	8.60304e-05
75.500000	8.66042e-05
75.450000	8.71817e-05
75.400000	8.77631e-05
75.350000	8.83482e-05
75.300000	8.89371e-05
75.250000	8.95299e-05
75.200000	9.01266e-05
75.150000	9.07272e-05
75.100000	9.13317e-05
75.050000	9.19401e-05
75.000000	9.25525e-05
74.950000	9.31689e-05
74.900000	9.37893e-05
74.850000	9.44138e-05
74.800000	9.50424e-05
74.750000	9.5675e-05
74.700000	9.63118e-05
74.650000	9.69527e-05
74.600000	9.75978e-05
74.550000	9.82471e-05
74.500000	9.89006e-05
74.450000	9.95584e-05
74.400000	0.00010022
74.350000	0.000100887
74.300000	0.000101557
74.250000	0.000102233
74.200000	0.000102912
74.150000	0.000103596
74.100000	0.000104284
74.050000	0.000104977
74.000000	0.000105674
73.950000	0.000106376
73.900000	0.000107082
73.850000	0.000107793
73.800000	0.000108509
73.750000	0.000109229
73.700000	0.000109954
73.650000	0.000110683
73.600000	0.000111418
73.550000	0.000112157
73.500000	0.0001129
73.450000	0.000113649
73.400000	0.000114402
73.350000	0.000115161
73.300000	0.000115924
73.250000	0.000116692
73.200000	0.000117465
73.150000	0.000118243
73.100000	0.000119026
73.050000	0.000119815
73.000000	0.000120608
72.950000	0.000121406
72.900000	0.00012221
72.850000	0.000123018
72.800000	0.000123832
72.750000	0.000124652
72.700000	0.000125476
72.650000	0.000126306
72.600000	0.000127141
72.550000	0.000127981
72.500000	0.000128827
72.450000	0.000129678
72.400000	0.000130535
72.350000	0.000131397
72.300000	0.000132265
72.250000	0.000133138
72.200000	0.000134017
72.150000	0.000134902
72.100000	0.000135792
72.050000	0.000136688
72.000000	0.000137589
71.950000	0.000138497
71.900000	0.00013941
71.850000	0.000140329
71.800000	0.000141254
71.750000	0.000142185
71.700000	0.000143121
71.650000	0.000144064
71.600000	0.000145013
71.550000	0.000145968
71.500000	0.000146929
71.450000	0.000147896
71.400000	0.000148869
71.350000	0.000149848
71.300000	0.000150834
71.250000	0.000151825
71.200000	0.000152823
71.150000	0.000153828
71.100000	0.000154839
71.050000	0.000155856
71.000000	0.00015688
70.950000	0.00015791
70.900000	0.000158946
70.850000	0.00015999
70.800000	0.00016104
70.750000	0.000162096
70.700000	0.000163159
70.650000	0.000164229
70.600000	0.000165306
70.550000	0.000166389
70.500000	0.000167479
70.450000	0.000168576
70.400000	0.00016968
70.350000	0.000170791
70.300000	0.000171909
70.250000	0.000173034
70.200000	0.000174166
70.150000	0.000175305
70.100000	0.000176451
70.050000	0.000177605
70.000000	0.000178765
69.950000	0.000179933
69.900000	0.000181109
69.850000	0.000182291
69.800000	0.000183481
69.750000	0.000184678
69.700000	0.000185883
69.650000	0.000187096
69.600000	0.000188316
69.550000	0.000189543
69.500000	0.000190778
69.450000	0.000192021
69.400000	0.000193271
69.350000	0.00019453
69.300000	0.000195796
69.250000	0.00019707
69.200000	0.000198351
69.150000	0.000199641
69.100000	0.000200939
69.050000	0.000202244
69.000000	0.000203558
68.950000	0.00020488
68.900000	0.00020621
68.850000	0.000207548
68.800000	0.000208894
68.750000	0.000210249
68.700000	0.000211612
68.650000	0.000212983
68.600000	0.000214363
68.550000	0.000215751
68.500000	0.000217147
68.450000	0.000218552
68.400000	0.000219966
68.350000	0.000221388
68.300000	0.000222819
68.250000	0.000224259
68.200000	0.000225707
68.150000	0.000227164
68.100000	0.00022863
68.050000	0.000230105
68.000000	0.000231589
67.950000	0.000233081
67.900000	0.000234583
67.850000	0.000236094
67.800000	0.000237613
67.750000	0.000239142
67.700000	0.00024068
67.650000	0.000242228
67.600000	0.000243784
67.550000	0.00024535
67.500000	0.000246925
67.450000	0.00024851
67.400000	0.000250104
67.350000	0.000251707
67.300000	0.00025332
67.250000	0.000254942
67.200000	0.000256574
67.150000	0.000258216
67.100000	0.000259867
67.050000	0.000261528
67.000000	0.000263199
66.950000	0.00026488
66.900000	0.00026657
66.850000	0.00026827
66.800000	0.000269981
66.750000	0.000271701
66.700000	0.000273431
66.650000	0.000275171
66.600000	0.000276921
66.550000	0.000278682
66.500000	0.000280452
66.450000	0.000282233
66.400000	0.000284023
66.350000	0.000285824
66.300000	0.000287636
66.250000	0.000289457
66.200000	0.000291289
66.150000	0.000293132
66.100000	0.000294985
66.050000	0.000296848
66.000000	0.000298722
65.950000	0.000300606
65.900000	0.000302501
65.850000	0.000304406
65.800000	0.000306322
65.750000	0.000308248
65.700000	0.000310186
65.650000	0.000312133
65.600000	0.000314092
65.550000	0.000316061
65.500000	0.000318041
65.450000	0.000320032
65.400000	0.000322033
65.350000	0.000324046
65.300000	0.000326069
65.250000	0.000328103
65.200000	0.000330148
65.150000	0.000332203
65.100000	0.00033427
65.050000	0.000336347
65.000000	0.000338435
64.950000	0.000340535
64.900000	0.000342645
64.850000	0.000344766
64.800000	0.000346897
64.750000	0.00034904
64.700000	0.000351193
64.650000	0.000353358
64.600000	0.000355533
64.550000	0.000357719
64.500000	0.000359916
64.450000	0.000362123
64.400000	0.000364342
64.350000	0.000366571
64.300000	0.000368811
64.250000	0.000371061
64.200000	0.000373322
64.150000	0.000375594
64.100000	0.000377876
64.050000	0.000380169
64.000000	0.000382472
63.950000	0.000384785
63.900000	0.000387109
63.850000	0.000389443
63.800000	0.000391787
63.750000	0.00039414
63.700000	0.000396504
63.650000	0.000398878
63.600000	0.000401261
63.550000	0.000403654
63.500000	0.000406056
63.450000	0.000408467
63.400000	0.000410888
63.350000	0.000413317
63.300000	0.000415755
63.250000	0.000418202
63.200000	0.000420657
63.150000	0.00042312
63.100000	0.000425591
63.050000	0.000428069
63.000000	0.000430554
62.950000	0.000433047
62.900000	0.000435546
62.850000	0.000438051
62.800000	0.000440562
62.750000	0.000443078
62.700000	0.000445598
62.650000	0.000448123
62.600000	0.000450652
62.550000	0.000453184
62.500000	0.000455717
62.450000	0.000458253
62.400000	0.000460788
62.350000	0.000463324
62.300000	0.000465857
62.250000	0.000468388
62.200000	0.000470914
62.150000	0.000473435
62.100000	0.000475947
62.050000	0.000478449
62.000000	0.000480938
61.950000	0.000483411
61.900000	0.000485863
61.850000	0.00048829
61.800000	0.000490684
61.750000	0.000493037
61.700000	0.000495335
61.650000	0.000497555
61.600000	0.000499654
&
```
