## Supplementary material for "All-at-once RNA folding with 3D motif prediction framed by evolutionary information": RF00211_SNORD35.cacofold.cov

```
#
# Method Target_E-val [cov_min,cov_max] [FP | TP True Found | Sen PPV F] 
# GTp    0.05           [-3.57,8.96]    [0 | 2 4 2 | 50.00 100.00 66.67] 
#
# in_CaCoFold in_given  left_pos      right_pos  score            E-value       pvalue       substitutions    power
#------------------------------------------------------------------------------------------------------------------------
*	*	         3	        88	5.08171	0.0144994	0.00362486	2		0.00
*	*	         4	        87	4.92866	0.0172049	0.00430123	2		0.00
```
