## Supplementary material for "All-at-once RNA folding with 3D motif prediction framed by evolutionary information": RF00211_SNORD35.cacofold.power

```
# Power analysis of CaCoFold structure 
#
# Powertype = SINGLE SUBSTITUTIONS
# covary  left_pos      right_pos    substitutions      power
#----------------------------------------------------------------
          1		90		3		0.02
          2		89		0		0.00
     *    3		88		2		0.00
     *    4		87		2		0.00
#
# BPAIRS 4
# avg substitutions per BP  1.8
# BPAIRS expected to covary 0.0 +/- 0.1
# BPAIRS observed to covary 2
#
```
