## Supplementary material for "All-at-once RNA folding with 3D motif prediction framed by evolutionary information": RF00211_SNORD35.helixcov

```
# RMs = 1 L = 95

# RM_HELIX NESTED 1-4 87-90, nbp = 4 nbp_cov = 2
# pvals: 0.103934,0.589352,0.00362486,0.00430123
# aggregated NONE
NESTED  <<<<__________________________________________________________________________________>>>>:::::
        ::<<__________________________________________________________________________________>>:::::::
```
