## Supplementary material for "All-at-once RNA folding with 3D motif prediction framed by evolutionary information": RF00211_SNORD35.surv

```
5.078367	0.25
4.926978	0.5
0.355023	0.75
-0.008311	1
&
8.953932	0.000224165
8.802542	0.000672495
8.651153	0.00089666
8.560320	0.00112082
8.136430	0.00134499
7.773096	0.00224165
7.349206	0.00246581
6.834482	0.00268998
6.319759	0.00291414
6.138092	0.00313831
5.048089	0.00336247
4.987534	0.00358664
4.926978	0.0038108
4.775589	0.00403497
4.684755	0.00425913
4.624200	0.0044833
4.563644	0.00470746
4.503088	0.00493163
4.381977	0.00515579
4.321421	0.00560412
4.230588	0.00582829
3.988365	0.00627662
3.958087	0.00650078
3.927809	0.00672495
3.836976	0.00717328
3.746142	0.00762161
3.655309	0.00784577
3.594753	0.0082941
3.564475	0.00919076
3.534197	0.00941493
3.322252	0.00963909
3.291974	0.00986326
3.261697	0.0105358
3.231419	0.0107599
3.049752	0.0109841
3.019474	0.0112082
2.928640	0.0116566
2.898362	0.0118807
2.868085	0.0121049
2.807529	0.0123291
2.716695	0.0125532
2.656140	0.0130016
2.625862	0.0132257
2.595584	0.0136741
2.565306	0.0138982
2.504750	0.0143466
2.474473	0.0147949
2.444195	0.0152432
2.413917	0.0154674
2.383639	0.0159157
2.353361	0.0161399
2.323083	0.0168124
2.292805	0.0174849
2.262528	0.017709
2.232250	0.0183815
2.201972	0.0186057
2.141416	0.0192782
2.111138	0.0201748
2.080861	0.020399
2.050583	0.0212957
2.020305	0.021744
1.990027	0.0226407
1.959749	0.023089
1.929471	0.0233132
1.899193	0.0239857
1.868916	0.0251065
1.838638	0.0255548
1.808360	0.0262273
1.778082	0.0266756
1.747804	0.028469
1.717526	0.0286931
1.687249	0.0291414
1.656971	0.0307106
1.626693	0.0316073
1.596415	0.0318314
1.566137	0.0322798
1.535859	0.0327281
1.505581	0.0331764
1.475304	0.0336247
1.445026	0.0345214
1.414748	0.0358664
1.384470	0.0367631
1.354192	0.038108
1.323914	0.0390047
1.293637	0.0401255
1.263359	0.0405739
1.233081	0.0416947
1.202803	0.0423672
1.172525	0.0430397
1.142247	0.0446088
1.111969	0.0457297
1.081692	0.0466263
1.051414	0.0468505
1.021136	0.0484196
0.990858	0.0493163
0.960580	0.050213
0.930302	0.0511096
0.900025	0.0542479
0.869747	0.0546963
0.839469	0.0558171
0.809191	0.0571621
0.778913	0.0585071
0.748635	0.0596279
0.718357	0.0614212
0.688080	0.0627662
0.657802	0.0654562
0.627524	0.066577
0.597246	0.0690428
0.566968	0.0708361
0.536690	0.071957
0.506413	0.0741986
0.476135	0.0771128
0.445857	0.0789061
0.415579	0.0818202
0.385301	0.0836135
0.355023	0.0865277
0.324746	0.0901143
0.294468	0.0928043
0.264190	0.0941493
0.233912	0.0975118
0.203634	0.100426
0.173356	0.102443
0.143078	0.106254
0.112801	0.110738
0.082523	0.115445
0.052245	0.123067
0.021967	0.128671
-0.008311	0.737054
-0.038589	0.757678
-0.068866	0.768438
-0.099144	0.778749
-0.129422	0.787492
-0.159700	0.79601
-0.189978	0.805425
-0.220256	0.814616
-0.250534	0.822685
-0.280811	0.832997
-0.311089	0.839498
-0.341367	0.847344
-0.371645	0.858328
-0.401923	0.865949
-0.432201	0.872226
-0.462478	0.881865
-0.492756	0.887918
-0.523034	0.894418
-0.553312	0.900247
-0.583590	0.903385
-0.613868	0.906747
-0.644146	0.911903
-0.674423	0.916386
-0.704701	0.920646
-0.734979	0.924905
-0.765257	0.929164
-0.795535	0.932751
-0.825813	0.93701
-0.856090	0.939027
-0.886368	0.941717
-0.916646	0.943062
-0.946924	0.945528
-0.977202	0.947097
-1.007480	0.949563
-1.037758	0.95315
-1.068035	0.956288
-1.098313	0.959202
-1.128591	0.962116
-1.158869	0.964358
-1.189147	0.966151
-1.219425	0.969065
-1.249702	0.972204
-1.279980	0.973997
-1.310258	0.976014
-1.340536	0.977808
-1.370814	0.97848
-1.401092	0.980049
-1.431370	0.980722
-1.461647	0.982291
-1.491925	0.983636
-1.522203	0.984757
-1.552481	0.985205
-1.582759	0.98655
-1.613037	0.987671
-1.643314	0.98924
-1.673592	0.989913
-1.703870	0.990361
-1.734148	0.990585
-1.764426	0.990809
-1.794704	0.991033
-1.824982	0.991482
-1.855259	0.99193
-1.885537	0.992827
-1.915815	0.993051
-1.946093	0.993275
-1.976371	0.993723
-2.036926	0.994396
-2.127760	0.99462
-2.158038	0.995068
-2.188316	0.995741
-2.279149	0.996189
-2.369983	0.996638
-2.491094	0.997086
-2.521372	0.997758
-2.642483	0.998207
-2.733317	0.998655
-2.914984	0.999103
-3.126929	0.999552
-3.581097	1
&
10.982547	1.11982e-06
10.921992	2.23964e-06
10.831158	3.35946e-06
10.679769	5.5991e-06
10.225601	6.71892e-06
10.195323	8.95857e-06
10.134768	1.00784e-05
10.074212	1.2318e-05
10.013656	1.34378e-05
9.983378	1.45577e-05
9.862267	1.56775e-05
9.831989	1.67973e-05
9.771433	1.9037e-05
9.741156	2.01568e-05
9.650322	2.12766e-05
9.620044	2.57559e-05
9.589766	3.1355e-05
9.559489	3.35946e-05
9.529211	3.91937e-05
9.498933	4.14334e-05
9.468655	4.3673e-05
9.438377	5.03919e-05
9.408099	5.26316e-05
9.377821	5.48712e-05
9.347544	5.93505e-05
9.317266	6.15901e-05
9.286988	6.60694e-05
9.256710	6.71892e-05
9.226432	6.83091e-05
9.196154	7.27884e-05
9.135599	7.83875e-05
9.105321	8.17469e-05
9.014487	8.39866e-05
8.984209	8.51064e-05
8.893376	8.84658e-05
8.863098	9.18253e-05
8.802542	9.63046e-05
8.772265	0.000100784
8.741987	0.000105263
8.711709	0.000109742
8.681431	0.000110862
8.651153	0.000115342
8.620875	0.000118701
8.590597	0.0001243
8.560320	0.000133259
8.530042	0.000138858
8.499764	0.000150056
8.469486	0.000155655
8.439208	0.000163494
8.408930	0.000174692
8.378653	0.000182531
8.348375	0.000191489
8.318097	0.000202688
8.287819	0.000212766
8.257541	0.000221725
8.227263	0.000236282
8.196985	0.000245241
8.166708	0.00025308
8.136430	0.000270997
8.106152	0.000281075
8.075874	0.000304591
8.045596	0.000323628
8.015318	0.000335946
7.985041	0.000360582
7.954763	0.000381859
7.924485	0.000402016
7.894207	0.000431131
7.863929	0.000458007
7.833651	0.000487122
7.803373	0.000505039
7.773096	0.000528555
7.742818	0.000556551
7.712540	0.000582307
7.682262	0.000604703
7.651984	0.00062374
7.621706	0.000657335
7.591429	0.00068645
7.561151	0.000718925
7.530873	0.000742441
7.500595	0.000760358
7.470317	0.000783875
7.440039	0.00081523
7.409761	0.000846585
7.379484	0.000867861
7.349206	0.000894737
7.318928	0.000928331
7.288650	0.000952968
7.258372	0.000977604
7.228094	0.00100784
7.197817	0.00102128
7.167539	0.00105375
7.137261	0.00107503
7.106983	0.0010963
7.076705	0.00111198
7.046427	0.00113662
7.016149	0.00116573
6.985872	0.00117805
6.955594	0.00120045
6.925316	0.0012318
6.895038	0.00125756
6.864760	0.00127996
6.834482	0.00130459
6.804205	0.00133147
6.773927	0.0013505
6.743649	0.0013785
6.713371	0.00139194
6.683093	0.00141993
6.652815	0.00143785
6.622537	0.00145577
6.592260	0.00147704
6.561982	0.00149608
6.531704	0.00151848
6.501426	0.00154647
6.471148	0.00155991
6.440870	0.00158791
6.410593	0.00161814
6.380315	0.0016383
6.350037	0.00167525
6.319759	0.00170997
6.289481	0.00173012
6.259203	0.00176036
6.228925	0.00178835
6.198648	0.00181187
6.168370	0.00183203
6.138092	0.00186898
6.107814	0.00191713
6.077536	0.00195633
6.047258	0.0019944
6.016981	0.00204703
5.986703	0.00208175
5.956425	0.00212206
5.926147	0.0021523
5.895869	0.00219149
5.865591	0.00222172
5.835313	0.0022486
5.805036	0.0022766
5.774758	0.00231691
5.744480	0.0023505
5.714202	0.00238186
5.683924	0.00242665
5.653646	0.00246025
5.623369	0.00248488
5.593091	0.00252072
5.562813	0.00254311
5.532535	0.00258343
5.502257	0.00262598
5.471979	0.00265622
5.441701	0.00269541
5.411424	0.00273124
5.381146	0.00278387
5.350868	0.00283203
5.320590	0.0028869
5.290312	0.00296417
5.260034	0.00302912
5.229757	0.00311646
5.199479	0.00319821
5.169201	0.00327212
5.138923	0.00338186
5.108645	0.00349608
5.078367	0.00362486
5.048089	0.00377716
5.017812	0.00388914
4.987534	0.00399552
4.957256	0.00416573
4.926978	0.00430123
4.896700	0.0045028
4.866422	0.00465398
4.836145	0.00483875
4.805867	0.00503583
4.775589	0.00518813
4.745311	0.00537962
4.715033	0.00555767
4.684755	0.00576932
4.654477	0.00597872
4.624200	0.00619037
4.593922	0.00639642
4.563644	0.0066047
4.533366	0.00679395
4.503088	0.00702576
4.472810	0.0072598
4.442533	0.0074916
4.412255	0.00769989
4.381977	0.00791265
4.351699	0.00816349
4.321421	0.0083617
4.291143	0.00863046
4.260865	0.00888802
4.230588	0.00913102
4.200310	0.00938298
4.170032	0.0096551
4.139754	0.00990594
4.109476	0.0101288
4.079198	0.0104188
4.048921	0.0106809
4.018643	0.010944
3.988365	0.0112228
3.958087	0.011514
3.927809	0.0117783
3.897531	0.0120515
3.867253	0.0123359
3.836976	0.0126081
3.806698	0.0128511
3.776420	0.0130638
3.746142	0.0133382
3.715864	0.0136293
3.685586	0.0139328
3.655309	0.0141915
3.625031	0.0144199
3.594753	0.0146865
3.564475	0.0149642
3.534197	0.0152452
3.503919	0.0155263
3.473641	0.0157973
3.443364	0.0160202
3.413086	0.0163337
3.382808	0.0166607
3.352530	0.0169541
3.322252	0.0172419
3.291974	0.0175196
3.261697	0.0177928
3.231419	0.0180817
3.201141	0.0183382
3.170863	0.018589
3.140585	0.018841
3.110307	0.0190761
3.080029	0.0193371
3.049752	0.0195991
3.019474	0.0198645
2.989196	0.0201725
2.958918	0.0204681
2.928640	0.0207256
2.898362	0.0210067
2.868085	0.0213012
2.837807	0.0215554
2.807529	0.0218063
2.777251	0.0220437
2.746973	0.0222968
2.716695	0.022523
2.686417	0.0227548
2.656140	0.0230045
2.625862	0.0233438
2.595584	0.0237828
2.565306	0.0242598
2.535028	0.0247088
2.504750	0.0251422
2.474473	0.0256976
2.444195	0.0262676
2.413917	0.026785
2.383639	0.0273494
2.353361	0.0278992
2.323083	0.0283998
2.292805	0.0289283
2.262528	0.0294031
2.232250	0.0298981
2.201972	0.030355
2.171694	0.0308085
2.141416	0.0312576
2.111138	0.0317144
2.080861	0.0322374
2.050583	0.0327872
2.020305	0.0333606
1.990027	0.0340246
1.959749	0.0346551
1.929471	0.0353191
1.899193	0.0362206
1.868916	0.03714
1.838638	0.0379048
1.808360	0.0386215
1.778082	0.0392934
1.747804	0.039991
1.717526	0.0406641
1.687249	0.0413001
1.656971	0.041916
1.626693	0.042561
1.596415	0.0432139
1.566137	0.0438925
1.535859	0.0446349
1.505581	0.0453505
1.475304	0.0461534
1.445026	0.0470078
1.414748	0.0479451
1.384470	0.0490224
1.354192	0.0500638
1.323914	0.0510045
1.293637	0.0519608
1.263359	0.0529496
1.233081	0.0540056
1.202803	0.0551982
1.172525	0.0564815
1.142247	0.0577559
1.111969	0.0589317
1.081692	0.060112
1.051414	0.0612878
1.021136	0.0625398
0.990858	0.0638354
0.960580	0.0653404
0.930302	0.0668197
0.900025	0.0682027
0.869747	0.0696148
0.839469	0.0711165
0.809191	0.0726853
0.778913	0.0742744
0.748635	0.0759933
0.718357	0.0776461
0.688080	0.0794558
0.657802	0.0813057
0.627524	0.0832004
0.597246	0.0851624
0.566968	0.0872016
0.536690	0.0892934
0.506413	0.0914099
0.476135	0.0936069
0.445857	0.0958623
0.415579	0.0983012
0.385301	0.100873
0.355023	0.103934
0.324746	0.107022
0.294468	0.110303
0.264190	0.114072
0.233912	0.117854
0.203634	0.121941
0.173356	0.12629
0.143078	0.130979
0.112801	0.136043
0.082523	0.141718
0.052245	0.148595
0.021967	0.157719
-0.008311	0.589352
-0.038589	0.622635
-0.068866	0.651886
-0.099144	0.678383
-0.129422	0.701484
-0.159700	0.721091
-0.189978	0.73813
-0.220256	0.753263
-0.250534	0.767131
-0.280811	0.780087
-0.311089	0.792521
-0.341367	0.804455
-0.371645	0.815742
-0.401923	0.82649
-0.432201	0.836526
-0.462478	0.845764
-0.492756	0.854462
-0.523034	0.862321
-0.553312	0.869594
-0.583590	0.876532
-0.613868	0.882976
-0.644146	0.888927
-0.674423	0.894626
-0.704701	0.899886
-0.734979	0.904952
-0.765257	0.909865
-0.795535	0.91448
-0.825813	0.918894
-0.856090	0.923225
-0.886368	0.92752
-0.916646	0.931414
-0.946924	0.935175
-0.977202	0.938839
-1.007480	0.942405
-1.037758	0.945737
-1.068035	0.949049
-1.098313	0.952232
-1.128591	0.955298
-1.158869	0.958198
-1.189147	0.96096
-1.219425	0.96362
-1.249702	0.96618
-1.279980	0.968608
-1.310258	0.970924
-1.340536	0.973046
-1.370814	0.97503
-1.401092	0.976948
-1.431370	0.978607
-1.461647	0.98032
-1.491925	0.981832
-1.522203	0.983296
-1.552481	0.984691
-1.582759	0.985894
-1.613037	0.987015
-1.643314	0.988138
-1.673592	0.989162
-1.703870	0.990068
-1.734148	0.990901
-1.764426	0.991686
-1.794704	0.992455
-1.824982	0.993133
-1.855259	0.993764
-1.885537	0.994326
-1.915815	0.994838
-1.946093	0.99531
-1.976371	0.995707
-2.006649	0.996103
-2.036926	0.996451
-2.067204	0.996803
-2.097482	0.997116
-2.127760	0.997404
-2.158038	0.997686
-2.188316	0.997906
-2.218594	0.998123
-2.248871	0.998323
-2.279149	0.998521
-2.309427	0.998671
-2.339705	0.998833
-2.369983	0.998984
-2.400261	0.999087
-2.430538	0.999202
-2.460816	0.999289
-2.491094	0.999368
-2.521372	0.999445
-2.551650	0.999488
-2.581928	0.999544
-2.612206	0.999605
-2.642483	0.99966
-2.672761	0.999705
-2.703039	0.999747
-2.733317	0.999786
-2.763595	0.999807
-2.793873	0.999839
-2.824150	0.999856
-2.854428	0.999867
-2.884706	0.999888
-2.914984	0.999905
-2.945262	0.999916
-2.975540	0.999931
-3.005818	0.999943
-3.036095	0.999953
-3.066373	0.999962
-3.096651	0.999969
-3.126929	0.999973
-3.157207	0.99998
-3.187485	0.999984
-3.278318	0.999985
-3.308596	0.999989
-3.338874	0.99999
-3.369152	0.999993
-3.399430	0.999994
-3.429707	0.999996
-3.459985	0.999998
-3.611374	0.999999
-3.641652	1
&
32.237595	5.7819e-23
32.207317	6.10561e-23
32.177040	6.44744e-23
32.146762	6.80841e-23
32.116484	7.18958e-23
32.086206	7.59209e-23
32.055928	8.01714e-23
32.025650	8.46598e-23
31.995372	8.93995e-23
31.965095	9.44045e-23
31.934817	9.96898e-23
31.904539	1.05271e-22
31.874261	1.11164e-22
31.843983	1.17388e-22
31.813705	1.2396e-22
31.783428	1.30899e-22
31.753150	1.38228e-22
31.722872	1.45966e-22
31.692594	1.54138e-22
31.662316	1.62767e-22
31.632038	1.71879e-22
31.601760	1.81501e-22
31.571483	1.91662e-22
31.541205	2.02392e-22
31.510927	2.13722e-22
31.480649	2.25686e-22
31.450371	2.38321e-22
31.420093	2.51662e-22
31.389816	2.65751e-22
31.359538	2.80628e-22
31.329260	2.96337e-22
31.298982	3.12926e-22
31.268704	3.30444e-22
31.238426	3.48943e-22
31.208148	3.68476e-22
31.177871	3.89104e-22
31.147593	4.10885e-22
31.117315	4.33886e-22
31.087037	4.58175e-22
31.056759	4.83823e-22
31.026481	5.10907e-22
30.996204	5.39507e-22
30.965926	5.69707e-22
30.935648	6.01599e-22
30.905370	6.35275e-22
30.875092	6.70836e-22
30.844814	7.08388e-22
30.814536	7.48041e-22
30.784259	7.89915e-22
30.753981	8.34131e-22
30.723703	8.80823e-22
30.693425	9.30129e-22
30.663147	9.82194e-22
30.632869	1.03717e-21
30.602592	1.09523e-21
30.572314	1.15654e-21
30.542036	1.22127e-21
30.511758	1.28963e-21
30.481480	1.36182e-21
30.451202	1.43805e-21
30.420924	1.51854e-21
30.390647	1.60354e-21
30.360369	1.6933e-21
30.330091	1.78808e-21
30.299813	1.88816e-21
30.269535	1.99385e-21
30.239257	2.10545e-21
30.208980	2.2233e-21
30.178702	2.34775e-21
30.148424	2.47916e-21
30.118146	2.61792e-21
30.087868	2.76445e-21
30.057590	2.91918e-21
30.027312	3.08257e-21
29.997035	3.25511e-21
29.966757	3.4373e-21
29.936479	3.62969e-21
29.906201	3.83284e-21
29.875923	4.04737e-21
29.845645	4.2739e-21
29.815368	4.51311e-21
29.785090	4.76571e-21
29.754812	5.03245e-21
29.724534	5.31411e-21
29.694256	5.61153e-21
29.663978	5.92561e-21
29.633700	6.25725e-21
29.603423	6.60746e-21
29.573145	6.97727e-21
29.542867	7.36777e-21
29.512589	7.78013e-21
29.482311	8.21556e-21
29.452033	8.67536e-21
29.421756	9.1609e-21
29.391478	9.6736e-21
29.361200	1.0215e-20
29.330922	1.07867e-20
29.300644	1.13904e-20
29.270366	1.20279e-20
29.240088	1.2701e-20
29.209811	1.34118e-20
29.179533	1.41624e-20
29.149255	1.4955e-20
29.118977	1.5792e-20
29.088699	1.66757e-20
29.058421	1.7609e-20
29.028144	1.85944e-20
28.997866	1.96351e-20
28.967588	2.07339e-20
28.937310	2.18942e-20
28.907032	2.31195e-20
28.876754	2.44133e-20
28.846476	2.57795e-20
28.816199	2.72222e-20
28.785921	2.87456e-20
28.755643	3.03543e-20
28.725365	3.20529e-20
28.695087	3.38467e-20
28.664809	3.57407e-20
28.634532	3.77408e-20
28.604254	3.98528e-20
28.573976	4.2083e-20
28.543698	4.44379e-20
28.513420	4.69246e-20
28.483142	4.95505e-20
28.452864	5.23233e-20
28.422587	5.52512e-20
28.392309	5.8343e-20
28.362031	6.16078e-20
28.331753	6.50552e-20
28.301475	6.86956e-20
28.271197	7.25396e-20
28.240920	7.65987e-20
28.210642	8.08849e-20
28.180364	8.54109e-20
28.150086	9.01902e-20
28.119808	9.52369e-20
28.089530	1.00566e-19
28.059252	1.06193e-19
28.028975	1.12135e-19
27.998697	1.1841e-19
27.968419	1.25035e-19
27.938141	1.32032e-19
27.907863	1.39419e-19
27.877585	1.4722e-19
27.847308	1.55458e-19
27.817030	1.64156e-19
27.786752	1.73341e-19
27.756474	1.8304e-19
27.726196	1.93282e-19
27.695918	2.04096e-19
27.665640	2.15516e-19
27.635363	2.27574e-19
27.605085	2.40308e-19
27.574807	2.53753e-19
27.544529	2.67951e-19
27.514251	2.82943e-19
27.483973	2.98773e-19
27.453696	3.1549e-19
27.423418	3.33141e-19
27.393140	3.5178e-19
27.362862	3.71462e-19
27.332584	3.92245e-19
27.302306	4.14191e-19
27.272028	4.37364e-19
27.241751	4.61833e-19
27.211473	4.87672e-19
27.181195	5.14956e-19
27.150917	5.43766e-19
27.120639	5.74188e-19
27.090361	6.06312e-19
27.060084	6.40232e-19
27.029806	6.76051e-19
26.999528	7.13873e-19
26.969250	7.53811e-19
26.938972	7.95982e-19
26.908694	8.40513e-19
26.878416	8.87535e-19
26.848139	9.37188e-19
26.817861	9.89617e-19
26.787583	1.04498e-18
26.757305	1.10344e-18
26.727027	1.16517e-18
26.696749	1.23035e-18
26.666472	1.29918e-18
26.636194	1.37186e-18
26.605916	1.4486e-18
26.575638	1.52964e-18
26.545360	1.61521e-18
26.515082	1.70556e-18
26.484804	1.80097e-18
26.454527	1.90172e-18
26.424249	2.0081e-18
26.393971	2.12043e-18
26.363693	2.23905e-18
26.333415	2.3643e-18
26.303137	2.49655e-18
26.272860	2.63621e-18
26.242582	2.78367e-18
26.212304	2.93938e-18
26.182026	3.1038e-18
26.151748	3.27742e-18
26.121470	3.46074e-18
26.091192	3.65432e-18
26.060915	3.85873e-18
26.030637	4.07457e-18
26.000359	4.30248e-18
25.970081	4.54314e-18
25.939803	4.79726e-18
25.909525	5.06559e-18
25.879248	5.34893e-18
25.848970	5.64811e-18
25.818692	5.96403e-18
25.788414	6.29761e-18
25.758136	6.64985e-18
25.727858	7.02179e-18
25.697580	7.41453e-18
25.667303	7.82924e-18
25.637025	8.26713e-18
25.606747	8.72952e-18
25.576469	9.21777e-18
25.546191	9.73331e-18
25.515913	1.02777e-17
25.485636	1.08525e-17
25.455358	1.14595e-17
25.425080	1.21004e-17
25.394802	1.27772e-17
25.364524	1.34918e-17
25.334246	1.42463e-17
25.303968	1.50431e-17
25.273691	1.58844e-17
25.243413	1.67727e-17
25.213135	1.77108e-17
25.182857	1.87013e-17
25.152579	1.97471e-17
25.122301	2.08515e-17
25.092024	2.20176e-17
25.061746	2.32489e-17
25.031468	2.45491e-17
25.001190	2.5922e-17
24.970912	2.73716e-17
24.940634	2.89023e-17
24.910356	3.05186e-17
24.880079	3.22252e-17
24.849801	3.40273e-17
24.819523	3.59302e-17
24.789245	3.79394e-17
24.758967	4.0061e-17
24.728689	4.23012e-17
24.698412	4.46667e-17
24.668134	4.71644e-17
24.637856	4.98018e-17
24.607578	5.25866e-17
24.577300	5.55272e-17
24.547022	5.86321e-17
24.516744	6.19107e-17
24.486467	6.53725e-17
24.456189	6.9028e-17
24.425911	7.28877e-17
24.395633	7.69633e-17
24.365355	8.12667e-17
24.335077	8.58108e-17
24.304800	9.06088e-17
24.274522	9.56752e-17
24.244244	1.01025e-16
24.213966	1.06673e-16
24.183688	1.12638e-16
24.153410	1.18936e-16
24.123132	1.25586e-16
24.092855	1.32607e-16
24.062577	1.40022e-16
24.032299	1.4785e-16
24.002021	1.56117e-16
23.971743	1.64845e-16
23.941465	1.74062e-16
23.911188	1.83793e-16
23.880910	1.94069e-16
23.850632	2.04919e-16
23.820354	2.16376e-16
23.790076	2.28473e-16
23.759798	2.41246e-16
23.729520	2.54733e-16
23.699243	2.68974e-16
23.668965	2.84011e-16
23.638687	2.99889e-16
23.608409	3.16654e-16
23.578131	3.34357e-16
23.547853	3.53049e-16
23.517576	3.72785e-16
23.487298	3.93625e-16
23.457020	4.1563e-16
23.426742	4.38865e-16
23.396464	4.63398e-16
23.366186	4.89303e-16
23.335908	5.16655e-16
23.305631	5.45536e-16
23.275353	5.76032e-16
23.245075	6.08232e-16
23.214797	6.42231e-16
23.184519	6.78131e-16
23.154241	7.16037e-16
23.123964	7.56062e-16
23.093686	7.98324e-16
23.063408	8.42948e-16
23.033130	8.90065e-16
23.002852	9.39816e-16
22.972574	9.92348e-16
22.942296	1.04781e-15
22.912019	1.10638e-15
22.881741	1.16822e-15
22.851463	1.23352e-15
22.821185	1.30246e-15
22.790907	1.37526e-15
22.760629	1.45213e-15
22.730352	1.53329e-15
22.700074	1.61898e-15
22.669796	1.70947e-15
22.639518	1.80501e-15
22.609240	1.90589e-15
22.578962	2.01241e-15
22.548684	2.12488e-15
22.518407	2.24364e-15
22.488129	2.36903e-15
22.457851	2.50143e-15
22.427573	2.64122e-15
22.397295	2.78883e-15
22.367017	2.94469e-15
22.336740	3.10925e-15
22.306462	3.28301e-15
22.276184	3.46648e-15
22.245906	3.6602e-15
22.215628	3.86474e-15
22.185350	4.08071e-15
22.155072	4.30875e-15
22.124795	4.54953e-15
22.094517	4.80376e-15
22.064239	5.07219e-15
22.033961	5.35562e-15
22.003683	5.65489e-15
21.973405	5.97088e-15
21.943128	6.30452e-15
21.912850	6.6568e-15
21.882572	7.02877e-15
21.852294	7.42151e-15
21.822016	7.83619e-15
21.791738	8.27404e-15
21.761460	8.73635e-15
21.731183	9.22449e-15
21.700905	9.73989e-15
21.670627	1.02841e-14
21.640349	1.08587e-14
21.610071	1.14654e-14
21.579793	1.2106e-14
21.549516	1.27823e-14
21.519238	1.34965e-14
21.488960	1.42505e-14
21.458682	1.50467e-14
21.428404	1.58873e-14
21.398126	1.67749e-14
21.367848	1.77121e-14
21.337571	1.87016e-14
21.307293	1.97464e-14
21.277015	2.08496e-14
21.246737	2.20143e-14
21.216459	2.32441e-14
21.186181	2.45427e-14
21.155904	2.59137e-14
21.125626	2.73613e-14
21.095348	2.88897e-14
21.065070	3.05036e-14
21.034792	3.22075e-14
21.004514	3.40066e-14
20.974237	3.59062e-14
20.943959	3.79119e-14
20.913681	4.00296e-14
20.883403	4.22656e-14
20.853125	4.46264e-14
20.822847	4.71191e-14
20.792569	4.97509e-14
20.762292	5.25298e-14
20.732014	5.54638e-14
20.701736	5.85617e-14
20.671458	6.18325e-14
20.641180	6.5286e-14
20.610902	6.89323e-14
20.580625	7.27823e-14
20.550347	7.68472e-14
20.520069	8.11391e-14
20.489791	8.56707e-14
20.459513	9.04553e-14
20.429235	9.5507e-14
20.398957	1.00841e-13
20.368680	1.06472e-13
20.338402	1.12418e-13
20.308124	1.18696e-13
20.277846	1.25325e-13
20.247568	1.32324e-13
20.217290	1.39713e-13
20.187013	1.47515e-13
20.156735	1.55752e-13
20.126457	1.6445e-13
20.096179	1.73633e-13
20.065901	1.83328e-13
20.035623	1.93565e-13
20.005345	2.04373e-13
19.975068	2.15785e-13
19.944790	2.27834e-13
19.914512	2.40555e-13
19.884234	2.53986e-13
19.853956	2.68168e-13
19.823678	2.8314e-13
19.793401	2.98949e-13
19.763123	3.1564e-13
19.732845	3.33263e-13
19.702567	3.51869e-13
19.672289	3.71514e-13
19.642011	3.92255e-13
19.611733	4.14154e-13
19.581456	4.37275e-13
19.551178	4.61687e-13
19.520900	4.87461e-13
19.490622	5.14674e-13
19.460344	5.43405e-13
19.430066	5.7374e-13
19.399789	6.05768e-13
19.369511	6.39583e-13
19.339233	6.75286e-13
19.308955	7.12981e-13
19.278677	7.52779e-13
19.248399	7.94798e-13
19.218121	8.39162e-13
19.187844	8.86002e-13
19.157566	9.35456e-13
19.127288	9.87669e-13
19.097010	1.0428e-12
19.066732	1.101e-12
19.036454	1.16245e-12
19.006177	1.22733e-12
18.975899	1.29583e-12
18.945621	1.36815e-12
18.915343	1.4445e-12
18.885065	1.52512e-12
18.854787	1.61023e-12
18.824509	1.7001e-12
18.794232	1.79497e-12
18.763954	1.89514e-12
18.733676	2.0009e-12
18.703398	2.11255e-12
18.673120	2.23044e-12
18.642842	2.3549e-12
18.612565	2.48631e-12
18.582287	2.62505e-12
18.552009	2.77152e-12
18.521731	2.92617e-12
18.491453	3.08944e-12
18.461175	3.26182e-12
18.430897	3.44381e-12
18.400620	3.63596e-12
18.370342	3.83882e-12
18.340064	4.053e-12
18.309786	4.27912e-12
18.279508	4.51785e-12
18.249230	4.7699e-12
18.218953	5.03601e-12
18.188675	5.31696e-12
18.158397	5.61357e-12
18.128119	5.92673e-12
18.097841	6.25735e-12
18.067563	6.60641e-12
18.037285	6.97493e-12
18.007008	7.36401e-12
17.976730	7.77478e-12
17.946452	8.20845e-12
17.916174	8.66631e-12
17.885896	9.14969e-12
17.855618	9.66003e-12
17.825341	1.01988e-11
17.795063	1.07677e-11
17.764785	1.13682e-11
17.734507	1.20022e-11
17.704229	1.26716e-11
17.673951	1.33783e-11
17.643673	1.41244e-11
17.613396	1.49121e-11
17.583118	1.57437e-11
17.552840	1.66217e-11
17.522562	1.75486e-11
17.492284	1.85272e-11
17.462006	1.95603e-11
17.431729	2.0651e-11
17.401451	2.18025e-11
17.371173	2.30182e-11
17.340895	2.43016e-11
17.310617	2.56566e-11
17.280339	2.70871e-11
17.250061	2.85973e-11
17.219784	3.01917e-11
17.189506	3.1875e-11
17.159228	3.3652e-11
17.128950	3.55281e-11
17.098672	3.75088e-11
17.068394	3.95998e-11
17.038117	4.18073e-11
17.007839	4.41378e-11
16.977561	4.65983e-11
16.947283	4.91958e-11
16.917005	5.1938e-11
16.886727	5.4833e-11
16.856449	5.78893e-11
16.826172	6.11159e-11
16.795894	6.45223e-11
16.765616	6.81184e-11
16.735338	7.19149e-11
16.705060	7.59228e-11
16.674782	8.01541e-11
16.644505	8.4621e-11
16.614227	8.93368e-11
16.583949	9.43153e-11
16.553671	9.9571e-11
16.523393	1.0512e-10
16.493115	1.10977e-10
16.462837	1.17161e-10
16.432560	1.23689e-10
16.402282	1.30581e-10
16.372004	1.37856e-10
16.341726	1.45537e-10
16.311448	1.53646e-10
16.281170	1.62206e-10
16.250893	1.71243e-10
16.220615	1.80782e-10
16.190337	1.90854e-10
16.160059	2.01485e-10
16.129781	2.12709e-10
16.099503	2.24558e-10
16.069225	2.37067e-10
16.038948	2.50271e-10
16.008670	2.64212e-10
15.978392	2.78928e-10
15.948114	2.94463e-10
15.917836	3.10863e-10
15.887558	3.28176e-10
15.857281	3.46453e-10
15.827003	3.65747e-10
15.796725	3.86115e-10
15.766447	4.07616e-10
15.736169	4.30314e-10
15.705891	4.54276e-10
15.675613	4.79571e-10
15.645336	5.06274e-10
15.615058	5.34462e-10
15.584780	5.6422e-10
15.554502	5.95633e-10
15.524224	6.28794e-10
15.493946	6.638e-10
15.463669	7.00754e-10
15.433391	7.39764e-10
15.403113	7.80944e-10
15.372835	8.24415e-10
15.342557	8.70305e-10
15.312279	9.18747e-10
15.282001	9.69884e-10
15.251724	1.02387e-09
15.221446	1.08085e-09
15.191168	1.141e-09
15.160890	1.2045e-09
15.130612	1.27153e-09
15.100334	1.34229e-09
15.070057	1.41699e-09
15.039779	1.49583e-09
15.009501	1.57907e-09
14.979223	1.66693e-09
14.948945	1.75967e-09
14.918667	1.85757e-09
14.888389	1.96092e-09
14.858112	2.07001e-09
14.827834	2.18517e-09
14.797556	2.30672e-09
14.767278	2.43504e-09
14.737000	2.57049e-09
14.706722	2.71346e-09
14.676445	2.86439e-09
14.646167	3.0237e-09
14.615889	3.19186e-09
14.585611	3.36937e-09
14.555333	3.55675e-09
14.525055	3.75454e-09
14.494777	3.96332e-09
14.464500	4.1837e-09
14.434222	4.41632e-09
14.403944	4.66187e-09
14.373666	4.92106e-09
14.343388	5.19465e-09
14.313110	5.48344e-09
14.282833	5.78827e-09
14.252555	6.11003e-09
14.222277	6.44966e-09
14.191999	6.80816e-09
14.161721	7.18656e-09
14.131443	7.58598e-09
14.101165	8.00758e-09
14.070888	8.45259e-09
14.040610	8.92231e-09
14.010332	9.41811e-09
13.980054	9.94144e-09
13.949776	1.04938e-08
13.919498	1.10769e-08
13.889221	1.16923e-08
13.858943	1.23418e-08
13.828665	1.30275e-08
13.798387	1.37512e-08
13.768109	1.4515e-08
13.737831	1.53212e-08
13.707553	1.61722e-08
13.677276	1.70704e-08
13.646998	1.80184e-08
13.616720	1.9019e-08
13.586442	2.00751e-08
13.556164	2.11899e-08
13.525886	2.23664e-08
13.495609	2.36082e-08
13.465331	2.49189e-08
13.435053	2.63023e-08
13.404775	2.77624e-08
13.374497	2.93034e-08
13.344219	3.09299e-08
13.313941	3.26466e-08
13.283664	3.44585e-08
13.253386	3.63708e-08
13.223108	3.83891e-08
13.192830	4.05193e-08
13.162552	4.27676e-08
13.132274	4.51405e-08
13.101997	4.76448e-08
13.071719	5.0288e-08
13.041441	5.30776e-08
13.011163	5.60217e-08
12.980885	5.9129e-08
12.950607	6.24084e-08
12.920329	6.58694e-08
12.890052	6.95221e-08
12.859774	7.33772e-08
12.829496	7.74457e-08
12.799218	8.17396e-08
12.768940	8.62711e-08
12.738662	9.10536e-08
12.708385	9.61008e-08
12.678107	1.01427e-07
12.647829	1.07049e-07
12.617551	1.12981e-07
12.587273	1.19242e-07
12.556995	1.2585e-07
12.526717	1.32823e-07
12.496440	1.40181e-07
12.466162	1.47947e-07
12.435884	1.56142e-07
12.405606	1.64791e-07
12.375328	1.73918e-07
12.345050	1.8355e-07
12.314773	1.93714e-07
12.284495	2.0444e-07
12.254217	2.15759e-07
12.223939	2.27704e-07
12.193661	2.40309e-07
12.163383	2.5361e-07
12.133105	2.67647e-07
12.102828	2.82459e-07
12.072550	2.9809e-07
12.042272	3.14583e-07
12.011994	3.31988e-07
11.981716	3.50354e-07
11.951438	3.69735e-07
11.921161	3.90185e-07
11.890883	4.11764e-07
11.860605	4.34534e-07
11.830327	4.58562e-07
11.800049	4.83915e-07
11.769771	5.10667e-07
11.739493	5.38895e-07
11.709216	5.6868e-07
11.678938	6.00108e-07
11.648660	6.33269e-07
11.618382	6.68259e-07
11.588104	7.05178e-07
11.557826	7.44131e-07
11.527549	7.85232e-07
11.497271	8.28598e-07
11.466993	8.74354e-07
11.436715	9.2263e-07
11.406437	9.73565e-07
11.376159	1.02731e-06
11.345881	1.08401e-06
11.315604	1.14383e-06
11.285326	1.20694e-06
11.255048	1.27353e-06
11.224770	1.34378e-06
11.194492	1.4179e-06
11.164214	1.49609e-06
11.133937	1.57859e-06
11.103659	1.66562e-06
11.073381	1.75743e-06
11.043103	1.8543e-06
11.012825	1.95648e-06
10.982547	2.06428e-06
10.952269	2.178e-06
10.921992	2.29797e-06
10.891714	2.42452e-06
10.861436	2.55803e-06
10.831158	2.69886e-06
10.800880	2.84741e-06
10.770602	3.00412e-06
10.740325	3.16942e-06
10.710047	3.34379e-06
10.679769	3.52771e-06
10.649491	3.72172e-06
10.619213	3.92636e-06
10.588935	4.1422e-06
10.558657	4.36987e-06
10.528380	4.61e-06
10.498102	4.86327e-06
10.467824	5.1304e-06
10.437546	5.41215e-06
10.407268	5.7093e-06
10.376990	6.0227e-06
10.346713	6.35323e-06
10.316435	6.70181e-06
10.286157	7.06943e-06
10.255879	7.45712e-06
10.225601	7.86598e-06
10.195323	8.29714e-06
10.165045	8.75181e-06
10.134768	9.23128e-06
10.104490	9.73688e-06
10.074212	1.027e-05
10.043934	1.08322e-05
10.013656	1.1425e-05
9.983378	1.205e-05
9.953101	1.2709e-05
9.922823	1.34038e-05
9.892545	1.41365e-05
9.862267	1.49088e-05
9.831989	1.57232e-05
9.801711	1.65817e-05
9.771433	1.74867e-05
9.741156	1.84408e-05
9.710878	1.94466e-05
9.680600	2.05069e-05
9.650322	2.16245e-05
9.620044	2.28026e-05
9.589766	2.40443e-05
9.559489	2.53531e-05
9.529211	2.67325e-05
9.498933	2.81863e-05
9.468655	2.97185e-05
9.438377	3.13332e-05
9.408099	3.30347e-05
9.377821	3.48278e-05
9.347544	3.67172e-05
9.317266	3.8708e-05
9.286988	4.08056e-05
9.256710	4.30156e-05
9.226432	4.53439e-05
9.196154	4.77966e-05
9.165877	5.03804e-05
9.135599	5.31021e-05
9.105321	5.59688e-05
9.075043	5.89881e-05
9.044765	6.2168e-05
9.014487	6.55166e-05
8.984209	6.90428e-05
8.953932	7.27557e-05
8.923654	7.66649e-05
8.893376	8.07803e-05
8.863098	8.51125e-05
8.832820	8.96726e-05
8.802542	9.4472e-05
8.772265	9.95228e-05
8.741987	0.000104837
8.711709	0.000110429
8.681431	0.000116312
8.651153	0.0001225
8.620875	0.000129008
8.590597	0.000135851
8.560320	0.000143047
8.530042	0.000150611
8.499764	0.000158561
8.469486	0.000166914
8.439208	0.000175691
8.408930	0.000184909
8.378653	0.000194588
8.348375	0.000204749
8.318097	0.000215412
8.287819	0.000226598
8.257541	0.000238327
8.227263	0.000250622
8.196985	0.000263502
8.166708	0.000276987
8.136430	0.000291097
8.106152	0.000305849
8.075874	0.000321258
8.045596	0.000337335
8.015318	0.000354087
7.985041	0.000371512
7.954763	0.000389598
7.924485	0.000408315
7.894207	0.000427604
7.863929	0.000447362
7.833651	0.000467384
7.803373	0.00048723
&
```
