## Supplementary material for "All-at-once RNA folding with 3D motif prediction framed by evolutionary information": RF00212_SNORD38.cacofold.helixcov

```
# RMs = 7 L = 74

# RM_HELIX NESTED 15-16 25-26, nbp = 2 nbp_cov = 0
# pvals: 0.771344,0.771344
# aggregated NONE
NESTED  ::::::::::::::<<________>>::::::::::::::::::::::::::::::::::::::::::::::
        ::::::::::::::::::::::::::::::::::::::::::::::::::::::::::::::::::::::::

# RM_HELIX NESTED 6-9 27-31, nbp = 4 nbp_cov = 0
# pvals: 0.771344,0.771344,0.771344,0.771344
# aggregated NONE
NESTED  :::::<<<<_________________>>->>:::::::::::::::::::::::::::::::::::::::::
        ::::::::::::::::::::::::::::::::::::::::::::::::::::::::::::::::::::::::

# RM_HELIX NESTED 43-43 50-50, nbp = 1 nbp_cov = 1
# pvals: 2.25707e-06
# aggregated NONE
NESTED  :::::::::::::::::::::::::::::::::::::::::<______>:::::::::::::::::::::::
        :::::::::::::::::::::::::::::::::::::::::<______>:::::::::::::::::::::::

# RM_HELIX NESTED 33-42 56-64, nbp = 9 nbp_cov = 0
# pvals: 0.834734,0.144061,0.771344,0.771344,0.771344,0.0393545,0.999937,0.0335231,0.0509527
# aggregated NONE
NESTED  ::::::::::::::::::::::::::::::::<<<<<<<<<_____________>>>>>>>>>:::::::::
        ::::::::::::::::::::::::::::::::::::::::::::::::::::::::::::::::::::::::

# RM_HELIX NESTED 3-4 70-71, nbp = 2 nbp_cov = 0
# pvals: 0.771344,0.0136776
# aggregated NONE
NESTED  ::<<_______________________________________________________________>>:::
        ::::::::::::::::::::::::::::::::::::::::::::::::::::::::::::::::::::::::

# RM_J3 J3_hammerhead.rot-1S 5-5 32-32 66-69, nbp = 0 nbp_cov = 0 nhl_b_cov 0/3
# aggregated NONE
RM_J3   ::::x::::::::::::::::::::::::::x:::::::::::::::::::::::::::::::xxxx::::: J3_hammerhead.rot-1S

# RM_BL Docking-elbow 10-26, nbp = 0 nbp_cov = 0 nhl_b_cov 0/2
# aggregated NONE
RM_BL   :::::::::xxxxx:::::::::::zz::::::::::::::::::::::::::::::::::::::::::::: Docking-elbow
```
