## Supplementary material for "All-at-once RNA folding with 3D motif prediction framed by evolutionary information": RF00212_SNORD38.cacofold.power

```
# Power analysis of CaCoFold structure 
#
# Powertype = SINGLE SUBSTITUTIONS
# covary  left_pos      right_pos    substitutions      power
#----------------------------------------------------------------
          3		71		0		0.00
          4		70		1		0.00
          6		31		0		0.00
          7		30		0		0.00
          8		28		0		0.00
          9		27		0		0.00
          15		26		0		0.00
          16		25		1		0.00
          33		64		2		0.00
          34		63		1		0.00
          35		62		1		0.00
          36		61		2		0.00
          37		60		0		0.00
          39		59		2		0.00
          40		58		5		0.11
          41		57		2		0.00
          42		56		1		0.00
     *    43		50		4		0.07
#
# BPAIRS 18
# avg substitutions per BP  1.2
# BPAIRS expected to covary 0.2 +/- 0.4
# BPAIRS observed to covary 1
#
```
