## Supplementary material for "All-at-once RNA folding with 3D motif prediction framed by evolutionary information": RF00212_SNORD38.helixcov

```
# RMs = 2 L = 74

# RM_HELIX NESTED 23-26 33-36, nbp = 4 nbp_cov = 0
# pvals: 0.771344,0.771344,0.771344,0.771344
# aggregated NONE
NESTED  ::::::::::::::::::::::<<<<______>>>>::::::::::::::::::::::::::::::::::::
        ::::::::::::::::::::::::::::::::::::::::::::::::::::::::::::::::::::::::

# RM_HELIX NESTED 1-4 71-74, nbp = 4 nbp_cov = 0
# pvals: 0.834734,0.869233,0.771344,0.771344
# aggregated NONE
NESTED  <<<<________________________________________________________________>>>>
        ::::::::::::::::::::::::::::::::::::::::::::::::::::::::::::::::::::::::
```
