## Supplementary material for "All-at-once RNA folding with 3D motif prediction framed by evolutionary information": RF00212_SNORD38.surv

```
-0.000085	0.125
-0.016844	0.75
-0.088794	0.875
-0.160745	1
&
7.466027	0.000392465
5.379457	0.000784929
5.199581	0.00117739
5.019704	0.00156986
4.875803	0.00196232
4.174283	0.00235479
4.102333	0.00392465
4.030382	0.00431711
3.706604	0.00470958
3.616666	0.00510204
3.526727	0.00588697
3.508740	0.0066719
3.490752	0.00706436
3.418801	0.00784929
3.274900	0.00824176
3.059048	0.00981162
2.933134	0.0102041
2.609356	0.0105965
2.483443	0.010989
2.393504	0.0113815
2.357529	0.0121664
2.339541	0.0129513
2.285578	0.0133438
2.249603	0.0141287
2.177652	0.0145212
2.141677	0.0149137
2.105701	0.0160911
2.015763	0.0184458
1.997775	0.0192308
1.943812	0.0208006
1.925825	0.0247253
1.889849	0.0251177
1.835886	0.0255102
1.691985	0.0259027
1.656010	0.0266876
1.584059	0.0270801
1.530096	0.027865
1.494121	0.0290424
1.404182	0.0294349
1.350219	0.0298273
1.242293	0.0302198
1.224306	0.0306122
1.206318	0.0310047
1.188330	0.0313972
1.170343	0.0325746
1.152355	0.0333595
1.134367	0.0341444
1.116380	0.0345369
1.080404	0.0349294
1.044429	0.0353218
1.008454	0.0357143
0.990466	0.0368917
0.918515	0.0380691
0.900528	0.038854
0.846565	0.0392465
0.828577	0.0400314
0.792602	0.0404239
0.720651	0.0408163
0.666688	0.0416013
0.576750	0.0419937
0.540774	0.0435636
0.468824	0.044741
0.450836	0.0451334
0.432848	0.0463108
0.414861	0.0467033
0.396873	0.0470958
0.378885	0.049843
0.360898	0.0510204
0.270959	0.0518053
0.252972	0.0529827
0.199009	0.0537677
0.181021	0.0541601
0.145046	0.0553375
0.127058	0.0565149
0.091083	0.0572998
0.073095	0.0949765
0.055107	0.099686
0.019132	0.108713
0.001144	0.134223
-0.016844	0.762951
-0.034831	0.815542
-0.052819	0.825353
-0.070807	0.828493
-0.088794	0.838305
-0.106782	0.852041
-0.124770	0.86146
-0.142757	0.8646
-0.160745	0.870094
-0.178733	0.870879
-0.196720	0.874411
-0.214708	0.882261
-0.232696	0.88697
-0.250683	0.892857
-0.268671	0.899137
-0.286659	0.908948
-0.304646	0.912088
-0.322634	0.914835
-0.340622	0.918367
-0.358609	0.922684
-0.376597	0.928571
-0.394585	0.932104
-0.412572	0.936421
-0.430560	0.937598
-0.448548	0.939953
-0.466535	0.940738
-0.484523	0.943485
-0.502511	0.94427
-0.520498	0.946625
-0.538486	0.948587
-0.556474	0.94898
-0.574461	0.950157
-0.592449	0.952119
-0.610437	0.954082
-0.628424	0.954474
-0.646412	0.955651
-0.664400	0.957221
-0.682387	0.958006
-0.700375	0.958791
-0.718363	0.959184
-0.736350	0.960361
-0.754338	0.961146
-0.772326	0.962323
-0.790313	0.963501
-0.808301	0.964678
-0.826289	0.967425
-0.844276	0.96821
-0.880252	0.96978
-0.898239	0.97135
-0.934215	0.972135
-0.970190	0.974097
-0.988178	0.974882
-1.006165	0.97606
-1.024153	0.976452
-1.060128	0.976845
-1.096104	0.978022
-1.150067	0.979199
-1.186042	0.980377
-1.204030	0.982732
-1.222017	0.983124
-1.311956	0.984301
-1.329943	0.986264
-1.347931	0.987049
-1.473845	0.987441
-1.527808	0.987834
-1.545795	0.988226
-1.581771	0.989796
-1.599758	0.990581
-1.707684	0.990973
-1.743660	0.991758
-1.779635	0.992543
-1.797623	0.992936
-1.833598	0.994113
-1.887561	0.994505
-1.905549	0.994898
-1.923536	0.99529
-1.977499	0.996075
-1.995487	0.996468
-2.067438	0.99686
-2.103413	0.997645
-2.247315	0.999215
-2.355241	0.999608
-3.074747	1
&
7.519990	1.95618e-06
7.304138	3.91236e-06
7.124261	5.86854e-06
7.088286	7.82473e-06
6.926397	1.36933e-05
6.854446	1.56495e-05
6.620606	1.76056e-05
6.602619	1.95618e-05
6.548656	2.1518e-05
6.530668	2.34742e-05
6.476705	2.54304e-05
6.386767	2.73865e-05
6.368779	2.93427e-05
6.314816	3.12989e-05
6.260853	3.71674e-05
6.242865	4.10798e-05
6.206890	4.49922e-05
6.188902	4.69484e-05
6.134939	4.89045e-05
6.116952	5.28169e-05
6.080976	5.67293e-05
6.009026	5.86854e-05
5.991038	6.06416e-05
5.955063	6.25978e-05
5.937075	6.4554e-05
5.919087	6.65102e-05
5.901100	6.84664e-05
5.883112	7.43349e-05
5.865124	7.62911e-05
5.829149	8.21596e-05
5.811161	8.41158e-05
5.793174	8.6072e-05
5.775186	9.58529e-05
5.757198	9.97653e-05
5.739211	0.000111502
5.721223	0.000117371
5.703235	0.000125196
5.685248	0.000131064
5.667260	0.000136933
5.649272	0.000146714
5.631285	0.000150626
5.595309	0.000152582
5.577322	0.000156495
5.559334	0.000158451
5.541346	0.000160407
5.523359	0.000164319
5.505371	0.000168232
5.487383	0.000170188
5.469396	0.000176056
5.451408	0.000181925
5.415433	0.000193662
5.397445	0.000195618
5.379457	0.000201487
5.361470	0.000221049
5.343482	0.000234742
5.325494	0.000238654
5.307507	0.000248435
5.289519	0.000264085
5.271531	0.000267997
5.253544	0.000277778
5.235556	0.000291471
5.217568	0.000305164
5.199581	0.000311033
5.163605	0.00032277
5.145618	0.000342332
5.127630	0.000354069
5.109642	0.000365806
5.091655	0.000373631
5.073667	0.000391236
5.055679	0.000401017
5.037692	0.000408842
5.019704	0.00041471
5.001716	0.000418623
4.983729	0.000428404
4.965741	0.000447966
4.947753	0.00045579
4.929766	0.000473396
4.911778	0.000483177
4.893790	0.000506651
4.875803	0.000510563
4.857815	0.000534038
4.839827	0.000553599
4.821840	0.000584898
4.803852	0.00062989
4.785864	0.000661189
4.767877	0.000688576
4.749889	0.000714006
4.731901	0.000751174
4.713914	0.000776604
4.695926	0.000807903
4.677938	0.000837246
4.659951	0.000874413
4.641963	0.000895931
4.623975	0.000923318
4.605988	0.000931142
4.588000	0.000980047
4.570012	0.00101135
4.552024	0.00104264
4.534037	0.00108959
4.516049	0.00111307
4.498061	0.00114045
4.480074	0.00117175
4.462086	0.00119523
4.444098	0.0012187
4.426111	0.00124609
4.408123	0.00126565
4.390135	0.00129304
4.372148	0.00132433
4.354160	0.00134977
4.336172	0.00137715
4.318185	0.00142801
4.300197	0.00146714
4.282209	0.00151213
4.264222	0.00158842
4.246234	0.00166471
4.228246	0.00178795
4.210259	0.00182707
4.192271	0.00190336
4.174283	0.00196792
4.156296	0.00206182
4.138308	0.00214397
4.120320	0.00220462
4.102333	0.00229656
4.084345	0.0023572
4.066357	0.00239632
4.048370	0.00245501
4.030382	0.00252739
4.012394	0.0025802
3.994407	0.00266041
3.976419	0.002723
3.958431	0.00280125
3.940444	0.00287754
3.922456	0.00291275
3.904468	0.0029597
3.886481	0.00302817
3.868493	0.00307316
3.850505	0.00311815
3.832518	0.0031964
3.814530	0.00323357
3.796542	0.00328834
3.778555	0.00334116
3.760567	0.00337833
3.742579	0.00344484
3.724592	0.00352895
3.706604	0.0035759
3.688616	0.00362676
3.670629	0.0037011
3.652641	0.00375196
3.634653	0.00378717
3.616666	0.00388302
3.598678	0.00395149
3.580690	0.00403169
3.562703	0.00411189
3.544715	0.00420579
3.526727	0.00425469
3.508740	0.00434272
3.490752	0.00440923
3.472764	0.00453052
3.454777	0.00459507
3.436789	0.00465571
3.418801	0.00472418
3.400814	0.00482199
3.382826	0.00493545
3.364838	0.00500978
3.346851	0.00513302
3.328863	0.00521127
3.310875	0.00534038
3.292888	0.0054734
3.274900	0.00559859
3.256912	0.00570814
3.238925	0.00582746
3.220937	0.00590376
3.202949	0.00601526
3.184962	0.00616588
3.166974	0.00627934
3.148986	0.00641628
3.130999	0.00658646
3.113011	0.00672731
3.095023	0.00684859
3.077036	0.00696792
3.059048	0.00711463
3.041060	0.00724374
3.023073	0.00729851
3.005085	0.00742175
2.987097	0.00750196
2.969110	0.00758216
2.951122	0.00769562
2.933134	0.00778756
2.915147	0.0078795
2.897159	0.00797144
2.879171	0.00804577
2.861184	0.00818271
2.843196	0.00830203
2.825208	0.00839397
2.807221	0.00850156
2.789233	0.00861894
2.771245	0.00871674
2.753258	0.00880086
2.735270	0.00889671
2.717282	0.00901604
2.699295	0.00910016
2.681307	0.00921753
2.663319	0.00936033
2.645332	0.00948357
2.627344	0.00961463
2.609356	0.00974178
2.591369	0.00990415
2.573381	0.0100391
2.555393	0.0102034
2.537406	0.0103384
2.519418	0.0104617
2.501430	0.0106162
2.483443	0.0107277
2.465455	0.0108255
2.447467	0.0109527
2.429480	0.0110896
2.411492	0.0112148
2.393504	0.0113595
2.375517	0.0114339
2.357529	0.0115689
2.339541	0.011829
2.321553	0.012052
2.303566	0.0124237
2.285578	0.01277
2.267590	0.0132473
2.249603	0.0136776
2.231615	0.014016
2.213627	0.014329
2.195640	0.0147007
2.177652	0.0150978
2.159664	0.0155634
2.141677	0.0160329
2.123689	0.016518
2.105701	0.0170559
2.087714	0.0175685
2.069726	0.018081
2.051738	0.0186092
2.033751	0.0191588
2.015763	0.0197477
1.997775	0.0202602
1.979788	0.0207668
1.961800	0.0212617
1.943812	0.0217508
1.925825	0.0221049
1.907837	0.022457
1.889849	0.0227602
1.871862	0.0231455
1.853874	0.023394
1.835886	0.0236698
1.817899	0.0238713
1.799911	0.0241295
1.781923	0.0243525
1.763936	0.0246146
1.745948	0.0248748
1.727960	0.0250646
1.709973	0.0252602
1.691985	0.0255184
1.673997	0.0257864
1.656010	0.0260818
1.638022	0.0262852
1.620034	0.0264574
1.602047	0.0267136
1.584059	0.026919
1.566071	0.0272124
1.548084	0.0274335
1.530096	0.0276369
1.512108	0.0278854
1.494121	0.0281553
1.476133	0.0284038
1.458145	0.0286131
1.440158	0.0288361
1.422170	0.0290826
1.404182	0.0293114
1.386195	0.0295246
1.368207	0.0297477
1.350219	0.0300196
1.332232	0.0302582
1.314244	0.0304754
1.296256	0.0307257
1.278269	0.0310192
1.260281	0.0313204
1.242293	0.0315513
1.224306	0.0318642
1.206318	0.032234
1.188330	0.0326174
1.170343	0.0331534
1.152355	0.0335231
1.134367	0.0339769
1.116380	0.0344034
1.098392	0.0346948
1.080404	0.0350254
1.062417	0.0352954
1.044429	0.0356475
1.026441	0.0359409
1.008454	0.0362735
0.990466	0.0366432
0.972478	0.0369679
0.954491	0.0372868
0.936503	0.0376095
0.918515	0.0379714
0.900528	0.0383177
0.882540	0.0386326
0.864552	0.0389906
0.846565	0.0393545
0.828577	0.0396948
0.810589	0.0401115
0.792602	0.0404734
0.774614	0.0408685
0.756626	0.0412344
0.738639	0.0415297
0.720651	0.0418545
0.702663	0.0421596
0.684676	0.0424531
0.666688	0.0428071
0.648700	0.0431221
0.630713	0.043394
0.612725	0.04375
0.594737	0.0441256
0.576750	0.0445892
0.558762	0.0449609
0.540774	0.0455125
0.522787	0.0460583
0.504799	0.0465923
0.486811	0.0471401
0.468824	0.0477347
0.450836	0.0484214
0.432848	0.0490454
0.414861	0.0496577
0.396873	0.0502406
0.378885	0.0509527
0.360898	0.0516236
0.342910	0.0523376
0.324922	0.0530477
0.306935	0.0537539
0.288947	0.0544523
0.270959	0.0552015
0.252972	0.0559742
0.234984	0.0568603
0.216996	0.0578286
0.199009	0.0589221
0.181021	0.0601095
0.163033	0.0613713
0.145046	0.0627915
0.127058	0.0641921
0.109070	0.065761
0.091083	0.0674433
0.073095	0.0733509
0.055107	0.0954636
0.037119	0.105972
0.019132	0.111424
0.001144	0.144061
-0.016844	0.771344
-0.034831	0.7933
-0.052819	0.809812
-0.070807	0.823167
-0.088794	0.834734
-0.106782	0.844838
-0.124770	0.853697
-0.142757	0.861909
-0.160745	0.869233
-0.178733	0.87643
-0.196720	0.882244
-0.214708	0.888292
-0.232696	0.894153
-0.250683	0.89973
-0.268671	0.904785
-0.286659	0.909906
-0.304646	0.914783
-0.322634	0.919016
-0.340622	0.922696
-0.358609	0.926559
-0.376597	0.929677
-0.394585	0.93258
-0.412572	0.935254
-0.430560	0.937756
-0.448548	0.940293
-0.466535	0.942482
-0.484523	0.944486
-0.502511	0.946289
-0.520498	0.947926
-0.538486	0.949456
-0.556474	0.951045
-0.574461	0.952527
-0.592449	0.953869
-0.610437	0.955104
-0.628424	0.95635
-0.646412	0.957631
-0.664400	0.958899
-0.682387	0.959947
-0.700375	0.960998
-0.718363	0.962079
-0.736350	0.963095
-0.754338	0.96404
-0.772326	0.964978
-0.790313	0.965902
-0.808301	0.966811
-0.826289	0.967621
-0.844276	0.968439
-0.862264	0.96929
-0.880252	0.970246
-0.898239	0.97107
-0.916227	0.971888
-0.934215	0.972653
-0.952202	0.973369
-0.970190	0.974085
-0.988178	0.974759
-1.006165	0.975428
-1.024153	0.976064
-1.042141	0.976796
-1.060128	0.977428
-1.078116	0.978103
-1.096104	0.978799
-1.114091	0.979419
-1.132079	0.980068
-1.150067	0.980644
-1.168054	0.981254
-1.186042	0.981851
-1.204030	0.982432
-1.222017	0.98284
-1.240005	0.98329
-1.257993	0.983813
-1.275980	0.984233
-1.293968	0.984683
-1.311956	0.985117
-1.329943	0.985536
-1.347931	0.986004
-1.365919	0.986373
-1.383906	0.986813
-1.401894	0.987167
-1.419882	0.987627
-1.437869	0.987987
-1.455857	0.988349
-1.473845	0.988701
-1.491832	0.988991
-1.509820	0.989302
-1.527808	0.989638
-1.545795	0.989937
-1.563783	0.990201
-1.581771	0.990491
-1.599758	0.990826
-1.617746	0.991119
-1.635734	0.991385
-1.653721	0.991669
-1.671709	0.991897
-1.689697	0.992148
-1.707684	0.992361
-1.725672	0.992602
-1.743660	0.992893
-1.761647	0.993116
-1.779635	0.99332
-1.797623	0.993566
-1.815610	0.993791
-1.833598	0.994028
-1.851586	0.99419
-1.869573	0.994405
-1.887561	0.994679
-1.905549	0.994888
-1.923536	0.995139
-1.941524	0.995401
-1.959512	0.995622
-1.977499	0.995826
-1.995487	0.996084
-2.013475	0.996307
-2.031462	0.996504
-2.049450	0.996643
-2.067438	0.996827
-2.085425	0.996989
-2.103413	0.997164
-2.121401	0.997279
-2.139388	0.997396
-2.157376	0.99752
-2.175364	0.997662
-2.193352	0.997807
-2.211339	0.997909
-2.229327	0.998083
-2.247315	0.998216
-2.265302	0.998312
-2.283290	0.998451
-2.301278	0.99856
-2.319265	0.998638
-2.337253	0.998762
-2.355241	0.998873
-2.373228	0.998938
-2.391216	0.999028
-2.409204	0.99909
-2.427191	0.999161
-2.445179	0.999218
-2.463167	0.999276
-2.481154	0.999308
-2.499142	0.999358
-2.517130	0.999403
-2.535117	0.99946
-2.553105	0.999507
-2.571093	0.99955
-2.589080	0.999579
-2.607068	0.99964
-2.625056	0.999662
-2.643043	0.999679
-2.661031	0.999693
-2.679019	0.999718
-2.697006	0.999736
-2.714994	0.999752
-2.732982	0.999769
-2.750969	0.999777
-2.768957	0.999797
-2.786945	0.99981
-2.804932	0.999818
-2.822920	0.999834
-2.840908	0.999845
-2.858895	0.999859
-2.876883	0.999865
-2.894871	0.999875
-2.912858	0.999877
-2.930846	0.999885
-2.948834	0.999896
-2.966821	0.999898
-2.984809	0.999914
-3.002797	0.999918
-3.020784	0.999926
-3.038772	0.99993
-3.056760	0.999937
-3.092735	0.999945
-3.110723	0.999951
-3.128710	0.999953
-3.164686	0.999959
-3.182673	0.999961
-3.200661	0.999967
-3.218649	0.999969
-3.272612	0.999971
-3.380538	0.999973
-3.416513	0.999978
-3.452488	0.999982
-3.470476	0.999986
-3.686328	0.99999
-3.704316	0.999992
-3.794254	0.999994
-3.812242	0.999996
-3.902180	0.999998
-4.064069	1
&
25.201869	1.50191e-24
25.183881	1.56774e-24
25.165894	1.63646e-24
25.147906	1.70818e-24
25.129918	1.78305e-24
25.111931	1.8612e-24
25.093943	1.94278e-24
25.075955	2.02793e-24
25.057968	2.11681e-24
25.039980	2.20959e-24
25.021992	2.30643e-24
25.004005	2.40752e-24
24.986017	2.51303e-24
24.968029	2.62317e-24
24.950042	2.73814e-24
24.932054	2.85814e-24
24.914066	2.9834e-24
24.896079	3.11415e-24
24.878091	3.25063e-24
24.860103	3.39309e-24
24.842116	3.5418e-24
24.824128	3.69702e-24
24.806140	3.85904e-24
24.788153	4.02816e-24
24.770165	4.20469e-24
24.752177	4.38895e-24
24.734190	4.58129e-24
24.716202	4.78206e-24
24.698214	4.99162e-24
24.680226	5.21036e-24
24.662239	5.43869e-24
24.644251	5.67703e-24
24.626263	5.9258e-24
24.608276	6.18548e-24
24.590288	6.45653e-24
24.572300	6.73946e-24
24.554313	7.03479e-24
24.536325	7.34305e-24
24.518337	7.66482e-24
24.500350	8.00069e-24
24.482362	8.35127e-24
24.464374	8.71722e-24
24.446387	9.09919e-24
24.428399	9.4979e-24
24.410411	9.91408e-24
24.392424	1.03485e-23
24.374436	1.08019e-23
24.356448	1.12752e-23
24.338461	1.17693e-23
24.320473	1.2285e-23
24.302485	1.28232e-23
24.284498	1.33851e-23
24.266510	1.39716e-23
24.248522	1.45837e-23
24.230535	1.52227e-23
24.212547	1.58897e-23
24.194559	1.65859e-23
24.176572	1.73126e-23
24.158584	1.80711e-23
24.140596	1.88628e-23
24.122609	1.96893e-23
24.104621	2.05519e-23
24.086633	2.14523e-23
24.068646	2.23922e-23
24.050658	2.33732e-23
24.032670	2.43972e-23
24.014683	2.54661e-23
23.996695	2.65818e-23
23.978707	2.77463e-23
23.960720	2.89619e-23
23.942732	3.02307e-23
23.924744	3.15551e-23
23.906757	3.29374e-23
23.888769	3.43804e-23
23.870781	3.58865e-23
23.852794	3.74586e-23
23.834806	3.90996e-23
23.816818	4.08124e-23
23.798831	4.26003e-23
23.780843	4.44665e-23
23.762855	4.64144e-23
23.744868	4.84476e-23
23.726880	5.05698e-23
23.708892	5.27851e-23
23.690905	5.50973e-23
23.672917	5.75108e-23
23.654929	6.003e-23
23.636942	6.26595e-23
23.618954	6.54042e-23
23.600966	6.82691e-23
23.582979	7.12595e-23
23.564991	7.43808e-23
23.547003	7.76389e-23
23.529016	8.10396e-23
23.511028	8.45892e-23
23.493040	8.82943e-23
23.475053	9.21616e-23
23.457065	9.61983e-23
23.439077	1.00412e-22
23.421090	1.0481e-22
23.403102	1.094e-22
23.385114	1.14192e-22
23.367127	1.19193e-22
23.349139	1.24414e-22
23.331151	1.29863e-22
23.313164	1.35551e-22
23.295176	1.41487e-22
23.277188	1.47684e-22
23.259201	1.54152e-22
23.241213	1.60903e-22
23.223225	1.6795e-22
23.205238	1.75306e-22
23.187250	1.82983e-22
23.169262	1.90997e-22
23.151275	1.99361e-22
23.133287	2.08092e-22
23.115299	2.17205e-22
23.097312	2.26717e-22
23.079324	2.36646e-22
23.061336	2.47009e-22
23.043349	2.57826e-22
23.025361	2.69117e-22
23.007373	2.80902e-22
22.989386	2.93203e-22
22.971398	3.06042e-22
22.953410	3.19444e-22
22.935423	3.33433e-22
22.917435	3.48033e-22
22.899447	3.63273e-22
22.881460	3.79181e-22
22.863472	3.95784e-22
22.845484	4.13115e-22
22.827497	4.31204e-22
22.809509	4.50086e-22
22.791521	4.69794e-22
22.773534	4.90364e-22
22.755546	5.11835e-22
22.737558	5.34246e-22
22.719571	5.57639e-22
22.701583	5.82055e-22
22.683595	6.0754e-22
22.665608	6.34141e-22
22.647620	6.61906e-22
22.629632	6.90886e-22
22.611645	7.21135e-22
22.593657	7.52709e-22
22.575669	7.85664e-22
22.557682	8.20062e-22
22.539694	8.55966e-22
22.521706	8.93441e-22
22.503719	9.32557e-22
22.485731	9.73384e-22
22.467743	1.016e-21
22.449755	1.06048e-21
22.431768	1.10691e-21
22.413780	1.15537e-21
22.395792	1.20595e-21
22.377805	1.25874e-21
22.359817	1.31384e-21
22.341829	1.37136e-21
22.323842	1.43139e-21
22.305854	1.49406e-21
22.287866	1.55946e-21
22.269879	1.62773e-21
22.251891	1.69898e-21
22.233903	1.77335e-21
22.215916	1.85098e-21
22.197928	1.93201e-21
22.179940	2.01658e-21
22.161953	2.10485e-21
22.143965	2.19699e-21
22.125977	2.29315e-21
22.107990	2.39353e-21
22.090002	2.4983e-21
22.072014	2.60765e-21
22.054027	2.72179e-21
22.036039	2.84093e-21
22.018051	2.96527e-21
22.000064	3.09506e-21
21.982076	3.23053e-21
21.964088	3.37193e-21
21.946101	3.51951e-21
21.928113	3.67356e-21
21.910125	3.83434e-21
21.892138	4.00216e-21
21.874150	4.17732e-21
21.856162	4.36015e-21
21.838175	4.55097e-21
21.820187	4.75015e-21
21.802199	4.95804e-21
21.784212	5.17503e-21
21.766224	5.40151e-21
21.748236	5.6379e-21
21.730249	5.88463e-21
21.712261	6.14216e-21
21.694273	6.41096e-21
21.676286	6.69152e-21
21.658298	6.98435e-21
21.640310	7.29e-21
21.622323	7.60901e-21
21.604335	7.94199e-21
21.586347	8.28953e-21
21.568360	8.65228e-21
21.550372	9.03089e-21
21.532384	9.42608e-21
21.514397	9.83855e-21
21.496409	1.02691e-20
21.478421	1.07184e-20
21.460434	1.11874e-20
21.442446	1.16769e-20
21.424458	1.21879e-20
21.406471	1.27212e-20
21.388483	1.32778e-20
21.370495	1.38588e-20
21.352508	1.44651e-20
21.334520	1.5098e-20
21.316532	1.57586e-20
21.298545	1.64481e-20
21.280557	1.71678e-20
21.262569	1.79189e-20
21.244582	1.87029e-20
21.226594	1.95212e-20
21.208606	2.03752e-20
21.190619	2.12667e-20
21.172631	2.21971e-20
21.154643	2.31682e-20
21.136656	2.41818e-20
21.118668	2.52397e-20
21.100680	2.63439e-20
21.082693	2.74964e-20
21.064705	2.86993e-20
21.046717	2.99548e-20
21.028730	3.12652e-20
21.010742	3.26329e-20
20.992754	3.40605e-20
20.974767	3.55504e-20
20.956779	3.71056e-20
20.938791	3.87287e-20
20.920804	4.04228e-20
20.902816	4.21911e-20
20.884828	4.40366e-20
20.866841	4.59629e-20
20.848853	4.79734e-20
20.830865	5.00718e-20
20.812878	5.2262e-20
20.794890	5.45479e-20
20.776902	5.69339e-20
20.758915	5.94241e-20
20.740927	6.20233e-20
20.722939	6.47361e-20
20.704952	6.75675e-20
20.686964	7.05227e-20
20.668976	7.36072e-20
20.650989	7.68265e-20
20.633001	8.01866e-20
20.615013	8.36936e-20
20.597026	8.73539e-20
20.579038	9.11743e-20
20.561050	9.51618e-20
20.543063	9.93235e-20
20.525075	1.03667e-19
20.507087	1.08201e-19
20.489100	1.12933e-19
20.471112	1.17872e-19
20.453124	1.23026e-19
20.435137	1.28406e-19
20.417149	1.34021e-19
20.399161	1.39882e-19
20.381174	1.45999e-19
20.363186	1.52383e-19
20.345198	1.59047e-19
20.327211	1.66002e-19
20.309223	1.7326e-19
20.291235	1.80837e-19
20.273248	1.88744e-19
20.255260	1.96997e-19
20.237272	2.05611e-19
20.219284	2.14601e-19
20.201297	2.23984e-19
20.183309	2.33778e-19
20.165321	2.43999e-19
20.147334	2.54667e-19
20.129346	2.65802e-19
20.111358	2.77423e-19
20.093371	2.89553e-19
20.075383	3.02212e-19
20.057395	3.15425e-19
20.039408	3.29215e-19
20.021420	3.43608e-19
20.003432	3.5863e-19
19.985445	3.74309e-19
19.967457	3.90672e-19
19.949469	4.07751e-19
19.931482	4.25577e-19
19.913494	4.44181e-19
19.895506	4.63599e-19
19.877519	4.83865e-19
19.859531	5.05017e-19
19.841543	5.27093e-19
19.823556	5.50134e-19
19.805568	5.74182e-19
19.787580	5.99281e-19
19.769593	6.25477e-19
19.751605	6.52817e-19
19.733617	6.81352e-19
19.715630	7.11134e-19
19.697642	7.42217e-19
19.679654	7.74659e-19
19.661667	8.08518e-19
19.643679	8.43857e-19
19.625691	8.80739e-19
19.607704	9.19234e-19
19.589716	9.5941e-19
19.571728	1.00134e-18
19.553741	1.04511e-18
19.535753	1.09078e-18
19.517765	1.13845e-18
19.499778	1.18821e-18
19.481790	1.24014e-18
19.463802	1.29433e-18
19.445815	1.3509e-18
19.427827	1.40993e-18
19.409839	1.47155e-18
19.391852	1.53586e-18
19.373864	1.60297e-18
19.355876	1.67302e-18
19.337889	1.74613e-18
19.319901	1.82243e-18
19.301913	1.90207e-18
19.283926	1.98518e-18
19.265938	2.07193e-18
19.247950	2.16246e-18
19.229963	2.25695e-18
19.211975	2.35556e-18
19.193987	2.45849e-18
19.176000	2.56591e-18
19.158012	2.67802e-18
19.140024	2.79503e-18
19.122037	2.91715e-18
19.104049	3.0446e-18
19.086061	3.17762e-18
19.068074	3.31645e-18
19.050086	3.46134e-18
19.032098	3.61256e-18
19.014111	3.77039e-18
18.996123	3.93511e-18
18.978135	4.10702e-18
18.960148	4.28644e-18
18.942160	4.4737e-18
18.924172	4.66913e-18
18.906185	4.8731e-18
18.888197	5.08597e-18
18.870209	5.30815e-18
18.852222	5.54002e-18
18.834234	5.78202e-18
18.816246	6.03459e-18
18.798259	6.29818e-18
18.780271	6.57329e-18
18.762283	6.86041e-18
18.744296	7.16006e-18
18.726308	7.4728e-18
18.708320	7.7992e-18
18.690333	8.13984e-18
18.672345	8.49536e-18
18.654357	8.86641e-18
18.636370	9.25365e-18
18.618382	9.6578e-18
18.600394	1.00796e-17
18.582407	1.05198e-17
18.564419	1.09792e-17
18.546431	1.14587e-17
18.528444	1.19591e-17
18.510456	1.24814e-17
18.492468	1.30265e-17
18.474481	1.35953e-17
18.456493	1.4189e-17
18.438505	1.48086e-17
18.420518	1.54553e-17
18.402530	1.61302e-17
18.384542	1.68345e-17
18.366555	1.75696e-17
18.348567	1.83368e-17
18.330579	1.91375e-17
18.312592	1.99731e-17
18.294604	2.08452e-17
18.276616	2.17553e-17
18.258629	2.27052e-17
18.240641	2.36965e-17
18.222653	2.47311e-17
18.204666	2.58109e-17
18.186678	2.69377e-17
18.168690	2.81138e-17
18.150703	2.93412e-17
18.132715	3.06221e-17
18.114727	3.1959e-17
18.096740	3.33542e-17
18.078752	3.48103e-17
18.060764	3.63299e-17
18.042777	3.79158e-17
18.024789	3.9571e-17
18.006801	4.12983e-17
17.988813	4.31011e-17
17.970826	4.49825e-17
17.952838	4.6946e-17
17.934850	4.89952e-17
17.916863	5.11337e-17
17.898875	5.33656e-17
17.880887	5.56949e-17
17.862900	5.81258e-17
17.844912	6.06628e-17
17.826924	6.33104e-17
17.808937	6.60736e-17
17.790949	6.89573e-17
17.772961	7.19668e-17
17.754974	7.51077e-17
17.736986	7.83855e-17
17.718998	8.18063e-17
17.701011	8.53764e-17
17.683023	8.91022e-17
17.665035	9.29905e-17
17.647048	9.70485e-17
17.629060	1.01283e-16
17.611072	1.05703e-16
17.593085	1.10316e-16
17.575097	1.15129e-16
17.557109	1.20153e-16
17.539122	1.25396e-16
17.521134	1.30867e-16
17.503146	1.36577e-16
17.485159	1.42536e-16
17.467171	1.48755e-16
17.449183	1.55245e-16
17.431196	1.62019e-16
17.413208	1.69087e-16
17.395220	1.76464e-16
17.377233	1.84163e-16
17.359245	1.92197e-16
17.341257	2.00582e-16
17.323270	2.09332e-16
17.305282	2.18464e-16
17.287294	2.27995e-16
17.269307	2.3794e-16
17.251319	2.4832e-16
17.233331	2.59152e-16
17.215344	2.70456e-16
17.197356	2.82253e-16
17.179368	2.94565e-16
17.161381	3.07413e-16
17.143393	3.20822e-16
17.125405	3.34815e-16
17.107418	3.49418e-16
17.089430	3.64658e-16
17.071442	3.80562e-16
17.053455	3.9716e-16
17.035467	4.14481e-16
17.017479	4.32557e-16
16.999492	4.51421e-16
16.981504	4.71108e-16
16.963516	4.91652e-16
16.945529	5.13093e-16
16.927541	5.35467e-16
16.909553	5.58817e-16
16.891566	5.83185e-16
16.873578	6.08615e-16
16.855590	6.35154e-16
16.837603	6.62849e-16
16.819615	6.91751e-16
16.801627	7.21912e-16
16.783640	7.53389e-16
16.765652	7.86237e-16
16.747664	8.20516e-16
16.729677	8.5629e-16
16.711689	8.93622e-16
16.693701	9.32581e-16
16.675714	9.73238e-16
16.657726	1.01567e-15
16.639738	1.05994e-15
16.621751	1.10615e-15
16.603763	1.15437e-15
16.585775	1.20469e-15
16.567788	1.25721e-15
16.549800	1.31201e-15
16.531812	1.3692e-15
16.513825	1.42888e-15
16.495837	1.49116e-15
16.477849	1.55616e-15
16.459862	1.62398e-15
16.441874	1.69476e-15
16.423886	1.76863e-15
16.405899	1.84571e-15
16.387911	1.92615e-15
16.369923	2.0101e-15
16.351936	2.0977e-15
16.333948	2.18911e-15
16.315960	2.28451e-15
16.297973	2.38407e-15
16.279985	2.48796e-15
16.261997	2.59637e-15
16.244010	2.70951e-15
16.226022	2.82758e-15
16.208034	2.95078e-15
16.190047	3.07936e-15
16.172059	3.21353e-15
16.154071	3.35354e-15
16.136084	3.49966e-15
16.118096	3.65213e-15
16.100108	3.81125e-15
16.082121	3.97729e-15
16.064133	4.15057e-15
16.046145	4.33139e-15
16.028158	4.52008e-15
16.010170	4.71699e-15
15.992182	4.92247e-15
15.974195	5.1369e-15
15.956207	5.36067e-15
15.938219	5.59418e-15
15.920232	5.83785e-15
15.902244	6.09213e-15
15.884256	6.35748e-15
15.866269	6.63439e-15
15.848281	6.92335e-15
15.830293	7.22488e-15
15.812306	7.53955e-15
15.794318	7.86791e-15
15.776330	8.21056e-15
15.758342	8.56813e-15
15.740355	8.94126e-15
15.722367	9.33063e-15
15.704379	9.73695e-15
15.686392	1.0161e-14
15.668404	1.06034e-14
15.650416	1.10651e-14
15.632429	1.15469e-14
15.614441	1.20497e-14
15.596453	1.25744e-14
15.578466	1.31218e-14
15.560478	1.36931e-14
15.542490	1.42893e-14
15.524503	1.49114e-14
15.506515	1.55606e-14
15.488527	1.6238e-14
15.470540	1.69449e-14
15.452552	1.76826e-14
15.434564	1.84523e-14
15.416577	1.92556e-14
15.398589	2.00938e-14
15.380601	2.09684e-14
15.362614	2.18811e-14
15.344626	2.28335e-14
15.326638	2.38273e-14
15.308651	2.48644e-14
15.290663	2.59466e-14
15.272675	2.70758e-14
15.254688	2.82542e-14
15.236700	2.94838e-14
15.218712	3.07669e-14
15.200725	3.21058e-14
15.182737	3.35029e-14
15.164749	3.49608e-14
15.146762	3.64821e-14
15.128774	3.80696e-14
15.110786	3.97261e-14
15.092799	4.14546e-14
15.074811	4.32583e-14
15.056823	4.51404e-14
15.038836	4.71043e-14
15.020848	4.91537e-14
15.002860	5.12921e-14
14.984873	5.35236e-14
14.966885	5.5852e-14
14.948897	5.82817e-14
14.930910	6.0817e-14
14.912922	6.34625e-14
14.894934	6.6223e-14
14.876947	6.91036e-14
14.858959	7.21093e-14
14.840971	7.52457e-14
14.822984	7.85184e-14
14.804996	8.19334e-14
14.787008	8.54968e-14
14.769021	8.92151e-14
14.751033	9.3095e-14
14.733045	9.71435e-14
14.715058	1.01368e-13
14.697070	1.05776e-13
14.679082	1.10376e-13
14.661095	1.15175e-13
14.643107	1.20183e-13
14.625119	1.25409e-13
14.607132	1.30862e-13
14.589144	1.36551e-13
14.571156	1.42488e-13
14.553169	1.48683e-13
14.535181	1.55147e-13
14.517193	1.61892e-13
14.499206	1.68929e-13
14.481218	1.76273e-13
14.463230	1.83935e-13
14.445243	1.91931e-13
14.427255	2.00273e-13
14.409267	2.08979e-13
14.391280	2.18062e-13
14.373292	2.27539e-13
14.355304	2.37429e-13
14.337317	2.47748e-13
14.319329	2.58515e-13
14.301341	2.69749e-13
14.283354	2.81472e-13
14.265366	2.93703e-13
14.247378	3.06466e-13
14.229391	3.19783e-13
14.211403	3.33678e-13
14.193415	3.48176e-13
14.175428	3.63304e-13
14.157440	3.79089e-13
14.139452	3.95559e-13
14.121465	4.12744e-13
14.103477	4.30675e-13
14.085489	4.49384e-13
14.067502	4.68906e-13
14.049514	4.89275e-13
14.031526	5.10528e-13
14.013539	5.32704e-13
13.995551	5.55842e-13
13.977563	5.79984e-13
13.959576	6.05175e-13
13.941588	6.31458e-13
13.923600	6.58882e-13
13.905613	6.87496e-13
13.887625	7.17352e-13
13.869637	7.48504e-13
13.851650	7.81007e-13
13.833662	8.1492e-13
13.815674	8.50305e-13
13.797687	8.87225e-13
13.779699	9.25747e-13
13.761711	9.6594e-13
13.743724	1.00788e-12
13.725736	1.05163e-12
13.707748	1.09729e-12
13.689761	1.14492e-12
13.671773	1.19462e-12
13.653785	1.24648e-12
13.635798	1.30058e-12
13.617810	1.35704e-12
13.599822	1.41594e-12
13.581835	1.47739e-12
13.563847	1.54151e-12
13.545859	1.60841e-12
13.527872	1.67821e-12
13.509884	1.75104e-12
13.491896	1.82703e-12
13.473908	1.90631e-12
13.455921	1.98902e-12
13.437933	2.07533e-12
13.419945	2.16537e-12
13.401958	2.25932e-12
13.383970	2.35734e-12
13.365982	2.45961e-12
13.347995	2.56631e-12
13.330007	2.67764e-12
13.312019	2.79379e-12
13.294032	2.91498e-12
13.276044	3.04142e-12
13.258056	3.17334e-12
13.240069	3.31097e-12
13.222081	3.45457e-12
13.204093	3.60439e-12
13.186106	3.76071e-12
13.168118	3.92379e-12
13.150130	4.09394e-12
13.132143	4.27147e-12
13.114155	4.45668e-12
13.096167	4.64992e-12
13.078180	4.85153e-12
13.060192	5.06187e-12
13.042204	5.28132e-12
13.024217	5.51028e-12
13.006229	5.74915e-12
12.988241	5.99837e-12
12.970254	6.25838e-12
12.952266	6.52965e-12
12.934278	6.81267e-12
12.916291	7.10794e-12
12.898303	7.416e-12
12.880315	7.7374e-12
12.862328	8.07271e-12
12.844340	8.42254e-12
12.826352	8.78751e-12
12.808365	9.16829e-12
12.790377	9.56554e-12
12.772389	9.97999e-12
12.754402	1.04124e-11
12.736414	1.08635e-11
12.718426	1.13341e-11
12.700439	1.18251e-11
12.682451	1.23374e-11
12.664463	1.28718e-11
12.646476	1.34293e-11
12.628488	1.4011e-11
12.610500	1.46178e-11
12.592513	1.52509e-11
12.574525	1.59113e-11
12.556537	1.66004e-11
12.538550	1.73192e-11
12.520562	1.80692e-11
12.502574	1.88515e-11
12.484587	1.96678e-11
12.466599	2.05193e-11
12.448611	2.14076e-11
12.430624	2.23344e-11
12.412636	2.33012e-11
12.394648	2.43099e-11
12.376661	2.53622e-11
12.358673	2.64599e-11
12.340685	2.76051e-11
12.322698	2.87999e-11
12.304710	3.00463e-11
12.286722	3.13465e-11
12.268735	3.2703e-11
12.250747	3.41181e-11
12.232759	3.55943e-11
12.214772	3.71344e-11
12.196784	3.8741e-11
12.178796	4.04171e-11
12.160809	4.21655e-11
12.142821	4.39895e-11
12.124833	4.58924e-11
12.106846	4.78774e-11
12.088858	4.99482e-11
12.070870	5.21085e-11
12.052883	5.4362e-11
12.034895	5.6713e-11
12.016907	5.91654e-11
11.998920	6.17238e-11
11.980932	6.43927e-11
11.962944	6.71768e-11
11.944957	7.00811e-11
11.926969	7.31109e-11
11.908981	7.62715e-11
11.890994	7.95685e-11
11.873006	8.30079e-11
11.855018	8.65958e-11
11.837031	9.03385e-11
11.819043	9.42428e-11
11.801055	9.83156e-11
11.783068	1.02564e-10
11.765080	1.06996e-10
11.747092	1.11619e-10
11.729105	1.16442e-10
11.711117	1.21473e-10
11.693129	1.26721e-10
11.675142	1.32195e-10
11.657154	1.37905e-10
11.639166	1.43862e-10
11.621179	1.50076e-10
11.603191	1.56558e-10
11.585203	1.63319e-10
11.567216	1.70372e-10
11.549228	1.77729e-10
11.531240	1.85403e-10
11.513253	1.93408e-10
11.495265	2.01759e-10
11.477277	2.10469e-10
11.459290	2.19555e-10
11.441302	2.29032e-10
11.423314	2.38918e-10
11.405327	2.4923e-10
11.387339	2.59987e-10
11.369351	2.71207e-10
11.351364	2.82911e-10
11.333376	2.95119e-10
11.315388	3.07853e-10
11.297401	3.21135e-10
11.279413	3.3499e-10
11.261425	3.49442e-10
11.243437	3.64516e-10
11.225450	3.80239e-10
11.207462	3.9664e-10
11.189474	4.13747e-10
11.171487	4.3159e-10
11.153499	4.50202e-10
11.135511	4.69615e-10
11.117524	4.89864e-10
11.099536	5.10985e-10
11.081548	5.33015e-10
11.063561	5.55993e-10
11.045573	5.7996e-10
11.027585	6.04958e-10
11.009598	6.31032e-10
10.991610	6.58228e-10
10.973622	6.86595e-10
10.955635	7.16181e-10
10.937647	7.47041e-10
10.919659	7.79228e-10
10.901672	8.12799e-10
10.883684	8.47815e-10
10.865696	8.84336e-10
10.847709	9.22427e-10
10.829721	9.62157e-10
10.811733	1.00359e-09
10.793746	1.04681e-09
10.775758	1.09189e-09
10.757770	1.13891e-09
10.739783	1.18794e-09
10.721795	1.23908e-09
10.703807	1.29242e-09
10.685820	1.34806e-09
10.667832	1.40608e-09
10.649844	1.4666e-09
10.631857	1.52971e-09
10.613869	1.59554e-09
10.595881	1.66419e-09
10.577894	1.73579e-09
10.559906	1.81047e-09
10.541918	1.88836e-09
10.523931	1.96958e-09
10.505943	2.0543e-09
10.487955	2.14265e-09
10.469968	2.23479e-09
10.451980	2.33089e-09
10.433992	2.43112e-09
10.416005	2.53564e-09
10.398017	2.64465e-09
10.380029	2.75834e-09
10.362042	2.8769e-09
10.344054	3.00055e-09
10.326066	3.1295e-09
10.308079	3.26398e-09
10.290091	3.40423e-09
10.272103	3.55049e-09
10.254116	3.70303e-09
10.236128	3.8621e-09
10.218140	4.02799e-09
10.200153	4.20099e-09
10.182165	4.38141e-09
10.164177	4.56956e-09
10.146190	4.76576e-09
10.128202	4.97038e-09
10.110214	5.18376e-09
10.092227	5.40628e-09
10.074239	5.63833e-09
10.056251	5.88032e-09
10.038264	6.13267e-09
10.020276	6.39583e-09
10.002288	6.67025e-09
9.984301	6.95641e-09
9.966313	7.25483e-09
9.948325	7.56602e-09
9.930338	7.89052e-09
9.912350	8.22891e-09
9.894362	8.58177e-09
9.876375	8.94973e-09
9.858387	9.33343e-09
9.840399	9.73354e-09
9.822412	1.01508e-08
9.804424	1.05858e-08
9.786436	1.10395e-08
9.768449	1.15125e-08
9.750461	1.20058e-08
9.732473	1.25201e-08
9.714486	1.30564e-08
9.696498	1.36157e-08
9.678510	1.41988e-08
9.660523	1.48068e-08
9.642535	1.54408e-08
9.624547	1.61019e-08
9.606560	1.67912e-08
9.588572	1.751e-08
9.570584	1.82594e-08
9.552597	1.90408e-08
9.534609	1.98555e-08
9.516621	2.0705e-08
9.498634	2.15908e-08
9.480646	2.25143e-08
9.462658	2.34772e-08
9.444671	2.44812e-08
9.426683	2.5528e-08
9.408695	2.66195e-08
9.390708	2.77574e-08
9.372720	2.89439e-08
9.354732	3.01809e-08
9.336745	3.14706e-08
9.318757	3.28153e-08
9.300769	3.42173e-08
9.282782	3.56789e-08
9.264794	3.72028e-08
9.246806	3.87916e-08
9.228819	4.0448e-08
9.210831	4.2175e-08
9.192843	4.39754e-08
9.174856	4.58524e-08
9.156868	4.78093e-08
9.138880	4.98495e-08
9.120893	5.19764e-08
9.102905	5.41937e-08
9.084917	5.65053e-08
9.066930	5.89152e-08
9.048942	6.14275e-08
9.030954	6.40466e-08
9.012966	6.67769e-08
8.994979	6.96233e-08
8.976991	7.25905e-08
8.959003	7.56837e-08
8.941016	7.89083e-08
8.923028	8.22698e-08
8.905040	8.57739e-08
8.887053	8.94267e-08
8.869065	9.32345e-08
8.851077	9.72038e-08
8.833090	1.01342e-07
8.815102	1.05655e-07
8.797114	1.10151e-07
8.779127	1.14837e-07
8.761139	1.19722e-07
8.743151	1.24815e-07
8.725164	1.30122e-07
8.707176	1.35655e-07
8.689188	1.41422e-07
8.671201	1.47433e-07
8.653213	1.53699e-07
8.635225	1.6023e-07
8.617238	1.67037e-07
8.599250	1.74132e-07
8.581262	1.81527e-07
8.563275	1.89235e-07
8.545287	1.97268e-07
8.527299	2.05642e-07
8.509312	2.14369e-07
8.491324	2.23464e-07
8.473336	2.32944e-07
8.455349	2.42824e-07
8.437361	2.53122e-07
8.419373	2.63854e-07
8.401386	2.75039e-07
8.383398	2.86695e-07
8.365410	2.98844e-07
8.347423	3.11504e-07
8.329435	3.24699e-07
8.311447	3.38449e-07
8.293460	3.52779e-07
8.275472	3.67713e-07
8.257484	3.83275e-07
8.239497	3.99493e-07
8.221509	4.16393e-07
8.203521	4.34005e-07
8.185534	4.52357e-07
8.167546	4.71482e-07
8.149558	4.9141e-07
8.131571	5.12176e-07
8.113583	5.33815e-07
8.095595	5.56363e-07
8.077608	5.79858e-07
8.059620	6.0434e-07
8.041632	6.29849e-07
8.023645	6.56429e-07
8.005657	6.84124e-07
7.987669	7.1298e-07
7.969682	7.43046e-07
7.951694	7.74372e-07
7.933706	8.0701e-07
7.915719	8.41016e-07
7.897731	8.76446e-07
7.879743	9.13358e-07
7.861756	9.51816e-07
7.843768	9.91882e-07
7.825780	1.03362e-06
7.807793	1.07711e-06
7.789805	1.12241e-06
7.771817	1.16961e-06
7.753830	1.21878e-06
7.735842	1.26999e-06
7.717854	1.32335e-06
7.699867	1.37893e-06
7.681879	1.43683e-06
7.663891	1.49715e-06
7.645904	1.55997e-06
7.627916	1.62541e-06
7.609928	1.69358e-06
7.591941	1.76459e-06
7.573953	1.83854e-06
7.555965	1.91558e-06
7.537978	1.99581e-06
7.519990	2.07938e-06
7.502002	2.16642e-06
7.484015	2.25707e-06
7.466027	2.35148e-06
7.448039	2.44981e-06
7.430052	2.55222e-06
7.412064	2.65887e-06
7.394076	2.76993e-06
7.376089	2.8856e-06
7.358101	3.00605e-06
7.340113	3.13148e-06
7.322126	3.26209e-06
7.304138	3.39811e-06
7.286150	3.53973e-06
7.268163	3.68721e-06
7.250175	3.84077e-06
7.232187	4.00066e-06
7.214200	4.16713e-06
7.196212	4.34047e-06
7.178224	4.52094e-06
7.160237	4.70883e-06
7.142249	4.90445e-06
7.124261	5.1081e-06
7.106274	5.32012e-06
7.088286	5.54084e-06
7.070298	5.77062e-06
7.052311	6.00981e-06
7.034323	6.2588e-06
7.016335	6.51798e-06
6.998348	6.78777e-06
6.980360	7.06858e-06
6.962372	7.36087e-06
6.944385	7.66509e-06
6.926397	7.98172e-06
6.908409	8.31126e-06
6.890422	8.65422e-06
6.872434	9.01114e-06
6.854446	9.38259e-06
6.836459	9.76912e-06
6.818471	1.01714e-05
6.800483	1.05899e-05
6.782495	1.10254e-05
6.764508	1.14786e-05
6.746520	1.19501e-05
6.728532	1.24407e-05
6.710545	1.29511e-05
6.692557	1.34821e-05
6.674569	1.40345e-05
6.656582	1.46092e-05
6.638594	1.5207e-05
6.620606	1.58289e-05
6.602619	1.64757e-05
6.584631	1.71485e-05
6.566643	1.78483e-05
6.548656	1.8576e-05
6.530668	1.93329e-05
6.512680	2.01201e-05
6.494693	2.09386e-05
6.476705	2.17898e-05
6.458717	2.26748e-05
6.440730	2.35951e-05
6.422742	2.45519e-05
6.404754	2.55466e-05
6.386767	2.65808e-05
6.368779	2.76559e-05
6.350791	2.87734e-05
6.332804	2.9935e-05
6.314816	3.11423e-05
6.296828	3.23971e-05
6.278841	3.37012e-05
6.260853	3.50564e-05
6.242865	3.64647e-05
6.224878	3.7928e-05
6.206890	3.94483e-05
6.188902	4.10278e-05
6.170915	4.26687e-05
6.152927	4.43733e-05
6.134939	4.61438e-05
6.116952	4.79828e-05
6.098964	4.98926e-05
6.080976	5.1876e-05
6.062989	5.39354e-05
6.045001	5.60738e-05
6.027013	5.82938e-05
6.009026	6.05985e-05
5.991038	6.29907e-05
5.973050	6.54737e-05
5.955063	6.80507e-05
5.937075	7.07247e-05
5.919087	7.34994e-05
5.901100	7.63781e-05
5.883112	7.93644e-05
5.865124	8.24619e-05
5.847137	8.56745e-05
5.829149	8.90059e-05
5.811161	9.24601e-05
5.793174	9.60412e-05
5.775186	9.97532e-05
5.757198	0.000103601
5.739211	0.000107587
5.721223	0.000111718
5.703235	0.000115997
5.685248	0.00012043
5.667260	0.00012502
5.649272	0.000129772
5.631285	0.000134691
5.613297	0.000139783
5.595309	0.000145051
5.577322	0.000150501
5.559334	0.000156138
5.541346	0.000161966
5.523359	0.000167991
5.505371	0.000174218
5.487383	0.00018065
5.469396	0.000187294
5.451408	0.000194153
5.433420	0.000201233
5.415433	0.000208537
5.397445	0.000216069
5.379457	0.000223834
5.361470	0.000231835
5.343482	0.000240076
5.325494	0.000248557
5.307507	0.000257283
5.289519	0.000266254
5.271531	0.00027547
5.253544	0.000284933
5.235556	0.000294639
5.217568	0.000304588
5.199581	0.000314775
5.181593	0.000325193
5.163605	0.000335837
5.145618	0.000346695
5.127630	0.000357754
5.109642	0.000368999
5.091655	0.00038041
5.073667	0.00039196
5.055679	0.000403618
5.037692	0.000415347
5.019704	0.000427096
5.001716	0.000438806
4.983729	0.000450399
4.965741	0.000461772
4.947753	0.000472792
4.929766	0.000483267
4.911778	0.000492909
4.893790	0.000501208
&
```
