## Supplementary material for "All-at-once RNA folding with 3D motif prediction framed by evolutionary information": RF00213_snoR38.cacofold.cov

```
#
# Method Target_E-val [cov_min,cov_max] [FP | TP True Found | Sen PPV F] 
# GTp    0.05           [-8.69,24.31]    [0 | 4 6 4 | 66.67 100.00 80.00] 
#
# in_CaCoFold in_given  left_pos      right_pos  score            E-value       pvalue       substitutions    power
#------------------------------------------------------------------------------------------------------------------------
*	*	         2	       113	10.18926	0.0457783	0.00653975	15		0.47
*	*	         4	       111	14.66046	0.00407615	0.000582307	8		0.24
*	*	         5	       110	15.92284	0.0017601	0.000251442	7		0.20
*	*	         6	       109	24.31321	2.44815e-06	3.49735e-07	7		0.20
```
