## Supplementary material for "All-at-once RNA folding with 3D motif prediction framed by evolutionary information": RF00213_snoR38.cacofold.helixcov

```
# RMs = 1 L = 114

# RM_HELIX NESTED 1-6 109-114, nbp = 6 nbp_cov = 4
# pvals: 0.0166629,0.00653975,0.0074692,0.000582307,0.000251442,3.49735e-07
# aggregated NONE
NESTED  <<<<<<___________________________________________________________________________________>>>>>>
        :<-<<<___________________________________________________________________________________>>>->:
```
