## Supplementary material for "All-at-once RNA folding with 3D motif prediction framed by evolutionary information": RF00213_snoR38.cacofold.power

```
# Power analysis of CaCoFold structure 
#
# Powertype = SINGLE SUBSTITUTIONS
# covary  left_pos      right_pos    substitutions      power
#----------------------------------------------------------------
          1		114		19		0.57
     *    2		113		15		0.47
          3		112		16		0.50
     *    4		111		8		0.24
     *    5		110		7		0.20
     *    6		109		7		0.20
#
# BPAIRS 6
# avg substitutions per BP  12.0
# BPAIRS expected to covary 2.2 +/- 1.1
# BPAIRS observed to covary 4
#
```
