## Supplementary material for "All-at-once RNA folding with 3D motif prediction framed by evolutionary information": RF00213_snoR38.sorted.cov

```
#
# Method Target_E-val [cov_min,cov_max] [FP | TP True Found | Sen PPV F] 
# GTp    0.05         [-8.69,24.31]     [0 | 4 7 4 | 57.14 100.00 72.73] 
#
#       left_pos       right_pos        score          E-value           pvalue       substitutions      power
#--------------------------------------------------------------------------------------------------------------
*	       6	     109	24.31321	2.44815e-06	3.49735e-07	7		0.20
*	       5	     110	15.92284	0.0017601	0.000251442	7		0.20
*	       4	     111	14.66046	0.00407615	0.000582307	8		0.24
*	       2	     113	10.18926	0.0457783	0.00653975	15		0.47
```
