## Supplementary material for "All-at-once RNA folding with 3D motif prediction framed by evolutionary information": RF00213_snoR38.surv

```
24.300000	0.142857
15.900000	0.285714
14.650000	0.428571
10.150000	0.571429
9.900000	0.714286
8.200000	0.857143
3.050000	1
&
14.750000	0.000224316
13.200000	0.000448632
13.150000	0.000672948
12.050000	0.000897263
11.750000	0.00112158
11.250000	0.0013459
10.950000	0.00157021
10.900000	0.00179453
10.800000	0.00201884
10.650000	0.00246747
10.550000	0.00291611
10.500000	0.00314042
10.250000	0.00358905
10.150000	0.00403769
10.100000	0.004262
10.000000	0.00448632
9.950000	0.00493495
9.800000	0.00515926
9.650000	0.00538358
9.600000	0.0056079
9.450000	0.00583221
9.400000	0.00628084
9.300000	0.00650516
9.250000	0.00672948
9.100000	0.00695379
9.000000	0.00717811
8.900000	0.00762674
8.500000	0.00785105
8.450000	0.00807537
8.350000	0.00829969
8.300000	0.008524
8.250000	0.00874832
8.150000	0.00897263
8.100000	0.00942127
8.000000	0.00964558
7.750000	0.0098699
7.700000	0.0100942
7.650000	0.0103185
7.600000	0.0107672
7.550000	0.0112158
7.450000	0.0118887
7.400000	0.0123374
7.350000	0.0125617
7.300000	0.0130103
7.250000	0.0132346
7.200000	0.013459
7.150000	0.0136833
7.100000	0.0141319
7.050000	0.0145805
6.950000	0.0152535
6.900000	0.0157021
6.850000	0.0159264
6.750000	0.0161507
6.700000	0.0165994
6.650000	0.0168237
6.600000	0.0174966
6.550000	0.0183939
6.500000	0.0192912
6.450000	0.0197398
6.400000	0.0199641
6.350000	0.0206371
6.300000	0.0210857
6.250000	0.0215343
6.100000	0.0217586
6.050000	0.0222073
6.000000	0.0237775
5.950000	0.0244504
5.900000	0.0251234
5.850000	0.0260206
5.800000	0.0264693
5.750000	0.0271422
5.700000	0.0273665
5.650000	0.0280395
5.600000	0.0291611
5.550000	0.0300583
5.500000	0.030507
5.450000	0.0309556
5.400000	0.0318528
5.350000	0.0320772
5.300000	0.0329744
5.250000	0.0334231
5.200000	0.034096
5.150000	0.034769
5.100000	0.0358905
5.050000	0.0372364
5.000000	0.0379094
4.950000	0.0392553
4.900000	0.0399282
4.850000	0.0408255
4.800000	0.0421714
4.750000	0.04262
4.700000	0.0435173
4.650000	0.0441902
4.600000	0.0448632
4.550000	0.0464334
4.500000	0.0480036
4.450000	0.0500224
4.400000	0.051144
4.350000	0.0513683
4.300000	0.0515926
4.250000	0.0533872
4.200000	0.0542844
4.150000	0.0549574
4.100000	0.0558546
4.050000	0.056079
4.000000	0.0574249
3.950000	0.0583221
3.900000	0.0598923
3.850000	0.0612382
3.800000	0.06393
3.750000	0.0663975
3.700000	0.0670704
3.650000	0.0686406
3.600000	0.0697622
3.550000	0.0706595
3.500000	0.0715568
3.450000	0.0735756
3.400000	0.0760431
3.350000	0.0771646
3.300000	0.0776133
3.250000	0.0796321
3.200000	0.081651
3.150000	0.0838941
3.100000	0.0850157
3.050000	0.0877075
3.000000	0.0890534
2.950000	0.0915209
2.900000	0.0921938
2.850000	0.0935397
2.800000	0.0948856
2.750000	0.0960072
2.700000	0.0971288
2.650000	0.100045
2.600000	0.10341
2.550000	0.104083
2.500000	0.106101
2.450000	0.108345
2.400000	0.109466
2.350000	0.111485
2.300000	0.112831
2.250000	0.113952
2.200000	0.115523
2.150000	0.118887
2.100000	0.121131
2.050000	0.123374
2.000000	0.125841
1.950000	0.12786
1.900000	0.130103
1.850000	0.132571
1.800000	0.135711
1.750000	0.1393
1.700000	0.141992
1.650000	0.144459
1.600000	0.147151
1.550000	0.150965
1.500000	0.153432
1.450000	0.155451
1.400000	0.157245
1.350000	0.159264
1.300000	0.163078
1.250000	0.164424
1.200000	0.168237
1.150000	0.170704
1.100000	0.174069
1.050000	0.177882
1.000000	0.181472
0.950000	0.185509
0.900000	0.188874
0.850000	0.190444
0.800000	0.193809
0.750000	0.196949
0.700000	0.200763
0.650000	0.203454
0.600000	0.206595
0.550000	0.210408
0.500000	0.212876
0.450000	0.217586
0.400000	0.2214
0.350000	0.223643
0.300000	0.227008
0.250000	0.230148
0.200000	0.244504
0.150000	0.272992
0.100000	0.277479
0.050000	0.317183
0.000000	0.410049
-0.050000	0.546433
-0.100000	0.66891
-0.150000	0.678555
-0.200000	0.684836
-0.250000	0.689996
-0.300000	0.694482
-0.350000	0.699641
-0.400000	0.70323
-0.450000	0.709287
-0.500000	0.716913
-0.550000	0.722073
-0.600000	0.727008
-0.650000	0.733064
-0.700000	0.73755
-0.750000	0.743158
-0.800000	0.747196
-0.850000	0.752355
-0.900000	0.758636
-0.950000	0.766039
-1.000000	0.772768
-1.050000	0.77703
-1.100000	0.780843
-1.150000	0.785554
-1.200000	0.790489
-1.250000	0.796321
-1.300000	0.801705
-1.350000	0.807313
-1.400000	0.812472
-1.450000	0.81808
-1.500000	0.822342
-1.550000	0.825931
-1.600000	0.829296
-1.650000	0.832436
-1.700000	0.838268
-1.750000	0.841857
-1.800000	0.846344
-1.850000	0.850606
-1.900000	0.855541
-1.950000	0.861373
-2.000000	0.864962
-2.050000	0.870121
-2.100000	0.873037
-2.150000	0.875505
-2.200000	0.878869
-2.250000	0.884477
-2.300000	0.888964
-2.350000	0.892553
-2.400000	0.89502
-2.450000	0.89659
-2.500000	0.899507
-2.550000	0.901974
-2.600000	0.905563
-2.650000	0.910049
-2.700000	0.914311
-2.750000	0.916779
-2.800000	0.919022
-2.850000	0.921714
-2.900000	0.923733
-2.950000	0.925976
-3.000000	0.928219
-3.050000	0.930013
-3.100000	0.932032
-3.150000	0.934724
-3.200000	0.936294
-3.250000	0.938537
-3.300000	0.940108
-3.350000	0.942799
-3.400000	0.943921
-3.450000	0.945267
-3.500000	0.947286
-3.550000	0.948407
-3.600000	0.94908
-3.650000	0.950426
-3.700000	0.952669
-3.750000	0.953567
-3.800000	0.955585
-3.850000	0.957156
-3.900000	0.958053
-3.950000	0.959175
-4.000000	0.96052
-4.050000	0.961642
-4.100000	0.962988
-4.150000	0.964782
-4.200000	0.966128
-4.250000	0.967699
-4.300000	0.968596
-4.350000	0.969717
-4.400000	0.970839
-4.450000	0.971288
-4.500000	0.972185
-4.550000	0.973531
-4.600000	0.974204
-4.650000	0.974877
-4.700000	0.975998
-4.750000	0.977793
-4.800000	0.978914
-4.900000	0.979812
-4.950000	0.98026
-5.000000	0.980933
-5.050000	0.98183
-5.100000	0.982503
-5.150000	0.983176
-5.200000	0.984074
-5.250000	0.984971
-5.300000	0.985644
-5.350000	0.985868
-5.400000	0.986765
-5.500000	0.98699
-5.550000	0.987663
-5.600000	0.988111
-5.650000	0.988336
-5.700000	0.98856
-5.750000	0.989009
-5.800000	0.989681
-5.850000	0.989906
-5.900000	0.990354
-6.000000	0.990579
-6.050000	0.991027
-6.100000	0.991252
-6.250000	0.991476
-6.300000	0.992149
-6.450000	0.992373
-6.500000	0.992598
-6.550000	0.992822
-6.600000	0.993271
-6.650000	0.993719
-6.700000	0.993943
-6.750000	0.994616
-6.800000	0.995065
-6.950000	0.995289
-7.000000	0.995514
-7.050000	0.995962
-7.150000	0.996187
-7.250000	0.996635
-7.300000	0.99686
-7.350000	0.997084
-7.450000	0.997308
-7.500000	0.997533
-7.650000	0.997757
-7.850000	0.997981
-7.900000	0.998205
-7.950000	0.99843
-8.050000	0.999103
-8.150000	0.999327
-8.200000	0.999551
-8.600000	0.999776
-8.700000	1
&
22.700000	1.11982e-05
20.550000	2.23964e-05
18.600000	3.35946e-05
17.900000	4.47928e-05
17.700000	5.5991e-05
17.450000	6.71892e-05
17.200000	7.83875e-05
17.100000	8.95857e-05
17.050000	0.000100784
17.000000	0.000111982
16.750000	0.00012318
16.700000	0.000134378
16.550000	0.000145577
16.200000	0.000167973
16.150000	0.000179171
16.100000	0.000201568
16.050000	0.000212766
16.000000	0.000223964
15.950000	0.000246361
15.850000	0.000268757
15.700000	0.000279955
15.600000	0.000291153
15.550000	0.000324748
15.500000	0.000335946
15.450000	0.000347144
15.400000	0.000369541
15.050000	0.000391937
15.000000	0.000414334
14.950000	0.00043673
14.850000	0.000470325
14.750000	0.000526316
14.700000	0.000548712
14.650000	0.000582307
14.600000	0.000593505
14.550000	0.000604703
14.500000	0.0006271
14.450000	0.000638298
14.400000	0.000660694
14.350000	0.000683091
14.300000	0.000694289
14.250000	0.000705487
14.200000	0.000716685
14.150000	0.000739082
14.100000	0.000761478
14.050000	0.000772676
14.000000	0.000783875
13.950000	0.000817469
13.900000	0.00087346
13.850000	0.000884658
13.800000	0.000895857
13.750000	0.000907055
13.700000	0.000929451
13.600000	0.000951848
13.550000	0.000974244
13.500000	0.000996641
13.450000	0.00101904
13.400000	0.00103024
13.350000	0.00106383
13.300000	0.00109742
13.250000	0.00114222
13.200000	0.00116461
13.150000	0.0012206
13.100000	0.0012542
13.050000	0.00129899
13.000000	0.00131019
12.950000	0.00134378
12.900000	0.00142217
12.850000	0.00144457
12.800000	0.00152296
12.750000	0.00157895
12.700000	0.00160134
12.650000	0.00166853
12.600000	0.00173572
12.550000	0.00174692
12.500000	0.00181411
12.450000	0.0018813
12.400000	0.00193729
12.350000	0.00199328
12.300000	0.00202688
12.250000	0.00204927
12.200000	0.00207167
12.150000	0.00211646
12.100000	0.00219485
12.050000	0.00231803
12.000000	0.00237402
11.950000	0.00245241
11.900000	0.0025084
11.850000	0.00263158
11.800000	0.00268757
11.750000	0.00276596
11.700000	0.00279955
11.650000	0.00286674
11.600000	0.00300112
11.550000	0.00306831
11.500000	0.00315789
11.450000	0.00324748
11.400000	0.00330347
11.350000	0.00340426
11.300000	0.00354983
11.250000	0.00365062
11.200000	0.0037402
11.150000	0.00380739
11.100000	0.00393057
11.050000	0.00403135
11.000000	0.00412094
10.950000	0.00422172
10.900000	0.00432251
10.850000	0.0044009
10.800000	0.00451288
10.750000	0.00465845
10.700000	0.00480403
10.650000	0.00493841
10.600000	0.0050056
10.550000	0.00516237
10.500000	0.00522956
10.450000	0.00538634
10.400000	0.00557671
10.350000	0.00575588
10.300000	0.00594625
10.250000	0.00610302
10.200000	0.00634938
10.150000	0.00653975
10.100000	0.00675252
10.050000	0.00692049
10.000000	0.00705487
9.950000	0.00725644
9.900000	0.0074692
9.850000	0.00758119
9.800000	0.00772676
9.750000	0.00786114
9.700000	0.00808511
9.650000	0.00826428
9.600000	0.00848824
9.550000	0.0087346
9.500000	0.00893617
9.450000	0.00914894
9.400000	0.00933931
9.350000	0.00952968
9.300000	0.00982083
9.250000	0.0100336
9.200000	0.0102688
9.150000	0.0104815
9.100000	0.0107391
9.050000	0.011019
9.000000	0.0112654
8.950000	0.0115006
8.900000	0.0118365
8.850000	0.0120941
8.800000	0.0123628
8.750000	0.0127212
8.700000	0.0131243
8.650000	0.0133707
8.600000	0.0136842
8.550000	0.0140538
8.500000	0.0145129
8.450000	0.0148152
8.400000	0.0152072
8.350000	0.0154983
8.300000	0.0158903
8.250000	0.016215
8.200000	0.0166629
8.150000	0.0170773
8.100000	0.0174916
8.050000	0.0178723
8.000000	0.0182531
7.950000	0.0185666
7.900000	0.0188914
7.850000	0.0194625
7.800000	0.019888
7.750000	0.0202688
7.700000	0.0207279
7.650000	0.0212206
7.600000	0.0217693
7.550000	0.0222172
7.500000	0.0226428
7.450000	0.0232251
7.400000	0.0237402
7.350000	0.0241657
7.300000	0.0247256
7.250000	0.0252968
7.200000	0.0258791
7.150000	0.0264054
7.100000	0.0271669
7.050000	0.0276932
7.000000	0.0283203
6.950000	0.0291713
6.900000	0.0298208
6.850000	0.0305823
6.800000	0.031299
6.750000	0.0319037
6.700000	0.0325084
6.650000	0.0333035
6.600000	0.0340538
6.550000	0.0348488
6.500000	0.0356775
6.450000	0.0363606
6.400000	0.0371333
6.350000	0.0379507
6.300000	0.0387794
6.250000	0.0395185
6.200000	0.0405375
6.150000	0.0413662
6.100000	0.042318
6.050000	0.0432699
6.000000	0.0442553
5.950000	0.0452184
5.900000	0.0463494
5.850000	0.047514
5.800000	0.0485106
5.750000	0.0495409
5.700000	0.0505375
5.650000	0.0515566
5.600000	0.0525084
5.550000	0.0536618
5.500000	0.0550392
5.450000	0.056103
5.400000	0.0573572
5.350000	0.0583875
5.300000	0.0594401
5.250000	0.0606047
5.200000	0.0617133
5.150000	0.0630795
5.100000	0.0641993
5.050000	0.0655319
5.000000	0.0668085
4.950000	0.0680963
4.900000	0.0696081
4.850000	0.0710078
4.800000	0.0723404
4.750000	0.0738186
4.700000	0.0750952
4.650000	0.076383
4.600000	0.0777156
4.550000	0.0791937
4.500000	0.0803807
4.450000	0.0818925
4.400000	0.0833819
4.350000	0.0850504
4.300000	0.0866181
4.250000	0.0880067
4.200000	0.0895857
4.150000	0.0915342
4.100000	0.0931019
4.050000	0.094748
4.000000	0.0964726
3.950000	0.0982867
3.900000	0.100112
3.850000	0.101781
3.800000	0.103751
3.750000	0.10561
3.700000	0.107503
3.650000	0.109496
3.600000	0.111299
3.550000	0.113561
3.500000	0.115498
3.450000	0.117951
3.400000	0.120056
3.350000	0.121859
3.300000	0.124087
3.250000	0.126148
3.200000	0.128331
3.150000	0.130817
3.100000	0.13299
3.050000	0.13533
3.000000	0.137872
2.950000	0.140381
2.900000	0.142564
2.850000	0.145151
2.800000	0.147413
2.750000	0.150179
2.700000	0.152576
2.650000	0.155196
2.600000	0.157772
2.550000	0.16056
2.500000	0.163091
2.450000	0.166058
2.400000	0.169048
2.350000	0.171758
2.300000	0.174681
2.250000	0.177861
2.200000	0.180974
2.150000	0.184233
2.100000	0.187424
2.050000	0.190594
2.000000	0.193897
1.950000	0.197279
1.900000	0.200392
1.850000	0.20402
1.800000	0.207436
1.750000	0.210963
1.700000	0.215073
1.650000	0.218768
1.600000	0.222665
1.550000	0.226697
1.500000	0.230885
1.450000	0.234838
1.400000	0.238757
1.350000	0.243001
1.300000	0.247234
1.250000	0.251433
1.200000	0.255946
1.150000	0.26037
1.100000	0.264972
1.050000	0.269328
1.000000	0.274155
0.950000	0.279138
0.900000	0.283875
0.850000	0.288656
0.800000	0.293259
0.750000	0.298455
0.700000	0.303203
0.650000	0.30813
0.600000	0.313158
0.550000	0.318108
0.500000	0.323695
0.450000	0.329373
0.400000	0.335342
0.350000	0.342139
0.300000	0.348522
0.250000	0.354826
0.200000	0.361601
0.150000	0.369978
0.100000	0.379037
0.050000	0.388903
0.000000	0.401971
-0.050000	0.422004
-0.100000	0.438108
-0.150000	0.448768
-0.200000	0.45897
-0.250000	0.469339
-0.300000	0.478611
-0.350000	0.488253
-0.400000	0.498219
-0.450000	0.507772
-0.500000	0.517805
-0.550000	0.527592
-0.600000	0.537144
-0.650000	0.546797
-0.700000	0.556585
-0.750000	0.566999
-0.800000	0.577615
-0.850000	0.587167
-0.900000	0.596652
-0.950000	0.606394
-1.000000	0.616372
-1.050000	0.626204
-1.100000	0.636271
-1.150000	0.646338
-1.200000	0.656069
-1.250000	0.665566
-1.300000	0.67533
-1.350000	0.683964
-1.400000	0.693091
-1.450000	0.701702
-1.500000	0.71019
-1.550000	0.718667
-1.600000	0.726741
-1.650000	0.73495
-1.700000	0.742598
-1.750000	0.750437
-1.800000	0.75776
-1.850000	0.765286
-1.900000	0.772464
-1.950000	0.779507
-2.000000	0.786932
-2.050000	0.793651
-2.100000	0.800246
-2.150000	0.807021
-2.200000	0.813763
-2.250000	0.820392
-2.300000	0.826764
-2.350000	0.832284
-2.400000	0.838399
-2.450000	0.84411
-2.500000	0.849306
-2.550000	0.854804
-2.600000	0.859978
-2.650000	0.864468
-2.700000	0.869183
-2.750000	0.874099
-2.800000	0.878421
-2.850000	0.882777
-2.900000	0.886652
-2.950000	0.890907
-3.000000	0.89495
-3.050000	0.898488
-3.100000	0.902374
-3.150000	0.905857
-3.200000	0.909059
-3.250000	0.912576
-3.300000	0.915756
-3.350000	0.918735
-3.400000	0.921892
-3.450000	0.924591
-3.500000	0.927368
-3.550000	0.930146
-3.600000	0.932833
-3.650000	0.935364
-3.700000	0.937816
-3.750000	0.940224
-3.800000	0.942408
-3.850000	0.944647
-3.900000	0.946831
-3.950000	0.948701
-4.000000	0.950549
-4.050000	0.952396
-4.100000	0.954423
-4.150000	0.956394
-4.200000	0.958253
-4.250000	0.960067
-4.300000	0.961601
-4.350000	0.963102
-4.400000	0.964894
-4.450000	0.966215
-4.500000	0.967525
-4.550000	0.968735
-4.600000	0.969922
-4.650000	0.971075
-4.700000	0.972251
-4.750000	0.973505
-4.800000	0.974614
-4.850000	0.975588
-4.900000	0.976641
-4.950000	0.97748
-5.000000	0.97841
-5.050000	0.979351
-5.100000	0.980403
-5.150000	0.981254
-5.200000	0.982184
-5.250000	0.982945
-5.300000	0.983718
-5.350000	0.984569
-5.400000	0.985252
-5.450000	0.985845
-5.500000	0.986562
-5.550000	0.9872
-5.600000	0.987816
-5.650000	0.988343
-5.700000	0.989015
-5.750000	0.989653
-5.800000	0.990146
-5.850000	0.99056
-5.900000	0.990918
-5.950000	0.991445
-6.000000	0.991792
-6.050000	0.992195
-6.100000	0.99262
-6.150000	0.993147
-6.200000	0.993494
-6.250000	0.993763
-6.300000	0.99402
-6.350000	0.994323
-6.400000	0.99467
-6.450000	0.995006
-6.500000	0.995196
-6.550000	0.99542
-6.600000	0.995677
-6.650000	0.995935
-6.700000	0.996159
-6.750000	0.996417
-6.800000	0.996585
-6.850000	0.996764
-6.900000	0.99692
-6.950000	0.997111
-7.000000	0.997223
-7.050000	0.997301
-7.100000	0.99748
-7.150000	0.997626
-7.200000	0.997727
-7.250000	0.997884
-7.300000	0.997962
-7.350000	0.998108
-7.400000	0.998264
-7.450000	0.998387
-7.500000	0.998567
-7.550000	0.998656
-7.600000	0.998813
-7.650000	0.998925
-7.700000	0.998959
-7.750000	0.999026
-7.800000	0.999093
-7.850000	0.999127
-7.900000	0.999183
-7.950000	0.999205
-8.000000	0.999272
-8.050000	0.999317
-8.100000	0.999351
-8.150000	0.999384
-8.200000	0.999451
-8.250000	0.999474
-8.300000	0.999507
-8.350000	0.999541
-8.400000	0.999597
-8.450000	0.999642
-8.500000	0.999653
-8.550000	0.999698
-8.600000	0.99972
-8.650000	0.999742
-8.700000	0.999754
-8.750000	0.999787
-8.800000	0.999798
-8.850000	0.99981
-8.900000	0.999821
-8.950000	0.999832
-9.050000	0.999854
-9.100000	0.999877
-9.150000	0.999888
-9.200000	0.999899
-9.250000	0.99991
-9.350000	0.999922
-9.450000	0.999933
-9.500000	0.999944
-9.550000	0.999978
-9.950000	1
&
59.050000	1.18633e-19
59.000000	1.23681e-19
58.950000	1.28944e-19
58.900000	1.34431e-19
58.850000	1.40152e-19
58.800000	1.46115e-19
58.750000	1.52333e-19
58.700000	1.58815e-19
58.650000	1.65573e-19
58.600000	1.72618e-19
58.550000	1.79963e-19
58.500000	1.8762e-19
58.450000	1.95603e-19
58.400000	2.03926e-19
58.350000	2.12603e-19
58.300000	2.21649e-19
58.250000	2.3108e-19
58.200000	2.40912e-19
58.150000	2.51162e-19
58.100000	2.61848e-19
58.050000	2.72988e-19
58.000000	2.84603e-19
57.950000	2.96712e-19
57.900000	3.09335e-19
57.850000	3.22496e-19
57.800000	3.36216e-19
57.750000	3.5052e-19
57.700000	3.65433e-19
57.650000	3.80979e-19
57.600000	3.97187e-19
57.550000	4.14084e-19
57.500000	4.317e-19
57.450000	4.50066e-19
57.400000	4.69212e-19
57.350000	4.89172e-19
57.300000	5.09982e-19
57.250000	5.31676e-19
57.200000	5.54294e-19
57.150000	5.77873e-19
57.100000	6.02455e-19
57.050000	6.28082e-19
57.000000	6.54799e-19
56.950000	6.82652e-19
56.900000	7.1169e-19
56.850000	7.41963e-19
56.800000	7.73523e-19
56.750000	8.06425e-19
56.700000	8.40727e-19
56.650000	8.76487e-19
56.600000	9.13767e-19
56.550000	9.52633e-19
56.500000	9.93152e-19
56.450000	1.03539e-18
56.400000	1.07943e-18
56.350000	1.12534e-18
56.300000	1.1732e-18
56.250000	1.2231e-18
56.200000	1.27512e-18
56.150000	1.32935e-18
56.100000	1.38589e-18
56.050000	1.44483e-18
56.000000	1.50628e-18
55.950000	1.57034e-18
55.900000	1.63712e-18
55.850000	1.70674e-18
55.800000	1.77933e-18
55.750000	1.855e-18
55.700000	1.93388e-18
55.650000	2.01612e-18
55.600000	2.10186e-18
55.550000	2.19124e-18
55.500000	2.28442e-18
55.450000	2.38156e-18
55.400000	2.48284e-18
55.350000	2.58841e-18
55.300000	2.69848e-18
55.250000	2.81323e-18
55.200000	2.93285e-18
55.150000	3.05756e-18
55.100000	3.18757e-18
55.050000	3.3231e-18
55.000000	3.4644e-18
54.950000	3.6117e-18
54.900000	3.76527e-18
54.850000	3.92536e-18
54.800000	4.09226e-18
54.750000	4.26625e-18
54.700000	4.44764e-18
54.650000	4.63674e-18
54.600000	4.83388e-18
54.550000	5.03939e-18
54.500000	5.25364e-18
54.450000	5.477e-18
54.400000	5.70985e-18
54.350000	5.95259e-18
54.300000	6.20566e-18
54.250000	6.46947e-18
54.200000	6.74451e-18
54.150000	7.03123e-18
54.100000	7.33013e-18
54.050000	7.64174e-18
54.000000	7.96659e-18
53.950000	8.30525e-18
53.900000	8.6583e-18
53.850000	9.02635e-18
53.800000	9.41005e-18
53.750000	9.81005e-18
53.700000	1.0227e-17
53.650000	1.06618e-17
53.600000	1.1115e-17
53.550000	1.15874e-17
53.500000	1.20799e-17
53.450000	1.25934e-17
53.400000	1.31287e-17
53.350000	1.36867e-17
53.300000	1.42684e-17
53.250000	1.48748e-17
53.200000	1.55071e-17
53.150000	1.61661e-17
53.100000	1.68532e-17
53.050000	1.75695e-17
53.000000	1.83162e-17
52.950000	1.90946e-17
52.900000	1.99061e-17
52.850000	2.07521e-17
52.800000	2.1634e-17
52.750000	2.25534e-17
52.700000	2.35119e-17
52.650000	2.4511e-17
52.600000	2.55527e-17
52.550000	2.66385e-17
52.500000	2.77705e-17
52.450000	2.89506e-17
52.400000	3.01808e-17
52.350000	3.14633e-17
52.300000	3.28003e-17
52.250000	3.4194e-17
52.200000	3.5647e-17
52.150000	3.71617e-17
52.100000	3.87407e-17
52.050000	4.03868e-17
52.000000	4.21028e-17
51.950000	4.38917e-17
51.900000	4.57566e-17
51.850000	4.77007e-17
51.800000	4.97274e-17
51.750000	5.18401e-17
51.700000	5.40426e-17
51.650000	5.63386e-17
51.600000	5.87322e-17
51.550000	6.12274e-17
51.500000	6.38286e-17
51.450000	6.65402e-17
51.400000	6.93671e-17
51.350000	7.23139e-17
51.300000	7.5386e-17
51.250000	7.85884e-17
51.200000	8.19269e-17
51.150000	8.54072e-17
51.100000	8.90352e-17
51.050000	9.28173e-17
51.000000	9.67601e-17
50.950000	1.0087e-16
50.900000	1.05155e-16
50.850000	1.09622e-16
50.800000	1.14278e-16
50.750000	1.19132e-16
50.700000	1.24192e-16
50.650000	1.29467e-16
50.600000	1.34966e-16
50.550000	1.40698e-16
50.500000	1.46674e-16
50.450000	1.52904e-16
50.400000	1.59398e-16
50.350000	1.66167e-16
50.300000	1.73224e-16
50.250000	1.80581e-16
50.200000	1.8825e-16
50.150000	1.96245e-16
50.100000	2.04579e-16
50.050000	2.13267e-16
50.000000	2.22324e-16
49.950000	2.31765e-16
49.900000	2.41607e-16
49.850000	2.51866e-16
49.800000	2.62562e-16
49.750000	2.73711e-16
49.700000	2.85334e-16
49.650000	2.97449e-16
49.600000	3.1008e-16
49.550000	3.23246e-16
49.500000	3.36971e-16
49.450000	3.51279e-16
49.400000	3.66194e-16
49.350000	3.81742e-16
49.300000	3.9795e-16
49.250000	4.14845e-16
49.200000	4.32458e-16
49.150000	4.50819e-16
49.100000	4.69958e-16
49.050000	4.8991e-16
49.000000	5.10709e-16
48.950000	5.3239e-16
48.900000	5.54992e-16
48.850000	5.78552e-16
48.800000	6.03113e-16
48.750000	6.28715e-16
48.700000	6.55405e-16
48.650000	6.83226e-16
48.600000	7.12228e-16
48.550000	7.42461e-16
48.500000	7.73977e-16
48.450000	8.0683e-16
48.400000	8.41077e-16
48.350000	8.76777e-16
48.300000	9.13991e-16
48.250000	9.52785e-16
48.200000	9.93224e-16
48.150000	1.03538e-15
48.100000	1.07932e-15
48.050000	1.12513e-15
48.000000	1.17288e-15
47.950000	1.22266e-15
47.900000	1.27455e-15
47.850000	1.32864e-15
47.800000	1.38503e-15
47.750000	1.4438e-15
47.700000	1.50507e-15
47.650000	1.56894e-15
47.600000	1.63552e-15
47.550000	1.70492e-15
47.500000	1.77727e-15
47.450000	1.85268e-15
47.400000	1.9313e-15
47.350000	2.01325e-15
47.300000	2.09867e-15
47.250000	2.18772e-15
47.200000	2.28054e-15
47.150000	2.37731e-15
47.100000	2.47817e-15
47.050000	2.58331e-15
47.000000	2.69292e-15
46.950000	2.80717e-15
46.900000	2.92626e-15
46.850000	3.05041e-15
46.800000	3.17982e-15
46.750000	3.31471e-15
46.700000	3.45533e-15
46.650000	3.60191e-15
46.600000	3.75471e-15
46.550000	3.91399e-15
46.500000	4.08002e-15
46.450000	4.25309e-15
46.400000	4.43349e-15
46.350000	4.62155e-15
46.300000	4.81758e-15
46.250000	5.02192e-15
46.200000	5.23493e-15
46.150000	5.45697e-15
46.100000	5.68841e-15
46.050000	5.92968e-15
46.000000	6.18117e-15
45.950000	6.44332e-15
45.900000	6.71658e-15
45.850000	7.00143e-15
45.800000	7.29835e-15
45.750000	7.60786e-15
45.700000	7.93049e-15
45.650000	8.2668e-15
45.600000	8.61736e-15
45.550000	8.98278e-15
45.500000	9.36369e-15
45.450000	9.76074e-15
45.400000	1.01746e-14
45.350000	1.0606e-14
45.300000	1.10558e-14
45.250000	1.15245e-14
45.200000	1.20132e-14
45.150000	1.25225e-14
45.100000	1.30534e-14
45.050000	1.36069e-14
45.000000	1.41837e-14
44.950000	1.47851e-14
44.900000	1.54119e-14
44.850000	1.60652e-14
44.800000	1.67463e-14
44.750000	1.74562e-14
44.700000	1.81962e-14
44.650000	1.89675e-14
44.600000	1.97716e-14
44.550000	2.06097e-14
44.500000	2.14833e-14
44.450000	2.23939e-14
44.400000	2.33431e-14
44.350000	2.43325e-14
44.300000	2.53638e-14
44.250000	2.64388e-14
44.200000	2.75594e-14
44.150000	2.87274e-14
44.100000	2.99449e-14
44.050000	3.12139e-14
44.000000	3.25368e-14
43.950000	3.39156e-14
43.900000	3.53529e-14
43.850000	3.68511e-14
43.800000	3.84127e-14
43.750000	4.00404e-14
43.700000	4.17371e-14
43.650000	4.35056e-14
43.600000	4.5349e-14
43.550000	4.72705e-14
43.500000	4.92734e-14
43.450000	5.13611e-14
43.400000	5.35372e-14
43.350000	5.58055e-14
43.300000	5.81698e-14
43.250000	6.06342e-14
43.200000	6.3203e-14
43.150000	6.58806e-14
43.100000	6.86715e-14
43.050000	7.15806e-14
43.000000	7.46128e-14
42.950000	7.77735e-14
42.900000	8.10679e-14
42.850000	8.45019e-14
42.800000	8.80812e-14
42.750000	9.1812e-14
42.700000	9.57008e-14
42.650000	9.97542e-14
42.600000	1.03979e-13
42.550000	1.08383e-13
42.500000	1.12973e-13
42.450000	1.17758e-13
42.400000	1.22745e-13
42.350000	1.27943e-13
42.300000	1.33361e-13
42.250000	1.39009e-13
42.200000	1.44895e-13
42.150000	1.51031e-13
42.100000	1.57426e-13
42.050000	1.64092e-13
42.000000	1.7104e-13
41.950000	1.78282e-13
41.900000	1.85831e-13
41.850000	1.93698e-13
41.800000	2.01899e-13
41.750000	2.10447e-13
41.700000	2.19357e-13
41.650000	2.28643e-13
41.600000	2.38323e-13
41.550000	2.48412e-13
41.500000	2.58927e-13
41.450000	2.69888e-13
41.400000	2.81312e-13
41.350000	2.9322e-13
41.300000	3.05632e-13
41.250000	3.18568e-13
41.200000	3.32052e-13
41.150000	3.46106e-13
41.100000	3.60754e-13
41.050000	3.76022e-13
41.000000	3.91936e-13
40.950000	4.08523e-13
40.900000	4.25812e-13
40.850000	4.43831e-13
40.800000	4.62613e-13
40.750000	4.82189e-13
40.700000	5.02593e-13
40.650000	5.2386e-13
40.600000	5.46026e-13
40.550000	5.69129e-13
40.500000	5.93209e-13
40.450000	6.18308e-13
40.400000	6.44468e-13
40.350000	6.71733e-13
40.300000	7.00152e-13
40.250000	7.29772e-13
40.200000	7.60644e-13
40.150000	7.92822e-13
40.100000	8.26359e-13
40.050000	8.61315e-13
40.000000	8.97748e-13
39.950000	9.35721e-13
39.900000	9.753e-13
39.850000	1.01655e-12
39.800000	1.05955e-12
39.750000	1.10436e-12
39.700000	1.15106e-12
39.650000	1.19974e-12
39.600000	1.25048e-12
39.550000	1.30336e-12
39.500000	1.35848e-12
39.450000	1.41592e-12
39.400000	1.4758e-12
39.350000	1.5382e-12
39.300000	1.60324e-12
39.250000	1.67103e-12
39.200000	1.74168e-12
39.150000	1.81532e-12
39.100000	1.89206e-12
39.050000	1.97205e-12
39.000000	2.05542e-12
38.950000	2.14231e-12
38.900000	2.23288e-12
38.850000	2.32726e-12
38.800000	2.42564e-12
38.750000	2.52817e-12
38.700000	2.63503e-12
38.650000	2.7464e-12
38.600000	2.86248e-12
38.550000	2.98346e-12
38.500000	3.10955e-12
38.450000	3.24097e-12
38.400000	3.37793e-12
38.350000	3.52068e-12
38.300000	3.66945e-12
38.250000	3.82451e-12
38.200000	3.98612e-12
38.150000	4.15454e-12
38.100000	4.33008e-12
38.050000	4.51303e-12
38.000000	4.70371e-12
37.950000	4.90243e-12
37.900000	5.10954e-12
37.850000	5.3254e-12
37.800000	5.55037e-12
37.750000	5.78483e-12
37.700000	6.02919e-12
37.650000	6.28386e-12
37.600000	6.54928e-12
37.550000	6.82591e-12
37.500000	7.11421e-12
37.450000	7.41467e-12
37.400000	7.72781e-12
37.350000	8.05417e-12
37.300000	8.3943e-12
37.250000	8.74878e-12
37.200000	9.11822e-12
37.150000	9.50325e-12
37.100000	9.90451e-12
37.050000	1.03227e-11
37.000000	1.07586e-11
36.950000	1.12128e-11
36.900000	1.16862e-11
36.850000	1.21795e-11
36.800000	1.26937e-11
36.750000	1.32295e-11
36.700000	1.3788e-11
36.650000	1.437e-11
36.600000	1.49766e-11
36.550000	1.56087e-11
36.500000	1.62675e-11
36.450000	1.6954e-11
36.400000	1.76696e-11
36.350000	1.84153e-11
36.300000	1.91924e-11
36.250000	2.00023e-11
36.200000	2.08463e-11
36.150000	2.1726e-11
36.100000	2.26427e-11
36.050000	2.3598e-11
36.000000	2.45936e-11
35.950000	2.56312e-11
35.900000	2.67125e-11
35.850000	2.78394e-11
35.800000	2.90138e-11
35.750000	3.02377e-11
35.700000	3.15132e-11
35.650000	3.28424e-11
35.600000	3.42276e-11
35.550000	3.56712e-11
35.500000	3.71756e-11
35.450000	3.87434e-11
35.400000	4.03773e-11
35.350000	4.208e-11
35.300000	4.38544e-11
35.250000	4.57036e-11
35.200000	4.76306e-11
35.150000	4.96389e-11
35.100000	5.17317e-11
35.050000	5.39127e-11
35.000000	5.61855e-11
34.950000	5.8554e-11
34.900000	6.10223e-11
34.850000	6.35945e-11
34.800000	6.62751e-11
34.750000	6.90685e-11
34.700000	7.19795e-11
34.650000	7.5013e-11
34.600000	7.81743e-11
34.550000	8.14687e-11
34.500000	8.49018e-11
34.450000	8.84793e-11
34.400000	9.22075e-11
34.350000	9.60925e-11
34.300000	1.00141e-10
34.250000	1.0436e-10
34.200000	1.08757e-10
34.150000	1.13338e-10
34.100000	1.18112e-10
34.050000	1.23088e-10
34.000000	1.28272e-10
33.950000	1.33675e-10
33.900000	1.39305e-10
33.850000	1.45172e-10
33.800000	1.51285e-10
33.750000	1.57656e-10
33.700000	1.64295e-10
33.650000	1.71213e-10
33.600000	1.78422e-10
33.550000	1.85934e-10
33.500000	1.93762e-10
33.450000	2.01919e-10
33.400000	2.10419e-10
33.350000	2.19277e-10
33.300000	2.28507e-10
33.250000	2.38124e-10
33.200000	2.48147e-10
33.150000	2.5859e-10
33.100000	2.69473e-10
33.050000	2.80813e-10
33.000000	2.9263e-10
32.950000	3.04943e-10
32.900000	3.17774e-10
32.850000	3.31144e-10
32.800000	3.45076e-10
32.750000	3.59593e-10
32.700000	3.7472e-10
32.650000	3.90482e-10
32.600000	4.06907e-10
32.550000	4.24022e-10
32.500000	4.41855e-10
32.450000	4.60438e-10
32.400000	4.79801e-10
32.350000	4.99978e-10
32.300000	5.21001e-10
32.250000	5.42908e-10
32.200000	5.65734e-10
32.150000	5.89519e-10
32.100000	6.14302e-10
32.050000	6.40126e-10
32.000000	6.67034e-10
31.950000	6.95071e-10
31.900000	7.24285e-10
31.850000	7.54726e-10
31.800000	7.86444e-10
31.750000	8.19492e-10
31.700000	8.53928e-10
31.650000	8.89809e-10
31.600000	9.27195e-10
31.550000	9.66149e-10
31.500000	1.00674e-09
31.450000	1.04903e-09
31.400000	1.09309e-09
31.350000	1.13901e-09
31.300000	1.18685e-09
31.250000	1.23669e-09
31.200000	1.28863e-09
31.150000	1.34274e-09
31.100000	1.39912e-09
31.050000	1.45787e-09
31.000000	1.51908e-09
30.950000	1.58285e-09
30.900000	1.6493e-09
30.850000	1.71854e-09
30.800000	1.79067e-09
30.750000	1.86583e-09
30.700000	1.94413e-09
30.650000	2.02572e-09
30.600000	2.11073e-09
30.550000	2.1993e-09
30.500000	2.29157e-09
30.450000	2.38772e-09
30.400000	2.48789e-09
30.350000	2.59225e-09
30.300000	2.70099e-09
30.250000	2.81428e-09
30.200000	2.93231e-09
30.150000	3.05528e-09
30.100000	3.18341e-09
30.050000	3.31689e-09
30.000000	3.45597e-09
29.950000	3.60086e-09
29.900000	3.75182e-09
29.850000	3.90909e-09
29.800000	4.07295e-09
29.750000	4.24366e-09
29.700000	4.42152e-09
29.650000	4.60681e-09
29.600000	4.79986e-09
29.550000	5.00098e-09
29.500000	5.21051e-09
29.450000	5.42881e-09
29.400000	5.65623e-09
29.350000	5.89316e-09
29.300000	6.13999e-09
29.250000	6.39715e-09
29.200000	6.66505e-09
29.150000	6.94416e-09
29.100000	7.23492e-09
29.050000	7.53784e-09
29.000000	7.85341e-09
28.950000	8.18217e-09
28.900000	8.52467e-09
28.850000	8.88147e-09
28.800000	9.25317e-09
28.750000	9.6404e-09
28.700000	1.00438e-08
28.650000	1.0464e-08
28.600000	1.09018e-08
28.550000	1.13579e-08
28.500000	1.1833e-08
28.450000	1.23279e-08
28.400000	1.28435e-08
28.350000	1.33806e-08
28.300000	1.39402e-08
28.250000	1.4523e-08
28.200000	1.51302e-08
28.150000	1.57627e-08
28.100000	1.64216e-08
28.050000	1.7108e-08
28.000000	1.7823e-08
27.950000	1.85678e-08
27.900000	1.93436e-08
27.850000	2.01518e-08
27.800000	2.09937e-08
27.750000	2.18707e-08
27.700000	2.27842e-08
27.650000	2.37358e-08
27.600000	2.47271e-08
27.550000	2.57596e-08
27.500000	2.68351e-08
27.450000	2.79554e-08
27.400000	2.91224e-08
27.350000	3.0338e-08
27.300000	3.16042e-08
27.250000	3.29231e-08
27.200000	3.42969e-08
27.150000	3.57279e-08
27.100000	3.72184e-08
27.050000	3.87709e-08
27.000000	4.0388e-08
26.950000	4.20724e-08
26.900000	4.38269e-08
26.850000	4.56543e-08
26.800000	4.75577e-08
26.750000	4.95402e-08
26.700000	5.16052e-08
26.650000	5.3756e-08
26.600000	5.59961e-08
26.550000	5.83294e-08
26.500000	6.07596e-08
26.450000	6.32907e-08
26.400000	6.5927e-08
26.350000	6.86728e-08
26.300000	7.15325e-08
26.250000	7.45111e-08
26.200000	7.76132e-08
26.150000	8.08442e-08
26.100000	8.42092e-08
26.050000	8.77138e-08
26.000000	9.13638e-08
25.950000	9.51653e-08
25.900000	9.91244e-08
25.850000	1.03248e-07
25.800000	1.07542e-07
25.750000	1.12014e-07
25.700000	1.16672e-07
25.650000	1.21523e-07
25.600000	1.26574e-07
25.550000	1.31835e-07
25.500000	1.37314e-07
25.450000	1.4302e-07
25.400000	1.48962e-07
25.350000	1.5515e-07
25.300000	1.61594e-07
25.250000	1.68305e-07
25.200000	1.75294e-07
25.150000	1.82572e-07
25.100000	1.9015e-07
25.050000	1.98043e-07
25.000000	2.06261e-07
24.950000	2.1482e-07
24.900000	2.23732e-07
24.850000	2.33012e-07
24.800000	2.42676e-07
24.750000	2.5274e-07
24.700000	2.63218e-07
24.650000	2.7413e-07
24.600000	2.85492e-07
24.550000	2.97323e-07
24.500000	3.09643e-07
24.450000	3.22471e-07
24.400000	3.35828e-07
24.350000	3.49735e-07
24.300000	3.64217e-07
24.250000	3.79295e-07
24.200000	3.94996e-07
24.150000	4.11343e-07
24.100000	4.28363e-07
24.050000	4.46085e-07
24.000000	4.64537e-07
23.950000	4.83748e-07
23.900000	5.0375e-07
23.850000	5.24576e-07
23.800000	5.46258e-07
23.750000	5.68832e-07
23.700000	5.92335e-07
23.650000	6.16804e-07
23.600000	6.42279e-07
23.550000	6.68801e-07
23.500000	6.96412e-07
23.450000	7.25158e-07
23.400000	7.55084e-07
23.350000	7.86239e-07
23.300000	8.18673e-07
23.250000	8.52437e-07
23.200000	8.87587e-07
23.150000	9.24178e-07
23.100000	9.6227e-07
23.050000	1.00192e-06
23.000000	1.0432e-06
22.950000	1.08617e-06
22.900000	1.1309e-06
22.850000	1.17746e-06
22.800000	1.22592e-06
22.750000	1.27637e-06
22.700000	1.32888e-06
22.650000	1.38354e-06
22.600000	1.44044e-06
22.550000	1.49966e-06
22.500000	1.5613e-06
22.450000	1.62545e-06
22.400000	1.69223e-06
22.350000	1.76173e-06
22.300000	1.83407e-06
22.250000	1.90935e-06
22.200000	1.98771e-06
22.150000	2.06926e-06
22.100000	2.15414e-06
22.050000	2.24247e-06
22.000000	2.33439e-06
21.950000	2.43006e-06
21.900000	2.52962e-06
21.850000	2.63323e-06
21.800000	2.74105e-06
21.750000	2.85326e-06
21.700000	2.97002e-06
21.650000	3.09152e-06
21.600000	3.21796e-06
21.550000	3.34952e-06
21.500000	3.48642e-06
21.450000	3.62887e-06
21.400000	3.7771e-06
21.350000	3.93132e-06
21.300000	4.09179e-06
21.250000	4.25876e-06
21.200000	4.43247e-06
21.150000	4.61321e-06
21.100000	4.80126e-06
21.050000	4.99689e-06
21.000000	5.20043e-06
20.950000	5.41218e-06
20.900000	5.63247e-06
20.850000	5.86164e-06
20.800000	6.10004e-06
20.750000	6.34804e-06
20.700000	6.60603e-06
20.650000	6.87439e-06
20.600000	7.15353e-06
20.550000	7.4439e-06
20.500000	7.74592e-06
20.450000	8.06006e-06
20.400000	8.3868e-06
20.350000	8.72664e-06
20.300000	9.08009e-06
20.250000	9.44769e-06
20.200000	9.83e-06
20.150000	1.02276e-05
20.100000	1.06411e-05
20.050000	1.1071e-05
20.000000	1.15182e-05
19.950000	1.19831e-05
19.900000	1.24666e-05
19.850000	1.29694e-05
19.800000	1.34921e-05
19.750000	1.40356e-05
19.700000	1.46007e-05
19.650000	1.51882e-05
19.600000	1.57991e-05
19.550000	1.64341e-05
19.500000	1.70943e-05
19.450000	1.77805e-05
19.400000	1.84939e-05
19.350000	1.92355e-05
19.300000	2.00063e-05
19.250000	2.08075e-05
19.200000	2.16402e-05
19.150000	2.25057e-05
19.100000	2.34052e-05
19.050000	2.434e-05
19.000000	2.53114e-05
18.950000	2.63209e-05
18.900000	2.73698e-05
18.850000	2.84598e-05
18.800000	2.95923e-05
18.750000	3.07689e-05
18.700000	3.19914e-05
18.650000	3.32614e-05
18.600000	3.45806e-05
18.550000	3.59511e-05
18.500000	3.73746e-05
18.450000	3.88532e-05
18.400000	4.03889e-05
18.350000	4.19838e-05
18.300000	4.364e-05
18.250000	4.536e-05
18.200000	4.71459e-05
18.150000	4.90003e-05
18.100000	5.09255e-05
18.050000	5.29243e-05
18.000000	5.49992e-05
17.950000	5.71531e-05
17.900000	5.93886e-05
17.850000	6.17089e-05
17.800000	6.41169e-05
17.750000	6.66156e-05
17.700000	6.92085e-05
17.650000	7.18986e-05
17.600000	7.46895e-05
17.550000	7.75847e-05
17.500000	8.05878e-05
17.450000	8.37024e-05
17.400000	8.69325e-05
17.350000	9.02819e-05
17.300000	9.37547e-05
17.250000	9.73551e-05
17.200000	0.000101087
17.150000	0.000104955
17.100000	0.000108964
17.050000	0.000113118
17.000000	0.000117422
16.950000	0.00012188
16.900000	0.000126498
16.850000	0.00013128
16.800000	0.000136232
16.750000	0.000141358
16.700000	0.000146664
16.650000	0.000152155
16.600000	0.000157836
16.550000	0.000163713
16.500000	0.000169791
16.450000	0.000176076
16.400000	0.000182572
16.350000	0.000189286
16.300000	0.000196223
16.250000	0.000203388
16.200000	0.000210786
16.150000	0.000218422
16.100000	0.000226301
16.050000	0.000234428
16.000000	0.000242807
15.950000	0.000251442
15.900000	0.000260337
15.850000	0.000269495
15.800000	0.000278918
15.750000	0.000288608
15.700000	0.000298566
15.650000	0.000308792
15.600000	0.000319284
15.550000	0.00033004
15.500000	0.000341054
15.450000	0.000352322
15.400000	0.000363832
15.350000	0.000375574
15.300000	0.000387531
15.250000	0.000399684
15.200000	0.000412006
15.150000	0.000424464
15.100000	0.000437017
15.050000	0.00044961
15.000000	0.000462175
14.950000	0.000474616
14.900000	0.000486808
14.850000	0.000498568
14.800000	0.000509611
14.750000	0.000519414
&
```
