## Supplementary material for "All-at-once RNA folding with 3D motif prediction framed by evolutionary information": RF00214_Retro_dr1.cacofold.helixcov

```
# RMs = 3 L = 95

# RM_HELIX NESTED 39-50 58-70, nbp = 11 nbp_cov = 0
# pvals: 0.368627,0.368627,0.803383,0.803383,0.803383,0.803383,0.368627,0.368627,0.0463421,0.938801,0.981835
# aggregated NONE
NESTED  ::::::::::::::::::::::::::::::::::::::<<<<<<-<<<<<_______>>>>>->>>>>>:::::::::::::::::::::
        ::::::::::::::::::::::::::::::::::::::::::::::::::::::::::::::::::::::::::::::::::::::::::

# RM_HELIX NESTED 35-36 73-74, nbp = 2 nbp_cov = 0
# pvals: 0.922335,0.368627
# aggregated NONE
NESTED  ::::::::::::::::::::::::::::::::::<<___________________________________>>:::::::::::::::::
        ::::::::::::::::::::::::::::::::::::::::::::::::::::::::::::::::::::::::::::::::::::::::::

# RM_HELIX NESTED 21-30 83-94, nbp = 10 nbp_cov = 0
# pvals: 0.368627,0.803383,0.0250437,0.368627,0.368627,0.368627,0.368627,0.368627,0.368627,0.803383
# aggregated NONE
NESTED  ::::::::::::::::::::<<<<<<<<<<_________________________________________________>>>>>>>>>>:
        ::::::::::::::::::::::::::::::::::::::::::::::::::::::::::::::::::::::::::::::::::::::::::
```
