## Supplementary material for "All-at-once RNA folding with 3D motif prediction framed by evolutionary information": RF00214_Retro_dr1.cacofold.power

```
# Power analysis of CaCoFold structure 
#
# Powertype = SINGLE SUBSTITUTIONS
# covary  left_pos      right_pos    substitutions      power
#----------------------------------------------------------------
          21		94		0		0.00
          22		93		1		0.00
          23		91		3		0.02
          24		90		1		0.00
          25		88		0		0.00
          26		87		0		0.00
          27		86		0		0.00
          28		85		0		0.00
          29		84		0		0.00
          30		83		2		0.00
          35		74		4		0.07
          36		73		3		0.02
          39		70		0		0.00
          40		68		0		0.00
          41		67		1		0.00
          42		66		1		0.00
          43		65		0		0.00
          44		64		0		0.00
          46		62		0		0.00
          47		61		0		0.00
          48		60		7		0.20
          49		59		3		0.02
          50		58		4		0.07
#
# BPAIRS 23
# avg substitutions per BP  1.3
# BPAIRS expected to covary 0.4 +/- 0.6
# BPAIRS observed to covary 0
#
```
