## Supplementary material for "All-at-once RNA folding with 3D motif prediction framed by evolutionary information": RF00214_Retro_dr1.surv

```
3.850000	0.0454545
0.000000	0.590909
-0.050000	1
&
22.700000	0.000251067
22.600000	0.000502134
20.200000	0.000753201
19.400000	0.00100427
15.650000	0.00125534
14.050000	0.00175747
13.400000	0.00200854
13.050000	0.00276174
11.650000	0.00376601
11.450000	0.00401707
10.950000	0.00426814
9.900000	0.00451921
9.700000	0.00477027
9.650000	0.00502134
9.350000	0.00527241
8.950000	0.00577454
8.500000	0.00602561
8.450000	0.00627668
8.100000	0.00702988
7.650000	0.00778308
7.250000	0.00803415
6.800000	0.00828521
6.750000	0.00853628
5.850000	0.00878735
5.600000	0.00903841
5.500000	0.00954055
5.450000	0.00979161
5.300000	0.0100427
5.250000	0.0102937
5.150000	0.0105448
5.100000	0.0107959
4.650000	0.011298
4.550000	0.0115491
4.500000	0.0118002
4.450000	0.0120512
4.300000	0.0123023
4.250000	0.0125534
4.100000	0.0128044
4.000000	0.0133066
3.900000	0.0135576
3.850000	0.0138087
3.800000	0.0143108
3.700000	0.014813
3.500000	0.0153151
3.350000	0.0160683
3.200000	0.0170726
3.100000	0.0173236
3.000000	0.0175747
2.850000	0.0178258
2.650000	0.0180768
2.600000	0.0183279
2.550000	0.018579
2.450000	0.01883
2.350000	0.0190811
2.300000	0.0195832
2.100000	0.0200854
2.050000	0.0208386
2.000000	0.0215918
1.950000	0.022345
1.750000	0.022596
1.700000	0.0230982
1.600000	0.0236003
1.550000	0.0243535
1.450000	0.0246046
1.400000	0.0251067
1.300000	0.0256088
1.250000	0.0266131
1.200000	0.0271152
1.150000	0.0273663
1.100000	0.0276174
1.050000	0.0278684
1.000000	0.0286216
0.950000	0.0288727
0.900000	0.0303791
0.850000	0.0306302
0.800000	0.0313834
0.750000	0.0326387
0.700000	0.0328898
0.650000	0.0341451
0.600000	0.0346473
0.500000	0.0351494
0.450000	0.0354005
0.400000	0.0359026
0.300000	0.0364047
0.250000	0.0369069
0.200000	0.0371579
0.150000	0.0376601
0.100000	0.0394175
0.050000	0.0419282
0.000000	0.565403
-0.050000	0.907105
-0.100000	0.919156
-0.150000	0.922671
-0.200000	0.924178
-0.250000	0.925433
-0.300000	0.927693
-0.350000	0.930957
-0.400000	0.932965
-0.450000	0.934974
-0.500000	0.93648
-0.550000	0.937735
-0.600000	0.939242
-0.650000	0.940748
-0.700000	0.94125
-0.750000	0.943259
-0.800000	0.944514
-0.850000	0.945267
-0.900000	0.947527
-0.950000	0.948531
-1.000000	0.950791
-1.050000	0.951293
-1.100000	0.952297
-1.150000	0.953553
-1.200000	0.955812
-1.250000	0.957319
-1.300000	0.958072
-1.350000	0.959076
-1.400000	0.961085
-1.450000	0.961336
-1.500000	0.962842
-1.550000	0.963344
-1.600000	0.963595
-1.650000	0.965604
-1.700000	0.967361
-1.750000	0.968114
-1.800000	0.96937
-1.850000	0.969872
-1.900000	0.970123
-1.950000	0.971127
-2.000000	0.971629
-2.050000	0.972383
-2.100000	0.972634
-2.150000	0.973387
-2.200000	0.973638
-2.250000	0.97414
-2.300000	0.974391
-2.350000	0.975646
-2.400000	0.976651
-2.500000	0.977404
-2.600000	0.977655
-2.650000	0.977906
-2.700000	0.979413
-2.750000	0.980668
-2.950000	0.980919
-3.050000	0.982174
-3.100000	0.982425
-3.150000	0.982676
-3.200000	0.984183
-3.250000	0.985438
-3.300000	0.986191
-3.350000	0.986442
-3.400000	0.986693
-3.500000	0.987698
-3.550000	0.987949
-3.600000	0.9882
-3.650000	0.988451
-3.700000	0.988702
-3.750000	0.989706
-3.800000	0.990962
-3.950000	0.991213
-4.000000	0.991464
-4.150000	0.991715
-4.250000	0.991966
-4.300000	0.992719
-4.500000	0.993472
-4.550000	0.994225
-4.600000	0.995732
-4.750000	0.996485
-4.800000	0.996736
-4.850000	0.996987
-5.000000	0.997238
-5.200000	0.997489
-5.300000	0.99774
-5.400000	0.997991
-5.500000	0.998745
-5.750000	0.998996
-6.050000	0.999247
-6.100000	0.999498
-6.500000	0.999749
-7.050000	1
&
24.750000	1.24844e-05
23.250000	2.49688e-05
23.150000	3.74532e-05
23.100000	4.99376e-05
22.600000	6.2422e-05
22.150000	7.49064e-05
21.800000	8.73908e-05
21.600000	9.98752e-05
21.450000	0.00011236
21.300000	0.000124844
20.900000	0.000137328
20.700000	0.000149813
20.650000	0.000174782
20.600000	0.000187266
20.550000	0.00019975
20.450000	0.000212235
20.150000	0.000224719
20.100000	0.000299625
19.750000	0.000337079
19.700000	0.000374532
19.600000	0.000387016
19.550000	0.000411985
19.500000	0.000461923
19.350000	0.000524345
19.250000	0.000561798
19.150000	0.000611735
19.100000	0.000649189
19.050000	0.000661673
18.950000	0.000674157
18.900000	0.000686642
18.800000	0.000699126
18.750000	0.000786517
18.700000	0.000799001
18.600000	0.00082397
18.550000	0.000848939
18.300000	0.000873908
18.250000	0.000898876
18.100000	0.000911361
17.950000	0.000923845
17.900000	0.000948814
17.850000	0.000961298
17.750000	0.000998752
17.700000	0.00101124
17.650000	0.00102372
17.600000	0.0010362
17.550000	0.00106117
17.500000	0.00108614
17.400000	0.00109863
17.300000	0.00113608
17.250000	0.00114856
17.200000	0.00116105
17.150000	0.00117353
17.050000	0.0011985
17.000000	0.00121099
16.950000	0.00123596
16.900000	0.00124844
16.850000	0.00126092
16.800000	0.00127341
16.750000	0.00129838
16.700000	0.00133583
16.650000	0.00134831
16.600000	0.0013608
16.550000	0.00137328
16.500000	0.00138577
16.450000	0.00139825
16.400000	0.00143571
16.350000	0.00144819
16.300000	0.00146067
16.250000	0.00147316
16.200000	0.00153558
16.150000	0.001598
16.050000	0.00161049
15.950000	0.00163546
15.900000	0.00164794
15.850000	0.00166042
15.800000	0.00167291
15.700000	0.00171036
15.650000	0.00172285
15.600000	0.0017603
15.550000	0.00178527
15.500000	0.00179775
15.450000	0.00182272
15.400000	0.00183521
15.350000	0.00187266
15.300000	0.00191011
15.250000	0.00193508
15.200000	0.00203496
15.150000	0.00205993
15.100000	0.0021598
15.000000	0.00218477
14.900000	0.00225968
14.850000	0.00227216
14.800000	0.00233458
14.750000	0.00235955
14.700000	0.00237203
14.650000	0.002397
14.600000	0.0025593
14.550000	0.00265918
14.500000	0.00267166
14.450000	0.00280899
14.400000	0.00282147
14.350000	0.00285893
14.300000	0.00287141
14.250000	0.00290886
14.200000	0.00308365
14.100000	0.00322097
14.050000	0.0033583
14.000000	0.00340824
13.950000	0.00358302
13.900000	0.00372035
13.800000	0.00378277
13.750000	0.00380774
13.700000	0.00393258
13.650000	0.00399501
13.600000	0.00405743
13.550000	0.00418227
13.500000	0.00419476
13.450000	0.00425718
13.400000	0.00433208
13.350000	0.00435705
13.300000	0.0044819
13.250000	0.00453184
13.200000	0.00463171
13.150000	0.00465668
13.100000	0.00473159
13.050000	0.00481898
13.000000	0.00496879
12.950000	0.00509363
12.900000	0.00518102
12.850000	0.00521848
12.800000	0.00526841
12.750000	0.00533084
12.700000	0.00543071
12.650000	0.0055181
12.600000	0.00554307
12.550000	0.00558052
12.500000	0.00563046
12.450000	0.00569288
12.400000	0.00581773
12.350000	0.00586767
12.300000	0.00589263
12.250000	0.00593009
12.200000	0.00602996
12.150000	0.00616729
12.100000	0.0062422
12.050000	0.00626717
12.000000	0.00632959
11.950000	0.00636704
11.900000	0.00641698
11.850000	0.00652934
11.800000	0.00659176
11.750000	0.00660424
11.700000	0.00667915
11.650000	0.00677903
11.600000	0.00679151
11.550000	0.00685393
11.500000	0.0068789
11.450000	0.00691635
11.400000	0.00692884
11.350000	0.00700375
11.300000	0.0071161
11.250000	0.00717853
11.200000	0.0072784
11.150000	0.00735331
11.100000	0.00739076
11.050000	0.0074407
11.000000	0.00754057
10.950000	0.00759051
10.900000	0.00766542
10.850000	0.00771536
10.800000	0.00775281
10.750000	0.00782772
10.700000	0.00791511
10.650000	0.00799001
10.600000	0.00802747
10.550000	0.00811486
10.500000	0.00818976
10.450000	0.00830212
10.400000	0.008402
10.350000	0.00842697
10.300000	0.00852684
10.250000	0.00865169
10.200000	0.00873908
10.150000	0.0088015
10.100000	0.00900125
10.050000	0.00910112
10.000000	0.00915106
9.950000	0.00917603
9.900000	0.00927591
9.850000	0.00933833
9.800000	0.00935081
9.750000	0.00937578
9.700000	0.00942572
9.650000	0.00957553
9.600000	0.0096005
9.550000	0.00973783
9.500000	0.0098377
9.450000	0.00991261
9.400000	0.00995006
9.350000	0.0100125
9.300000	0.0100874
9.250000	0.0102122
9.200000	0.0103246
9.150000	0.010437
9.100000	0.0105243
9.050000	0.0105993
9.000000	0.0106742
8.950000	0.0107366
8.900000	0.010824
8.850000	0.0108864
8.800000	0.0110362
8.750000	0.0111111
8.700000	0.0111985
8.650000	0.0114482
8.600000	0.0114607
8.550000	0.0115231
8.500000	0.011598
8.450000	0.0117228
8.400000	0.0117853
8.350000	0.0119101
8.300000	0.012035
8.250000	0.0121099
8.200000	0.0122222
8.150000	0.0123346
8.100000	0.0124969
8.050000	0.0125718
8.000000	0.0126966
7.950000	0.012809
7.900000	0.0129838
7.850000	0.0131336
7.800000	0.0132335
7.750000	0.0133458
7.700000	0.0134956
7.650000	0.0136954
7.600000	0.0137703
7.550000	0.01397
7.500000	0.0140949
7.450000	0.0141448
7.400000	0.0142072
7.350000	0.0142322
7.300000	0.0143945
7.250000	0.0145069
7.200000	0.0147441
7.150000	0.0148564
7.100000	0.0151685
7.050000	0.0152684
7.000000	0.0154182
6.950000	0.0155056
6.900000	0.0156929
6.850000	0.0157803
6.800000	0.0159551
6.750000	0.0159925
6.700000	0.0161174
6.650000	0.0162047
6.600000	0.0163296
6.550000	0.016392
6.500000	0.0164419
6.450000	0.0165543
6.400000	0.0166417
6.350000	0.0167291
6.300000	0.0168664
6.250000	0.0170537
6.200000	0.0171161
6.150000	0.0172659
6.100000	0.0173658
6.050000	0.0175156
6.000000	0.0176904
5.950000	0.0178527
5.900000	0.0178901
5.850000	0.0181273
5.800000	0.0181648
5.750000	0.0182896
5.700000	0.0183396
5.650000	0.0183895
5.600000	0.0184519
5.550000	0.0185518
5.500000	0.0187141
5.450000	0.0188889
5.400000	0.0189263
5.350000	0.0190387
5.300000	0.0193508
5.250000	0.0195506
5.200000	0.0197004
5.150000	0.0197628
5.100000	0.0200499
5.050000	0.0203246
5.000000	0.0205243
4.950000	0.0207865
4.900000	0.0209738
4.850000	0.0210986
4.800000	0.0211985
4.750000	0.0214107
4.700000	0.0217104
4.650000	0.0220225
4.600000	0.0222597
4.550000	0.0224095
4.500000	0.0225718
4.450000	0.0226841
4.400000	0.0229089
4.350000	0.0232085
4.300000	0.0233583
4.250000	0.0234831
4.200000	0.0236454
4.150000	0.0239326
4.100000	0.0240949
4.050000	0.0243196
4.000000	0.024432
3.950000	0.0246816
3.900000	0.0248439
3.850000	0.0250437
3.800000	0.0253059
3.750000	0.0255181
3.700000	0.0256929
3.650000	0.0260424
3.600000	0.0262672
3.550000	0.0265169
3.500000	0.0267541
3.450000	0.0269164
3.400000	0.0272534
3.350000	0.0275406
3.300000	0.0276779
3.250000	0.0279276
3.200000	0.0283521
3.150000	0.0287516
3.100000	0.0290137
3.050000	0.0294007
3.000000	0.0298627
2.950000	0.0302372
2.900000	0.0305493
2.850000	0.0308115
2.800000	0.0310737
2.750000	0.0313858
2.700000	0.0316604
2.650000	0.0319101
2.600000	0.0320474
2.550000	0.0322971
2.500000	0.0327216
2.450000	0.0331336
2.400000	0.0333958
2.350000	0.0338452
2.300000	0.0343571
2.250000	0.0347316
2.200000	0.035231
2.150000	0.0354931
2.100000	0.0359675
2.050000	0.0363546
2.000000	0.0367041
1.950000	0.0369413
1.900000	0.0373034
1.850000	0.0377029
1.800000	0.0382896
1.750000	0.0385893
1.700000	0.0389513
1.650000	0.0391635
1.600000	0.0394881
1.550000	0.0399875
1.500000	0.0404245
1.450000	0.0408489
1.400000	0.041186
1.350000	0.041985
1.300000	0.0425218
1.250000	0.0433958
1.200000	0.0440075
1.150000	0.0446317
1.100000	0.0450187
1.050000	0.0458302
1.000000	0.0463421
0.950000	0.0470662
0.900000	0.0476404
0.850000	0.0482772
0.800000	0.0487765
0.750000	0.0494881
0.700000	0.0500499
0.650000	0.0506866
0.600000	0.0512984
0.550000	0.0520225
0.500000	0.0529463
0.450000	0.0537328
0.400000	0.0545693
0.350000	0.0555556
0.300000	0.0562422
0.250000	0.0570787
0.200000	0.0579276
0.150000	0.0591136
0.100000	0.060437
0.050000	0.0624095
0.000000	0.368627
-0.050000	0.803383
-0.100000	0.818265
-0.150000	0.828901
-0.200000	0.837528
-0.250000	0.84593
-0.300000	0.853021
-0.350000	0.859738
-0.400000	0.865418
-0.450000	0.871223
-0.500000	0.876554
-0.550000	0.881685
-0.600000	0.887091
-0.650000	0.892484
-0.700000	0.897441
-0.750000	0.901985
-0.800000	0.905905
-0.850000	0.908839
-0.900000	0.91211
-0.950000	0.914856
-1.000000	0.917391
-1.050000	0.920187
-1.100000	0.922335
-1.150000	0.924257
-1.200000	0.926554
-1.250000	0.928539
-1.300000	0.930649
-1.350000	0.932946
-1.400000	0.935306
-1.450000	0.937041
-1.500000	0.938801
-1.550000	0.940375
-1.600000	0.942934
-1.650000	0.944644
-1.700000	0.946504
-1.750000	0.948202
-1.800000	0.949501
-1.850000	0.950961
-1.900000	0.952884
-1.950000	0.95377
-2.000000	0.954931
-2.050000	0.955955
-2.100000	0.957553
-2.150000	0.958989
-2.200000	0.960237
-2.250000	0.961074
-2.300000	0.96216
-2.350000	0.963046
-2.400000	0.96387
-2.450000	0.964382
-2.500000	0.964956
-2.550000	0.965568
-2.600000	0.966342
-2.650000	0.967203
-2.700000	0.968377
-2.750000	0.969263
-2.800000	0.969913
-2.850000	0.970737
-2.900000	0.971248
-2.950000	0.972022
-3.000000	0.972609
-3.050000	0.973246
-3.100000	0.973958
-3.150000	0.974607
-3.200000	0.975206
-3.250000	0.975768
-3.300000	0.976542
-3.350000	0.977066
-3.400000	0.977853
-3.450000	0.978252
-3.500000	0.978851
-3.550000	0.979488
-3.600000	0.980175
-3.650000	0.980724
-3.700000	0.981174
-3.750000	0.981835
-3.800000	0.982522
-3.850000	0.983433
-3.900000	0.983845
-3.950000	0.984295
-4.000000	0.984619
-4.050000	0.985044
-4.100000	0.985418
-4.150000	0.986017
-4.200000	0.986617
-4.250000	0.987316
-4.300000	0.987978
-4.350000	0.988315
-4.400000	0.988514
-4.450000	0.988901
-4.500000	0.989263
-4.550000	0.989763
-4.600000	0.990275
-4.650000	0.990886
-4.700000	0.991373
-4.750000	0.991673
-4.800000	0.99196
-4.850000	0.992459
-4.900000	0.992834
-4.950000	0.993121
-5.000000	0.993321
-5.050000	0.993596
-5.100000	0.993958
-5.150000	0.994245
-5.200000	0.994582
-5.250000	0.994831
-5.300000	0.994906
-5.350000	0.995156
-5.400000	0.995605
-5.450000	0.995843
-5.500000	0.996055
-5.550000	0.996155
-5.600000	0.99633
-5.650000	0.996404
-5.700000	0.996679
-5.750000	0.996891
-5.800000	0.997054
-5.850000	0.997228
-5.900000	0.997253
-5.950000	0.997391
-6.000000	0.997453
-6.050000	0.997578
-6.100000	0.997715
-6.150000	0.997903
-6.200000	0.998002
-6.250000	0.99809
-6.300000	0.998177
-6.350000	0.998252
-6.400000	0.998427
-6.450000	0.998539
-6.500000	0.998602
-6.550000	0.998664
-6.600000	0.998714
-6.650000	0.998777
-6.700000	0.998901
-6.750000	0.998926
-6.800000	0.999001
-6.850000	0.999039
-6.900000	0.999101
-6.950000	0.999164
-7.000000	0.999263
-7.050000	0.999313
-7.100000	0.999413
-7.150000	0.999451
-7.200000	0.999476
-7.250000	0.999488
-7.300000	0.999526
-7.350000	0.999563
-7.400000	0.9996
-7.450000	0.999625
-7.500000	0.99965
-7.550000	0.999663
-7.600000	0.9997
-7.700000	0.999713
-7.750000	0.999738
-7.800000	0.99975
-7.850000	0.999763
-7.900000	0.999788
-7.950000	0.999813
-8.000000	0.999838
-8.150000	0.999863
-8.250000	0.999875
-8.300000	0.9999
-8.350000	0.999925
-8.400000	0.999938
-8.450000	0.99995
-8.600000	0.999975
-8.900000	0.999988
-8.950000	1
&
59.950000	1.40935e-19
59.900000	1.47419e-19
59.850000	1.54201e-19
59.800000	1.61295e-19
59.750000	1.68715e-19
59.700000	1.76477e-19
59.650000	1.84595e-19
59.600000	1.93087e-19
59.550000	2.0197e-19
59.500000	2.11261e-19
59.450000	2.2098e-19
59.400000	2.31145e-19
59.350000	2.41779e-19
59.300000	2.52901e-19
59.250000	2.64534e-19
59.200000	2.76703e-19
59.150000	2.89432e-19
59.100000	3.02745e-19
59.050000	3.16672e-19
59.000000	3.31238e-19
58.950000	3.46475e-19
58.900000	3.62412e-19
58.850000	3.79082e-19
58.800000	3.96519e-19
58.750000	4.14758e-19
58.700000	4.33836e-19
58.650000	4.53791e-19
58.600000	4.74664e-19
58.550000	4.96496e-19
58.500000	5.19333e-19
58.450000	5.4322e-19
58.400000	5.68205e-19
58.350000	5.94339e-19
58.300000	6.21675e-19
58.250000	6.50268e-19
58.200000	6.80176e-19
58.150000	7.11459e-19
58.100000	7.44181e-19
58.050000	7.78408e-19
58.000000	8.14208e-19
57.950000	8.51654e-19
57.900000	8.90823e-19
57.850000	9.31792e-19
57.800000	9.74646e-19
57.750000	1.01947e-18
57.700000	1.06635e-18
57.650000	1.11539e-18
57.600000	1.16669e-18
57.550000	1.22034e-18
57.500000	1.27646e-18
57.450000	1.33517e-18
57.400000	1.39657e-18
57.350000	1.46079e-18
57.300000	1.52797e-18
57.250000	1.59823e-18
57.200000	1.67173e-18
57.150000	1.7486e-18
57.100000	1.82901e-18
57.050000	1.91311e-18
57.000000	2.00109e-18
56.950000	2.0931e-18
56.900000	2.18935e-18
56.850000	2.29002e-18
56.800000	2.39532e-18
56.750000	2.50546e-18
56.700000	2.62067e-18
56.650000	2.74117e-18
56.600000	2.86721e-18
56.550000	2.99905e-18
56.500000	3.13694e-18
56.450000	3.28117e-18
56.400000	3.43204e-18
56.350000	3.58984e-18
56.300000	3.75489e-18
56.250000	3.92753e-18
56.200000	4.10811e-18
56.150000	4.29699e-18
56.100000	4.49455e-18
56.050000	4.70119e-18
56.000000	4.91733e-18
55.950000	5.1434e-18
55.900000	5.37987e-18
55.850000	5.6272e-18
55.800000	5.88591e-18
55.750000	6.1565e-18
55.700000	6.43953e-18
55.650000	6.73558e-18
55.600000	7.04522e-18
55.550000	7.3691e-18
55.500000	7.70787e-18
55.450000	8.06221e-18
55.400000	8.43283e-18
55.350000	8.82048e-18
55.300000	9.22595e-18
55.250000	9.65006e-18
55.200000	1.00937e-17
55.150000	1.05576e-17
55.100000	1.1043e-17
55.050000	1.15506e-17
55.000000	1.20815e-17
54.950000	1.26369e-17
54.900000	1.32177e-17
54.850000	1.38253e-17
54.800000	1.44607e-17
54.750000	1.51254e-17
54.700000	1.58207e-17
54.650000	1.65478e-17
54.600000	1.73084e-17
54.550000	1.8104e-17
54.500000	1.8936e-17
54.450000	1.98064e-17
54.400000	2.07167e-17
54.350000	2.16689e-17
54.300000	2.26648e-17
54.250000	2.37064e-17
54.200000	2.4796e-17
54.150000	2.59356e-17
54.100000	2.71275e-17
54.050000	2.83742e-17
54.000000	2.96782e-17
53.950000	3.10422e-17
53.900000	3.24688e-17
53.850000	3.39609e-17
53.800000	3.55216e-17
53.750000	3.7154e-17
53.700000	3.88614e-17
53.650000	4.06472e-17
53.600000	4.25151e-17
53.550000	4.44688e-17
53.500000	4.65122e-17
53.450000	4.86496e-17
53.400000	5.08851e-17
53.350000	5.32233e-17
53.300000	5.5669e-17
53.250000	5.8227e-17
53.200000	6.09025e-17
53.150000	6.37009e-17
53.100000	6.66278e-17
53.050000	6.96893e-17
53.000000	7.28913e-17
52.950000	7.62405e-17
52.900000	7.97435e-17
52.850000	8.34073e-17
52.800000	8.72395e-17
52.750000	9.12478e-17
52.700000	9.54401e-17
52.650000	9.9825e-17
52.600000	1.04411e-16
52.550000	1.09208e-16
52.500000	1.14226e-16
52.450000	1.19473e-16
52.400000	1.24962e-16
52.350000	1.30703e-16
52.300000	1.36708e-16
52.250000	1.42988e-16
52.200000	1.49557e-16
52.150000	1.56427e-16
52.100000	1.63613e-16
52.050000	1.71129e-16
52.000000	1.7899e-16
51.950000	1.87213e-16
51.900000	1.95812e-16
51.850000	2.04807e-16
51.800000	2.14215e-16
51.750000	2.24055e-16
51.700000	2.34346e-16
51.650000	2.45111e-16
51.600000	2.56369e-16
51.550000	2.68145e-16
51.500000	2.80461e-16
51.450000	2.93343e-16
51.400000	3.06817e-16
51.350000	3.20909e-16
51.300000	3.35648e-16
51.250000	3.51064e-16
51.200000	3.67188e-16
51.150000	3.84052e-16
51.100000	4.01691e-16
51.050000	4.20139e-16
51.000000	4.39434e-16
50.950000	4.59616e-16
50.900000	4.80724e-16
50.850000	5.02801e-16
50.800000	5.25891e-16
50.750000	5.50042e-16
50.700000	5.75301e-16
50.650000	6.0172e-16
50.600000	6.29352e-16
50.550000	6.58253e-16
50.500000	6.8848e-16
50.450000	7.20095e-16
50.400000	7.53161e-16
50.350000	7.87745e-16
50.300000	8.23917e-16
50.250000	8.61749e-16
50.200000	9.01318e-16
50.150000	9.42703e-16
50.100000	9.85988e-16
50.050000	1.03126e-15
50.000000	1.07861e-15
49.950000	1.12813e-15
49.900000	1.17993e-15
49.850000	1.2341e-15
49.800000	1.29076e-15
49.750000	1.35002e-15
49.700000	1.412e-15
49.650000	1.47683e-15
49.600000	1.54463e-15
49.550000	1.61554e-15
49.500000	1.68971e-15
49.450000	1.76728e-15
49.400000	1.84841e-15
49.350000	1.93326e-15
49.300000	2.02201e-15
49.250000	2.11483e-15
49.200000	2.21191e-15
49.150000	2.31345e-15
49.100000	2.41964e-15
49.050000	2.53071e-15
49.000000	2.64688e-15
48.950000	2.76837e-15
48.900000	2.89544e-15
48.850000	3.02834e-15
48.800000	3.16734e-15
48.750000	3.31272e-15
48.700000	3.46477e-15
48.650000	3.62379e-15
48.600000	3.79011e-15
48.550000	3.96406e-15
48.500000	4.14599e-15
48.450000	4.33627e-15
48.400000	4.53528e-15
48.350000	4.74342e-15
48.300000	4.96111e-15
48.250000	5.18879e-15
48.200000	5.42691e-15
48.150000	5.67595e-15
48.100000	5.93642e-15
48.050000	6.20884e-15
48.000000	6.49375e-15
47.950000	6.79174e-15
47.900000	7.10339e-15
47.850000	7.42934e-15
47.800000	7.77025e-15
47.750000	8.12679e-15
47.700000	8.49968e-15
47.650000	8.88968e-15
47.600000	9.29756e-15
47.550000	9.72416e-15
47.500000	1.01703e-14
47.450000	1.06369e-14
47.400000	1.1125e-14
47.350000	1.16354e-14
47.300000	1.21692e-14
47.250000	1.27275e-14
47.200000	1.33114e-14
47.150000	1.39221e-14
47.100000	1.45608e-14
47.050000	1.52287e-14
47.000000	1.59273e-14
46.950000	1.6658e-14
46.900000	1.74221e-14
46.850000	1.82213e-14
46.800000	1.90572e-14
46.750000	1.99313e-14
46.700000	2.08456e-14
46.650000	2.18018e-14
46.600000	2.28018e-14
46.550000	2.38476e-14
46.500000	2.49415e-14
46.450000	2.60854e-14
46.400000	2.72818e-14
46.350000	2.85331e-14
46.300000	2.98418e-14
46.250000	3.12104e-14
46.200000	3.26418e-14
46.150000	3.41388e-14
46.100000	3.57044e-14
46.050000	3.73418e-14
46.000000	3.90543e-14
45.950000	4.08452e-14
45.900000	4.27183e-14
45.850000	4.46772e-14
45.800000	4.67259e-14
45.750000	4.88685e-14
45.700000	5.11094e-14
45.650000	5.34529e-14
45.600000	5.59039e-14
45.550000	5.84672e-14
45.500000	6.1148e-14
45.450000	6.39516e-14
45.400000	6.68838e-14
45.350000	6.99503e-14
45.300000	7.31573e-14
45.250000	7.65114e-14
45.200000	8.00191e-14
45.150000	8.36876e-14
45.100000	8.75242e-14
45.050000	9.15367e-14
45.000000	9.5733e-14
44.950000	1.00122e-13
44.900000	1.04711e-13
44.850000	1.09511e-13
44.800000	1.14531e-13
44.750000	1.19781e-13
44.700000	1.25271e-13
44.650000	1.31014e-13
44.600000	1.37019e-13
44.550000	1.43299e-13
44.500000	1.49867e-13
44.450000	1.56736e-13
44.400000	1.63919e-13
44.350000	1.71432e-13
44.300000	1.79289e-13
44.250000	1.87505e-13
44.200000	1.96099e-13
44.150000	2.05085e-13
44.100000	2.14484e-13
44.050000	2.24313e-13
44.000000	2.34592e-13
43.950000	2.45342e-13
43.900000	2.56584e-13
43.850000	2.68341e-13
43.800000	2.80637e-13
43.750000	2.93496e-13
43.700000	3.06944e-13
43.650000	3.21007e-13
43.600000	3.35715e-13
43.550000	3.51097e-13
43.500000	3.67182e-13
43.450000	3.84005e-13
43.400000	4.01597e-13
43.350000	4.19996e-13
43.300000	4.39236e-13
43.250000	4.59358e-13
43.200000	4.80401e-13
43.150000	5.02408e-13
43.100000	5.25422e-13
43.050000	5.4949e-13
43.000000	5.7466e-13
42.950000	6.00982e-13
42.900000	6.2851e-13
42.850000	6.57297e-13
42.800000	6.87403e-13
42.750000	7.18886e-13
42.700000	7.51811e-13
42.650000	7.86243e-13
42.600000	8.22251e-13
42.550000	8.59908e-13
42.500000	8.99288e-13
42.450000	9.40471e-13
42.400000	9.83538e-13
42.350000	1.02858e-12
42.300000	1.07568e-12
42.250000	1.12493e-12
42.200000	1.17644e-12
42.150000	1.23031e-12
42.100000	1.28664e-12
42.050000	1.34555e-12
42.000000	1.40716e-12
41.950000	1.47159e-12
41.900000	1.53896e-12
41.850000	1.60942e-12
41.800000	1.6831e-12
41.750000	1.76015e-12
41.700000	1.84072e-12
41.650000	1.92499e-12
41.600000	2.01311e-12
41.550000	2.10526e-12
41.500000	2.20162e-12
41.450000	2.3024e-12
41.400000	2.40778e-12
41.350000	2.51799e-12
41.300000	2.63324e-12
41.250000	2.75376e-12
41.200000	2.87979e-12
41.150000	3.01159e-12
41.100000	3.14941e-12
41.050000	3.29354e-12
41.000000	3.44426e-12
40.950000	3.60187e-12
40.900000	3.7667e-12
40.850000	3.93906e-12
40.800000	4.1193e-12
40.750000	4.30779e-12
40.700000	4.50489e-12
40.650000	4.71101e-12
40.600000	4.92655e-12
40.550000	5.15195e-12
40.500000	5.38765e-12
40.450000	5.63414e-12
40.400000	5.89189e-12
40.350000	6.16142e-12
40.300000	6.44328e-12
40.250000	6.73802e-12
40.200000	7.04624e-12
40.150000	7.36855e-12
40.100000	7.70559e-12
40.050000	8.05804e-12
40.000000	8.4266e-12
39.950000	8.812e-12
39.900000	9.21502e-12
39.850000	9.63646e-12
39.800000	1.00772e-11
39.750000	1.0538e-11
39.700000	1.10199e-11
39.650000	1.15238e-11
39.600000	1.20508e-11
39.550000	1.26018e-11
39.500000	1.3178e-11
39.450000	1.37806e-11
39.400000	1.44107e-11
39.350000	1.50695e-11
39.300000	1.57585e-11
39.250000	1.6479e-11
39.200000	1.72323e-11
39.150000	1.80201e-11
39.100000	1.88439e-11
39.050000	1.97053e-11
39.000000	2.0606e-11
38.950000	2.15479e-11
38.900000	2.25328e-11
38.850000	2.35627e-11
38.800000	2.46396e-11
38.750000	2.57658e-11
38.700000	2.69433e-11
38.650000	2.81747e-11
38.600000	2.94622e-11
38.550000	3.08086e-11
38.500000	3.22164e-11
38.450000	3.36886e-11
38.400000	3.52279e-11
38.350000	3.68375e-11
38.300000	3.85207e-11
38.250000	4.02806e-11
38.200000	4.2121e-11
38.150000	4.40453e-11
38.100000	4.60575e-11
38.050000	4.81615e-11
38.000000	5.03616e-11
37.950000	5.26621e-11
37.900000	5.50676e-11
37.850000	5.75829e-11
37.800000	6.0213e-11
37.750000	6.29631e-11
37.700000	6.58387e-11
37.650000	6.88456e-11
37.600000	7.19896e-11
37.550000	7.52772e-11
37.500000	7.87147e-11
37.450000	8.23091e-11
37.400000	8.60675e-11
37.350000	8.99974e-11
37.300000	9.41065e-11
37.250000	9.84031e-11
37.200000	1.02896e-10
37.150000	1.07593e-10
37.100000	1.12505e-10
37.050000	1.17641e-10
37.000000	1.23011e-10
36.950000	1.28626e-10
36.900000	1.34497e-10
36.850000	1.40636e-10
36.800000	1.47055e-10
36.750000	1.53766e-10
36.700000	1.60784e-10
36.650000	1.68121e-10
36.600000	1.75793e-10
36.550000	1.83815e-10
36.500000	1.92203e-10
36.450000	2.00973e-10
36.400000	2.10143e-10
36.350000	2.1973e-10
36.300000	2.29755e-10
36.250000	2.40237e-10
36.200000	2.51196e-10
36.150000	2.62655e-10
36.100000	2.74636e-10
36.050000	2.87163e-10
36.000000	3.00261e-10
35.950000	3.13956e-10
35.900000	3.28275e-10
35.850000	3.43246e-10
35.800000	3.589e-10
35.750000	3.75266e-10
35.700000	3.92378e-10
35.650000	4.1027e-10
35.600000	4.28976e-10
35.550000	4.48535e-10
35.500000	4.68984e-10
35.450000	4.90365e-10
35.400000	5.1272e-10
35.350000	5.36092e-10
35.300000	5.60529e-10
35.250000	5.86079e-10
35.200000	6.12792e-10
35.150000	6.40721e-10
35.100000	6.69922e-10
35.050000	7.00452e-10
35.000000	7.32372e-10
34.950000	7.65745e-10
34.900000	8.00637e-10
34.850000	8.37118e-10
34.800000	8.75258e-10
34.750000	9.15135e-10
34.700000	9.56826e-10
34.650000	1.00041e-09
34.600000	1.04599e-09
34.550000	1.09363e-09
34.500000	1.14344e-09
34.450000	1.19552e-09
34.400000	1.24997e-09
34.350000	1.3069e-09
34.300000	1.36641e-09
34.250000	1.42863e-09
34.200000	1.49368e-09
34.150000	1.56169e-09
34.100000	1.6328e-09
34.050000	1.70713e-09
34.000000	1.78485e-09
33.950000	1.8661e-09
33.900000	1.95104e-09
33.850000	2.03985e-09
33.800000	2.13269e-09
33.750000	2.22975e-09
33.700000	2.33123e-09
33.650000	2.43731e-09
33.600000	2.54822e-09
33.550000	2.66417e-09
33.500000	2.78538e-09
33.450000	2.91211e-09
33.400000	3.04459e-09
33.350000	3.18309e-09
33.300000	3.32789e-09
33.250000	3.47926e-09
33.200000	3.6375e-09
33.150000	3.80294e-09
33.100000	3.97588e-09
33.050000	4.15669e-09
33.000000	4.3457e-09
32.950000	4.54329e-09
32.900000	4.74986e-09
32.850000	4.9658e-09
32.800000	5.19155e-09
32.750000	5.42754e-09
32.700000	5.67425e-09
32.650000	5.93215e-09
32.600000	6.20176e-09
32.550000	6.4836e-09
32.500000	6.77824e-09
32.450000	7.08624e-09
32.400000	7.40821e-09
32.350000	7.74479e-09
32.300000	8.09664e-09
32.250000	8.46445e-09
32.200000	8.84894e-09
32.150000	9.25087e-09
32.100000	9.67103e-09
32.050000	1.01102e-08
32.000000	1.05694e-08
31.950000	1.10493e-08
31.900000	1.1551e-08
31.850000	1.20754e-08
31.800000	1.26236e-08
31.750000	1.31967e-08
31.700000	1.37957e-08
31.650000	1.44219e-08
31.600000	1.50764e-08
31.550000	1.57606e-08
31.500000	1.64758e-08
31.450000	1.72233e-08
31.400000	1.80048e-08
31.350000	1.88216e-08
31.300000	1.96754e-08
31.250000	2.05679e-08
31.200000	2.15008e-08
31.150000	2.24759e-08
31.100000	2.34952e-08
31.050000	2.45606e-08
31.000000	2.56742e-08
30.950000	2.68382e-08
30.900000	2.80549e-08
30.850000	2.93266e-08
30.800000	3.06559e-08
30.750000	3.20453e-08
30.700000	3.34976e-08
30.650000	3.50155e-08
30.600000	3.66021e-08
30.550000	3.82604e-08
30.500000	3.99937e-08
30.450000	4.18053e-08
30.400000	4.36989e-08
30.350000	4.5678e-08
30.300000	4.77466e-08
30.250000	4.99086e-08
30.200000	5.21684e-08
30.150000	5.45302e-08
30.100000	5.69987e-08
30.050000	5.95787e-08
30.000000	6.22753e-08
29.950000	6.50936e-08
29.900000	6.80391e-08
29.850000	7.11177e-08
29.800000	7.43352e-08
29.750000	7.76979e-08
29.700000	8.12124e-08
29.650000	8.48854e-08
29.600000	8.87242e-08
29.550000	9.27362e-08
29.500000	9.69292e-08
29.450000	1.01311e-07
29.400000	1.05891e-07
29.350000	1.10677e-07
29.300000	1.15679e-07
29.250000	1.20906e-07
29.200000	1.26369e-07
29.150000	1.32079e-07
29.100000	1.38045e-07
29.050000	1.4428e-07
29.000000	1.50796e-07
28.950000	1.57606e-07
28.900000	1.64722e-07
28.850000	1.72159e-07
28.800000	1.7993e-07
28.750000	1.88052e-07
28.700000	1.96538e-07
28.650000	2.05407e-07
28.600000	2.14675e-07
28.550000	2.2436e-07
28.500000	2.3448e-07
28.450000	2.45055e-07
28.400000	2.56106e-07
28.350000	2.67654e-07
28.300000	2.7972e-07
28.250000	2.92329e-07
28.200000	3.05505e-07
28.150000	3.19273e-07
28.100000	3.33659e-07
28.050000	3.48691e-07
28.000000	3.64398e-07
27.950000	3.8081e-07
27.900000	3.97959e-07
27.850000	4.15877e-07
27.800000	4.346e-07
27.750000	4.54162e-07
27.700000	4.74602e-07
27.650000	4.95958e-07
27.600000	5.18272e-07
27.550000	5.41587e-07
27.500000	5.65946e-07
27.450000	5.91397e-07
27.400000	6.17988e-07
27.350000	6.4577e-07
27.300000	6.74796e-07
27.250000	7.05121e-07
27.200000	7.36804e-07
27.150000	7.69905e-07
27.100000	8.04487e-07
27.050000	8.40616e-07
27.000000	8.78361e-07
26.950000	9.17794e-07
26.900000	9.58989e-07
26.850000	1.00202e-06
26.800000	1.04698e-06
26.750000	1.09395e-06
26.700000	1.14302e-06
26.650000	1.19427e-06
26.600000	1.24782e-06
26.550000	1.30375e-06
26.500000	1.36218e-06
26.450000	1.42321e-06
26.400000	1.48697e-06
26.350000	1.55357e-06
26.300000	1.62313e-06
26.250000	1.6958e-06
26.200000	1.7717e-06
26.150000	1.85098e-06
26.100000	1.93379e-06
26.050000	2.02029e-06
26.000000	2.11064e-06
25.950000	2.205e-06
25.900000	2.30356e-06
25.850000	2.4065e-06
25.800000	2.51401e-06
25.750000	2.6263e-06
25.700000	2.74358e-06
25.650000	2.86606e-06
25.600000	2.99398e-06
25.550000	3.12757e-06
25.500000	3.26709e-06
25.450000	3.41279e-06
25.400000	3.56494e-06
25.350000	3.72384e-06
25.300000	3.88977e-06
25.250000	4.06305e-06
25.200000	4.244e-06
25.150000	4.43294e-06
25.100000	4.63025e-06
25.050000	4.83627e-06
25.000000	5.05139e-06
24.950000	5.27601e-06
24.900000	5.51055e-06
24.850000	5.75543e-06
24.800000	6.01111e-06
24.750000	6.27806e-06
24.700000	6.55678e-06
24.650000	6.84776e-06
24.600000	7.15156e-06
24.550000	7.46872e-06
24.500000	7.79983e-06
24.450000	8.14549e-06
24.400000	8.50633e-06
24.350000	8.88302e-06
24.300000	9.27624e-06
24.250000	9.6867e-06
24.200000	1.01152e-05
24.150000	1.05624e-05
24.100000	1.10292e-05
24.050000	1.15164e-05
24.000000	1.20249e-05
23.950000	1.25557e-05
23.900000	1.31096e-05
23.850000	1.36878e-05
23.800000	1.42911e-05
23.750000	1.49207e-05
23.700000	1.55778e-05
23.650000	1.62634e-05
23.600000	1.69789e-05
23.550000	1.77255e-05
23.500000	1.85044e-05
23.450000	1.93172e-05
23.400000	2.01653e-05
23.350000	2.105e-05
23.300000	2.19731e-05
23.250000	2.29361e-05
23.200000	2.39407e-05
23.150000	2.49886e-05
23.100000	2.60818e-05
23.050000	2.7222e-05
23.000000	2.84114e-05
22.950000	2.96519e-05
22.900000	3.09456e-05
22.850000	3.22949e-05
22.800000	3.3702e-05
22.750000	3.51694e-05
22.700000	3.66995e-05
22.650000	3.8295e-05
22.600000	3.99585e-05
22.550000	4.16929e-05
22.500000	4.3501e-05
22.450000	4.5386e-05
22.400000	4.7351e-05
22.350000	4.93992e-05
22.300000	5.1534e-05
22.250000	5.3759e-05
22.200000	5.60779e-05
22.150000	5.84943e-05
22.100000	6.10122e-05
22.050000	6.36358e-05
22.000000	6.63692e-05
21.950000	6.92168e-05
21.900000	7.21832e-05
21.850000	7.52729e-05
21.800000	7.8491e-05
21.750000	8.18423e-05
21.700000	8.53321e-05
21.650000	8.89658e-05
21.600000	9.27488e-05
21.550000	9.6687e-05
21.500000	0.000100786
21.450000	0.000105052
21.400000	0.000109492
21.350000	0.000114111
21.300000	0.000118917
21.250000	0.000123916
21.200000	0.000129115
21.150000	0.000134521
21.100000	0.000140143
21.050000	0.000145986
21.000000	0.000152059
20.950000	0.00015837
20.900000	0.000164927
20.850000	0.000171737
20.800000	0.000178809
20.750000	0.000186151
20.700000	0.000193771
20.650000	0.000201678
20.600000	0.000209879
20.550000	0.000218384
20.500000	0.000227199
20.450000	0.000236333
20.400000	0.000245794
20.350000	0.000255588
20.300000	0.000265722
20.250000	0.000276202
20.200000	0.000287033
20.150000	0.000298219
20.100000	0.000309763
20.050000	0.000321667
20.000000	0.000333929
19.950000	0.000346546
19.900000	0.000359512
19.850000	0.000372817
19.800000	0.000386444
19.750000	0.000400373
19.700000	0.000414572
19.650000	0.000429
19.600000	0.000443599
19.550000	0.000458287
19.500000	0.00047295
19.450000	0.000487412
19.400000	0.00050139
19.350000	0.000514338
&
```
