## Supplementary material for "All-at-once RNA folding with 3D motif prediction framed by evolutionary information": RF00215_Tombus_3_III.cacofold.helixcov

```
# RMs = 2 L = 72

# RM_HELIX NESTED 12-18 27-33, nbp = 7 nbp_cov = 0
# pvals: 0.50472,0.50472,0.50472,0.642816,0.50472,0.320683,0.620766
# aggregated NONE
NESTED  :::::::::::<<<<<<<________>>>>>>>:::::::::::::::::::::::::::::::::::::
        ::::::::::::::::::::::::::::::::::::::::::::::::::::::::::::::::::::::

# RM_HELIX NESTED 50-55 66-71, nbp = 6 nbp_cov = 0
# pvals: 0.1847,0.723996,0.320683,0.320683,0.0657971,0.0533333
# aggregated NONE
NESTED  :::::::::::::::::::::::::::::::::::::::::::::::<<<<<<__________>>>>>>:
        ::::::::::::::::::::::::::::::::::::::::::::::::::::::::::::::::::::::
```
