## Supplementary material for "All-at-once RNA folding with 3D motif prediction framed by evolutionary information": RF00215_Tombus_3_III.power

```
# Power analysis of given structure 
#
# Powertype = SINGLE SUBSTITUTIONS
# covary  left_pos      right_pos    substitutions      power
#----------------------------------------------------------------
          11		34		5		0.11
          12		33		1		0.00
          13		32		4		0.07
          14		31		4		0.07
          15		30		3		0.02
          16		29		2		0.00
          17		28		1		0.00
          18		27		2		0.00
          50		71		3		0.02
          51		70		3		0.02
          52		69		4		0.07
          53		68		3		0.02
          54		67		4		0.07
          55		66		5		0.11
#
# BPAIRS 14
# avg substitutions per BP  3.1
# BPAIRS expected to covary 0.6 +/- 0.7
# BPAIRS observed to covary 0
#
```
