## Supplementary material for "All-at-once RNA folding with 3D motif prediction framed by evolutionary information": RF00215_Tombus_3_III.surv

```
8.350000	0.0714286
7.150000	0.142857
0.900000	0.214286
0.000000	0.428571
-0.050000	0.714286
-0.650000	0.785714
-0.800000	0.928571
-1.450000	1
&
26.850000	0.000416493
26.150000	0.000832986
19.800000	0.00124948
19.000000	0.00208247
18.300000	0.00249896
17.900000	0.00291545
17.800000	0.00333195
17.550000	0.00458142
17.400000	0.00499792
16.500000	0.00541441
15.900000	0.0058309
15.450000	0.0062474
15.150000	0.00666389
14.400000	0.00708038
14.300000	0.00749688
14.150000	0.00874636
14.100000	0.00916285
13.600000	0.00957934
13.350000	0.00999584
12.950000	0.0108288
12.900000	0.0112453
12.500000	0.0141608
12.300000	0.0166597
12.200000	0.0170762
12.050000	0.0187422
12.000000	0.0191587
11.350000	0.0195752
11.150000	0.0199917
11.050000	0.0204082
11.000000	0.0208247
10.850000	0.0212411
10.500000	0.0220741
10.150000	0.0224906
10.100000	0.0229071
10.050000	0.0237401
9.850000	0.0245731
9.750000	0.0249896
9.700000	0.0262391
9.650000	0.0270721
9.600000	0.028738
9.350000	0.0291545
9.250000	0.03207
9.100000	0.0324865
9.050000	0.0333195
8.900000	0.0341524
8.700000	0.0362349
8.650000	0.0366514
8.600000	0.0383174
8.550000	0.0391504
8.500000	0.0395668
8.450000	0.0412328
8.400000	0.0416493
8.350000	0.0424823
8.200000	0.0428988
8.050000	0.0433153
8.000000	0.0445648
7.950000	0.0449813
7.900000	0.0458142
7.800000	0.0462307
7.750000	0.0470637
7.700000	0.0478967
7.600000	0.0483132
7.550000	0.0487297
7.500000	0.0491462
7.350000	0.0499792
7.300000	0.0503957
7.250000	0.0512287
7.200000	0.0524781
7.150000	0.0528946
6.800000	0.0533111
6.750000	0.0545606
6.700000	0.0562266
6.650000	0.0566431
6.600000	0.0574761
6.450000	0.0578925
6.350000	0.058309
6.250000	0.0587255
6.050000	0.059142
5.950000	0.0595585
5.900000	0.0603915
5.850000	0.0612245
5.750000	0.0620575
5.600000	0.0628905
5.550000	0.0637234
5.400000	0.0670554
5.350000	0.0691379
5.300000	0.0695544
5.250000	0.0708038
5.200000	0.0712203
5.150000	0.0716368
5.100000	0.0720533
5.000000	0.0728863
4.900000	0.0737193
4.850000	0.0741358
4.700000	0.0749688
4.650000	0.0758017
4.550000	0.0778842
4.500000	0.0783007
4.450000	0.0787172
4.400000	0.0799667
4.350000	0.0803832
4.300000	0.0807997
4.250000	0.0812162
4.200000	0.0816327
4.150000	0.0820491
4.050000	0.0824656
4.000000	0.0828821
3.950000	0.0837151
3.900000	0.0841316
3.800000	0.0862141
3.700000	0.0866306
3.650000	0.0870471
3.550000	0.0874636
3.500000	0.0882965
3.450000	0.0891295
3.400000	0.090379
3.350000	0.091212
3.300000	0.0924615
3.250000	0.092878
3.200000	0.093711
3.150000	0.0945439
3.100000	0.0962099
3.050000	0.0970429
3.000000	0.0991254
2.950000	0.102041
2.900000	0.102874
2.850000	0.10454
2.750000	0.105789
2.650000	0.106622
2.550000	0.107872
2.500000	0.108705
2.450000	0.110371
2.400000	0.111204
2.350000	0.11162
2.300000	0.112037
2.250000	0.114119
2.200000	0.117868
2.150000	0.11995
2.100000	0.122032
2.050000	0.122449
2.000000	0.123698
1.950000	0.124115
1.900000	0.124948
1.800000	0.125781
1.750000	0.12828
1.650000	0.129529
1.600000	0.131195
1.550000	0.132861
1.500000	0.133278
1.450000	0.13536
1.400000	0.137443
1.350000	0.137859
1.300000	0.139525
1.250000	0.141191
1.200000	0.142857
1.150000	0.144107
1.100000	0.147022
1.050000	0.149938
1.000000	0.151187
0.950000	0.155768
0.900000	0.157434
0.850000	0.158684
0.750000	0.161599
0.700000	0.162432
0.650000	0.164098
0.600000	0.165348
0.550000	0.16743
0.500000	0.169096
0.450000	0.170762
0.350000	0.172012
0.300000	0.175344
0.250000	0.176593
0.200000	0.179925
0.150000	0.183673
0.100000	0.187838
0.050000	0.190754
0.000000	0.318201
-0.050000	0.620991
-0.100000	0.644731
-0.150000	0.655977
-0.200000	0.660975
-0.250000	0.667638
-0.300000	0.675968
-0.350000	0.682216
-0.400000	0.68763
-0.450000	0.697209
-0.500000	0.70429
-0.550000	0.713453
-0.600000	0.718451
-0.650000	0.722616
-0.700000	0.728446
-0.750000	0.732611
-0.800000	0.737609
-0.850000	0.738859
-0.900000	0.74344
-0.950000	0.746356
-1.000000	0.75302
-1.050000	0.753853
-1.100000	0.75885
-1.150000	0.76718
-1.200000	0.771345
-1.250000	0.77676
-1.300000	0.781341
-1.350000	0.785923
-1.400000	0.787172
-1.450000	0.789671
-1.500000	0.793003
-1.550000	0.796335
-1.600000	0.798417
-1.650000	0.800916
-1.700000	0.80758
-1.750000	0.810079
-1.800000	0.813411
-1.850000	0.814661
-1.900000	0.81591
-1.950000	0.82299
-2.000000	0.826322
-2.050000	0.830904
-2.100000	0.833819
-2.150000	0.840067
-2.200000	0.841733
-2.250000	0.842566
-2.300000	0.846314
-2.350000	0.847564
-2.400000	0.848813
-2.450000	0.851312
-2.500000	0.852561
-2.550000	0.853394
-2.600000	0.855893
-2.650000	0.859225
-2.700000	0.860475
-2.750000	0.865889
-2.800000	0.867139
-2.850000	0.868388
-2.900000	0.87172
-2.950000	0.872553
-3.000000	0.874219
-3.050000	0.875885
-3.100000	0.878384
-3.150000	0.881299
-3.200000	0.883798
-3.250000	0.890879
-3.300000	0.893378
-3.350000	0.893794
-3.400000	0.896293
-3.450000	0.897543
-3.550000	0.899625
-3.600000	0.902541
-3.650000	0.90379
-3.700000	0.904623
-3.800000	0.907539
-3.850000	0.910037
-3.900000	0.913786
-4.000000	0.918784
-4.050000	0.923782
-4.100000	0.92753
-4.150000	0.931279
-4.200000	0.933361
-4.250000	0.935027
-4.300000	0.936277
-4.350000	0.938359
-4.400000	0.938776
-4.450000	0.940025
-4.500000	0.942107
-4.550000	0.942524
-4.600000	0.945439
-4.650000	0.946689
-4.700000	0.947938
-4.750000	0.948355
-4.800000	0.949188
-4.850000	0.950021
-4.900000	0.952103
-4.950000	0.954186
-5.000000	0.955435
-5.100000	0.956685
-5.150000	0.957518
-5.200000	0.958351
-5.250000	0.959184
-5.300000	0.960017
-5.350000	0.962932
-5.400000	0.963765
-5.450000	0.965848
-5.500000	0.967097
-5.600000	0.967514
-5.650000	0.96918
-5.700000	0.969596
-5.750000	0.970429
-5.800000	0.972095
-5.900000	0.973761
-5.950000	0.975843
-6.050000	0.978342
-6.100000	0.978759
-6.150000	0.980008
-6.250000	0.980841
-6.300000	0.981674
-6.350000	0.98334
-6.450000	0.98459
-6.500000	0.985006
-6.550000	0.985423
-6.600000	0.986256
-6.650000	0.987922
-6.700000	0.988338
-6.750000	0.988755
-6.800000	0.989171
-7.150000	0.989588
-7.200000	0.990421
-7.250000	0.990837
-7.350000	0.99167
-7.400000	0.993336
-7.500000	0.993753
-7.650000	0.995002
-7.900000	0.996252
-8.150000	0.996668
-8.550000	0.997085
-9.000000	0.997501
-9.050000	0.997918
-9.150000	0.999167
-9.950000	1
&
28.050000	2.07039e-05
27.850000	4.14079e-05
27.750000	6.21118e-05
26.750000	8.28157e-05
26.700000	0.00010352
26.100000	0.000165631
25.350000	0.000186335
24.800000	0.000227743
24.500000	0.000248447
24.100000	0.000269151
23.350000	0.000331263
23.300000	0.000351967
23.250000	0.000372671
22.750000	0.000393375
22.650000	0.000434783
22.450000	0.000455487
22.400000	0.000517598
22.250000	0.000538302
22.200000	0.00057971
22.150000	0.000600414
22.000000	0.000641822
21.850000	0.00068323
21.800000	0.000703934
21.750000	0.000724638
21.700000	0.000745342
21.650000	0.000766046
21.600000	0.000807453
21.500000	0.000848861
21.450000	0.000869565
21.350000	0.000931677
21.250000	0.000952381
21.200000	0.000973085
21.150000	0.00101449
21.100000	0.0010559
21.050000	0.0010766
21.000000	0.00113872
20.900000	0.00120083
20.850000	0.00122153
20.800000	0.00126294
20.750000	0.00134576
20.700000	0.00140787
20.600000	0.00142857
20.550000	0.00146998
20.500000	0.00149068
20.350000	0.00153209
20.250000	0.0015735
20.100000	0.0015942
20.000000	0.00161491
19.950000	0.00165631
19.900000	0.00167702
19.750000	0.00171843
19.700000	0.00180124
19.550000	0.00188406
19.450000	0.00196687
19.400000	0.00204969
19.350000	0.0021118
19.300000	0.00217391
19.250000	0.00221532
19.150000	0.00223602
19.100000	0.00227743
19.050000	0.00231884
19.000000	0.00233954
18.950000	0.00236025
18.900000	0.00240166
18.850000	0.00244306
18.800000	0.00246377
18.750000	0.00248447
18.700000	0.00258799
18.650000	0.0026087
18.600000	0.00269151
18.550000	0.00273292
18.450000	0.00279503
18.400000	0.00281573
18.300000	0.00285714
18.250000	0.00287785
18.200000	0.00296066
18.150000	0.00300207
18.050000	0.00304348
18.000000	0.00308489
17.950000	0.00310559
17.900000	0.00322981
17.850000	0.00327122
17.800000	0.00335404
17.750000	0.00339545
17.700000	0.00347826
17.650000	0.00360248
17.600000	0.00362319
17.550000	0.00380952
17.500000	0.00399586
17.450000	0.00405797
17.400000	0.00412008
17.350000	0.00426501
17.300000	0.00428571
17.250000	0.00432712
17.200000	0.00436853
17.150000	0.00443064
17.100000	0.00455487
17.050000	0.00461698
17.000000	0.00480331
16.950000	0.00486542
16.900000	0.00505176
16.850000	0.00513458
16.800000	0.00517598
16.750000	0.0052588
16.700000	0.00538302
16.650000	0.00554865
16.600000	0.00565217
16.550000	0.00583851
16.500000	0.00596273
16.450000	0.00604555
16.400000	0.00608696
16.350000	0.00614907
16.300000	0.00645963
16.250000	0.00658385
16.200000	0.00660455
16.150000	0.00668737
16.100000	0.00674948
16.050000	0.00679089
16.000000	0.0068323
15.950000	0.00697723
15.900000	0.00703934
15.850000	0.00712215
15.800000	0.00716356
15.750000	0.00730849
15.700000	0.0073913
15.650000	0.00751553
15.600000	0.00766046
15.550000	0.00774327
15.500000	0.00824017
15.450000	0.00832298
15.400000	0.00850932
15.350000	0.00867495
15.300000	0.00877847
15.250000	0.00886128
15.200000	0.00890269
15.150000	0.00908903
15.100000	0.00917184
15.050000	0.00931677
15.000000	0.00939959
14.950000	0.00958592
14.900000	0.00964803
14.850000	0.00985507
14.800000	0.0100621
14.750000	0.0102277
14.700000	0.0103313
14.650000	0.0104348
14.600000	0.0105176
14.550000	0.0105797
14.500000	0.0107453
14.450000	0.0110145
14.400000	0.0111801
14.350000	0.0115114
14.300000	0.0117184
14.250000	0.0118634
14.200000	0.0120083
14.150000	0.012236
14.100000	0.0124431
14.050000	0.0125673
14.000000	0.0127122
13.950000	0.0128157
13.900000	0.0131677
13.850000	0.0133954
13.800000	0.0134369
13.750000	0.013499
13.700000	0.0136853
13.650000	0.0138509
13.600000	0.0141201
13.550000	0.0144099
13.500000	0.0147412
13.450000	0.0150104
13.400000	0.0152588
13.350000	0.015528
13.300000	0.0159006
13.250000	0.0161284
13.200000	0.0163768
13.150000	0.0167702
13.100000	0.0171014
13.050000	0.0172464
13.000000	0.0178261
12.950000	0.0180538
12.900000	0.0182609
12.850000	0.0186128
12.800000	0.0188199
12.750000	0.0190476
12.700000	0.0195031
12.650000	0.0197101
12.600000	0.02
12.550000	0.020207
12.500000	0.0204348
12.450000	0.0207867
12.400000	0.0212215
12.350000	0.0215114
12.300000	0.0217598
12.250000	0.0220704
12.200000	0.0225052
12.150000	0.0228571
12.100000	0.0233126
12.050000	0.0235818
12.000000	0.023913
11.950000	0.0243064
11.900000	0.0246377
11.850000	0.0249275
11.800000	0.0252588
11.750000	0.0257764
11.700000	0.0261491
11.650000	0.0263354
11.600000	0.0264803
11.550000	0.0267495
11.500000	0.0269358
11.450000	0.0273706
11.400000	0.0276398
11.350000	0.0280538
11.300000	0.0284472
11.250000	0.0287371
11.200000	0.0290269
11.150000	0.0293996
11.100000	0.0295859
11.050000	0.0297516
11.000000	0.0299793
10.950000	0.0303934
10.900000	0.0307039
10.850000	0.0309731
10.800000	0.0315528
10.750000	0.0321325
10.700000	0.0326708
10.650000	0.0329193
10.600000	0.033499
10.550000	0.0339959
10.500000	0.0341615
10.450000	0.034617
10.400000	0.0350518
10.350000	0.0353209
10.300000	0.0356522
10.250000	0.0362733
10.200000	0.036853
10.150000	0.0373913
10.100000	0.0380124
10.050000	0.0384058
10.000000	0.0387992
9.950000	0.0390683
9.900000	0.0396273
9.850000	0.0400828
9.800000	0.0403106
9.750000	0.040766
9.700000	0.0411801
9.650000	0.0417391
9.600000	0.0420911
9.550000	0.0424845
9.500000	0.0430021
9.450000	0.0432505
9.400000	0.0436646
9.350000	0.0442236
9.300000	0.0446377
9.250000	0.0449896
9.200000	0.0452795
9.150000	0.0456522
9.100000	0.0460455
9.050000	0.0464596
9.000000	0.04706
8.950000	0.0474948
8.900000	0.0481573
8.850000	0.0484886
8.800000	0.0490683
8.750000	0.0496687
8.700000	0.0502277
8.650000	0.0507867
8.600000	0.0512629
8.550000	0.0517184
8.500000	0.0520497
8.450000	0.0524431
8.400000	0.0528157
8.350000	0.0533333
8.300000	0.0537267
8.250000	0.0540787
8.200000	0.0543892
8.150000	0.0547205
8.100000	0.0553002
8.050000	0.0558385
8.000000	0.0563147
7.950000	0.0570393
7.900000	0.0573706
7.850000	0.0579296
7.800000	0.0583644
7.750000	0.0590683
7.700000	0.059648
7.650000	0.0603106
7.600000	0.0607867
7.550000	0.0614079
7.500000	0.0617805
7.450000	0.0625466
7.400000	0.063147
7.350000	0.0636232
7.300000	0.0642029
7.250000	0.0646377
7.200000	0.0650725
7.150000	0.0657971
7.100000	0.0663561
7.050000	0.0666874
7.000000	0.067619
6.950000	0.0682816
6.900000	0.0689648
6.850000	0.0694824
6.800000	0.0700414
6.750000	0.0706832
6.700000	0.0712836
6.650000	0.0719669
6.600000	0.0726915
6.550000	0.0732091
6.500000	0.0738509
6.450000	0.0744928
6.400000	0.0749482
6.350000	0.0754037
6.300000	0.0760041
6.250000	0.0765217
6.200000	0.0772671
6.150000	0.0778882
6.100000	0.0786128
6.050000	0.0791718
6.000000	0.0795652
5.950000	0.0800828
5.900000	0.0806418
5.850000	0.0813458
5.800000	0.0819669
5.750000	0.0826087
5.700000	0.0832298
5.650000	0.0837267
5.600000	0.084265
5.550000	0.0846791
5.500000	0.0852381
5.450000	0.0858385
5.400000	0.0864596
5.350000	0.0869772
5.300000	0.0874534
5.250000	0.0880331
5.200000	0.0885507
5.150000	0.0891925
5.100000	0.0897101
5.050000	0.0906211
5.000000	0.0914493
4.950000	0.0920704
4.900000	0.0926501
4.850000	0.0936439
4.800000	0.0940787
4.750000	0.0950518
4.700000	0.0957143
4.650000	0.0964803
4.600000	0.097205
4.550000	0.0981573
4.500000	0.0990269
4.450000	0.0996273
4.400000	0.100331
4.350000	0.100952
4.300000	0.102174
4.250000	0.103043
4.200000	0.104161
4.150000	0.10501
4.100000	0.105735
4.050000	0.106522
4.000000	0.107619
3.950000	0.108841
3.900000	0.109938
3.850000	0.111242
3.800000	0.111946
3.750000	0.113002
3.700000	0.113789
3.650000	0.114762
3.600000	0.115735
3.550000	0.116708
3.500000	0.117578
3.450000	0.118716
3.400000	0.119917
3.350000	0.120911
3.300000	0.122277
3.250000	0.123333
3.200000	0.124555
3.150000	0.125404
3.100000	0.126563
3.050000	0.128178
3.000000	0.129213
2.950000	0.130248
2.900000	0.131594
2.850000	0.132609
2.800000	0.133582
2.750000	0.134741
2.700000	0.135424
2.650000	0.136708
2.600000	0.138137
2.550000	0.139193
2.500000	0.140497
2.450000	0.141822
2.400000	0.143437
2.350000	0.144431
2.300000	0.145466
2.250000	0.146708
2.200000	0.148447
2.150000	0.149648
2.100000	0.150973
2.050000	0.152133
2.000000	0.153706
1.950000	0.155093
1.900000	0.156335
1.850000	0.157619
1.800000	0.158654
1.750000	0.160393
1.700000	0.161698
1.650000	0.163002
1.600000	0.164638
1.550000	0.166211
1.500000	0.167702
1.450000	0.169193
1.400000	0.170849
1.350000	0.172422
1.300000	0.173602
1.250000	0.174907
1.200000	0.176294
1.150000	0.177888
1.100000	0.1794
1.050000	0.180621
1.000000	0.181636
0.950000	0.183188
0.900000	0.1847
0.850000	0.186377
0.800000	0.188054
0.750000	0.189503
0.700000	0.191097
0.650000	0.192588
0.600000	0.194431
0.550000	0.195901
0.500000	0.197619
0.450000	0.199731
0.400000	0.201346
0.350000	0.203023
0.300000	0.2053
0.250000	0.207723
0.200000	0.210124
0.150000	0.212857
0.100000	0.216294
0.050000	0.219648
0.000000	0.320683
-0.050000	0.50472
-0.100000	0.519565
-0.150000	0.531739
-0.200000	0.542091
-0.250000	0.551905
-0.300000	0.560849
-0.350000	0.570083
-0.400000	0.579068
-0.450000	0.588075
-0.500000	0.596708
-0.550000	0.60499
-0.600000	0.612795
-0.650000	0.620766
-0.700000	0.628986
-0.750000	0.635694
-0.800000	0.642816
-0.850000	0.650331
-0.900000	0.657412
-0.950000	0.663913
-1.000000	0.670269
-1.050000	0.676915
-1.100000	0.683002
-1.150000	0.690104
-1.200000	0.696046
-1.250000	0.702505
-1.300000	0.708323
-1.350000	0.714079
-1.400000	0.719317
-1.450000	0.723996
-1.500000	0.729669
-1.550000	0.734617
-1.600000	0.739731
-1.650000	0.744389
-1.700000	0.750145
-1.750000	0.75501
-1.800000	0.760414
-1.850000	0.766128
-1.900000	0.77029
-1.950000	0.774513
-2.000000	0.778841
-2.050000	0.783043
-2.100000	0.786998
-2.150000	0.792153
-2.200000	0.796563
-2.250000	0.800435
-2.300000	0.804658
-2.350000	0.808571
-2.400000	0.811863
-2.450000	0.815342
-2.500000	0.819193
-2.550000	0.823416
-2.600000	0.827308
-2.650000	0.830518
-2.700000	0.834244
-2.750000	0.837847
-2.800000	0.840952
-2.850000	0.844348
-2.900000	0.847764
-2.950000	0.851429
-3.000000	0.854099
-3.050000	0.857101
-3.100000	0.861077
-3.150000	0.863851
-3.200000	0.866315
-3.250000	0.869172
-3.300000	0.871449
-3.350000	0.87354
-3.400000	0.876749
-3.450000	0.879834
-3.500000	0.881925
-3.550000	0.884348
-3.600000	0.886791
-3.650000	0.889731
-3.700000	0.891925
-3.750000	0.894286
-3.800000	0.896625
-3.850000	0.899213
-3.900000	0.901573
-3.950000	0.90354
-4.000000	0.905714
-4.050000	0.908116
-4.100000	0.910497
-4.150000	0.912816
-4.200000	0.914948
-4.250000	0.917081
-4.300000	0.918986
-4.350000	0.920952
-4.400000	0.922878
-4.450000	0.924513
-4.500000	0.926584
-4.550000	0.928903
-4.600000	0.930518
-4.650000	0.93234
-4.700000	0.934286
-4.750000	0.935942
-4.800000	0.937371
-4.850000	0.938944
-4.900000	0.940373
-4.950000	0.941739
-5.000000	0.943395
-5.050000	0.945031
-5.100000	0.946749
-5.150000	0.948447
-5.200000	0.949627
-5.250000	0.95118
-5.300000	0.952629
-5.350000	0.953768
-5.400000	0.954845
-5.450000	0.956335
-5.500000	0.957495
-5.550000	0.958427
-5.600000	0.959793
-5.650000	0.961056
-5.700000	0.962091
-5.750000	0.963789
-5.800000	0.964679
-5.850000	0.965859
-5.900000	0.966625
-5.950000	0.967681
-6.000000	0.968571
-6.050000	0.969627
-6.100000	0.970476
-6.150000	0.971242
-6.200000	0.971843
-6.250000	0.972754
-6.300000	0.973582
-6.350000	0.974224
-6.400000	0.974741
-6.450000	0.975839
-6.500000	0.976832
-6.550000	0.97766
-6.600000	0.978219
-6.650000	0.978841
-6.700000	0.979337
-6.750000	0.979855
-6.800000	0.980497
-6.850000	0.981077
-6.900000	0.981739
-6.950000	0.98265
-7.000000	0.983188
-7.050000	0.98381
-7.100000	0.984161
-7.150000	0.98472
-7.200000	0.985052
-7.250000	0.985549
-7.300000	0.985797
-7.350000	0.986211
-7.400000	0.986729
-7.450000	0.987122
-7.500000	0.987474
-7.550000	0.987764
-7.600000	0.988116
-7.650000	0.988509
-7.700000	0.988965
-7.750000	0.989317
-7.800000	0.989731
-7.850000	0.990083
-7.900000	0.990455
-7.950000	0.990745
-8.000000	0.990994
-8.050000	0.991511
-8.100000	0.991822
-8.150000	0.992029
-8.200000	0.992277
-8.250000	0.992484
-8.300000	0.992919
-8.350000	0.99323
-8.400000	0.993478
-8.450000	0.993768
-8.500000	0.993996
-8.550000	0.994203
-8.600000	0.994265
-8.650000	0.994451
-8.700000	0.994596
-8.750000	0.995135
-8.800000	0.995321
-8.850000	0.995507
-8.900000	0.995818
-8.950000	0.995942
-9.000000	0.996211
-9.050000	0.996418
-9.100000	0.996542
-9.150000	0.996729
-9.200000	0.996853
-9.250000	0.996957
-9.300000	0.997101
-9.350000	0.997267
-9.400000	0.997308
-9.450000	0.997516
-9.500000	0.997578
-9.550000	0.997619
-9.600000	0.99766
-9.650000	0.997764
-9.800000	0.997888
-9.850000	0.997992
-9.900000	0.998116
-9.950000	1
&
66.550000	3.77062e-13
66.500000	3.86265e-13
66.450000	3.95693e-13
66.400000	4.05351e-13
66.350000	4.15244e-13
66.300000	4.25379e-13
66.250000	4.35761e-13
66.200000	4.46397e-13
66.150000	4.57292e-13
66.100000	4.68453e-13
66.050000	4.79886e-13
66.000000	4.91598e-13
65.950000	5.03596e-13
65.900000	5.15887e-13
65.850000	5.28478e-13
65.800000	5.41376e-13
65.750000	5.54588e-13
65.700000	5.68123e-13
65.650000	5.81989e-13
65.600000	5.96192e-13
65.550000	6.10742e-13
65.500000	6.25647e-13
65.450000	6.40916e-13
65.400000	6.56557e-13
65.350000	6.7258e-13
65.300000	6.88994e-13
65.250000	7.05808e-13
65.200000	7.23033e-13
65.150000	7.40677e-13
65.100000	7.58753e-13
65.050000	7.77269e-13
65.000000	7.96237e-13
64.950000	8.15668e-13
64.900000	8.35572e-13
64.850000	8.55963e-13
64.800000	8.76851e-13
64.750000	8.98248e-13
64.700000	9.20168e-13
64.650000	9.42622e-13
64.600000	9.65624e-13
64.550000	9.89187e-13
64.500000	1.01332e-12
64.450000	1.03805e-12
64.400000	1.06338e-12
64.350000	1.08933e-12
64.300000	1.11591e-12
64.250000	1.14314e-12
64.200000	1.17103e-12
64.150000	1.19961e-12
64.100000	1.22888e-12
64.050000	1.25886e-12
64.000000	1.28958e-12
63.950000	1.32105e-12
63.900000	1.35328e-12
63.850000	1.3863e-12
63.800000	1.42013e-12
63.750000	1.45478e-12
63.700000	1.49027e-12
63.650000	1.52663e-12
63.600000	1.56388e-12
63.550000	1.60204e-12
63.500000	1.64113e-12
63.450000	1.68117e-12
63.400000	1.72218e-12
63.350000	1.7642e-12
63.300000	1.80725e-12
63.250000	1.85134e-12
63.200000	1.89651e-12
63.150000	1.94278e-12
63.100000	1.99018e-12
63.050000	2.03873e-12
63.000000	2.08847e-12
62.950000	2.13942e-12
62.900000	2.19162e-12
62.850000	2.24509e-12
62.800000	2.29986e-12
62.750000	2.35597e-12
62.700000	2.41344e-12
62.650000	2.47232e-12
62.600000	2.53263e-12
62.550000	2.59442e-12
62.500000	2.65771e-12
62.450000	2.72255e-12
62.400000	2.78896e-12
62.350000	2.857e-12
62.300000	2.9267e-12
62.250000	2.99809e-12
62.200000	3.07123e-12
62.150000	3.14615e-12
62.100000	3.2229e-12
62.050000	3.30151e-12
62.000000	3.38205e-12
61.950000	3.46455e-12
61.900000	3.54906e-12
61.850000	3.63564e-12
61.800000	3.72432e-12
61.750000	3.81517e-12
61.700000	3.90823e-12
61.650000	4.00356e-12
61.600000	4.10122e-12
61.550000	4.20125e-12
61.500000	4.30373e-12
61.450000	4.40871e-12
61.400000	4.51624e-12
61.350000	4.6264e-12
61.300000	4.73924e-12
61.250000	4.85484e-12
61.200000	4.97325e-12
61.150000	5.09455e-12
61.100000	5.21881e-12
61.050000	5.3461e-12
61.000000	5.47649e-12
60.950000	5.61006e-12
60.900000	5.74689e-12
60.850000	5.88706e-12
60.800000	6.03064e-12
60.750000	6.17772e-12
60.700000	6.32839e-12
60.650000	6.48273e-12
60.600000	6.64084e-12
60.550000	6.8028e-12
60.500000	6.96871e-12
60.450000	7.13866e-12
60.400000	7.31276e-12
60.350000	7.4911e-12
60.300000	7.67379e-12
60.250000	7.86094e-12
60.200000	8.05264e-12
60.150000	8.24902e-12
60.100000	8.45019e-12
60.050000	8.65626e-12
60.000000	8.86736e-12
59.950000	9.0836e-12
59.900000	9.30511e-12
59.850000	9.53203e-12
59.800000	9.76447e-12
59.750000	1.00026e-11
59.700000	1.02465e-11
59.650000	1.04964e-11
59.600000	1.07523e-11
59.550000	1.10145e-11
59.500000	1.12831e-11
59.450000	1.15582e-11
59.400000	1.18401e-11
59.350000	1.21288e-11
59.300000	1.24245e-11
59.250000	1.27275e-11
59.200000	1.30378e-11
59.150000	1.33557e-11
59.100000	1.36814e-11
59.050000	1.40149e-11
59.000000	1.43567e-11
58.950000	1.47067e-11
58.900000	1.50653e-11
58.850000	1.54326e-11
58.800000	1.58089e-11
58.750000	1.61943e-11
58.700000	1.65892e-11
58.650000	1.69936e-11
58.600000	1.7408e-11
58.550000	1.78324e-11
58.500000	1.82671e-11
58.450000	1.87125e-11
58.400000	1.91687e-11
58.350000	1.9636e-11
58.300000	2.01148e-11
58.250000	2.06052e-11
58.200000	2.11075e-11
58.150000	2.16221e-11
58.100000	2.21492e-11
58.050000	2.26892e-11
58.000000	2.32423e-11
57.950000	2.38089e-11
57.900000	2.43893e-11
57.850000	2.49839e-11
57.800000	2.55929e-11
57.750000	2.62168e-11
57.700000	2.68559e-11
57.650000	2.75106e-11
57.600000	2.81812e-11
57.550000	2.88681e-11
57.500000	2.95718e-11
57.450000	3.02927e-11
57.400000	3.10311e-11
57.350000	3.17875e-11
57.300000	3.25623e-11
57.250000	3.3356e-11
57.200000	3.41691e-11
57.150000	3.50019e-11
57.100000	3.58551e-11
57.050000	3.6729e-11
57.000000	3.76243e-11
56.950000	3.85413e-11
56.900000	3.94807e-11
56.850000	4.0443e-11
56.800000	4.14287e-11
56.750000	4.24385e-11
56.700000	4.34728e-11
56.650000	4.45324e-11
56.600000	4.56177e-11
56.550000	4.67295e-11
56.500000	4.78684e-11
56.450000	4.9035e-11
56.400000	5.02301e-11
56.350000	5.14542e-11
56.300000	5.27082e-11
56.250000	5.39928e-11
56.200000	5.53086e-11
56.150000	5.66565e-11
56.100000	5.80372e-11
56.050000	5.94516e-11
56.000000	6.09004e-11
55.950000	6.23845e-11
55.900000	6.39047e-11
55.850000	6.5462e-11
55.800000	6.70572e-11
55.750000	6.86913e-11
55.700000	7.03651e-11
55.650000	7.20798e-11
55.600000	7.38362e-11
55.550000	7.56354e-11
55.500000	7.74784e-11
55.450000	7.93663e-11
55.400000	8.13002e-11
55.350000	8.32812e-11
55.300000	8.53105e-11
55.250000	8.73891e-11
55.200000	8.95184e-11
55.150000	9.16996e-11
55.100000	9.39338e-11
55.050000	9.62225e-11
55.000000	9.8567e-11
54.950000	1.00968e-10
54.900000	1.03429e-10
54.850000	1.05948e-10
54.800000	1.0853e-10
54.750000	1.11174e-10
54.700000	1.13882e-10
54.650000	1.16657e-10
54.600000	1.19499e-10
54.550000	1.2241e-10
54.500000	1.25392e-10
54.450000	1.28447e-10
54.400000	1.31576e-10
54.350000	1.34782e-10
54.300000	1.38065e-10
54.250000	1.41429e-10
54.200000	1.44874e-10
54.150000	1.48403e-10
54.100000	1.52018e-10
54.050000	1.55721e-10
54.000000	1.59515e-10
53.950000	1.634e-10
53.900000	1.67381e-10
53.850000	1.71458e-10
53.800000	1.75634e-10
53.750000	1.79912e-10
53.700000	1.84295e-10
53.650000	1.88784e-10
53.600000	1.93382e-10
53.550000	1.98092e-10
53.500000	2.02917e-10
53.450000	2.07859e-10
53.400000	2.12922e-10
53.350000	2.18108e-10
53.300000	2.2342e-10
53.250000	2.28862e-10
53.200000	2.34436e-10
53.150000	2.40145e-10
53.100000	2.45994e-10
53.050000	2.51985e-10
53.000000	2.58122e-10
52.950000	2.64408e-10
52.900000	2.70847e-10
52.850000	2.77443e-10
52.800000	2.842e-10
52.750000	2.91121e-10
52.700000	2.98211e-10
52.650000	3.05473e-10
52.600000	3.12911e-10
52.550000	3.20531e-10
52.500000	3.28337e-10
52.450000	3.36332e-10
52.400000	3.44522e-10
52.350000	3.52911e-10
52.300000	3.61504e-10
52.250000	3.70307e-10
52.200000	3.79324e-10
52.150000	3.8856e-10
52.100000	3.98021e-10
52.050000	4.07712e-10
52.000000	4.17639e-10
51.950000	4.27808e-10
51.900000	4.38224e-10
51.850000	4.48894e-10
51.800000	4.59823e-10
51.750000	4.71018e-10
51.700000	4.82486e-10
51.650000	4.94233e-10
51.600000	5.06265e-10
51.550000	5.1859e-10
51.500000	5.31216e-10
51.450000	5.44148e-10
51.400000	5.57395e-10
51.350000	5.70965e-10
51.300000	5.84864e-10
51.250000	5.99102e-10
51.200000	6.13686e-10
51.150000	6.28625e-10
51.100000	6.43928e-10
51.050000	6.59602e-10
51.000000	6.75658e-10
50.950000	6.92105e-10
50.900000	7.08952e-10
50.850000	7.26209e-10
50.800000	7.43885e-10
50.750000	7.61992e-10
50.700000	7.80539e-10
50.650000	7.99537e-10
50.600000	8.18997e-10
50.550000	8.38931e-10
50.500000	8.5935e-10
50.450000	8.80265e-10
50.400000	9.01689e-10
50.350000	9.23634e-10
50.300000	9.46113e-10
50.250000	9.69139e-10
50.200000	9.92725e-10
50.150000	1.01688e-09
50.100000	1.04163e-09
50.050000	1.06698e-09
50.000000	1.09295e-09
49.950000	1.11954e-09
49.900000	1.14679e-09
49.850000	1.17469e-09
49.800000	1.20328e-09
49.750000	1.23256e-09
49.700000	1.26255e-09
49.650000	1.29327e-09
49.600000	1.32474e-09
49.550000	1.35698e-09
49.500000	1.38999e-09
49.450000	1.42382e-09
49.400000	1.45846e-09
49.350000	1.49394e-09
49.300000	1.53029e-09
49.250000	1.56753e-09
49.200000	1.60566e-09
49.150000	1.64473e-09
49.100000	1.68474e-09
49.050000	1.72573e-09
49.000000	1.76772e-09
48.950000	1.81072e-09
48.900000	1.85477e-09
48.850000	1.89989e-09
48.800000	1.94611e-09
48.750000	1.99345e-09
48.700000	2.04195e-09
48.650000	2.09162e-09
48.600000	2.1425e-09
48.550000	2.19462e-09
48.500000	2.248e-09
48.450000	2.30268e-09
48.400000	2.35869e-09
48.350000	2.41606e-09
48.300000	2.47483e-09
48.250000	2.53502e-09
48.200000	2.59668e-09
48.150000	2.65984e-09
48.100000	2.72453e-09
48.050000	2.7908e-09
48.000000	2.85867e-09
47.950000	2.92819e-09
47.900000	2.99941e-09
47.850000	3.07235e-09
47.800000	3.14707e-09
47.750000	3.2236e-09
47.700000	3.302e-09
47.650000	3.3823e-09
47.600000	3.46455e-09
47.550000	3.54879e-09
47.500000	3.63509e-09
47.450000	3.72348e-09
47.400000	3.81402e-09
47.350000	3.90676e-09
47.300000	4.00176e-09
47.250000	4.09906e-09
47.200000	4.19873e-09
47.150000	4.30082e-09
47.100000	4.40538e-09
47.050000	4.51249e-09
47.000000	4.6222e-09
46.950000	4.73458e-09
46.900000	4.84969e-09
46.850000	4.96759e-09
46.800000	5.08836e-09
46.750000	5.21206e-09
46.700000	5.33877e-09
46.650000	5.46855e-09
46.600000	5.60149e-09
46.550000	5.73765e-09
46.500000	5.87713e-09
46.450000	6.01999e-09
46.400000	6.16632e-09
46.350000	6.31621e-09
46.300000	6.46973e-09
46.250000	6.62699e-09
46.200000	6.78806e-09
46.150000	6.95305e-09
46.100000	7.12204e-09
46.050000	7.29514e-09
46.000000	7.47244e-09
45.950000	7.65405e-09
45.900000	7.84006e-09
45.850000	8.0306e-09
45.800000	8.22576e-09
45.750000	8.42566e-09
45.700000	8.63041e-09
45.650000	8.84014e-09
45.600000	9.05496e-09
45.550000	9.27499e-09
45.500000	9.50037e-09
45.450000	9.73121e-09
45.400000	9.96767e-09
45.350000	1.02099e-08
45.300000	1.04579e-08
45.250000	1.0712e-08
45.200000	1.09723e-08
45.150000	1.12389e-08
45.100000	1.15119e-08
45.050000	1.17916e-08
45.000000	1.20781e-08
44.950000	1.23715e-08
44.900000	1.26721e-08
44.850000	1.29799e-08
44.800000	1.32952e-08
44.750000	1.36182e-08
44.700000	1.3949e-08
44.650000	1.42878e-08
44.600000	1.46349e-08
44.550000	1.49904e-08
44.500000	1.53545e-08
44.450000	1.57274e-08
44.400000	1.61094e-08
44.350000	1.65007e-08
44.300000	1.69014e-08
44.250000	1.73119e-08
44.200000	1.77324e-08
44.150000	1.8163e-08
44.100000	1.86041e-08
44.050000	1.90559e-08
44.000000	1.95187e-08
43.950000	1.99926e-08
43.900000	2.04781e-08
43.850000	2.09754e-08
43.800000	2.14847e-08
43.750000	2.20064e-08
43.700000	2.25407e-08
43.650000	2.3088e-08
43.600000	2.36486e-08
43.550000	2.42228e-08
43.500000	2.48109e-08
43.450000	2.54132e-08
43.400000	2.60302e-08
43.350000	2.66622e-08
43.300000	2.73094e-08
43.250000	2.79724e-08
43.200000	2.86514e-08
43.150000	2.93469e-08
43.100000	3.00593e-08
43.050000	3.0789e-08
43.000000	3.15363e-08
42.950000	3.23018e-08
42.900000	3.30858e-08
42.850000	3.38888e-08
42.800000	3.47113e-08
42.750000	3.55538e-08
42.700000	3.64166e-08
42.650000	3.73004e-08
42.600000	3.82056e-08
42.550000	3.91328e-08
42.500000	4.00824e-08
42.450000	4.10551e-08
42.400000	4.20513e-08
42.350000	4.30717e-08
42.300000	4.41168e-08
42.250000	4.51873e-08
42.200000	4.62837e-08
42.150000	4.74067e-08
42.100000	4.85568e-08
42.050000	4.97349e-08
42.000000	5.09415e-08
41.950000	5.21774e-08
41.900000	5.34431e-08
41.850000	5.47396e-08
41.800000	5.60675e-08
41.750000	5.74276e-08
41.700000	5.88206e-08
41.650000	6.02473e-08
41.600000	6.17087e-08
41.550000	6.32054e-08
41.500000	6.47384e-08
41.450000	6.63086e-08
41.400000	6.79167e-08
41.350000	6.95639e-08
41.300000	7.12509e-08
41.250000	7.29788e-08
41.200000	7.47485e-08
41.150000	7.65611e-08
41.100000	7.84176e-08
41.050000	8.03191e-08
41.000000	8.22667e-08
40.950000	8.42613e-08
40.900000	8.63043e-08
40.850000	8.83968e-08
40.800000	9.05399e-08
40.750000	9.2735e-08
40.700000	9.49832e-08
40.650000	9.72858e-08
40.600000	9.96441e-08
40.550000	1.0206e-07
40.500000	1.04534e-07
40.450000	1.07067e-07
40.400000	1.09663e-07
40.350000	1.12321e-07
40.300000	1.15043e-07
40.250000	1.17831e-07
40.200000	1.20687e-07
40.150000	1.23612e-07
40.100000	1.26607e-07
40.050000	1.29675e-07
40.000000	1.32818e-07
39.950000	1.36036e-07
39.900000	1.39332e-07
39.850000	1.42708e-07
39.800000	1.46166e-07
39.750000	1.49708e-07
39.700000	1.53335e-07
39.650000	1.57049e-07
39.600000	1.60854e-07
39.550000	1.64751e-07
39.500000	1.68742e-07
39.450000	1.7283e-07
39.400000	1.77016e-07
39.350000	1.81304e-07
39.300000	1.85695e-07
39.250000	1.90193e-07
39.200000	1.94799e-07
39.150000	1.99517e-07
39.100000	2.04349e-07
39.050000	2.09297e-07
39.000000	2.14366e-07
38.950000	2.19557e-07
38.900000	2.24873e-07
38.850000	2.30318e-07
38.800000	2.35895e-07
38.750000	2.41606e-07
38.700000	2.47456e-07
38.650000	2.53446e-07
38.600000	2.59582e-07
38.550000	2.65866e-07
38.500000	2.72302e-07
38.450000	2.78893e-07
38.400000	2.85644e-07
38.350000	2.92558e-07
38.300000	2.99639e-07
38.250000	3.06891e-07
38.200000	3.14318e-07
38.150000	3.21925e-07
38.100000	3.29715e-07
38.050000	3.37694e-07
38.000000	3.45866e-07
37.950000	3.54234e-07
37.900000	3.62805e-07
37.850000	3.71583e-07
37.800000	3.80574e-07
37.750000	3.89781e-07
37.700000	3.9921e-07
37.650000	4.08867e-07
37.600000	4.18758e-07
37.550000	4.28887e-07
37.500000	4.39261e-07
37.450000	4.49885e-07
37.400000	4.60766e-07
37.350000	4.7191e-07
37.300000	4.83322e-07
37.250000	4.9501e-07
37.200000	5.0698e-07
37.150000	5.19239e-07
37.100000	5.31794e-07
37.050000	5.44652e-07
37.000000	5.5782e-07
36.950000	5.71306e-07
36.900000	5.85118e-07
36.850000	5.99262e-07
36.800000	6.13748e-07
36.750000	6.28584e-07
36.700000	6.43777e-07
36.650000	6.59337e-07
36.600000	6.75272e-07
36.550000	6.91591e-07
36.500000	7.08304e-07
36.450000	7.2542e-07
36.400000	7.42949e-07
36.350000	7.60901e-07
36.300000	7.79285e-07
36.250000	7.98113e-07
36.200000	8.17394e-07
36.150000	8.37141e-07
36.100000	8.57363e-07
36.050000	8.78073e-07
36.000000	8.99282e-07
35.950000	9.21002e-07
35.900000	9.43246e-07
35.850000	9.66025e-07
35.800000	9.89354e-07
35.750000	1.01324e-06
35.700000	1.03771e-06
35.650000	1.06277e-06
35.600000	1.08843e-06
35.550000	1.1147e-06
35.500000	1.14161e-06
35.450000	1.16917e-06
35.400000	1.19739e-06
35.350000	1.2263e-06
35.300000	1.25589e-06
35.250000	1.2862e-06
35.200000	1.31725e-06
35.150000	1.34903e-06
35.100000	1.38159e-06
35.050000	1.41492e-06
35.000000	1.44906e-06
34.950000	1.48402e-06
34.900000	1.51982e-06
34.850000	1.55649e-06
34.800000	1.59403e-06
34.750000	1.63248e-06
34.700000	1.67185e-06
34.650000	1.71217e-06
34.600000	1.75347e-06
34.550000	1.79575e-06
34.500000	1.83905e-06
34.450000	1.88339e-06
34.400000	1.9288e-06
34.350000	1.9753e-06
34.300000	2.02292e-06
34.250000	2.07168e-06
34.200000	2.12162e-06
34.150000	2.17275e-06
34.100000	2.22512e-06
34.050000	2.27874e-06
34.000000	2.33365e-06
33.950000	2.38988e-06
33.900000	2.44746e-06
33.850000	2.50643e-06
33.800000	2.56681e-06
33.750000	2.62864e-06
33.700000	2.69196e-06
33.650000	2.7568e-06
33.600000	2.82319e-06
33.550000	2.89118e-06
33.500000	2.9608e-06
33.450000	3.03209e-06
33.400000	3.10509e-06
33.350000	3.17985e-06
33.300000	3.2564e-06
33.250000	3.33478e-06
33.200000	3.41505e-06
33.150000	3.49724e-06
33.100000	3.58141e-06
33.050000	3.66759e-06
33.000000	3.75584e-06
32.950000	3.8462e-06
32.900000	3.93874e-06
32.850000	4.03349e-06
32.800000	4.13051e-06
32.750000	4.22986e-06
32.700000	4.33159e-06
32.650000	4.43575e-06
32.600000	4.54242e-06
32.550000	4.65163e-06
32.500000	4.76347e-06
32.450000	4.87798e-06
32.400000	4.99524e-06
32.350000	5.1153e-06
32.300000	5.23824e-06
32.250000	5.36412e-06
32.200000	5.49302e-06
32.150000	5.625e-06
32.100000	5.76014e-06
32.050000	5.89852e-06
32.000000	6.0402e-06
31.950000	6.18527e-06
31.900000	6.33382e-06
31.850000	6.48592e-06
31.800000	6.64165e-06
31.750000	6.80111e-06
31.700000	6.96438e-06
31.650000	7.13155e-06
31.600000	7.30272e-06
31.550000	7.47798e-06
31.500000	7.65743e-06
31.450000	7.84116e-06
31.400000	8.02929e-06
31.350000	8.2219e-06
31.300000	8.41912e-06
31.250000	8.62104e-06
31.200000	8.82779e-06
31.150000	9.03947e-06
31.100000	9.2562e-06
31.050000	9.4781e-06
31.000000	9.7053e-06
30.950000	9.93791e-06
30.900000	1.01761e-05
30.850000	1.04199e-05
30.800000	1.06696e-05
30.750000	1.09252e-05
30.700000	1.11869e-05
30.650000	1.14548e-05
30.600000	1.17291e-05
30.550000	1.201e-05
30.500000	1.22975e-05
30.450000	1.25919e-05
30.400000	1.28933e-05
30.350000	1.32019e-05
30.300000	1.35178e-05
30.250000	1.38413e-05
30.200000	1.41724e-05
30.150000	1.45114e-05
30.100000	1.48585e-05
30.050000	1.52138e-05
30.000000	1.55776e-05
29.950000	1.595e-05
29.900000	1.63312e-05
29.850000	1.67216e-05
29.800000	1.71211e-05
29.750000	1.75302e-05
29.700000	1.7949e-05
29.650000	1.83777e-05
29.600000	1.88166e-05
29.550000	1.9266e-05
29.500000	1.97259e-05
29.450000	2.01968e-05
29.400000	2.06788e-05
29.350000	2.11723e-05
29.300000	2.16775e-05
29.250000	2.21946e-05
29.200000	2.2724e-05
29.150000	2.32659e-05
29.100000	2.38206e-05
29.050000	2.43885e-05
29.000000	2.49698e-05
28.950000	2.55649e-05
28.900000	2.6174e-05
28.850000	2.67975e-05
28.800000	2.74358e-05
28.750000	2.80891e-05
28.700000	2.87579e-05
28.650000	2.94424e-05
28.600000	3.01431e-05
28.550000	3.08604e-05
28.500000	3.15946e-05
28.450000	3.23461e-05
28.400000	3.31153e-05
28.350000	3.39026e-05
28.300000	3.47085e-05
28.250000	3.55333e-05
28.200000	3.63776e-05
28.150000	3.72418e-05
28.100000	3.81262e-05
28.050000	3.90315e-05
28.000000	3.99581e-05
27.950000	4.09064e-05
27.900000	4.1877e-05
27.850000	4.28704e-05
27.800000	4.38871e-05
27.750000	4.49277e-05
27.700000	4.59927e-05
27.650000	4.70827e-05
27.600000	4.81982e-05
27.550000	4.93398e-05
27.500000	5.05081e-05
27.450000	5.17038e-05
27.400000	5.29275e-05
27.350000	5.41797e-05
27.300000	5.54613e-05
27.250000	5.67727e-05
27.200000	5.81148e-05
27.150000	5.94882e-05
27.100000	6.08937e-05
27.050000	6.23319e-05
27.000000	6.38036e-05
26.950000	6.53095e-05
26.900000	6.68505e-05
26.850000	6.84274e-05
26.800000	7.00409e-05
26.750000	7.16919e-05
26.700000	7.33812e-05
26.650000	7.51097e-05
26.600000	7.68783e-05
26.550000	7.86878e-05
26.500000	8.05393e-05
26.450000	8.24336e-05
26.400000	8.43717e-05
26.350000	8.63546e-05
26.300000	8.83832e-05
26.250000	9.04587e-05
26.200000	9.2582e-05
26.150000	9.47542e-05
26.100000	9.69764e-05
26.050000	9.92497e-05
26.000000	0.000101575
25.950000	0.000103954
25.900000	0.000106388
25.850000	0.000108877
25.800000	0.000111423
25.750000	0.000114027
25.700000	0.000116691
25.650000	0.000119416
25.600000	0.000122203
25.550000	0.000125053
25.500000	0.000127968
25.450000	0.00013095
25.400000	0.000133999
25.350000	0.000137117
25.300000	0.000140305
25.250000	0.000143566
25.200000	0.0001469
25.150000	0.000150309
25.100000	0.000153795
25.050000	0.00015736
25.000000	0.000161004
24.950000	0.00016473
24.900000	0.000168539
24.850000	0.000172433
24.800000	0.000176414
24.750000	0.000180483
24.700000	0.000184643
24.650000	0.000188894
24.600000	0.00019324
24.550000	0.000197681
24.500000	0.00020222
24.450000	0.000206858
24.400000	0.000211598
24.350000	0.000216441
24.300000	0.00022139
24.250000	0.000226446
24.200000	0.00023161
24.150000	0.000236887
24.100000	0.000242276
24.050000	0.00024778
24.000000	0.000253402
23.950000	0.000259143
23.900000	0.000265005
23.850000	0.00027099
23.800000	0.0002771
23.750000	0.000283337
23.700000	0.000289703
23.650000	0.0002962
23.600000	0.000302829
23.550000	0.000309593
23.500000	0.000316492
23.450000	0.000323528
23.400000	0.000330704
23.350000	0.00033802
23.300000	0.000345476
23.250000	0.000353076
23.200000	0.000360818
23.150000	0.000368703
23.100000	0.000376733
23.050000	0.000384905
23.000000	0.000393221
22.950000	0.000401678
22.900000	0.000410275
22.850000	0.000419009
22.800000	0.000427877
22.750000	0.000436874
22.700000	0.000445994
22.650000	0.000455228
22.600000	0.000464565
22.550000	0.000473992
22.500000	0.000483489
22.450000	0.000493029
22.400000	0.000502574
22.350000	0.000512068
22.300000	0.000521414
22.250000	0.000530419
&
```
