## Supplementary material for "All-at-once RNA folding with 3D motif prediction framed by evolutionary information": RF00216_IRES_c-myc.cacofold.power

```
# Power analysis of CaCoFold structure
#
# Powertype = SINGLE SUBSTITUTIONS
# covary left_pos right_pos substitutions power
#----------------------------------------------------------------
20		263		0		0.00
21		262		1		0.00
22		261		0		0.00
23		260		0		0.00
24		259		0		0.00
27		258		0		0.00
28		257		0		0.00
32		254		0		0.00
33		253		0		0.00
34		252		0		0.00
36		250		1		0.00
38		249		2		0.00
40		246		1		0.00
41		245		1		0.00
42		244		1		0.00
43		243		1		0.00
44		242		0		0.00
45		241		0		0.00
46		240		0		0.00
47		239		0		0.00
48		238		0		0.00
52		233		1		0.00
53		232		0		0.00
54		231		1		0.00
55		228		0		0.00
56		227		0		0.00
57		226		0		0.00
58		225		0		0.00
59		222		0		0.00
60		221		1		0.00
61		220		0		0.00
62		219		0		0.00
68		160		0		0.00
69		159		0		0.00
70		158		0		0.00
71		157		0		0.00
73		156		3		0.02
74		154		1		0.00
75		153		1		0.00
76		152		2		0.00
78		150		0		0.00
79		149		0		0.00
80		148		0		0.00
81		147		1		0.00
82		146		1		0.00
83		145		0		0.00
84		144		0		0.00
85		141		1		0.00
86		140		0		0.00
87		139		0		0.00
88		138		0		0.00
89		137		1		0.00
91		136		0		0.00
92		135		0		0.00
93		134		0		0.00
94		133		1		0.00
99		127		2		0.00
100		126		0		0.00
101		125		1		0.00
102		124		1		0.00
103		123		0		0.00
104		122		1		0.00
105		120		2		0.00
106		119		1		0.00
107		118		1		0.00
108		117		0		0.00
163		215		0		0.00
164		214		3		0.02
165		213		0		0.00
166		212		0		0.00
167		211		1		0.00
168		210		0		0.00
171		209		0		0.00
172		208		1		0.00
173		207		1		0.00
174		206		0		0.00
175		205		1		0.00
176		204		0		0.00
177		203		1		0.00
267		307		0		0.00
268		306		0		0.00
269		305		0		0.00
270		304		0		0.00
271		303		0		0.00
272		302		0		0.00
273		301		0		0.00
274		300		1		0.00
275		299		1		0.00
280		295		0		0.00
281		294		1		0.00
282		293		1		0.00
283		292		0		0.00
#
# BPAIRS 92
# avg substitutions per BP 0.5
# BPAIRS expected to covary 0.0 +/- 0.2
# BPAIRS observed to covary 0
#
```
