## Supplementary material for "All-at-once RNA folding with 3D motif prediction framed by evolutionary information": RF00216_IRES_c-myc.power

```
# Power analysis of given structure
#
# Powertype = SINGLE SUBSTITUTIONS
# covary left_pos right_pos substitutions power
#----------------------------------------------------------------
14		178		0		0.00
15		177		1		0.00
16		176		0		0.00
17		175		1		0.00
19		174		0		0.00
20		173		0		0.00
21		172		0		0.00
22		171		0		0.00
28		168		0		0.00
29		167		1		0.00
30		166		0		0.00
31		165		0		0.00
32		164		1		0.00
33		163		0		0.00
35		160		0		0.00
36		159		1		0.00
39		157		0		0.00
40		156		2		0.00
41		154		1		0.00
42		153		1		0.00
44		152		0		0.00
45		150		0		0.00
46		149		0		0.00
48		148		0		0.00
49		147		1		0.00
50		146		1		0.00
57		135		0		0.00
58		134		0		0.00
59		133		1		0.00
60		132		0		0.00
62		70		0		0.00
63		69		0		0.00
64		68		0		0.00
72		106		0		0.00
73		105		2		0.00
74		104		0		0.00
75		103		1		0.00
77		101		1		0.00
78		100		0		0.00
79		99		1		0.00
80		98		0		0.00
83		95		0		0.00
84		94		0		0.00
85		93		1		0.00
86		92		0		0.00
113		130		0		0.00
114		129		0		0.00
115		128		1		0.00
116		127		1		0.00
117		126		0		0.00
120		215		1		0.00
121		214		3		0.02
122		213		1		0.00
123		212		0		0.00
137		210		1		0.00
138		209		0		0.00
139		208		1		0.00
140		207		1		0.00
141		206		0		0.00
142		205		0		0.00
144		204		0		0.00
267		307		0		0.00
268		306		0		0.00
269		305		0		0.00
270		304		0		0.00
271		303		0		0.00
272		302		0		0.00
273		301		0		0.00
274		300		1		0.00
275		299		1		0.00
285		294		1		0.00
286		293		1		0.00
287		292		1		0.00
#
# BPAIRS 73
# avg substitutions per BP 0.5
# BPAIRS expected to covary 0.0 +/- 0.1
# BPAIRS observed to covary 0
#
```
