## Supplementary material for "All-at-once RNA folding with 3D motif prediction framed by evolutionary information": RF00216_IRES_c-myc.surv

```
0.000060	0.0136986
0.000000	0.671233
-0.050000	0.972603
-0.150000	0.986301
-6.950000	1
&
20.144076	2.20371e-05
20.100000	6.61113e-05
17.200000	0.000132223
15.450000	0.000595002
15.350000	0.000749262
13.950000	0.000771299
13.500000	0.000925559
13.400000	0.000947596
13.150000	0.00101371
13.000000	0.00123408
12.850000	0.00130019
10.900000	0.0013663
10.750000	0.00143241
10.450000	0.00315131
10.250000	0.00343779
9.400000	0.0035039
9.000000	0.00352594
8.950000	0.00357001
8.000000	0.00372427
7.950000	0.00374631
7.750000	0.00381242
7.200000	0.00401075
6.850000	0.00412094
6.700000	0.00418705
5.850000	0.00420909
5.700000	0.0042752
5.600000	0.00429724
4.150000	0.00431927
2.300000	0.00436335
2.100000	0.00438538
2.050000	0.00442946
1.900000	0.00449557
1.700000	0.00451761
1.350000	0.00458372
1.300000	0.00464983
1.250000	0.00478205
1.050000	0.00482613
1.000000	0.00484816
0.350000	0.0050465
0.300000	0.00537705
0.250000	0.0056415
0.200000	0.00577372
0.150000	0.00610428
0.100000	0.00628058
0.050000	0.00652298
0.000000	0.725506
-0.050000	0.974966
-0.100000	0.976464
-0.150000	0.97847
-0.200000	0.980167
-0.250000	0.981313
-0.300000	0.981775
-0.350000	0.982172
-0.450000	0.982877
-0.550000	0.983913
-0.600000	0.984552
-0.650000	0.984596
-0.700000	0.984662
-0.750000	0.985191
-0.850000	0.985389
-0.900000	0.986293
-0.950000	0.986888
-1.000000	0.987218
-1.100000	0.98799
-1.150000	0.988012
-1.200000	0.988078
-1.250000	0.988937
-1.300000	0.989268
-1.350000	0.989797
-1.450000	0.989973
-1.500000	0.990083
-1.550000	0.990855
-1.600000	0.990877
-1.750000	0.991406
-1.800000	0.991538
-1.850000	0.991758
-1.900000	0.991824
-2.150000	0.992816
-2.200000	0.993675
-2.250000	0.993786
-2.350000	0.993874
-2.400000	0.993984
-2.450000	0.995416
-2.500000	0.995703
-3.000000	0.995725
-3.150000	0.996011
-3.850000	0.996077
-4.100000	0.996937
-4.750000	0.996959
-4.850000	0.997245
-6.800000	0.997267
-6.850000	0.997422
-6.900000	0.997708
-6.950000	0.999691
-8.300000	0.999714
-8.500000	1
&
23.600000	1.10009e-06
21.650000	2.20017e-06
21.000000	5.50043e-06
20.500000	8.80069e-06
20.450000	1.21009e-05
20.350000	1.3201e-05
20.150000	1.54012e-05
20.100000	2.5302e-05
20.050000	3.52027e-05
19.900000	4.40034e-05
19.750000	5.06039e-05
19.600000	5.39042e-05
19.550000	5.72045e-05
19.150000	6.05047e-05
18.900000	7.04055e-05
18.800000	7.26057e-05
18.700000	7.92062e-05
18.650000	8.25064e-05
18.300000	8.9107e-05
18.000000	9.0207e-05
17.800000	9.46074e-05
17.750000	9.57075e-05
17.600000	9.68076e-05
17.550000	9.79076e-05
17.500000	9.90077e-05
17.450000	0.000102308
17.350000	0.000104508
17.200000	0.000111109
17.150000	0.000114409
17.050000	0.000119909
16.900000	0.00012321
16.600000	0.00012871
16.300000	0.00012981
16.100000	0.00013311
16.000000	0.000136411
15.800000	0.000143011
15.750000	0.000149612
15.650000	0.000211216
15.600000	0.000217817
15.450000	0.000240919
15.350000	0.00025852
15.300000	0.000342127
15.200000	0.000443335
15.050000	0.000474137
15.000000	0.000480737
14.950000	0.00051154
14.900000	0.000542342
14.850000	0.000573145
14.800000	0.000624849
14.750000	0.000673253
14.650000	0.000676553
14.500000	0.000728257
14.400000	0.00076786
14.350000	0.000799762
14.250000	0.000807463
14.200000	0.000817364
14.150000	0.000818464
14.000000	0.000821764
13.950000	0.000829465
13.900000	0.000836065
13.850000	0.000848166
13.800000	0.000851466
13.750000	0.000869068
13.700000	0.000882269
13.650000	0.000884469
13.400000	0.000905371
13.350000	0.000914171
13.300000	0.000963675
13.200000	0.000972476
13.150000	0.000979076
13.100000	0.000991177
13.050000	0.00105388
13.000000	0.00110999
12.950000	0.00112649
12.900000	0.00114849
12.850000	0.00118039
12.800000	0.00120679
12.750000	0.00121339
12.700000	0.0012233
12.650000	0.001231
12.600000	0.0012387
12.500000	0.0012508
12.450000	0.001253
12.350000	0.0012563
12.300000	0.0012959
12.250000	0.0013036
12.200000	0.0013234
12.050000	0.0013267
12.000000	0.00135861
11.900000	0.00136081
11.800000	0.00136961
11.700000	0.00146971
11.650000	0.00153022
11.600000	0.00165233
11.550000	0.00174474
11.450000	0.00174584
11.400000	0.00197685
11.300000	0.00198786
11.250000	0.00207476
11.200000	0.00207586
11.150000	0.00216277
11.050000	0.00224858
11.000000	0.00240699
10.950000	0.00247079
10.900000	0.0025632
10.850000	0.0025698
10.800000	0.0025797
10.750000	0.00263691
10.700000	0.00274471
10.600000	0.00274801
10.500000	0.00275792
10.450000	0.00276232
10.400000	0.00276672
10.350000	0.00277772
10.300000	0.00278652
10.250000	0.00279642
10.200000	0.00281512
10.150000	0.00282062
10.100000	0.00282612
10.050000	0.00284262
10.000000	0.00285252
9.950000	0.00285472
9.900000	0.00285582
9.850000	0.00285912
9.800000	0.00287012
9.750000	0.00289103
9.700000	0.00289433
9.600000	0.00291193
9.550000	0.00291303
9.450000	0.00294383
9.400000	0.00302084
9.350000	0.00302194
9.250000	0.00302304
9.100000	0.00303404
9.050000	0.00304834
9.000000	0.00305824
8.950000	0.00305934
8.900000	0.00306044
8.650000	0.00306264
8.600000	0.00306484
8.550000	0.00306814
8.500000	0.00307254
8.450000	0.00308244
8.400000	0.00309014
8.350000	0.00309454
8.300000	0.00309784
8.250000	0.00310994
8.200000	0.00311544
8.100000	0.00311654
8.050000	0.00312424
8.000000	0.00313304
7.950000	0.00313744
7.900000	0.00314074
7.800000	0.00314845
7.750000	0.00315285
7.700000	0.00316055
7.650000	0.00316935
7.600000	0.00319575
7.550000	0.00320895
7.500000	0.00321335
7.450000	0.00321995
7.400000	0.00323095
7.350000	0.00323975
7.300000	0.00324305
7.250000	0.00325295
7.200000	0.00326065
7.150000	0.00328266
7.100000	0.00329916
7.050000	0.00330246
7.000000	0.00330576
6.950000	0.00331236
6.900000	0.00332556
6.850000	0.00332666
6.800000	0.00333546
6.750000	0.00334096
6.700000	0.00336406
6.650000	0.00339706
6.600000	0.00340587
6.550000	0.00340697
6.500000	0.00341687
6.350000	0.00344107
6.300000	0.00344657
6.200000	0.00344767
6.150000	0.00345317
6.100000	0.00346637
6.050000	0.00349387
6.000000	0.00349607
5.950000	0.00349827
5.850000	0.00349937
5.800000	0.00352467
5.750000	0.00352688
5.700000	0.00352798
5.650000	0.00353458
5.600000	0.00355768
5.550000	0.00356318
5.500000	0.00358188
5.450000	0.00362368
5.400000	0.00363138
5.350000	0.00365338
5.300000	0.00366659
5.250000	0.00366989
5.200000	0.00367979
5.150000	0.00369079
5.100000	0.00371279
5.050000	0.00371389
5.000000	0.00372599
4.900000	0.00373039
4.850000	0.00373809
4.800000	0.00376119
4.750000	0.0037821
4.700000	0.0038019
4.650000	0.0038272
4.600000	0.0038415
4.550000	0.0038613
4.500000	0.0038712
4.450000	0.0038778
4.400000	0.0038822
4.350000	0.0038877
4.300000	0.0038888
4.250000	0.0038921
4.100000	0.0038932
4.000000	0.0038943
3.950000	0.0038954
3.900000	0.00391081
3.850000	0.00391191
3.800000	0.00391521
3.700000	0.00391961
3.650000	0.00392511
3.600000	0.00392841
3.550000	0.00393721
3.500000	0.00394381
3.450000	0.00396031
3.400000	0.00397571
3.350000	0.00400541
3.300000	0.00403511
3.250000	0.00403841
3.200000	0.00404502
3.150000	0.00409122
3.100000	0.00411872
3.050000	0.00412312
3.000000	0.00412862
2.950000	0.00413412
2.900000	0.00414182
2.850000	0.00414622
2.800000	0.00416933
2.750000	0.00417153
2.700000	0.00418253
2.650000	0.00419023
2.600000	0.00420013
2.500000	0.00420343
2.400000	0.00422213
2.350000	0.00423203
2.300000	0.00423643
2.250000	0.00423863
2.200000	0.00424083
2.150000	0.00425403
2.100000	0.00427053
2.050000	0.00429914
2.000000	0.00430904
1.950000	0.00432664
1.900000	0.00433214
1.850000	0.00433654
1.800000	0.00433984
1.750000	0.00437174
1.700000	0.00438164
1.650000	0.00438934
1.600000	0.00439704
1.550000	0.00440034
1.500000	0.00440694
1.450000	0.00441464
1.400000	0.00442234
1.350000	0.00443335
1.300000	0.00446745
1.250000	0.00450045
1.200000	0.00452795
1.150000	0.00458076
1.100000	0.00460716
1.050000	0.00462366
1.000000	0.00465446
0.950000	0.00467536
0.900000	0.00469847
0.850000	0.00471167
0.800000	0.00474027
0.750000	0.00475677
0.700000	0.00477767
0.650000	0.00481068
0.600000	0.00483048
0.550000	0.00485578
0.500000	0.00491078
0.450000	0.00495039
0.400000	0.00498559
0.350000	0.0051308
0.300000	0.00532552
0.250000	0.00551583
0.200000	0.00564564
0.150000	0.00580515
0.100000	0.00608457
0.050000	0.0064344
0.000000	0.709604
-0.050000	0.976794
-0.100000	0.978336
-0.150000	0.980327
-0.200000	0.981284
-0.250000	0.981852
-0.300000	0.982346
-0.350000	0.98311
-0.400000	0.983428
-0.450000	0.983685
-0.500000	0.983916
-0.550000	0.984357
-0.600000	0.984796
-0.650000	0.98514
-0.700000	0.985418
-0.750000	0.985734
-0.800000	0.985908
-0.850000	0.986316
-0.900000	0.986852
-0.950000	0.987184
-1.000000	0.987505
-1.050000	0.987808
-1.100000	0.988098
-1.150000	0.988465
-1.200000	0.988687
-1.250000	0.988852
-1.300000	0.989084
-1.350000	0.989264
-1.400000	0.989456
-1.450000	0.989722
-1.500000	0.990191
-1.550000	0.990576
-1.600000	0.990964
-1.650000	0.991371
-1.700000	0.991838
-1.750000	0.991925
-1.800000	0.992006
-1.850000	0.992229
-1.900000	0.992389
-1.950000	0.992642
-2.000000	0.992805
-2.050000	0.993101
-2.100000	0.993377
-2.150000	0.993745
-2.200000	0.993954
-2.250000	0.994262
-2.300000	0.994723
-2.350000	0.995084
-2.400000	0.995115
-2.450000	0.995309
-2.500000	0.995386
-2.550000	0.995449
-2.600000	0.995493
-2.650000	0.995513
-2.700000	0.995592
-2.750000	0.995655
-2.800000	0.995728
-2.850000	0.995745
-2.900000	0.995775
-2.950000	0.995814
-3.000000	0.995817
-3.050000	0.995871
-3.100000	0.995878
-3.150000	0.995905
-3.200000	0.995932
-3.250000	0.995948
-3.300000	0.995985
-3.350000	0.996033
-3.400000	0.996046
-3.450000	0.996154
-3.500000	0.996394
-3.550000	0.99644
-3.600000	0.996452
-3.650000	0.996545
-3.700000	0.996735
-3.750000	0.996834
-3.800000	0.99685
-3.850000	0.996897
-3.900000	0.996911
-4.000000	0.996984
-4.050000	0.997081
-4.100000	0.997172
-4.150000	0.997189
-4.200000	0.997243
-4.250000	0.997305
-4.300000	0.997307
-4.350000	0.997312
-4.400000	0.997314
-4.450000	0.997326
-4.500000	0.997328
-4.550000	0.997331
-4.600000	0.997356
-4.650000	0.997385
-4.750000	0.997399
-4.800000	0.997414
-4.900000	0.997421
-4.950000	0.997422
-5.000000	0.997439
-5.050000	0.997458
-5.100000	0.99748
-5.150000	0.997485
-5.200000	0.997487
-5.250000	0.997492
-5.300000	0.997493
-5.350000	0.997497
-5.450000	0.997506
-5.500000	0.997527
-5.550000	0.997536
-5.650000	0.997559
-5.750000	0.997577
-5.800000	0.997588
-5.950000	0.997603
-6.000000	0.997604
-6.050000	0.997605
-6.150000	0.997608
-6.200000	0.997649
-6.250000	0.997731
-6.300000	0.997734
-6.350000	0.997735
-6.400000	0.997833
-6.500000	0.998017
-6.550000	0.998018
-6.600000	0.998121
-6.650000	0.998228
-6.700000	0.998328
-6.750000	0.998329
-6.800000	0.998337
-6.850000	0.998515
-6.900000	0.998528
-6.950000	0.998779
-7.050000	0.998902
-7.100000	0.99925
-7.150000	0.999353
-7.250000	0.999472
-7.300000	0.999729
-7.350000	0.999755
-7.400000	0.999772
-7.450000	0.999777
-7.500000	0.999787
-7.550000	0.999803
-7.600000	0.999832
-7.700000	0.999833
-7.750000	0.999853
-7.850000	0.999866
-7.950000	0.99988
-8.050000	0.99989
-8.250000	0.999919
-8.350000	0.999932
-8.400000	0.99997
-8.450000	0.999985
-8.600000	1
&
57.650000	1.08601e-15
57.600000	1.12009e-15
57.550000	1.15524e-15
57.500000	1.1915e-15
57.450000	1.22889e-15
57.400000	1.26745e-15
57.350000	1.30723e-15
57.300000	1.34825e-15
57.250000	1.39056e-15
57.200000	1.4342e-15
57.150000	1.47921e-15
57.100000	1.52563e-15
57.050000	1.57351e-15
57.000000	1.6229e-15
56.950000	1.67383e-15
56.900000	1.72636e-15
56.850000	1.78054e-15
56.800000	1.83642e-15
56.750000	1.89406e-15
56.700000	1.9535e-15
56.650000	2.01481e-15
56.600000	2.07805e-15
56.550000	2.14327e-15
56.500000	2.21053e-15
56.450000	2.27991e-15
56.400000	2.35147e-15
56.350000	2.42527e-15
56.300000	2.50139e-15
56.250000	2.5799e-15
56.200000	2.66088e-15
56.150000	2.7444e-15
56.100000	2.83054e-15
56.050000	2.91938e-15
56.000000	3.01101e-15
55.950000	3.10552e-15
55.900000	3.203e-15
55.850000	3.30353e-15
55.800000	3.40723e-15
55.750000	3.51418e-15
55.700000	3.62448e-15
55.650000	3.73825e-15
55.600000	3.85559e-15
55.550000	3.97662e-15
55.500000	4.10144e-15
55.450000	4.23019e-15
55.400000	4.36298e-15
55.350000	4.49993e-15
55.300000	4.64119e-15
55.250000	4.78688e-15
55.200000	4.93714e-15
55.150000	5.09213e-15
55.100000	5.25198e-15
55.050000	5.41685e-15
55.000000	5.58689e-15
54.950000	5.76228e-15
54.900000	5.94317e-15
54.850000	6.12974e-15
54.800000	6.32217e-15
54.750000	6.52065e-15
54.700000	6.72535e-15
54.650000	6.93649e-15
54.600000	7.15425e-15
54.550000	7.37885e-15
54.500000	7.61051e-15
54.450000	7.84943e-15
54.400000	8.09586e-15
54.350000	8.35003e-15
54.300000	8.61219e-15
54.250000	8.88257e-15
54.200000	9.16144e-15
54.150000	9.44908e-15
54.100000	9.74574e-15
54.050000	1.00517e-14
54.000000	1.03673e-14
53.950000	1.06928e-14
53.900000	1.10285e-14
53.850000	1.13748e-14
53.800000	1.17319e-14
53.750000	1.21003e-14
53.700000	1.24802e-14
53.650000	1.28721e-14
53.600000	1.32763e-14
53.550000	1.36931e-14
53.500000	1.41231e-14
53.450000	1.45665e-14
53.400000	1.50239e-14
53.350000	1.54956e-14
53.300000	1.59822e-14
53.250000	1.64841e-14
53.200000	1.70017e-14
53.150000	1.75355e-14
53.100000	1.80862e-14
53.050000	1.86541e-14
53.000000	1.92398e-14
52.950000	1.9844e-14
52.900000	2.04672e-14
52.850000	2.11099e-14
52.800000	2.17728e-14
52.750000	2.24565e-14
52.700000	2.31617e-14
52.650000	2.3889e-14
52.600000	2.46392e-14
52.550000	2.5413e-14
52.500000	2.62111e-14
52.450000	2.70342e-14
52.400000	2.78832e-14
52.350000	2.87589e-14
52.300000	2.9662e-14
52.250000	3.05936e-14
52.200000	3.15544e-14
52.150000	3.25454e-14
52.100000	3.35675e-14
52.050000	3.46217e-14
52.000000	3.57091e-14
51.950000	3.68306e-14
51.900000	3.79873e-14
51.850000	3.91804e-14
51.800000	4.0411e-14
51.750000	4.16802e-14
51.700000	4.29893e-14
51.650000	4.43395e-14
51.600000	4.57322e-14
51.550000	4.71686e-14
51.500000	4.86501e-14
51.450000	5.01782e-14
51.400000	5.17542e-14
51.350000	5.33798e-14
51.300000	5.50565e-14
51.250000	5.67859e-14
51.200000	5.85696e-14
51.150000	6.04093e-14
51.100000	6.23068e-14
51.050000	6.4264e-14
51.000000	6.62826e-14
50.950000	6.83647e-14
50.900000	7.05122e-14
50.850000	7.27272e-14
50.800000	7.50118e-14
50.750000	7.73681e-14
50.700000	7.97985e-14
50.650000	8.23053e-14
50.600000	8.48909e-14
50.550000	8.75577e-14
50.500000	9.03082e-14
50.450000	9.31453e-14
50.400000	9.60715e-14
50.350000	9.90896e-14
50.300000	1.02203e-13
50.250000	1.05413e-13
50.200000	1.08725e-13
50.150000	1.12141e-13
50.100000	1.15664e-13
50.050000	1.19298e-13
50.000000	1.23046e-13
49.950000	1.26912e-13
49.900000	1.30899e-13
49.850000	1.35012e-13
49.800000	1.39254e-13
49.750000	1.43629e-13
49.700000	1.48141e-13
49.650000	1.52796e-13
49.600000	1.57597e-13
49.550000	1.62549e-13
49.500000	1.67656e-13
49.450000	1.72924e-13
49.400000	1.78357e-13
49.350000	1.83961e-13
49.300000	1.89742e-13
49.250000	1.95704e-13
49.200000	2.01853e-13
49.150000	2.08196e-13
49.100000	2.14738e-13
49.050000	2.21486e-13
49.000000	2.28446e-13
48.950000	2.35624e-13
48.900000	2.43029e-13
48.850000	2.50666e-13
48.800000	2.58543e-13
48.750000	2.66667e-13
48.700000	2.75048e-13
48.650000	2.83691e-13
48.600000	2.92606e-13
48.550000	3.01802e-13
48.500000	3.11286e-13
48.450000	3.21069e-13
48.400000	3.3116e-13
48.350000	3.41567e-13
48.300000	3.52302e-13
48.250000	3.63374e-13
48.200000	3.74794e-13
48.150000	3.86574e-13
48.100000	3.98723e-13
48.050000	4.11255e-13
48.000000	4.24181e-13
47.950000	4.37513e-13
47.900000	4.51264e-13
47.850000	4.65447e-13
47.800000	4.80077e-13
47.750000	4.95166e-13
47.700000	5.1073e-13
47.650000	5.26784e-13
47.600000	5.43342e-13
47.550000	5.6042e-13
47.500000	5.78036e-13
47.450000	5.96206e-13
47.400000	6.14947e-13
47.350000	6.34277e-13
47.300000	6.54215e-13
47.250000	6.7478e-13
47.200000	6.95992e-13
47.150000	7.17871e-13
47.100000	7.40437e-13
47.050000	7.63714e-13
47.000000	7.87722e-13
46.950000	8.12486e-13
46.900000	8.38028e-13
46.850000	8.64373e-13
46.800000	8.91547e-13
46.750000	9.19576e-13
46.700000	9.48486e-13
46.650000	9.78305e-13
46.600000	1.00906e-12
46.550000	1.04079e-12
46.500000	1.07351e-12
46.450000	1.10726e-12
46.400000	1.14207e-12
46.350000	1.17798e-12
46.300000	1.21502e-12
46.250000	1.25322e-12
46.200000	1.29262e-12
46.150000	1.33327e-12
46.100000	1.37519e-12
46.050000	1.41843e-12
46.000000	1.46303e-12
45.950000	1.50903e-12
45.900000	1.55648e-12
45.850000	1.60543e-12
45.800000	1.65591e-12
45.750000	1.70798e-12
45.700000	1.76169e-12
45.650000	1.81709e-12
45.600000	1.87423e-12
45.550000	1.93317e-12
45.500000	1.99396e-12
45.450000	2.05667e-12
45.400000	2.12134e-12
45.350000	2.18806e-12
45.300000	2.25687e-12
45.250000	2.32784e-12
45.200000	2.40105e-12
45.150000	2.47657e-12
45.100000	2.55445e-12
45.050000	2.63479e-12
45.000000	2.71766e-12
44.950000	2.80314e-12
44.900000	2.8913e-12
44.850000	2.98224e-12
44.800000	3.07604e-12
44.750000	3.17279e-12
44.700000	3.27258e-12
44.650000	3.37552e-12
44.600000	3.48169e-12
44.550000	3.59121e-12
44.500000	3.70417e-12
44.450000	3.82068e-12
44.400000	3.94087e-12
44.350000	4.06483e-12
44.300000	4.1927e-12
44.250000	4.32459e-12
44.200000	4.46063e-12
44.150000	4.60095e-12
44.100000	4.74569e-12
44.050000	4.89498e-12
44.000000	5.04897e-12
43.950000	5.20781e-12
43.900000	5.37164e-12
43.850000	5.54064e-12
43.800000	5.71495e-12
43.750000	5.89475e-12
43.700000	6.08021e-12
43.650000	6.2715e-12
43.600000	6.46882e-12
43.550000	6.67235e-12
43.500000	6.88228e-12
43.450000	7.09882e-12
43.400000	7.32218e-12
43.350000	7.55257e-12
43.300000	7.79021e-12
43.250000	8.03534e-12
43.200000	8.28817e-12
43.150000	8.54897e-12
43.100000	8.81798e-12
43.050000	9.09546e-12
43.000000	9.38167e-12
42.950000	9.67689e-12
42.900000	9.98141e-12
42.850000	1.02955e-11
42.800000	1.06195e-11
42.750000	1.09537e-11
42.700000	1.12984e-11
42.650000	1.1654e-11
42.600000	1.20208e-11
42.550000	1.23991e-11
42.500000	1.27893e-11
42.450000	1.31918e-11
42.400000	1.3607e-11
42.350000	1.40353e-11
42.300000	1.4477e-11
42.250000	1.49327e-11
42.200000	1.54027e-11
42.150000	1.58875e-11
42.100000	1.63875e-11
42.050000	1.69034e-11
42.000000	1.74354e-11
41.950000	1.79842e-11
41.900000	1.85503e-11
41.850000	1.91343e-11
41.800000	1.97366e-11
41.750000	2.03579e-11
41.700000	2.09987e-11
41.650000	2.16598e-11
41.600000	2.23417e-11
41.550000	2.3045e-11
41.500000	2.37705e-11
41.450000	2.45188e-11
41.400000	2.52908e-11
41.350000	2.6087e-11
41.300000	2.69083e-11
41.250000	2.77555e-11
41.200000	2.86293e-11
41.150000	2.95307e-11
41.100000	3.04605e-11
41.050000	3.14196e-11
41.000000	3.24089e-11
40.950000	3.34294e-11
40.900000	3.4482e-11
40.850000	3.55678e-11
40.800000	3.66878e-11
40.750000	3.7843e-11
40.700000	3.90347e-11
40.650000	4.02639e-11
40.600000	4.15318e-11
40.550000	4.28397e-11
40.500000	4.41888e-11
40.450000	4.55805e-11
40.400000	4.70159e-11
40.350000	4.84966e-11
40.300000	5.0024e-11
40.250000	5.15994e-11
40.200000	5.32246e-11
40.150000	5.49009e-11
40.100000	5.66301e-11
40.050000	5.84137e-11
40.000000	6.02536e-11
39.950000	6.21514e-11
39.900000	6.41091e-11
39.850000	6.61285e-11
39.800000	6.82115e-11
39.750000	7.03601e-11
39.700000	7.25765e-11
39.650000	7.48628e-11
39.600000	7.72211e-11
39.550000	7.96537e-11
39.500000	8.2163e-11
39.450000	8.47514e-11
39.400000	8.74214e-11
39.350000	9.01756e-11
39.300000	9.30166e-11
39.250000	9.59472e-11
39.200000	9.89701e-11
39.150000	1.02088e-10
39.100000	1.05305e-10
39.050000	1.08623e-10
39.000000	1.12045e-10
38.950000	1.15576e-10
38.900000	1.19218e-10
38.850000	1.22974e-10
38.800000	1.26849e-10
38.750000	1.30846e-10
38.700000	1.3497e-10
38.650000	1.39223e-10
38.600000	1.4361e-10
38.550000	1.48136e-10
38.500000	1.52805e-10
38.450000	1.5762e-10
38.400000	1.62588e-10
38.350000	1.67712e-10
38.300000	1.72998e-10
38.250000	1.7845e-10
38.200000	1.84075e-10
38.150000	1.89877e-10
38.100000	1.95862e-10
38.050000	2.02035e-10
38.000000	2.08404e-10
37.950000	2.14973e-10
37.900000	2.21749e-10
37.850000	2.28739e-10
37.800000	2.3595e-10
37.750000	2.43388e-10
37.700000	2.51061e-10
37.650000	2.58976e-10
37.600000	2.6714e-10
37.550000	2.75562e-10
37.500000	2.8425e-10
37.450000	2.93212e-10
37.400000	3.02457e-10
37.350000	3.11993e-10
37.300000	3.2183e-10
37.250000	3.31978e-10
37.200000	3.42446e-10
37.150000	3.53244e-10
37.100000	3.64383e-10
37.050000	3.75873e-10
37.000000	3.87726e-10
36.950000	3.99953e-10
36.900000	4.12566e-10
36.850000	4.25576e-10
36.800000	4.38998e-10
36.750000	4.52843e-10
36.700000	4.67125e-10
36.650000	4.81858e-10
36.600000	4.97056e-10
36.550000	5.12733e-10
36.500000	5.28906e-10
36.450000	5.45588e-10
36.400000	5.62798e-10
36.350000	5.80551e-10
36.300000	5.98864e-10
36.250000	6.17755e-10
36.200000	6.37243e-10
36.150000	6.57346e-10
36.100000	6.78083e-10
36.050000	6.99476e-10
36.000000	7.21543e-10
35.950000	7.44308e-10
35.900000	7.67791e-10
35.850000	7.92016e-10
35.800000	8.17005e-10
35.750000	8.42784e-10
35.700000	8.69377e-10
35.650000	8.9681e-10
35.600000	9.25109e-10
35.550000	9.54301e-10
35.500000	9.84416e-10
35.450000	1.01548e-09
35.400000	1.04753e-09
35.350000	1.08059e-09
35.300000	1.11469e-09
35.250000	1.14987e-09
35.200000	1.18616e-09
35.150000	1.2236e-09
35.100000	1.26222e-09
35.050000	1.30206e-09
35.000000	1.34316e-09
34.950000	1.38556e-09
34.900000	1.4293e-09
34.850000	1.47442e-09
34.800000	1.52096e-09
34.750000	1.56898e-09
34.700000	1.61851e-09
34.650000	1.66961e-09
34.600000	1.72232e-09
34.550000	1.7767e-09
34.500000	1.8328e-09
34.450000	1.89066e-09
34.400000	1.95036e-09
34.350000	2.01195e-09
34.300000	2.07548e-09
34.250000	2.14102e-09
34.200000	2.20863e-09
34.150000	2.27838e-09
34.100000	2.35033e-09
34.050000	2.42456e-09
34.000000	2.50113e-09
33.950000	2.58012e-09
33.900000	2.66161e-09
33.850000	2.74568e-09
33.800000	2.83241e-09
33.750000	2.92187e-09
33.700000	3.01417e-09
33.650000	3.10939e-09
33.600000	3.20761e-09
33.550000	3.30894e-09
33.500000	3.41348e-09
33.450000	3.52132e-09
33.400000	3.63257e-09
33.350000	3.74734e-09
33.300000	3.86574e-09
33.250000	3.98789e-09
33.200000	4.11389e-09
33.150000	4.24389e-09
33.100000	4.37799e-09
33.050000	4.51634e-09
33.000000	4.65906e-09
32.950000	4.8063e-09
32.900000	4.9582e-09
32.850000	5.1149e-09
32.800000	5.27657e-09
32.750000	5.44334e-09
32.700000	5.61539e-09
32.650000	5.79289e-09
32.600000	5.976e-09
32.550000	6.16491e-09
32.500000	6.3598e-09
32.450000	6.56085e-09
32.400000	6.76827e-09
32.350000	6.98225e-09
32.300000	7.203e-09
32.250000	7.43075e-09
32.200000	7.6657e-09
32.150000	7.90808e-09
32.100000	8.15814e-09
32.050000	8.41612e-09
32.000000	8.68227e-09
31.950000	8.95684e-09
31.900000	9.2401e-09
31.850000	9.53233e-09
31.800000	9.83382e-09
31.750000	1.01449e-08
31.700000	1.04657e-08
31.650000	1.07968e-08
31.600000	1.11383e-08
31.550000	1.14906e-08
31.500000	1.18542e-08
31.450000	1.22292e-08
31.400000	1.26161e-08
31.350000	1.30152e-08
31.300000	1.3427e-08
31.250000	1.38519e-08
31.200000	1.42902e-08
31.150000	1.47423e-08
31.100000	1.52089e-08
31.050000	1.56902e-08
31.000000	1.61867e-08
30.950000	1.6699e-08
30.900000	1.72275e-08
30.850000	1.77728e-08
30.800000	1.83353e-08
30.750000	1.89157e-08
30.700000	1.95145e-08
30.650000	2.01322e-08
30.600000	2.07695e-08
30.550000	2.14271e-08
30.500000	2.21055e-08
30.450000	2.28053e-08
30.400000	2.35274e-08
30.350000	2.42724e-08
30.300000	2.5041e-08
30.250000	2.5834e-08
30.200000	2.66521e-08
30.150000	2.74961e-08
30.100000	2.8367e-08
30.050000	2.92654e-08
30.000000	3.01924e-08
29.950000	3.11487e-08
29.900000	3.21354e-08
29.850000	3.31534e-08
29.800000	3.42037e-08
29.750000	3.52873e-08
29.700000	3.64053e-08
29.650000	3.75588e-08
29.600000	3.87488e-08
29.550000	3.99767e-08
29.500000	4.12435e-08
29.450000	4.25505e-08
29.400000	4.38989e-08
29.350000	4.52902e-08
29.300000	4.67257e-08
29.250000	4.82067e-08
29.200000	4.97348e-08
29.150000	5.13113e-08
29.100000	5.29379e-08
29.050000	5.46162e-08
29.000000	5.63478e-08
28.950000	5.81343e-08
28.900000	5.99776e-08
28.850000	6.18794e-08
28.800000	6.38417e-08
28.750000	6.58662e-08
28.700000	6.79551e-08
28.650000	7.01104e-08
28.600000	7.23341e-08
28.550000	7.46284e-08
28.500000	7.69957e-08
28.450000	7.94382e-08
28.400000	8.19583e-08
28.350000	8.45586e-08
28.300000	8.72414e-08
28.250000	9.00095e-08
28.200000	9.28657e-08
28.150000	9.58126e-08
28.100000	9.88532e-08
28.050000	1.0199e-07
28.000000	1.05228e-07
27.950000	1.08567e-07
27.900000	1.12014e-07
27.850000	1.15569e-07
27.800000	1.19238e-07
27.750000	1.23024e-07
27.700000	1.2693e-07
27.650000	1.3096e-07
27.600000	1.35119e-07
27.550000	1.3941e-07
27.500000	1.43837e-07
27.450000	1.48405e-07
27.400000	1.53119e-07
27.350000	1.57982e-07
27.300000	1.63001e-07
27.250000	1.68179e-07
27.200000	1.73522e-07
27.150000	1.79035e-07
27.100000	1.84724e-07
27.050000	1.90594e-07
27.000000	1.9665e-07
26.950000	2.029e-07
26.900000	2.09349e-07
26.850000	2.16003e-07
26.800000	2.22869e-07
26.750000	2.29954e-07
26.700000	2.37264e-07
26.650000	2.44808e-07
26.600000	2.52592e-07
26.550000	2.60624e-07
26.500000	2.68912e-07
26.450000	2.77464e-07
26.400000	2.86289e-07
26.350000	2.95395e-07
26.300000	3.04791e-07
26.250000	3.14487e-07
26.200000	3.24493e-07
26.150000	3.34817e-07
26.100000	3.45471e-07
26.050000	3.56464e-07
26.000000	3.67809e-07
25.950000	3.79515e-07
25.900000	3.91595e-07
25.850000	4.0406e-07
25.800000	4.16923e-07
25.750000	4.30197e-07
25.700000	4.43894e-07
25.650000	4.58029e-07
25.600000	4.72615e-07
25.550000	4.87667e-07
25.500000	5.03199e-07
25.450000	5.19228e-07
25.400000	5.35768e-07
25.350000	5.52837e-07
25.300000	5.70451e-07
25.250000	5.88628e-07
25.200000	6.07386e-07
25.150000	6.26744e-07
25.100000	6.4672e-07
25.050000	6.67335e-07
25.000000	6.88609e-07
24.950000	7.10563e-07
24.900000	7.33219e-07
24.850000	7.566e-07
24.800000	7.80729e-07
24.750000	8.05629e-07
24.700000	8.31327e-07
24.650000	8.57846e-07
24.600000	8.85214e-07
24.550000	9.13459e-07
24.500000	9.42607e-07
24.450000	9.72688e-07
24.400000	1.00373e-06
24.350000	1.03577e-06
24.300000	1.06884e-06
24.250000	1.10296e-06
24.200000	1.13818e-06
24.150000	1.17452e-06
24.100000	1.21204e-06
24.050000	1.25075e-06
24.000000	1.2907e-06
23.950000	1.33194e-06
23.900000	1.37449e-06
23.850000	1.41841e-06
23.800000	1.46375e-06
23.750000	1.51053e-06
23.700000	1.55882e-06
23.650000	1.60865e-06
23.600000	1.66008e-06
23.550000	1.71317e-06
23.500000	1.76796e-06
23.450000	1.82451e-06
23.400000	1.88287e-06
23.350000	1.94311e-06
23.300000	2.00529e-06
23.250000	2.06946e-06
23.200000	2.1357e-06
23.150000	2.20406e-06
23.100000	2.27462e-06
23.050000	2.34745e-06
23.000000	2.42262e-06
22.950000	2.50021e-06
22.900000	2.5803e-06
22.850000	2.66296e-06
22.800000	2.74829e-06
22.750000	2.83636e-06
22.700000	2.92726e-06
22.650000	3.0211e-06
22.600000	3.11795e-06
22.550000	3.21793e-06
22.500000	3.32113e-06
22.450000	3.42765e-06
22.400000	3.53761e-06
22.350000	3.65111e-06
22.300000	3.76827e-06
22.250000	3.88921e-06
22.200000	4.01406e-06
22.150000	4.14293e-06
22.100000	4.27596e-06
22.050000	4.41329e-06
22.000000	4.55505e-06
21.950000	4.70139e-06
21.900000	4.85246e-06
21.850000	5.00841e-06
21.800000	5.1694e-06
21.750000	5.3356e-06
21.700000	5.50717e-06
21.650000	5.68429e-06
21.600000	5.86715e-06
21.550000	6.05592e-06
21.500000	6.2508e-06
21.450000	6.45199e-06
21.400000	6.6597e-06
21.350000	6.87415e-06
21.300000	7.09554e-06
21.250000	7.3241e-06
21.200000	7.56009e-06
21.150000	7.80372e-06
21.100000	8.05526e-06
21.050000	8.31497e-06
21.000000	8.58311e-06
20.950000	8.85996e-06
20.900000	9.1458e-06
20.850000	9.44094e-06
20.800000	9.74567e-06
20.750000	1.00603e-05
20.700000	1.03852e-05
20.650000	1.07206e-05
20.600000	1.1067e-05
20.550000	1.14247e-05
20.500000	1.1794e-05
20.450000	1.21753e-05
20.400000	1.25691e-05
20.350000	1.29757e-05
20.300000	1.33956e-05
20.250000	1.38292e-05
20.200000	1.4277e-05
20.150000	1.47394e-05
20.100000	1.52169e-05
20.050000	1.571e-05
20.000000	1.62192e-05
19.950000	1.67451e-05
19.900000	1.72883e-05
19.850000	1.78492e-05
19.800000	1.84285e-05
19.750000	1.90268e-05
19.700000	1.96448e-05
19.650000	2.0283e-05
19.600000	2.09422e-05
19.550000	2.16231e-05
19.500000	2.23263e-05
19.450000	2.30527e-05
19.400000	2.3803e-05
19.350000	2.45779e-05
19.300000	2.53785e-05
19.250000	2.62054e-05
19.200000	2.70596e-05
19.150000	2.7942e-05
19.100000	2.88536e-05
19.050000	2.97952e-05
19.000000	3.07681e-05
18.950000	3.17731e-05
18.900000	3.28115e-05
18.850000	3.38842e-05
18.800000	3.49926e-05
18.750000	3.61377e-05
18.700000	3.73209e-05
18.650000	3.85434e-05
18.600000	3.98066e-05
18.550000	4.11119e-05
18.500000	4.24608e-05
18.450000	4.38546e-05
18.400000	4.52949e-05
18.350000	4.67834e-05
18.300000	4.83217e-05
18.250000	4.99116e-05
18.200000	5.15547e-05
18.150000	5.3253e-05
18.100000	5.50084e-05
18.050000	5.68228e-05
18.000000	5.86982e-05
17.950000	6.0637e-05
17.900000	6.26411e-05
17.850000	6.47131e-05
17.800000	6.68551e-05
17.750000	6.90697e-05
17.700000	7.13595e-05
17.650000	7.3727e-05
17.600000	7.61752e-05
17.550000	7.87068e-05
17.500000	8.13249e-05
17.450000	8.40325e-05
17.400000	8.68328e-05
17.350000	8.97292e-05
17.300000	9.27253e-05
17.250000	9.58245e-05
17.200000	9.90307e-05
17.150000	0.000102348
17.100000	0.00010578
17.050000	0.000109331
17.000000	0.000113006
16.950000	0.00011681
16.900000	0.000120746
16.850000	0.000124821
16.800000	0.000129039
16.750000	0.000133406
16.700000	0.000137927
16.650000	0.000142609
16.600000	0.000147459
16.550000	0.000152481
16.500000	0.000157685
16.450000	0.000163076
16.400000	0.000168662
16.350000	0.000174451
16.300000	0.000180453
16.250000	0.000186675
16.200000	0.000193127
16.150000	0.000199819
16.100000	0.000206761
16.050000	0.000213966
16.000000	0.000221444
15.950000	0.000229208
15.900000	0.000237273
15.850000	0.000245652
15.800000	0.000254361
15.750000	0.000263418
15.700000	0.00027284
15.650000	0.000282649
15.600000	0.000292866
15.550000	0.000303515
15.500000	0.000314626
15.450000	0.000326228
15.400000	0.000338357
15.350000	0.000351055
15.300000	0.000364371
15.250000	0.000378364
15.200000	0.00039311
15.150000	0.000408704
15.100000	0.000425281
15.050000	0.000443039
15.000000	0.000462316
14.950000	0.000483834
&
```
