## Supplementary material for "All-at-once RNA folding with 3D motif prediction framed by evolutionary information": RF00217_SNORD20.cacofold.helixcov

```
# RMs = 3 L = 84

# RM_HELIX NESTED 17-29 59-71, nbp = 12 nbp_cov = 0
# pvals: 0.78856,0.78856,0.78856,0.78856,0.78856,0.78856,0.78856,0.78856,0.78856,0.78856,0.78856,0.78856
# aggregated NONE
NESTED  :::::::::::::<<<<<<<<<<<<_____________________________>>>->>>>>>>>>:::::::::::::
        ::::::::::::::::::::::::::::::::::::::::::::::::::::::::::::::::::::::::::::::::

# RM_HELIX NESTED 9-10 75-76, nbp = 2 nbp_cov = 0
# pvals: 0.78856,0.78856
# aggregated NONE
NESTED  :::::::<<_____________________________________________________________>>::::::::
        ::::::::::::::::::::::::::::::::::::::::::::::::::::::::::::::::::::::::::::::::

# RM_HELIX NESTED 1-5 79-83, nbp = 5 nbp_cov = 0
# pvals: 0.78856,0.78856,0.78856,0.78856,0.78856
# aggregated NONE
NESTED  <<<<<_____________________________________________________________________>>>>>:
        ::::::::::::::::::::::::::::::::::::::::::::::::::::::::::::::::::::::::::::::::
```
