## Supplementary material for "All-at-once RNA folding with 3D motif prediction framed by evolutionary information": RF00217_SNORD20.cacofold.power

```
# Power analysis of CaCoFold structure 
#
# Powertype = SINGLE SUBSTITUTIONS
# covary  left_pos      right_pos    substitutions      power
#----------------------------------------------------------------
          1		83		1		0.00
          2		82		1		0.00
          3		81		0		0.00
          4		80		1		0.00
          5		79		3		0.02
          9		76		0		0.00
          10		75		1		0.00
          17		71		1		0.00
          18		70		1		0.00
          19		69		1		0.00
          20		68		1		0.00
          21		67		1		0.00
          23		66		1		0.00
          24		65		1		0.00
          25		64		0		0.00
          26		63		0		0.00
          27		61		0		0.00
          28		60		0		0.00
          29		59		0		0.00
#
# BPAIRS 19
# avg substitutions per BP  0.7
# BPAIRS expected to covary 0.0 +/- 0.1
# BPAIRS observed to covary 0
#
```
