## Supplementary material for "All-at-once RNA folding with 3D motif prediction framed by evolutionary information": RF00217_SNORD20.helixcov

```
# RMs = 1 L = 84

# RM_HELIX NESTED 1-4 80-83, nbp = 4 nbp_cov = 0
# pvals: 0.78856,0.78856,0.78856,0.78856
# aggregated NONE
NESTED  <<<<_______________________________________________________________________>>>>:
        ::::::::::::::::::::::::::::::::::::::::::::::::::::::::::::::::::::::::::::::::
```
