## Supplementary material for "All-at-once RNA folding with 3D motif prediction framed by evolutionary information": RF00217_SNORD20.surv

```
-0.000000	0.25
-0.031035	1
&
9.138730	0.000316857
9.054604	0.000633714
7.918899	0.00095057
7.750646	0.00190114
7.330015	0.00253485
7.161762	0.00316857
6.993510	0.00982256
6.572878	0.0101394
6.488752	0.0104563
6.320500	0.0107731
6.236373	0.0117237
6.068121	0.0120406
6.026058	0.0123574
5.647489	0.0126743
5.437174	0.0145754
5.268921	0.0158428
5.226858	0.0161597
5.100668	0.0164766
4.932416	0.0167934
4.890353	0.0174271
4.722100	0.0183777
4.680037	0.0186946
4.595911	0.0196451
4.553848	0.019962
4.427658	0.0209125
4.385595	0.0215463
4.217342	0.0218631
4.091153	0.02218
4.007027	0.0224968
3.922900	0.0250317
3.880837	0.0256654
3.796711	0.0272497
3.628458	0.0275665
3.586395	0.0282003
3.544332	0.0285171
3.460206	0.028834
3.123701	0.0291508
3.039574	0.0294677
2.955448	0.0297845
2.913385	0.0301014
2.871322	0.0304183
2.829259	0.0351711
2.787196	0.035488
2.661006	0.0361217
2.618943	0.0370722
2.576880	0.0383397
2.492754	0.0386565
2.450690	0.0389734
2.408627	0.0415082
2.366564	0.042142
2.324501	0.0424588
2.240375	0.0430925
2.156248	0.0434094
2.114185	0.0437262
2.072122	0.0443599
1.987996	0.0446768
1.945933	0.0456274
1.903870	0.0462611
1.777680	0.0468948
1.693554	0.0481622
1.651491	0.0487959
1.567364	0.0494297
1.441175	0.0497465
1.399112	0.0503802
1.357049	0.0506971
1.272922	0.0510139
1.230859	0.0516477
1.188796	0.0519645
1.104670	0.0522814
1.062607	0.0532319
1.020544	0.0538657
0.978480	0.0541825
0.936417	0.0548162
0.852291	0.0551331
0.768165	0.0560837
0.726102	0.0564005
0.599912	0.0567174
0.557849	0.0573511
0.515786	0.0576679
0.473723	0.0579848
0.389596	0.0586185
0.347533	0.0595691
0.263407	0.0598859
0.221344	0.0602028
0.179281	0.0605196
0.137218	0.0614702
0.095154	0.0643219
0.011028	0.0646388
-0.031035	0.867237
-0.073098	0.867871
-0.115161	0.869138
-0.157224	0.871673
-0.199288	0.873257
-0.241351	0.875792
-0.283414	0.877693
-0.325477	0.878961
-0.367540	0.881179
-0.409603	0.88403
-0.451666	0.8891
-0.493730	0.890368
-0.535793	0.892902
-0.577856	0.897022
-0.619919	0.89924
-0.661982	0.903359
-0.704045	0.90526
-0.746108	0.908112
-0.788172	0.911597
-0.830235	0.915082
-0.872298	0.915716
-0.914361	0.918885
-0.956424	0.921103
-0.998487	0.924905
-1.040550	0.925539
-1.082614	0.927123
-1.124677	0.928074
-1.166740	0.929658
-1.208803	0.929975
-1.250866	0.933143
-1.292929	0.935361
-1.334992	0.93853
-1.377056	0.940431
-1.419119	0.941698
-1.461182	0.942966
-1.503245	0.943283
-1.545308	0.94455
-1.587371	0.946768
-1.629434	0.947719
-1.671498	0.949937
-1.713561	0.950887
-1.797687	0.953422
-1.839750	0.956274
-1.881813	0.956907
-1.923876	0.959125
-1.965940	0.960076
-2.050066	0.960393
-2.092129	0.962611
-2.134192	0.966096
-2.218318	0.967364
-2.260382	0.967997
-2.386571	0.968314
-2.470697	0.970532
-2.554824	0.970849
-2.596887	0.977503
-2.723076	0.981939
-2.807203	0.982573
-2.891329	0.985108
-3.185771	0.986058
-3.227834	0.986375
-3.269897	0.987009
-3.396087	0.989227
-3.480213	0.989861
-3.564339	0.992079
-3.732592	0.992395
-3.816718	0.992712
-3.858781	0.994613
-4.237349	0.99493
-4.363539	0.995247
-4.952423	0.997465
-5.120675	0.999683
-5.667496	1
&
14.943444	1.58228e-05
13.681550	3.16456e-05
13.008539	4.74684e-05
12.503782	6.32911e-05
12.335529	7.91139e-05
11.956961	9.49367e-05
11.830771	0.000126582
11.536329	0.000142405
11.326014	0.000158228
11.283950	0.000174051
10.947445	0.000189873
10.905382	0.000221519
10.653003	0.000268987
10.568877	0.00028481
10.484751	0.000300633
10.442688	0.000316456
10.358561	0.000348101
10.274435	0.000458861
10.232372	0.000474684
10.148246	0.000522152
10.022056	0.00056962
9.979993	0.000585443
9.895867	0.000648734
9.853804	0.000791139
9.727614	0.000822785
9.685551	0.000886076
9.643488	0.000901899
9.601425	0.000949367
9.559362	0.00101266
9.517298	0.0010443
9.391109	0.00106013
9.349046	0.00110759
9.306983	0.00115506
9.264920	0.00118671
9.222856	0.00120253
9.180793	0.00123418
9.138730	0.00136076
9.096667	0.00140823
8.928414	0.00143987
8.802225	0.00147152
8.760162	0.00150316
8.718099	0.0015981
8.676036	0.00167722
8.633972	0.00172468
8.591909	0.00178797
8.549846	0.00181962
8.507783	0.00188291
8.381594	0.00191456
8.339530	0.00196203
8.297467	0.00221519
8.255404	0.00226266
8.213341	0.00237342
8.171278	0.00243671
8.129215	0.00246835
8.087152	0.00253165
8.045088	0.00268987
8.003025	0.0027057
7.960962	0.00318038
7.918899	0.00324367
7.876836	0.00346519
7.834773	0.00416139
7.792710	0.00473101
7.750646	0.00542722
7.708583	0.00593354
7.666520	0.00674051
7.624457	0.00764241
7.582394	0.00780063
7.540331	0.00818038
7.498268	0.00863924
7.456204	0.00882911
7.414141	0.00905063
7.372078	0.00973101
7.330015	0.00996835
7.287952	0.0101582
7.245889	0.0103323
7.203826	0.010443
7.161762	0.010712
7.119699	0.0109968
7.077636	0.0115823
7.035573	0.0119937
6.993510	0.0121361
6.951447	0.012231
6.909384	0.0125791
6.867320	0.0129589
6.825257	0.013212
6.783194	0.0133544
6.741131	0.0136392
6.699068	0.0137816
6.657005	0.0140032
6.614942	0.0143196
6.572878	0.0145253
6.530815	0.0152373
6.488752	0.015443
6.446689	0.015807
6.404626	0.0161392
6.362563	0.0164399
6.320500	0.0168513
6.278436	0.0171677
6.236373	0.0174525
6.194310	0.0178165
6.152247	0.0180538
6.110184	0.0184177
6.068121	0.0186076
6.026058	0.0187975
5.983994	0.0190823
5.941931	0.0191139
5.899868	0.019288
5.857805	0.019462
5.815742	0.0197785
5.773679	0.02
5.731616	0.0202057
5.689552	0.0203639
5.647489	0.0207595
5.605426	0.0209652
5.563363	0.0212342
5.521300	0.0213766
5.479237	0.021693
5.437174	0.0219462
5.395110	0.0224051
5.353047	0.0226582
5.310984	0.0228797
5.268921	0.0231804
5.226858	0.0234335
5.184795	0.0236392
5.142732	0.0238924
5.100668	0.0241297
5.058605	0.0245728
5.016542	0.0250475
4.974479	0.0254905
4.932416	0.0257911
4.890353	0.0260918
4.848290	0.0263924
4.806226	0.0265348
4.764163	0.0266772
4.722100	0.0273259
4.680037	0.027769
4.637974	0.0281487
4.595911	0.0285443
4.553848	0.0287816
4.511784	0.0291614
4.469721	0.0294778
4.427658	0.0300158
4.385595	0.0303639
4.343532	0.0306804
4.301469	0.0308861
4.259406	0.0313291
4.217342	0.031519
4.175279	0.0317722
4.133216	0.0321677
4.091153	0.0325791
4.049090	0.0328006
4.007027	0.033038
3.964964	0.0333386
3.922900	0.0335285
3.880837	0.0338133
3.838774	0.0339082
3.796711	0.0343354
3.754648	0.0346044
3.712585	0.0348101
3.670522	0.0349684
3.628458	0.0353006
3.586395	0.0354589
3.544332	0.0357278
3.502269	0.0357911
3.460206	0.0360601
3.418143	0.0363924
3.376080	0.0365665
3.334016	0.0367089
3.291953	0.0369778
3.249890	0.0371677
3.207827	0.0374051
3.165764	0.0376266
3.123701	0.0378797
3.081638	0.038212
3.039574	0.0386076
2.997511	0.0391614
2.955448	0.0394146
2.913385	0.0395728
2.871322	0.0402057
2.829259	0.0405063
2.787196	0.0407595
2.745132	0.0416614
2.703069	0.0424525
2.661006	0.0430222
2.618943	0.0446203
2.576880	0.0453481
2.534817	0.0459335
2.492754	0.0465506
2.450690	0.0471044
2.408627	0.0478165
2.366564	0.0488608
2.324501	0.0497152
2.282438	0.0501582
2.240375	0.0506487
2.198312	0.0510285
2.156248	0.0519462
2.114185	0.0524525
2.072122	0.0530222
2.030059	0.0537658
1.987996	0.0543513
1.945933	0.0547468
1.903870	0.0550949
1.861806	0.0555696
1.819743	0.0560443
1.777680	0.0563449
1.735617	0.0567722
1.693554	0.0571361
1.651491	0.0575316
1.609428	0.0578481
1.567364	0.0581171
1.525301	0.0585759
1.483238	0.0588608
1.441175	0.0595095
1.399112	0.0599209
1.357049	0.0604747
1.314986	0.0609177
1.272922	0.0613291
1.230859	0.0619146
1.188796	0.0622468
1.146733	0.0628956
1.104670	0.0634494
1.062607	0.0640348
1.020544	0.0645728
0.978480	0.065
0.936417	0.0655222
0.894354	0.0660127
0.852291	0.0666297
0.810228	0.0671835
0.768165	0.0677532
0.726102	0.0683386
0.684038	0.0688133
0.641975	0.0694937
0.599912	0.0700633
0.557849	0.0704905
0.515786	0.0712184
0.473723	0.0716297
0.431660	0.0723892
0.389596	0.0729589
0.347533	0.0735443
0.305470	0.0743038
0.263407	0.075
0.221344	0.0762975
0.179281	0.0774684
0.137218	0.0784494
0.095154	0.0793829
0.053091	0.0803006
0.011028	0.0814241
-0.031035	0.78856
-0.073098	0.792294
-0.115161	0.796598
-0.157224	0.800665
-0.199288	0.806788
-0.241351	0.812722
-0.283414	0.818244
-0.325477	0.822468
-0.367540	0.826266
-0.409603	0.830427
-0.451666	0.834146
-0.493730	0.836851
-0.535793	0.840712
-0.577856	0.844636
-0.619919	0.849889
-0.661982	0.855459
-0.704045	0.861741
-0.746108	0.868434
-0.788172	0.873149
-0.830235	0.87856
-0.872298	0.882089
-0.914361	0.885839
-0.956424	0.889541
-0.998487	0.892848
-1.040550	0.897104
-1.082614	0.900396
-1.124677	0.903434
-1.166740	0.906218
-1.208803	0.908481
-1.250866	0.910775
-1.292929	0.913149
-1.334992	0.916313
-1.377056	0.919367
-1.419119	0.922278
-1.461182	0.924557
-1.503245	0.926519
-1.545308	0.928386
-1.587371	0.929984
-1.629434	0.931804
-1.671498	0.933054
-1.713561	0.934541
-1.755624	0.936551
-1.797687	0.937927
-1.839750	0.940269
-1.881813	0.942152
-1.923876	0.943639
-1.965940	0.945237
-2.008003	0.946709
-2.050066	0.948639
-2.092129	0.950934
-2.134192	0.95394
-2.176255	0.956487
-2.218318	0.958766
-2.260382	0.960949
-2.302445	0.962468
-2.344508	0.964098
-2.386571	0.96625
-2.428634	0.967421
-2.470697	0.968892
-2.512760	0.970396
-2.554824	0.972199
-2.596887	0.973671
-2.638950	0.975348
-2.681013	0.977737
-2.723076	0.980016
-2.765139	0.981187
-2.807203	0.982231
-2.849266	0.982785
-2.891329	0.983766
-2.933392	0.984335
-2.975455	0.985506
-3.017518	0.986155
-3.059581	0.986614
-3.101645	0.987769
-3.143708	0.988275
-3.185771	0.98913
-3.227834	0.989778
-3.269897	0.990475
-3.311960	0.990807
-3.354023	0.991408
-3.396087	0.991835
-3.438150	0.992073
-3.480213	0.99231
-3.522276	0.992785
-3.564339	0.993165
-3.606402	0.99375
-3.648465	0.994082
-3.690529	0.994446
-3.732592	0.994684
-3.774655	0.995
-3.816718	0.99519
-3.858781	0.995522
-3.900844	0.99568
-3.942907	0.995807
-3.984971	0.995934
-4.027034	0.996203
-4.069097	0.996503
-4.111160	0.996709
-4.153223	0.996867
-4.195286	0.997136
-4.237349	0.997231
-4.279413	0.997373
-4.321476	0.997532
-4.363539	0.997642
-4.405602	0.997737
-4.447665	0.997896
-4.489728	0.998149
-4.531791	0.998449
-4.573855	0.998671
-4.615918	0.998861
-4.657981	0.999003
-4.700044	0.999051
-4.742107	0.999098
-4.784170	0.999177
-4.826233	0.999225
-4.868297	0.999241
-4.910360	0.999272
-4.994486	0.999288
-5.078612	0.999304
-5.120675	0.999335
-5.162739	0.999383
-5.204802	0.999415
-5.246865	0.99943
-5.288928	0.999462
-5.330991	0.999478
-5.373054	0.999509
-5.415117	0.999636
-5.499244	0.999699
-5.541307	0.999731
-5.583370	0.999826
-5.667496	0.999873
-5.709559	0.999905
-5.877812	0.999921
-6.046065	0.999937
-6.130191	0.999953
-6.172254	0.999968
-6.550822	0.999984
-6.803201	1
&
40.265456	3.18151e-16
40.223393	3.30846e-16
40.181330	3.44048e-16
40.139267	3.57777e-16
40.097204	3.72054e-16
40.055140	3.869e-16
40.013077	4.02339e-16
39.971014	4.18394e-16
39.928951	4.35089e-16
39.886888	4.52451e-16
39.844825	4.70505e-16
39.802762	4.89281e-16
39.760698	5.08805e-16
39.718635	5.29108e-16
39.676572	5.50222e-16
39.634509	5.72178e-16
39.592446	5.9501e-16
39.550383	6.18754e-16
39.508320	6.43445e-16
39.466256	6.69121e-16
39.424193	6.95822e-16
39.382130	7.23589e-16
39.340067	7.52463e-16
39.298004	7.8249e-16
39.255941	8.13715e-16
39.213878	8.46186e-16
39.171814	8.79953e-16
39.129751	9.15067e-16
39.087688	9.51583e-16
39.045625	9.89556e-16
39.003562	1.02904e-15
38.961499	1.07011e-15
38.919436	1.11281e-15
38.877372	1.15722e-15
38.835309	1.2034e-15
38.793246	1.25142e-15
38.751183	1.30136e-15
38.709120	1.35329e-15
38.667057	1.40729e-15
38.624994	1.46345e-15
38.582930	1.52185e-15
38.540867	1.58258e-15
38.498804	1.64573e-15
38.456741	1.71141e-15
38.414678	1.7797e-15
38.372615	1.85072e-15
38.330552	1.92458e-15
38.288488	2.00138e-15
38.246425	2.08124e-15
38.204362	2.1643e-15
38.162299	2.25067e-15
38.120236	2.34048e-15
38.078173	2.43388e-15
38.036110	2.53101e-15
37.994046	2.63201e-15
37.951983	2.73704e-15
37.909920	2.84627e-15
37.867857	2.95985e-15
37.825794	3.07797e-15
37.783731	3.2008e-15
37.741668	3.32854e-15
37.699604	3.46137e-15
37.657541	3.5995e-15
37.615478	3.74314e-15
37.573415	3.89252e-15
37.531352	4.04785e-15
37.489289	4.20939e-15
37.447226	4.37738e-15
37.405162	4.55206e-15
37.363099	4.73372e-15
37.321036	4.92263e-15
37.278973	5.11908e-15
37.236910	5.32337e-15
37.194847	5.53581e-15
37.152784	5.75673e-15
37.110720	5.98646e-15
37.068657	6.22537e-15
37.026594	6.4738e-15
36.984531	6.73216e-15
36.942468	7.00082e-15
36.900405	7.28021e-15
36.858342	7.57074e-15
36.816278	7.87287e-15
36.774215	8.18706e-15
36.732152	8.51379e-15
36.690089	8.85356e-15
36.648026	9.20689e-15
36.605963	9.57431e-15
36.563900	9.95641e-15
36.521836	1.03537e-14
36.479773	1.07669e-14
36.437710	1.11966e-14
36.395647	1.16435e-14
36.353584	1.21081e-14
36.311521	1.25914e-14
36.269458	1.30939e-14
36.227394	1.36164e-14
36.185331	1.41598e-14
36.143268	1.47249e-14
36.101205	1.53126e-14
36.059142	1.59237e-14
36.017079	1.65592e-14
35.975016	1.72201e-14
35.932952	1.79073e-14
35.890889	1.86219e-14
35.848826	1.93651e-14
35.806763	2.0138e-14
35.764700	2.09417e-14
35.722637	2.17774e-14
35.680574	2.26466e-14
35.638510	2.35504e-14
35.596447	2.44903e-14
35.554384	2.54676e-14
35.512321	2.6484e-14
35.470258	2.7541e-14
35.428195	2.86402e-14
35.386132	2.97832e-14
35.344068	3.09718e-14
35.302005	3.22079e-14
35.259942	3.34933e-14
35.217879	3.48301e-14
35.175816	3.62201e-14
35.133753	3.76657e-14
35.091690	3.91689e-14
35.049626	4.07322e-14
35.007563	4.23578e-14
34.965500	4.40483e-14
34.923437	4.58063e-14
34.881374	4.76345e-14
34.839311	4.95356e-14
34.797248	5.15126e-14
34.755184	5.35685e-14
34.713121	5.57064e-14
34.671058	5.79297e-14
34.628995	6.02418e-14
34.586932	6.26461e-14
34.544869	6.51463e-14
34.502806	6.77464e-14
34.460742	7.04503e-14
34.418679	7.3262e-14
34.376616	7.6186e-14
34.334553	7.92267e-14
34.292490	8.23887e-14
34.250427	8.5677e-14
34.208364	8.90965e-14
34.166300	9.26525e-14
34.124237	9.63504e-14
34.082174	1.00196e-13
34.040111	1.04195e-13
33.998048	1.08354e-13
33.955985	1.12678e-13
33.913922	1.17175e-13
33.871858	1.21852e-13
33.829795	1.26716e-13
33.787732	1.31773e-13
33.745669	1.37032e-13
33.703606	1.42502e-13
33.661543	1.48189e-13
33.619480	1.54104e-13
33.577416	1.60255e-13
33.535353	1.66651e-13
33.493290	1.73302e-13
33.451227	1.80219e-13
33.409164	1.87413e-13
33.367101	1.94893e-13
33.325038	2.02672e-13
33.282974	2.10761e-13
33.240911	2.19173e-13
33.198848	2.27921e-13
33.156785	2.37018e-13
33.114722	2.46478e-13
33.072659	2.56316e-13
33.030596	2.66547e-13
32.988532	2.77185e-13
32.946469	2.88249e-13
32.904406	2.99754e-13
32.862343	3.11718e-13
32.820280	3.2416e-13
32.778217	3.37099e-13
32.736154	3.50554e-13
32.694090	3.64546e-13
32.652027	3.79097e-13
32.609964	3.94228e-13
32.567901	4.09964e-13
32.525838	4.26327e-13
32.483775	4.43344e-13
32.441712	4.6104e-13
32.399648	4.79442e-13
32.357585	4.98579e-13
32.315522	5.1848e-13
32.273459	5.39175e-13
32.231396	5.60696e-13
32.189333	5.83077e-13
32.147270	6.0635e-13
32.105206	6.30553e-13
32.063143	6.55722e-13
32.021080	6.81896e-13
31.979017	7.09114e-13
31.936954	7.37419e-13
31.894891	7.66853e-13
31.852828	7.97463e-13
31.810764	8.29295e-13
31.768701	8.62397e-13
31.726638	8.9682e-13
31.684575	9.32618e-13
31.642512	9.69845e-13
31.600449	1.00856e-12
31.558386	1.04882e-12
31.516322	1.09068e-12
31.474259	1.13422e-12
31.432196	1.17949e-12
31.390133	1.22657e-12
31.348070	1.27553e-12
31.306007	1.32645e-12
31.263944	1.3794e-12
31.221880	1.43446e-12
31.179817	1.49172e-12
31.137754	1.55126e-12
31.095691	1.61319e-12
31.053628	1.67758e-12
31.011565	1.74455e-12
30.969502	1.81419e-12
30.927438	1.8866e-12
30.885375	1.96191e-12
30.843312	2.04023e-12
30.801249	2.12167e-12
30.759186	2.20637e-12
30.717123	2.29444e-12
30.675060	2.38603e-12
30.632996	2.48128e-12
30.590933	2.58033e-12
30.548870	2.68333e-12
30.506807	2.79044e-12
30.464744	2.90184e-12
30.422681	3.01767e-12
30.380618	3.13814e-12
30.338554	3.26341e-12
30.296491	3.39368e-12
30.254428	3.52916e-12
30.212365	3.67004e-12
30.170302	3.81654e-12
30.128239	3.9689e-12
30.086176	4.12734e-12
30.044112	4.2921e-12
30.002049	4.46344e-12
29.959986	4.64162e-12
29.917923	4.82692e-12
29.875860	5.01961e-12
29.833797	5.21999e-12
29.791734	5.42838e-12
29.749670	5.64508e-12
29.707607	5.87044e-12
29.665544	6.10479e-12
29.623481	6.3485e-12
29.581418	6.60194e-12
29.539355	6.86549e-12
29.497292	7.13957e-12
29.455228	7.42459e-12
29.413165	7.72099e-12
29.371102	8.02923e-12
29.329039	8.34977e-12
29.286976	8.68311e-12
29.244913	9.02975e-12
29.202850	9.39024e-12
29.160786	9.76512e-12
29.118723	1.0155e-11
29.076660	1.05604e-11
29.034597	1.0982e-11
28.992534	1.14204e-11
28.950471	1.18763e-11
28.908408	1.23505e-11
28.866344	1.28435e-11
28.824281	1.33563e-11
28.782218	1.38895e-11
28.740155	1.4444e-11
28.698092	1.50207e-11
28.656029	1.56203e-11
28.613966	1.6244e-11
28.571902	1.68925e-11
28.529839	1.75669e-11
28.487776	1.82682e-11
28.445713	1.89976e-11
28.403650	1.9756e-11
28.361587	2.05448e-11
28.319524	2.1365e-11
28.277460	2.2218e-11
28.235397	2.31051e-11
28.193334	2.40275e-11
28.151271	2.49868e-11
28.109208	2.59844e-11
28.067145	2.70218e-11
28.025082	2.81007e-11
27.983018	2.92226e-11
27.940955	3.03893e-11
27.898892	3.16027e-11
27.856829	3.28644e-11
27.814766	3.41766e-11
27.772703	3.55411e-11
27.730640	3.69601e-11
27.688576	3.84358e-11
27.646513	3.99704e-11
27.604450	4.15663e-11
27.562387	4.32259e-11
27.520324	4.49517e-11
27.478261	4.67465e-11
27.436198	4.8613e-11
27.394134	5.05539e-11
27.352071	5.25724e-11
27.310008	5.46715e-11
27.267945	5.68544e-11
27.225882	5.91244e-11
27.183819	6.14852e-11
27.141756	6.39401e-11
27.099692	6.64931e-11
27.057629	6.91481e-11
27.015566	7.1909e-11
26.973503	7.47803e-11
26.931440	7.77661e-11
26.889377	8.08712e-11
26.847314	8.41003e-11
26.805250	8.74584e-11
26.763187	9.09505e-11
26.721124	9.45821e-11
26.679061	9.83587e-11
26.636998	1.02286e-10
26.594935	1.0637e-10
26.552872	1.10618e-10
26.510808	1.15035e-10
26.468745	1.19628e-10
26.426682	1.24405e-10
26.384619	1.29372e-10
26.342556	1.34538e-10
26.300493	1.39911e-10
26.258429	1.45497e-10
26.216366	1.51307e-10
26.174303	1.57349e-10
26.132240	1.63632e-10
26.090177	1.70166e-10
26.048114	1.76961e-10
26.006051	1.84028e-10
25.963987	1.91376e-10
25.921924	1.99018e-10
25.879861	2.06966e-10
25.837798	2.1523e-10
25.795735	2.23825e-10
25.753672	2.32763e-10
25.711609	2.42058e-10
25.669545	2.51724e-10
25.627482	2.61776e-10
25.585419	2.7223e-10
25.543356	2.83101e-10
25.501293	2.94406e-10
25.459230	3.06163e-10
25.417167	3.18389e-10
25.375103	3.31104e-10
25.333040	3.44326e-10
25.290977	3.58077e-10
25.248914	3.72376e-10
25.206851	3.87247e-10
25.164788	4.02712e-10
25.122725	4.18794e-10
25.080661	4.35519e-10
25.038598	4.52912e-10
24.996535	4.70999e-10
24.954472	4.89809e-10
24.912409	5.0937e-10
24.870346	5.29712e-10
24.828283	5.50867e-10
24.786219	5.72867e-10
24.744156	5.95745e-10
24.702093	6.19537e-10
24.660030	6.4428e-10
24.617967	6.70011e-10
24.575904	6.96769e-10
24.533841	7.24597e-10
24.491777	7.53536e-10
24.449714	7.8363e-10
24.407651	8.14927e-10
24.365588	8.47474e-10
24.323525	8.81321e-10
24.281462	9.1652e-10
24.239399	9.53125e-10
24.197335	9.91192e-10
24.155272	1.03078e-09
24.113209	1.07195e-09
24.071146	1.11476e-09
24.029083	1.15929e-09
23.987020	1.20559e-09
23.944957	1.25374e-09
23.902893	1.30381e-09
23.860830	1.35589e-09
23.818767	1.41005e-09
23.776704	1.46636e-09
23.734641	1.52493e-09
23.692578	1.58584e-09
23.650515	1.64918e-09
23.608451	1.71505e-09
23.566388	1.78356e-09
23.524325	1.8548e-09
23.482262	1.92888e-09
23.440199	2.00593e-09
23.398136	2.08605e-09
23.356073	2.16938e-09
23.314009	2.25603e-09
23.271946	2.34614e-09
23.229883	2.43986e-09
23.187820	2.53731e-09
23.145757	2.63867e-09
23.103694	2.74407e-09
23.061631	2.85368e-09
23.019567	2.96767e-09
22.977504	3.08621e-09
22.935441	3.20949e-09
22.893378	3.3377e-09
22.851315	3.47103e-09
22.809252	3.60968e-09
22.767189	3.75388e-09
22.725125	3.90383e-09
22.683062	4.05978e-09
22.640999	4.22195e-09
22.598936	4.39061e-09
22.556873	4.566e-09
22.514810	4.74841e-09
22.472747	4.9381e-09
22.430683	5.13537e-09
22.388620	5.34052e-09
22.346557	5.55386e-09
22.304494	5.77574e-09
22.262431	6.00647e-09
22.220368	6.24643e-09
22.178305	6.49598e-09
22.136241	6.75549e-09
22.094178	7.02538e-09
22.052115	7.30605e-09
22.010052	7.59793e-09
21.967989	7.90148e-09
21.925926	8.21715e-09
21.883863	8.54544e-09
21.841799	8.88685e-09
21.799736	9.2419e-09
21.757673	9.61114e-09
21.715610	9.99513e-09
21.673547	1.03945e-08
21.631484	1.08098e-08
21.589421	1.12417e-08
21.547357	1.16908e-08
21.505294	1.21579e-08
21.463231	1.26437e-08
21.421168	1.31488e-08
21.379105	1.36742e-08
21.337042	1.42206e-08
21.294979	1.47888e-08
21.252915	1.53797e-08
21.210852	1.59942e-08
21.168789	1.66332e-08
21.126726	1.72979e-08
21.084663	1.7989e-08
21.042600	1.87078e-08
21.000537	1.94554e-08
20.958473	2.02328e-08
20.916410	2.10412e-08
20.874347	2.1882e-08
20.832284	2.27564e-08
20.790221	2.36657e-08
20.748158	2.46114e-08
20.706095	2.55949e-08
20.664031	2.66177e-08
20.621968	2.76813e-08
20.579905	2.87875e-08
20.537842	2.99379e-08
20.495779	3.11343e-08
20.453716	3.23785e-08
20.411653	3.36724e-08
20.369589	3.5018e-08
20.327526	3.64175e-08
20.285463	3.78728e-08
20.243400	3.93864e-08
20.201337	4.09604e-08
20.159274	4.25974e-08
20.117211	4.42998e-08
20.075147	4.60703e-08
20.033084	4.79115e-08
19.991021	4.98263e-08
19.948958	5.18177e-08
19.906895	5.38887e-08
19.864832	5.60425e-08
19.822769	5.82824e-08
19.780705	6.06118e-08
19.738642	6.30344e-08
19.696579	6.55538e-08
19.654516	6.81739e-08
19.612453	7.08988e-08
19.570390	7.37326e-08
19.528327	7.66797e-08
19.486263	7.97447e-08
19.444200	8.29322e-08
19.402137	8.62471e-08
19.360074	8.96946e-08
19.318011	9.32799e-08
19.275948	9.70086e-08
19.233885	1.00886e-07
19.191821	1.04919e-07
19.149758	1.09113e-07
19.107695	1.13475e-07
19.065632	1.18011e-07
19.023569	1.22729e-07
18.981506	1.27635e-07
18.939443	1.32737e-07
18.897379	1.38044e-07
18.855316	1.43562e-07
18.813253	1.49302e-07
18.771190	1.5527e-07
18.729127	1.61478e-07
18.687064	1.67934e-07
18.645001	1.74648e-07
18.602937	1.8163e-07
18.560874	1.88892e-07
18.518811	1.96444e-07
18.476748	2.04298e-07
18.434685	2.12466e-07
18.392622	2.20961e-07
18.350559	2.29796e-07
18.308495	2.38984e-07
18.266432	2.4854e-07
18.224369	2.58478e-07
18.182306	2.68813e-07
18.140243	2.79562e-07
18.098180	2.90741e-07
18.056117	3.02367e-07
18.014053	3.14457e-07
17.971990	3.27032e-07
17.929927	3.4011e-07
17.887864	3.5371e-07
17.845801	3.67855e-07
17.803738	3.82566e-07
17.761675	3.97865e-07
17.719611	4.13777e-07
17.677548	4.30324e-07
17.635485	4.47534e-07
17.593422	4.65433e-07
17.551359	4.84047e-07
17.509296	5.03407e-07
17.467233	5.23541e-07
17.425169	5.4448e-07
17.383106	5.66258e-07
17.341043	5.88907e-07
17.298980	6.12462e-07
17.256917	6.36959e-07
17.214854	6.62437e-07
17.172791	6.88935e-07
17.130727	7.16493e-07
17.088664	7.45154e-07
17.046601	7.74961e-07
17.004538	8.05962e-07
16.962475	8.38203e-07
16.920412	8.71735e-07
16.878349	9.06609e-07
16.836285	9.42879e-07
16.794222	9.806e-07
16.752159	1.01983e-06
16.710096	1.06063e-06
16.668033	1.10307e-06
16.625970	1.1472e-06
16.583907	1.1931e-06
16.541843	1.24084e-06
16.499780	1.29049e-06
16.457717	1.34212e-06
16.415654	1.39583e-06
16.373591	1.45168e-06
16.331528	1.50977e-06
16.289465	1.57018e-06
16.247401	1.63302e-06
16.205338	1.69837e-06
16.163275	1.76634e-06
16.121212	1.83703e-06
16.079149	1.91054e-06
16.037086	1.98701e-06
15.995023	2.06653e-06
15.952959	2.14924e-06
15.910896	2.23527e-06
15.868833	2.32474e-06
15.826770	2.41779e-06
15.784707	2.51456e-06
15.742644	2.61522e-06
15.700581	2.71991e-06
15.658517	2.82879e-06
15.616454	2.94203e-06
15.574391	3.05981e-06
15.532328	3.1823e-06
15.490265	3.30971e-06
15.448202	3.44221e-06
15.406139	3.58003e-06
15.364075	3.72337e-06
15.322012	3.87245e-06
15.279949	4.02751e-06
15.237886	4.18878e-06
15.195823	4.35651e-06
15.153760	4.53097e-06
15.111697	4.71241e-06
15.069633	4.90113e-06
15.027570	5.09741e-06
14.985507	5.30156e-06
14.943444	5.5139e-06
14.901381	5.73474e-06
14.859318	5.96444e-06
14.817255	6.20335e-06
14.775191	6.45183e-06
14.733128	6.71028e-06
14.691065	6.97909e-06
14.649002	7.25868e-06
14.606939	7.54948e-06
14.564876	7.85194e-06
14.522813	8.16654e-06
14.480749	8.49375e-06
14.438686	8.83408e-06
14.396623	9.18807e-06
14.354560	9.55625e-06
14.312497	9.93921e-06
14.270434	1.03375e-05
14.228371	1.07518e-05
14.186307	1.11828e-05
14.144244	1.1631e-05
14.102181	1.20972e-05
14.060118	1.25821e-05
14.018055	1.30865e-05
13.975992	1.36111e-05
13.933929	1.41567e-05
13.891865	1.47243e-05
13.849802	1.53147e-05
13.807739	1.59288e-05
13.765676	1.65675e-05
13.723613	1.72319e-05
13.681550	1.79229e-05
13.639487	1.86417e-05
13.597423	1.93894e-05
13.555360	2.01671e-05
13.513297	2.09761e-05
13.471234	2.18175e-05
13.429171	2.26928e-05
13.387108	2.36033e-05
13.345045	2.45503e-05
13.302981	2.55354e-05
13.260918	2.65601e-05
13.218855	2.7626e-05
13.176792	2.87347e-05
13.134729	2.98881e-05
13.092666	3.10878e-05
13.050603	3.23357e-05
13.008539	3.36339e-05
12.966476	3.49843e-05
12.924413	3.6389e-05
12.882350	3.78503e-05
12.840287	3.93703e-05
12.798224	4.09516e-05
12.756161	4.25965e-05
12.714097	4.43076e-05
12.672034	4.60877e-05
12.629971	4.79394e-05
12.587908	4.98658e-05
12.545845	5.18697e-05
12.503782	5.39544e-05
12.461719	5.61232e-05
12.419655	5.83794e-05
12.377592	6.07265e-05
12.335529	6.31683e-05
12.293466	6.57086e-05
12.251403	6.83514e-05
12.209340	7.11009e-05
12.167277	7.39614e-05
12.125213	7.69373e-05
12.083150	8.00335e-05
12.041087	8.32547e-05
11.999024	8.66061e-05
11.956961	9.0093e-05
11.914898	9.37208e-05
11.872835	9.74954e-05
11.830771	0.000101423
11.788708	0.000105509
11.746645	0.000109761
11.704582	0.000114185
11.662519	0.000118788
11.620456	0.000123578
11.578392	0.000128562
11.536329	0.000133749
11.494266	0.000139146
11.452203	0.000144762
11.410140	0.000150607
11.368077	0.000156689
11.326014	0.000163019
11.283950	0.000169606
11.241887	0.000176462
11.199824	0.000183598
11.157761	0.000191025
11.115698	0.000198756
11.073635	0.000206803
11.031572	0.000215179
10.989508	0.000223899
10.947445	0.000232977
10.905382	0.000242428
10.863319	0.000252268
10.821256	0.000262515
10.779193	0.000273184
10.737130	0.000284296
10.695066	0.000295869
10.653003	0.000307925
10.610940	0.000320484
10.568877	0.00033357
10.526814	0.000347207
10.484751	0.000361422
10.442688	0.000376243
10.400624	0.000391701
10.358561	0.000407831
10.316498	0.000424671
10.274435	0.000442268
10.232372	0.000460677
10.190309	0.000479976
10.148246	0.000500298
&
```
