## Supplementary material for "All-at-once RNA folding with 3D motif prediction framed by evolutionary information": RF00218_SNORD46.cacofold.power

```
# Power analysis of CaCoFold structure 
#
# Powertype = SINGLE SUBSTITUTIONS
# covary  left_pos      right_pos    substitutions      power
#----------------------------------------------------------------
          5		25		1		0.00
          6		24		0		0.00
          7		23		1		0.00
          8		22		0		0.00
          9		21		0		0.00
          28		62		1		0.00
          29		61		0		0.00
          30		60		1		0.00
          31		59		1		0.00
          32		58		1		0.00
          33		57		0		0.00
          37		53		1		0.00
          38		52		0		0.00
          39		51		0		0.00
          40		50		1		0.00
          41		49		0		0.00
          42		48		0		0.00
          64		79		1		0.00
          65		78		1		0.00
          66		77		0		0.00
          67		76		2		0.00
          68		75		1		0.00
          86		104		2		0.00
          87		103		0		0.00
          88		102		0		0.00
          89		101		0		0.00
          90		100		0		0.00
          91		99		0		0.00
          92		98		0		0.00
#
# BPAIRS 29
# avg substitutions per BP  0.5
# BPAIRS expected to covary 0.0 +/- 0.0
# BPAIRS observed to covary 0
#
```
