## Supplementary material for "All-at-once RNA folding with 3D motif prediction framed by evolutionary information": RF00218_SNORD46.helixcov

```
# RMs = 1 L = 105

# RM_HELIX NESTED 1-6 100-105, nbp = 6 nbp_cov = 0
# pvals: 0.975252,0.97361,0.0161006,0.949647,0.949647,0.949647
# aggregated NONE
NESTED  <<<<<<____________________________________________________________________________________________>>>>>>
        ::::::::::::::::::::::::::::::::::::::::::::::::::::::::::::::::::::::::::::::::::::::::::::::::::::::::
```
