## Supplementary material for "All-at-once RNA folding with 3D motif prediction framed by evolutionary information": RF00218_SNORD46.surv

```
0.081972	0.166667
-0.003036	0.666667
-0.054041	0.833333
-0.105046	1
&
4.553404	0.000186916
3.873338	0.000373832
3.839335	0.000560748
3.720323	0.000934579
3.567309	0.00149533
3.550307	0.00168224
3.023256	0.00186916
1.782136	0.00205607
1.765135	0.00373832
1.561115	0.00392523
1.544114	0.0046729
1.204081	0.00504673
1.068068	0.00542056
1.051066	0.00560748
0.966058	0.00598131
0.915053	0.0071028
0.813043	0.0082243
0.728035	0.00859813
0.677030	0.00897196
0.575020	0.00934579
0.558018	0.00971963
0.541017	0.00990654
0.302994	0.011215
0.285992	0.0117757
0.234987	0.0123364
0.200984	0.0127103
0.132977	0.0130841
0.098974	0.013271
0.081972	0.0140187
0.064971	0.0142056
0.047969	0.0149533
0.030968	0.0162617
0.013966	0.0179439
-0.003036	0.962243
-0.020037	0.967477
-0.037039	0.971402
-0.054041	0.971589
-0.071042	0.972897
-0.088044	0.974953
-0.105046	0.975327
-0.122047	0.977944
-0.139049	0.979439
-0.156050	0.979813
-0.173052	0.98
-0.190054	0.980748
-0.224057	0.981121
-0.241059	0.983178
-0.275062	0.983738
-0.309065	0.98486
-0.343069	0.985047
-0.360070	0.985234
-0.377072	0.985794
-0.394073	0.986355
-0.428077	0.986729
-0.445078	0.987103
-0.462080	0.98729
-0.479082	0.98785
-0.513085	0.988037
-0.564090	0.988972
-0.581091	0.989346
-0.598093	0.990654
-0.615095	0.990841
-0.632096	0.991028
-0.649098	0.991215
-0.683101	0.991589
-0.717105	0.991963
-0.751108	0.993458
-0.785111	0.994019
-0.819114	0.994579
-0.904123	0.994953
-0.972129	0.995327
-0.989131	0.995701
-1.040136	0.996262
-1.125144	0.996636
-1.193151	0.996822
-1.261157	0.997196
-1.465177	0.997383
-1.533183	0.998505
-1.618192	0.999065
-1.805210	0.999626
-2.315259	1
&
5.709515	9.33532e-07
5.250471	1.86706e-06
5.046451	2.8006e-06
5.029450	4.66766e-06
4.995446	6.53473e-06
4.978445	9.33532e-06
4.961443	1.21359e-05
4.944442	1.86706e-05
4.927440	2.42718e-05
4.910438	2.61389e-05
4.893437	2.89395e-05
4.876435	3.08066e-05
4.859433	3.45407e-05
4.842432	3.54742e-05
4.825430	3.73413e-05
4.808428	3.92084e-05
4.791427	4.10754e-05
4.757423	4.2009e-05
4.740422	4.29425e-05
4.723420	4.48096e-05
4.706419	4.57431e-05
4.689417	4.94772e-05
4.672415	5.13443e-05
4.655414	5.97461e-05
4.638412	6.44137e-05
4.621410	7.84167e-05
4.604409	9.24197e-05
4.587407	0.000107356
4.570405	0.000132562
4.553404	0.000154966
4.536402	0.000178305
4.519401	0.000193241
4.502399	0.000212845
4.485397	0.000233383
4.468396	0.000249253
4.451394	0.000262323
4.434392	0.000278193
4.417391	0.000292196
4.400389	0.000296863
4.383387	0.000307132
4.366386	0.0003146
4.349384	0.000323936
4.332382	0.000328603
4.315381	0.000339806
4.298379	0.000354742
4.281378	0.000363144
4.264376	0.000383682
4.247374	0.000401419
4.230373	0.000414488
4.213371	0.000428491
4.196369	0.000442494
4.179368	0.000471434
4.162366	0.000492905
4.145364	0.000513443
4.128363	0.000546117
4.111361	0.000574122
4.094360	0.000590926
4.077358	0.000617999
4.060356	0.000631068
4.043355	0.000652539
4.026353	0.000677745
4.009351	0.000693615
3.992350	0.000705751
3.975348	0.000725355
3.958346	0.000743092
3.941345	0.000762696
3.924343	0.000775765
3.907341	0.000789768
3.890340	0.000804705
3.873338	0.000828043
3.856337	0.000841113
3.839335	0.000866318
3.822333	0.000881255
3.805332	0.000899925
3.788330	0.0009382
3.771328	0.00096994
3.754327	0.000986744
3.737325	0.00100635
3.720323	0.00103155
3.703322	0.00105116
3.686320	0.00106423
3.669319	0.00108103
3.652317	0.00110717
3.635315	0.00113237
3.618314	0.00115385
3.601312	0.00118839
3.584310	0.00120426
3.567309	0.001236
3.550307	0.00125187
3.533305	0.00127614
3.516304	0.00131535
3.499302	0.00134802
3.482300	0.00136296
3.465299	0.00139283
3.448297	0.00142457
3.431296	0.00146938
3.414294	0.00150485
3.397292	0.00154033
3.380291	0.00158607
3.363289	0.00161128
3.346287	0.00162901
3.329286	0.00166169
3.312284	0.00168129
3.295282	0.00171583
3.278281	0.00173824
3.261279	0.00175317
3.244278	0.00177558
3.227276	0.00179145
3.210274	0.00180825
3.193273	0.00182039
3.176271	0.00182972
3.159269	0.00183626
3.142268	0.00184653
3.125266	0.00185866
3.108264	0.0018736
3.091263	0.00188387
3.074261	0.00189414
3.057259	0.00189974
3.040258	0.00190814
3.023256	0.00192121
3.006255	0.00192588
2.989253	0.00193335
2.972251	0.00194455
2.955250	0.00194922
2.938248	0.00195855
2.921246	0.00196602
2.904245	0.00197349
2.887243	0.00198562
2.870241	0.00199216
2.853240	0.00199683
2.836238	0.00199963
2.819237	0.00200523
2.802235	0.0020099
2.785233	0.00201456
2.768232	0.0020211
2.751230	0.00202763
2.734228	0.00203043
2.717227	0.00203883
2.700225	0.0020435
2.683223	0.00204817
2.666222	0.0020519
2.649220	0.00205751
2.632218	0.00206217
2.615217	0.00207151
2.598215	0.00208178
2.581214	0.00208364
2.564212	0.00209298
2.547210	0.00210138
2.530209	0.00210605
2.513207	0.00211445
2.496205	0.00212099
2.479204	0.00212565
2.462202	0.00213125
2.445200	0.00213686
2.428199	0.00214059
2.411197	0.00214619
2.394196	0.00215086
2.377194	0.00215366
2.360192	0.00215646
2.343191	0.00216206
2.326189	0.00216673
2.309187	0.0021714
2.292186	0.00218073
2.275184	0.0021826
2.258182	0.00218913
2.241181	0.00219287
2.224179	0.0021938
2.207177	0.00219754
2.190176	0.00220127
2.173174	0.00220407
2.156173	0.00220874
2.139171	0.00221154
2.122169	0.00221341
2.105168	0.00222087
2.088166	0.00223208
2.071164	0.00224795
2.054163	0.00226008
2.037161	0.00227222
2.020159	0.00229649
2.003158	0.00231703
1.986156	0.00238611
1.969155	0.00244305
1.952153	0.00248413
1.935151	0.00252147
1.918150	0.00259709
1.901148	0.00270631
1.884146	0.00276979
1.867145	0.00284821
1.850143	0.00291542
1.833141	0.00297423
1.816140	0.00311893
1.799138	0.00329817
1.782136	0.00339806
1.765135	0.0034522
1.748133	0.00353996
1.731132	0.00366412
1.714130	0.00372106
1.697128	0.00383402
1.680127	0.00398992
1.663125	0.00404686
1.646123	0.00410661
1.629122	0.00417289
1.612120	0.0042317
1.595118	0.00430732
1.578117	0.00439227
1.561115	0.00445388
1.544114	0.00455004
1.527112	0.00462939
1.510110	0.0046966
1.493109	0.00474701
1.476107	0.00477689
1.459105	0.00481609
1.442104	0.00487397
1.425102	0.00490198
1.408100	0.00495612
1.391099	0.00497293
1.374097	0.00501587
1.357095	0.00504668
1.340094	0.00509989
1.323092	0.00512416
1.306091	0.00516617
1.289089	0.00518671
1.272087	0.00520538
1.255086	0.00524085
1.238084	0.00526792
1.221082	0.00529873
1.204081	0.0053258
1.187079	0.00538181
1.170077	0.00544343
1.153076	0.00549851
1.136074	0.00554238
1.119073	0.00566468
1.102071	0.00584578
1.085069	0.00597274
1.068068	0.00605583
1.051066	0.00612957
1.034064	0.00623786
1.017063	0.00635829
1.000061	0.00650579
0.983059	0.0066981
0.966058	0.00691561
0.949056	0.00715366
0.932054	0.00740478
0.915053	0.00756255
0.898051	0.00770631
0.881050	0.00784634
0.864048	0.00794436
0.847046	0.00802651
0.830045	0.00809746
0.813043	0.00816281
0.796041	0.00821882
0.779040	0.00827577
0.762038	0.00832804
0.745036	0.00841299
0.728035	0.00848114
0.711033	0.00855396
0.694032	0.00860997
0.677030	0.00866505
0.660028	0.00872293
0.643027	0.00877521
0.626025	0.00881535
0.609023	0.00887696
0.592022	0.00893111
0.575020	0.00898338
0.558018	0.00903753
0.541017	0.00908514
0.524015	0.00917009
0.507013	0.00922797
0.490012	0.00926624
0.473010	0.00934653
0.456009	0.00942308
0.439007	0.00951736
0.422005	0.00962752
0.405004	0.00974235
0.388002	0.00991131
0.371000	0.0100327
0.353999	0.010197
0.336997	0.0104229
0.319995	0.010702
0.302994	0.0109139
0.285992	0.011081
0.268991	0.0112145
0.251989	0.0113331
0.234987	0.011447
0.217986	0.0116029
0.200984	0.0118801
0.183982	0.0120547
0.166981	0.012191
0.149979	0.0123301
0.132977	0.0125215
0.115976	0.0127875
0.098974	0.0139358
0.081972	0.0161006
0.064971	0.0176867
0.047969	0.0183878
0.030968	0.0189292
0.013966	0.0196023
-0.003036	0.949647
-0.020037	0.965684
-0.037039	0.972066
-0.054041	0.97361
-0.071042	0.974206
-0.088044	0.974767
-0.105046	0.975252
-0.122047	0.975798
-0.139049	0.976432
-0.156050	0.977079
-0.173052	0.977699
-0.190054	0.978327
-0.207055	0.978996
-0.224057	0.979661
-0.241059	0.980193
-0.258060	0.980719
-0.275062	0.981229
-0.292064	0.981699
-0.309065	0.982191
-0.326067	0.982673
-0.343069	0.983143
-0.360070	0.98358
-0.377072	0.984029
-0.394073	0.984453
-0.411075	0.984895
-0.428077	0.985344
-0.445078	0.98577
-0.462080	0.986304
-0.479082	0.986791
-0.496083	0.987207
-0.513085	0.987647
-0.530087	0.988025
-0.547088	0.988383
-0.564090	0.9887
-0.581091	0.989016
-0.598093	0.989334
-0.615095	0.989646
-0.632096	0.989972
-0.649098	0.990288
-0.666100	0.990639
-0.683101	0.990964
-0.700103	0.991263
-0.717105	0.991593
-0.734106	0.991821
-0.751108	0.992107
-0.768110	0.992379
-0.785111	0.992665
-0.802113	0.993036
-0.819114	0.993263
-0.836116	0.993504
-0.853118	0.993721
-0.870119	0.994005
-0.887121	0.994233
-0.904123	0.994436
-0.921124	0.994613
-0.938126	0.994844
-0.955128	0.995037
-0.972129	0.995199
-0.989131	0.995387
-1.006132	0.995519
-1.023134	0.99565
-1.040136	0.995761
-1.057137	0.995913
-1.074139	0.996041
-1.091141	0.99614
-1.108142	0.996276
-1.125144	0.996375
-1.142146	0.996484
-1.159147	0.996603
-1.176149	0.996713
-1.193151	0.99681
-1.210152	0.996912
-1.227154	0.996983
-1.244155	0.99707
-1.261157	0.997166
-1.278159	0.997259
-1.295160	0.997307
-1.312162	0.997385
-1.329164	0.997452
-1.346165	0.997511
-1.363167	0.997573
-1.380169	0.997645
-1.397170	0.99769
-1.414172	0.99777
-1.431173	0.997851
-1.448175	0.997906
-1.465177	0.997971
-1.482178	0.998024
-1.499180	0.998103
-1.516182	0.998171
-1.533183	0.998237
-1.550185	0.998342
-1.567187	0.998434
-1.584188	0.998488
-1.601190	0.998553
-1.618192	0.998634
-1.635193	0.998713
-1.652195	0.99878
-1.669196	0.998847
-1.686198	0.998903
-1.703200	0.998958
-1.720201	0.999021
-1.737203	0.999073
-1.754205	0.999116
-1.771206	0.999169
-1.788208	0.999219
-1.805210	0.999266
-1.822211	0.999335
-1.839213	0.999373
-1.856214	0.999421
-1.873216	0.999473
-1.890218	0.999529
-1.907219	0.999552
-1.924221	0.999566
-1.941223	0.999596
-1.958224	0.999636
-1.975226	0.999665
-1.992228	0.999694
-2.009229	0.99971
-2.026231	0.999726
-2.043233	0.999748
-2.060234	0.999771
-2.077236	0.999787
-2.094237	0.999796
-2.111239	0.999809
-2.128241	0.999819
-2.145242	0.999838
-2.162244	0.999846
-2.179246	0.999862
-2.196247	0.999877
-2.213249	0.999894
-2.230251	0.999905
-2.247252	0.999914
-2.264254	0.999919
-2.281255	0.999929
-2.298257	0.999934
-2.315259	0.999946
-2.332260	0.999951
-2.349262	0.999957
-2.366264	0.999959
-2.383265	0.999965
-2.417269	0.999967
-2.434270	0.99997
-2.451272	0.999971
-2.485275	0.999973
-2.502277	0.999976
-2.536280	0.999977
-2.553282	0.999979
-2.587285	0.999982
-2.604287	0.999983
-2.638290	0.999988
-2.672293	0.99999
-2.706296	0.999992
-2.757301	0.999993
-2.842310	0.999994
-2.927318	0.999996
-2.944319	0.999997
-2.978323	0.999998
-3.029328	0.999999
-3.386362	1
&
21.572045	3.91763e-44
21.555044	4.29828e-44
21.538042	4.71592e-44
21.521040	5.17413e-44
21.504039	5.67686e-44
21.487037	6.22844e-44
21.470036	6.83359e-44
21.453034	7.49755e-44
21.436032	8.226e-44
21.419031	9.02523e-44
21.402029	9.9021e-44
21.385027	1.08642e-43
21.368026	1.19197e-43
21.351024	1.30777e-43
21.334022	1.43483e-43
21.317021	1.57423e-43
21.300019	1.72717e-43
21.283017	1.89497e-43
21.266016	2.07907e-43
21.249014	2.28105e-43
21.232013	2.50265e-43
21.215011	2.74578e-43
21.198009	3.01253e-43
21.181008	3.30519e-43
21.164006	3.62628e-43
21.147004	3.97855e-43
21.130003	4.36505e-43
21.113001	4.78909e-43
21.095999	5.25432e-43
21.078998	5.76474e-43
21.061996	6.32473e-43
21.044995	6.93912e-43
21.027993	7.61319e-43
21.010991	8.35273e-43
20.993990	9.1641e-43
20.976988	1.00543e-42
20.959986	1.10309e-42
20.942985	1.21024e-42
20.925983	1.3278e-42
20.908981	1.45677e-42
20.891980	1.59828e-42
20.874978	1.75352e-42
20.857976	1.92384e-42
20.840975	2.11071e-42
20.823973	2.31572e-42
20.806972	2.54065e-42
20.789970	2.78742e-42
20.772968	3.05815e-42
20.755967	3.35518e-42
20.738965	3.68106e-42
20.721963	4.03858e-42
20.704962	4.43083e-42
20.687960	4.86116e-42
20.670958	5.33329e-42
20.653957	5.85127e-42
20.636955	6.41955e-42
20.619954	7.04302e-42
20.602952	7.72703e-42
20.585950	8.47747e-42
20.568949	9.30078e-42
20.551947	1.0204e-41
20.534945	1.1195e-41
20.517944	1.22822e-41
20.500942	1.3475e-41
20.483940	1.47836e-41
20.466939	1.62193e-41
20.449937	1.77944e-41
20.432935	1.95224e-41
20.415934	2.14182e-41
20.398932	2.34981e-41
20.381931	2.57799e-41
20.364929	2.82834e-41
20.347927	3.10298e-41
20.330926	3.4043e-41
20.313924	3.73487e-41
20.296922	4.09754e-41
20.279921	4.49543e-41
20.262919	4.93194e-41
20.245917	5.41084e-41
20.228916	5.93623e-41
20.211914	6.51263e-41
20.194913	7.145e-41
20.177911	7.83876e-41
20.160909	8.59988e-41
20.143908	9.43489e-41
20.126906	1.0351e-40
20.109904	1.1356e-40
20.092903	1.24586e-40
20.075901	1.36682e-40
20.058899	1.49952e-40
20.041898	1.64511e-40
20.024896	1.80484e-40
20.007894	1.98006e-40
19.990893	2.1723e-40
19.973891	2.38321e-40
19.956890	2.61458e-40
19.939888	2.86842e-40
19.922886	3.14689e-40
19.905885	3.4524e-40
19.888883	3.78757e-40
19.871881	4.15527e-40
19.854880	4.55866e-40
19.837878	5.00121e-40
19.820876	5.48672e-40
19.803875	6.01935e-40
19.786873	6.60369e-40
19.769872	7.24474e-40
19.752870	7.94802e-40
19.735868	8.71956e-40
19.718867	9.56599e-40
19.701865	1.04946e-39
19.684863	1.15133e-39
19.667862	1.26309e-39
19.650860	1.38569e-39
19.633858	1.5202e-39
19.616857	1.66776e-39
19.599855	1.82964e-39
19.582853	2.00724e-39
19.565852	2.20207e-39
19.548850	2.4158e-39
19.531849	2.65029e-39
19.514847	2.90753e-39
19.497845	3.18973e-39
19.480844	3.49932e-39
19.463842	3.83896e-39
19.446840	4.21155e-39
19.429839	4.62031e-39
19.412837	5.06873e-39
19.395835	5.56067e-39
19.378834	6.10035e-39
19.361832	6.6924e-39
19.344831	7.34191e-39
19.327829	8.05444e-39
19.310827	8.83611e-39
19.293826	9.69364e-39
19.276824	1.06344e-38
19.259822	1.16664e-38
19.242821	1.27986e-38
19.225819	1.40406e-38
19.208817	1.54031e-38
19.191816	1.68979e-38
19.174814	1.85377e-38
19.157812	2.03365e-38
19.140811	2.231e-38
19.123809	2.44749e-38
19.106808	2.68498e-38
19.089806	2.94552e-38
19.072804	3.23134e-38
19.055803	3.54489e-38
19.038801	3.88886e-38
19.021799	4.2662e-38
19.004798	4.68015e-38
18.987796	5.13427e-38
18.970794	5.63244e-38
18.953793	6.17894e-38
18.936791	6.77845e-38
18.919790	7.43614e-38
18.902788	8.15762e-38
18.885786	8.9491e-38
18.868785	9.81736e-38
18.851783	1.07698e-37
18.834781	1.18147e-37
18.817780	1.2961e-37
18.800778	1.42184e-37
18.783776	1.55979e-37
18.766775	1.71111e-37
18.749773	1.87711e-37
18.732771	2.05922e-37
18.715770	2.25899e-37
18.698768	2.47813e-37
18.681767	2.71854e-37
18.664765	2.98226e-37
18.647763	3.27156e-37
18.630762	3.58893e-37
18.613760	3.93707e-37
18.596758	4.31899e-37
18.579757	4.73795e-37
18.562755	5.19754e-37
18.545753	5.70171e-37
18.528752	6.25477e-37
18.511750	6.86148e-37
18.494749	7.52703e-37
18.477747	8.25713e-37
18.460745	9.05803e-37
18.443744	9.93662e-37
18.426742	1.09004e-36
18.409740	1.19577e-36
18.392739	1.31174e-36
18.375737	1.43897e-36
18.358735	1.57854e-36
18.341734	1.73163e-36
18.324732	1.89958e-36
18.307730	2.08381e-36
18.290729	2.28591e-36
18.273727	2.5076e-36
18.256726	2.75079e-36
18.239724	3.01757e-36
18.222722	3.31021e-36
18.205721	3.63123e-36
18.188719	3.98338e-36
18.171717	4.36967e-36
18.154716	4.79342e-36
18.137714	5.25826e-36
18.120712	5.76817e-36
18.103711	6.32751e-36
18.086709	6.9411e-36
18.069708	7.61417e-36
18.052706	8.3525e-36
18.035704	9.16241e-36
18.018703	1.00509e-35
18.001701	1.10254e-35
17.984699	1.20945e-35
17.967698	1.32672e-35
17.950696	1.45536e-35
17.933694	1.59647e-35
17.916693	1.75126e-35
17.899691	1.92106e-35
17.882689	2.10732e-35
17.865688	2.31163e-35
17.848686	2.53575e-35
17.831685	2.7816e-35
17.814683	3.05128e-35
17.797681	3.3471e-35
17.780680	3.67159e-35
17.763678	4.02754e-35
17.746676	4.418e-35
17.729675	4.8463e-35
17.712673	5.31612e-35
17.695671	5.83147e-35
17.678670	6.39678e-35
17.661668	7.01689e-35
17.644667	7.69709e-35
17.627665	8.44323e-35
17.610663	9.26168e-35
17.593662	1.01595e-34
17.576660	1.11442e-34
17.559658	1.22245e-34
17.542657	1.34094e-34
17.525655	1.47092e-34
17.508653	1.61349e-34
17.491652	1.76988e-34
17.474650	1.94143e-34
17.457648	2.1296e-34
17.440647	2.33601e-34
17.423645	2.56242e-34
17.406644	2.81077e-34
17.389642	3.08319e-34
17.372640	3.38201e-34
17.355639	3.70978e-34
17.338637	4.06931e-34
17.321635	4.46369e-34
17.304634	4.89627e-34
17.287632	5.37078e-34
17.270630	5.89126e-34
17.253629	6.46217e-34
17.236627	7.0884e-34
17.219626	7.77531e-34
17.202624	8.52878e-34
17.185622	9.35524e-34
17.168621	1.02618e-33
17.151619	1.12562e-33
17.134617	1.23469e-33
17.117616	1.35433e-33
17.100614	1.48555e-33
17.083612	1.6295e-33
17.066611	1.78739e-33
17.049609	1.96057e-33
17.032607	2.15053e-33
17.015606	2.35889e-33
16.998604	2.58744e-33
16.981603	2.83813e-33
16.964601	3.11311e-33
16.947599	3.41472e-33
16.930598	3.74554e-33
16.913596	4.10841e-33
16.896594	4.50644e-33
16.879593	4.94301e-33
16.862591	5.42188e-33
16.845589	5.94712e-33
16.828588	6.52325e-33
16.811586	7.15517e-33
16.794585	7.8483e-33
16.777583	8.60856e-33
16.760581	9.44246e-33
16.743580	1.03571e-32
16.726578	1.13604e-32
16.709576	1.24608e-32
16.692575	1.36678e-32
16.675573	1.49916e-32
16.658571	1.64437e-32
16.641570	1.80364e-32
16.624568	1.97834e-32
16.607566	2.16995e-32
16.590565	2.38012e-32
16.573563	2.61064e-32
16.556562	2.86348e-32
16.539560	3.1408e-32
16.522558	3.44498e-32
16.505557	3.77862e-32
16.488555	4.14456e-32
16.471553	4.54593e-32
16.454552	4.98616e-32
16.437550	5.46903e-32
16.420548	5.99864e-32
16.403547	6.57953e-32
16.386545	7.21666e-32
16.369544	7.91548e-32
16.352542	8.68196e-32
16.335540	9.52264e-32
16.318539	1.04447e-31
16.301537	1.14561e-31
16.284535	1.25653e-31
16.267534	1.37819e-31
16.250532	1.51163e-31
16.233530	1.65799e-31
16.216529	1.81852e-31
16.199527	1.99459e-31
16.182525	2.1877e-31
16.165524	2.3995e-31
16.148522	2.6318e-31
16.131521	2.88659e-31
16.114519	3.16605e-31
16.097517	3.47255e-31
16.080516	3.80872e-31
16.063514	4.17742e-31
16.046512	4.58181e-31
16.029511	5.02535e-31
16.012509	5.5118e-31
15.995507	6.04534e-31
15.978506	6.63052e-31
15.961504	7.27232e-31
15.944503	7.97624e-31
15.927501	8.74829e-31
15.910499	9.59504e-31
15.893498	1.05237e-30
15.876496	1.15423e-30
15.859494	1.26594e-30
15.842493	1.38847e-30
15.825491	1.52285e-30
15.808489	1.67023e-30
15.791488	1.83187e-30
15.774486	2.00916e-30
15.757484	2.2036e-30
15.740483	2.41685e-30
15.723481	2.65073e-30
15.706480	2.90725e-30
15.689478	3.18858e-30
15.672476	3.49713e-30
15.655475	3.83553e-30
15.638473	4.20667e-30
15.621471	4.61372e-30
15.604470	5.06014e-30
15.587468	5.54976e-30
15.570466	6.08673e-30
15.553465	6.67566e-30
15.536463	7.32155e-30
15.519462	8.02992e-30
15.502460	8.80682e-30
15.485458	9.65886e-30
15.468457	1.05933e-29
15.451455	1.16182e-29
15.434453	1.27421e-29
15.417452	1.39748e-29
15.400450	1.53267e-29
15.383448	1.68094e-29
15.366447	1.84355e-29
15.349445	2.02188e-29
15.332443	2.21746e-29
15.315442	2.43196e-29
15.298440	2.66719e-29
15.281439	2.92518e-29
15.264437	3.20812e-29
15.247435	3.51842e-29
15.230434	3.85872e-29
15.213432	4.23193e-29
15.196430	4.64123e-29
15.179429	5.09011e-29
15.162427	5.58239e-29
15.145425	6.12227e-29
15.128424	6.71436e-29
15.111422	7.36369e-29
15.094421	8.0758e-29
15.077419	8.85676e-29
15.060417	9.71322e-29
15.043416	1.06525e-28
15.026414	1.16826e-28
15.009412	1.28122e-28
14.992411	1.40511e-28
14.975409	1.54097e-28
14.958407	1.68997e-28
14.941406	1.85337e-28
14.924404	2.03257e-28
14.907403	2.22908e-28
14.890401	2.4446e-28
14.873399	2.68094e-28
14.856398	2.94013e-28
14.839396	3.22437e-28
14.822394	3.53609e-28
14.805393	3.87793e-28
14.788391	4.25281e-28
14.771389	4.66392e-28
14.754388	5.11477e-28
14.737386	5.60919e-28
14.720384	6.15138e-28
14.703383	6.74598e-28
14.686381	7.39803e-28
14.669380	8.1131e-28
14.652378	8.89726e-28
14.635376	9.7572e-28
14.618375	1.07002e-27
14.601373	1.17344e-27
14.584371	1.28685e-27
14.567370	1.41121e-27
14.550368	1.54759e-27
14.533366	1.69715e-27
14.516365	1.86116e-27
14.499363	2.04102e-27
14.482362	2.23825e-27
14.465360	2.45453e-27
14.448358	2.69171e-27
14.431357	2.9518e-27
14.414355	3.23702e-27
14.397353	3.54978e-27
14.380352	3.89276e-27
14.363350	4.26888e-27
14.346348	4.68132e-27
14.329347	5.1336e-27
14.312345	5.62956e-27
14.295343	6.17343e-27
14.278342	6.76982e-27
14.261340	7.42382e-27
14.244339	8.14098e-27
14.227337	8.9274e-27
14.210335	9.78978e-27
14.193334	1.07354e-26
14.176332	1.17724e-26
14.159330	1.29095e-26
14.142329	1.41564e-26
14.125327	1.55238e-26
14.108325	1.70231e-26
14.091324	1.86672e-26
14.074322	2.04701e-26
14.057321	2.24471e-26
14.040319	2.46149e-26
14.023317	2.6992e-26
14.006316	2.95987e-26
13.989314	3.2457e-26
13.972312	3.55912e-26
13.955311	3.9028e-26
13.938309	4.27966e-26
13.921307	4.6929e-26
13.904306	5.14603e-26
13.887304	5.6429e-26
13.870302	6.18773e-26
13.853301	6.78515e-26
13.836299	7.44023e-26
13.819298	8.15855e-26
13.802296	8.94619e-26
13.785294	9.80985e-26
13.768293	1.07569e-25
13.751291	1.17953e-25
13.734289	1.29339e-25
13.717288	1.41824e-25
13.700286	1.55514e-25
13.683284	1.70525e-25
13.666283	1.86984e-25
13.649281	2.05032e-25
13.632280	2.24821e-25
13.615278	2.46519e-25
13.598276	2.70311e-25
13.581275	2.96399e-25
13.564273	3.25004e-25
13.547271	3.56368e-25
13.530270	3.90758e-25
13.513268	4.28466e-25
13.496266	4.69811e-25
13.479265	5.15145e-25
13.462263	5.64852e-25
13.445261	6.19354e-25
13.428260	6.79114e-25
13.411258	7.44637e-25
13.394257	8.1648e-25
13.377255	8.95253e-25
13.360253	9.81623e-25
13.343252	1.07632e-24
13.326250	1.18016e-24
13.309248	1.294e-24
13.292247	1.41883e-24
13.275245	1.55569e-24
13.258243	1.70575e-24
13.241242	1.87028e-24
13.224240	2.05068e-24
13.207239	2.24847e-24
13.190237	2.46533e-24
13.173235	2.7031e-24
13.156234	2.96379e-24
13.139232	3.24962e-24
13.122230	3.56301e-24
13.105229	3.9066e-24
13.088227	4.28332e-24
13.071225	4.69636e-24
13.054224	5.14921e-24
13.037222	5.64571e-24
13.020220	6.19007e-24
13.003219	6.7869e-24
12.986217	7.44126e-24
12.969216	8.15868e-24
12.952214	8.94524e-24
12.935212	9.80762e-24
12.918211	1.07531e-23
12.901209	1.17897e-23
12.884207	1.29262e-23
12.867206	1.41722e-23
12.850204	1.55382e-23
12.833202	1.70359e-23
12.816201	1.8678e-23
12.799199	2.04782e-23
12.782198	2.24518e-23
12.765196	2.46156e-23
12.748194	2.69879e-23
12.731193	2.95887e-23
12.714191	3.24401e-23
12.697189	3.55661e-23
12.680188	3.89933e-23
12.663186	4.27506e-23
12.646184	4.68698e-23
12.629183	5.13857e-23
12.612181	5.63366e-23
12.595179	6.17644e-23
12.578178	6.77148e-23
12.561176	7.42384e-23
12.544175	8.13901e-23
12.527173	8.92306e-23
12.510171	9.78261e-23
12.493170	1.07249e-22
12.476168	1.1758e-22
12.459166	1.28905e-22
12.442165	1.4132e-22
12.425163	1.54931e-22
12.408161	1.69853e-22
12.391160	1.8621e-22
12.374158	2.04143e-22
12.357157	2.23802e-22
12.340155	2.45353e-22
12.323153	2.68978e-22
12.306152	2.94878e-22
12.289150	3.23271e-22
12.272148	3.54396e-22
12.255147	3.88517e-22
12.238145	4.25921e-22
12.221143	4.66926e-22
12.204142	5.11876e-22
12.187140	5.61151e-22
12.170138	6.15169e-22
12.153137	6.74384e-22
12.136135	7.39296e-22
12.119134	8.10454e-22
12.102132	8.88458e-22
12.085130	9.73966e-22
12.068129	1.0677e-21
12.051127	1.17045e-21
12.034125	1.28309e-21
12.017124	1.40656e-21
12.000122	1.54191e-21
11.983120	1.69027e-21
11.966119	1.85291e-21
11.949117	2.03119e-21
11.932116	2.22661e-21
11.915114	2.44082e-21
11.898112	2.67564e-21
11.881111	2.93304e-21
11.864109	3.21518e-21
11.847107	3.52446e-21
11.830106	3.86347e-21
11.813104	4.23508e-21
11.796102	4.64241e-21
11.779101	5.0889e-21
11.762099	5.57832e-21
11.745097	6.11478e-21
11.728096	6.70281e-21
11.711094	7.34736e-21
11.694093	8.05386e-21
11.677091	8.82827e-21
11.660089	9.6771e-21
11.643088	1.06075e-20
11.626086	1.16273e-20
11.609084	1.27452e-20
11.592083	1.39704e-20
11.575081	1.53134e-20
11.558079	1.67854e-20
11.541078	1.83988e-20
11.524076	2.01672e-20
11.507075	2.21056e-20
11.490073	2.42301e-20
11.473071	2.65587e-20
11.456070	2.9111e-20
11.439068	3.19085e-20
11.422066	3.49747e-20
11.405065	3.83353e-20
11.388063	4.20187e-20
11.371061	4.60558e-20
11.354060	5.04806e-20
11.337058	5.53303e-20
11.320056	6.06457e-20
11.303055	6.64715e-20
11.286053	7.28566e-20
11.269052	7.98547e-20
11.252050	8.75246e-20
11.235048	9.59308e-20
11.218047	1.05144e-19
11.201045	1.15242e-19
11.184043	1.26308e-19
11.167042	1.38437e-19
11.150040	1.5173e-19
11.133038	1.66299e-19
11.116037	1.82266e-19
11.099035	1.99765e-19
11.082034	2.18943e-19
11.065032	2.39961e-19
11.048030	2.62996e-19
11.031029	2.88241e-19
11.014027	3.15907e-19
10.997025	3.46228e-19
10.980024	3.79457e-19
10.963022	4.15874e-19
10.946020	4.55783e-19
10.929019	4.99521e-19
10.912017	5.47452e-19
10.895015	5.99981e-19
10.878014	6.57547e-19
10.861012	7.20632e-19
10.844011	7.89767e-19
10.827009	8.6553e-19
10.810007	9.48557e-19
10.793006	1.03954e-18
10.776004	1.13925e-18
10.759002	1.24852e-18
10.742001	1.36826e-18
10.724999	1.49948e-18
10.707997	1.64327e-18
10.690996	1.80084e-18
10.673994	1.97352e-18
10.656993	2.16274e-18
10.639991	2.37009e-18
10.622989	2.59731e-18
10.605988	2.84629e-18
10.588986	3.11914e-18
10.571984	3.41812e-18
10.554983	3.74573e-18
10.537981	4.10473e-18
10.520979	4.49812e-18
10.503978	4.92918e-18
10.486976	5.40152e-18
10.469974	5.9191e-18
10.452973	6.48624e-18
10.435971	7.10768e-18
10.418970	7.78862e-18
10.401968	8.53475e-18
10.384966	9.35232e-18
10.367965	1.02481e-17
10.350963	1.12297e-17
10.333961	1.23052e-17
10.316960	1.34837e-17
10.299958	1.4775e-17
10.282956	1.61898e-17
10.265955	1.774e-17
10.248953	1.94385e-17
10.231952	2.12995e-17
10.214950	2.33386e-17
10.197948	2.55727e-17
10.180947	2.80206e-17
10.163945	3.07026e-17
10.146943	3.36411e-17
10.129942	3.68607e-17
10.112940	4.03881e-17
10.095938	4.42529e-17
10.078937	4.84872e-17
10.061935	5.31264e-17
10.044933	5.82091e-17
10.027932	6.37777e-17
10.010930	6.98786e-17
9.993929	7.65626e-17
9.976927	8.38855e-17
9.959925	9.19083e-17
9.942924	1.00698e-16
9.925922	1.10327e-16
9.908920	1.20877e-16
9.891919	1.32434e-16
9.874917	1.45096e-16
9.857915	1.58967e-16
9.840914	1.74163e-16
9.823912	1.9081e-16
9.806911	2.09048e-16
9.789909	2.29027e-16
9.772907	2.50914e-16
9.755906	2.74891e-16
9.738904	3.01157e-16
9.721902	3.29931e-16
9.704901	3.61451e-16
9.687899	3.95981e-16
9.670897	4.33806e-16
9.653896	4.75241e-16
9.636894	5.2063e-16
9.619892	5.70351e-16
9.602891	6.24816e-16
9.585889	6.84477e-16
9.568888	7.4983e-16
9.551886	8.21417e-16
9.534884	8.99833e-16
9.517883	9.85727e-16
9.500881	1.07981e-15
9.483879	1.18287e-15
9.466878	1.29576e-15
9.449876	1.4194e-15
9.432874	1.55484e-15
9.415873	1.70319e-15
9.398871	1.86567e-15
9.381870	2.04365e-15
9.364868	2.23858e-15
9.347866	2.45209e-15
9.330865	2.68594e-15
9.313863	2.94208e-15
9.296861	3.22261e-15
9.279860	3.52987e-15
9.262858	3.8664e-15
9.245856	4.23497e-15
9.228855	4.63865e-15
9.211853	5.08076e-15
9.194851	5.56497e-15
9.177850	6.09528e-15
9.160848	6.67607e-15
9.143847	7.31214e-15
9.126845	8.00875e-15
9.109843	8.77166e-15
9.092842	9.60716e-15
9.075840	1.05222e-14
9.058838	1.15242e-14
9.041837	1.26216e-14
9.024835	1.38233e-14
9.007833	1.51394e-14
8.990832	1.65805e-14
8.973830	1.81588e-14
8.956829	1.98871e-14
8.939827	2.17797e-14
8.922825	2.38522e-14
8.905824	2.61217e-14
8.888822	2.86068e-14
8.871820	3.13282e-14
8.854819	3.43081e-14
8.837817	3.75711e-14
8.820815	4.11441e-14
8.803814	4.50564e-14
8.786812	4.93403e-14
8.769810	5.40311e-14
8.752809	5.91672e-14
8.735807	6.4791e-14
8.718806	7.09486e-14
8.701804	7.76907e-14
8.684802	8.50726e-14
8.667801	9.31551e-14
8.650799	1.02005e-13
8.633797	1.11693e-13
8.616796	1.22301e-13
8.599794	1.33916e-13
8.582792	1.46631e-13
8.565791	1.60553e-13
8.548789	1.75794e-13
8.531788	1.92481e-13
8.514786	2.10749e-13
8.497784	2.30748e-13
8.480783	2.52642e-13
8.463781	2.76612e-13
8.446779	3.02852e-13
8.429778	3.31577e-13
8.412776	3.63024e-13
8.395774	3.97448e-13
8.378773	4.35132e-13
8.361771	4.76384e-13
8.344769	5.21541e-13
8.327768	5.70971e-13
8.310766	6.2508e-13
8.293765	6.84309e-13
8.276763	7.49141e-13
8.259761	8.20106e-13
8.242760	8.97783e-13
8.225758	9.82805e-13
8.208756	1.07587e-12
8.191755	1.17773e-12
8.174753	1.28921e-12
8.157751	1.41124e-12
8.140750	1.54479e-12
8.123748	1.69097e-12
8.106747	1.85095e-12
8.089745	2.02604e-12
8.072743	2.21767e-12
8.055742	2.42739e-12
8.038740	2.65692e-12
8.021738	2.9081e-12
8.004737	3.18299e-12
7.987735	3.48382e-12
7.970733	3.81303e-12
7.953732	4.1733e-12
7.936730	4.56754e-12
7.919728	4.99896e-12
7.902727	5.47105e-12
7.885725	5.98764e-12
7.868724	6.55292e-12
7.851722	7.17146e-12
7.834720	7.84828e-12
7.817719	8.58885e-12
7.800717	9.39916e-12
7.783715	1.02858e-11
7.766714	1.12559e-11
7.749712	1.23172e-11
7.732710	1.34785e-11
7.715709	1.47491e-11
7.698707	1.61391e-11
7.681706	1.76599e-11
7.664704	1.93237e-11
7.647702	2.11439e-11
7.630701	2.31352e-11
7.613699	2.53137e-11
7.596697	2.76968e-11
7.579696	3.03038e-11
7.562694	3.31556e-11
7.545692	3.62752e-11
7.528691	3.96877e-11
7.511689	4.34204e-11
7.494687	4.75034e-11
7.477686	5.19695e-11
7.460684	5.68544e-11
7.443683	6.21975e-11
7.426681	6.80414e-11
7.409679	7.44331e-11
7.392678	8.14238e-11
7.375676	8.90693e-11
7.358674	9.7431e-11
7.341673	1.06576e-10
7.324671	1.16577e-10
7.307669	1.27513e-10
7.290668	1.39474e-10
7.273666	1.52553e-10
7.256665	1.66855e-10
7.239663	1.82495e-10
7.222661	1.99596e-10
7.205660	2.18296e-10
7.188658	2.38742e-10
7.171656	2.61099e-10
7.154655	2.85543e-10
7.137653	3.12269e-10
7.120651	3.41489e-10
7.103650	3.73435e-10
7.086648	4.08361e-10
7.069646	4.46544e-10
7.052645	4.88286e-10
7.035643	5.33918e-10
7.018642	5.83801e-10
7.001640	6.3833e-10
6.984638	6.97936e-10
6.967637	7.6309e-10
6.950635	8.34307e-10
6.933633	9.12147e-10
6.916632	9.97227e-10
6.899630	1.09021e-09
6.882628	1.19184e-09
6.865627	1.30291e-09
6.848625	1.4243e-09
6.831624	1.55695e-09
6.814622	1.70192e-09
6.797620	1.86033e-09
6.780619	2.03343e-09
6.763617	2.22258e-09
6.746615	2.42926e-09
6.729614	2.65508e-09
6.712612	2.90182e-09
6.695610	3.17139e-09
6.678609	3.46591e-09
6.661607	3.78767e-09
6.644605	4.13917e-09
6.627604	4.52317e-09
6.610602	4.94263e-09
6.593601	5.40083e-09
6.576599	5.90133e-09
6.559597	6.448e-09
6.542596	7.0451e-09
6.525594	7.69723e-09
6.508592	8.40946e-09
6.491591	9.18729e-09
6.474589	1.00367e-08
6.457587	1.09643e-08
6.440586	1.19772e-08
6.423584	1.30833e-08
6.406583	1.42909e-08
6.389581	1.56095e-08
6.372579	1.70491e-08
6.355578	1.86208e-08
6.338576	2.03367e-08
6.321574	2.22098e-08
6.304573	2.42545e-08
6.287571	2.64864e-08
6.270569	2.89225e-08
6.253568	3.15814e-08
6.236566	3.44834e-08
6.219564	3.76504e-08
6.202563	4.11066e-08
6.185561	4.48782e-08
6.168560	4.89936e-08
6.151558	5.34842e-08
6.134556	5.83836e-08
6.117555	6.3729e-08
6.100553	6.95607e-08
6.083551	7.59224e-08
6.066550	8.28619e-08
6.049548	9.04314e-08
6.032546	9.86875e-08
6.015545	1.07692e-07
5.998543	1.17512e-07
5.981542	1.28221e-07
5.964540	1.39899e-07
5.947538	1.52631e-07
5.930537	1.66514e-07
5.913535	1.81649e-07
5.896533	1.98149e-07
5.879532	2.16136e-07
5.862530	2.35741e-07
5.845528	2.5711e-07
5.828527	2.80398e-07
5.811525	3.05777e-07
5.794523	3.33432e-07
5.777522	3.63566e-07
5.760520	3.96396e-07
5.743519	4.32163e-07
5.726517	4.71126e-07
5.709515	5.13565e-07
5.692514	5.59789e-07
5.675512	6.10129e-07
5.658510	6.64948e-07
5.641509	7.24638e-07
5.624507	7.89627e-07
5.607505	8.60377e-07
5.590504	9.37393e-07
5.573502	1.02122e-06
5.556501	1.11245e-06
5.539499	1.21173e-06
5.522497	1.31976e-06
5.505496	1.43729e-06
5.488494	1.56515e-06
5.471492	1.70422e-06
5.454491	1.85548e-06
5.437489	2.01997e-06
5.420487	2.19883e-06
5.403486	2.39328e-06
5.386484	2.60466e-06
5.369482	2.83441e-06
5.352481	3.08409e-06
5.335479	3.3554e-06
5.318478	3.65016e-06
5.301476	3.97035e-06
5.284474	4.31811e-06
5.267473	4.69576e-06
5.250471	5.1058e-06
5.233469	5.55093e-06
5.216468	6.03406e-06
5.199466	6.55836e-06
5.182464	7.12721e-06
5.165463	7.7443e-06
5.148461	8.41357e-06
5.131460	9.13929e-06
5.114458	9.92606e-06
5.097456	1.07788e-05
5.080455	1.17029e-05
5.063453	1.2704e-05
5.046451	1.37884e-05
5.029450	1.49626e-05
5.012448	1.62337e-05
4.995446	1.76094e-05
4.978445	1.90978e-05
4.961443	2.07078e-05
4.944442	2.24486e-05
4.927440	2.43305e-05
4.910438	2.6364e-05
4.893437	2.85607e-05
4.876435	3.09328e-05
4.859433	3.34933e-05
4.842432	3.62561e-05
4.825430	3.9236e-05
4.808428	4.24486e-05
4.791427	4.59105e-05
4.774425	4.96392e-05
4.757423	5.36534e-05
4.740422	5.79725e-05
4.723420	6.26171e-05
4.706419	6.76088e-05
4.689417	7.29701e-05
4.672415	7.87246e-05
4.655414	8.48967e-05
4.638412	9.15117e-05
4.621410	9.85956e-05
4.604409	0.000106175
4.587407	0.000114278
4.570405	0.000122931
4.553404	0.000132162
4.536402	0.000141998
4.519401	0.000152466
4.502399	0.000163592
4.485397	0.000175398
4.468396	0.000187907
4.451394	0.000201136
4.434392	0.000215101
4.417391	0.000229808
4.400389	0.00024526
4.383387	0.000261449
4.366386	0.000278359
4.349384	0.000295958
4.332382	0.000314198
4.315381	0.000333013
4.298379	0.00035231
4.281378	0.000371968
4.264376	0.000391825
4.247374	0.000411676
4.230373	0.000431255
4.213371	0.00045022
4.196369	0.000468134
4.179368	0.000484421
4.162366	0.000498304
4.145364	0.000508665
&
```
