## Supplementary material for "All-at-once RNA folding with 3D motif prediction framed by evolutionary information": RF00220_Rhino_CRE.cacofold.cov

```
#
# Method Target_E-val [cov_min,cov_max] [FP | TP True Found | Sen PPV F] 
# GTp    0.05           [-4.83,13.38]    [0 | 1 22 1 | 4.55 100.00 8.70] 
#
# in_CaCoFold in_given  left_pos      right_pos  score            E-value       pvalue       substitutions    power
#------------------------------------------------------------------------------------------------------------------------
*	*	        27	        54	12.12121	0.00242904	0.000115669	4		0.07
```
