## Supplementary material for "All-at-once RNA folding with 3D motif prediction framed by evolutionary information": RF00220_Rhino_CRE.helixcov

```
# RMs = 2 L = 86

# RM_HELIX NESTED 22-33 48-59, nbp = 11 nbp_cov = 1
# pvals: 0.732517,0.732517,0.732517,0.732517,0.000115669,0.732517,0.732517,0.00471956,0.732517,0.732517,0.732517
# aggregated NONE
NESTED  :::::::::::::::::::::<<-<<<<<<<<<______________>>>>>>>>>->>:::::::::::::::::::::::::::
        ::::::::::::::::::::::::::<__________________________>::::::::::::::::::::::::::::::::

# RM_HELIX NESTED 1-11 64-74, nbp = 10 nbp_cov = 0
# pvals: 0.732517,0.732517,0.732517,0.732517,0.736813,0.732517,0.782695,0.968358,0.732517,0.732517
# aggregated NONE
NESTED  <<-<<<<<<<<____________________________________________________>>>>>>>>->>::::::::::::
        ::::::::::::::::::::::::::::::::::::::::::::::::::::::::::::::::::::::::::::::::::::::
```
