## Supplementary material for "All-at-once RNA folding with 3D motif prediction framed by evolutionary information": RF00220_Rhino_CRE.power

```
# Power analysis of given structure 
#
# Powertype = SINGLE SUBSTITUTIONS
# covary  left_pos      right_pos    substitutions      power
#----------------------------------------------------------------
          1		74		0		0.00
          2		73		1		0.00
          4		71		2		0.00
          5		70		0		0.00
          6		69		7		0.20
          7		68		2		0.00
          8		67		3		0.02
          9		66		3		0.02
          10		65		0		0.00
          11		64		3		0.02
          22		59		0		0.00
          23		58		0		0.00
          25		56		0		0.00
          26		55		0		0.00
     *    27		54		4		0.07
          28		53		0		0.00
          29		52		3		0.02
          30		51		5		0.11
          31		50		0		0.00
          32		49		0		0.00
          33		48		3		0.02
#
# BPAIRS 21
# avg substitutions per BP  1.7
# BPAIRS expected to covary 0.5 +/- 0.6
# BPAIRS observed to covary 1
#
```
