## Supplementary material for "All-at-once RNA folding with 3D motif prediction framed by evolutionary information": RF00220_Rhino_CRE.surv

```
12.102970	0.047619
7.898601	0.0952381
-0.029639	0.857143
-0.109722	0.904762
-0.550180	0.952381
-2.111802	1
&
13.384301	0.000275179
10.301097	0.000550358
10.221014	0.000825537
9.620390	0.00137589
9.540307	0.00165107
8.899641	0.00192625
8.619350	0.00220143
7.458143	0.00247661
7.097768	0.00275179
6.657311	0.00302697
6.617269	0.00330215
6.176811	0.0038525
5.936562	0.00440286
5.456062	0.00495322
5.175771	0.0052284
5.055646	0.00550358
4.975563	0.00577876
4.935521	0.00632911
4.815396	0.00715465
4.655230	0.00770501
4.615188	0.00798019
4.575147	0.00825537
4.495064	0.0090809
4.374939	0.00963126
4.334897	0.00990644
4.254814	0.0101816
4.174731	0.0104568
4.134689	0.0110072
4.054606	0.0115575
4.014564	0.0118327
3.854398	0.0126582
3.694231	0.0140341
3.654190	0.0143093
3.614148	0.0148597
3.574106	0.0151348
3.534065	0.01541
3.494023	0.0165107
3.413940	0.0167859
3.373898	0.0173363
3.333857	0.0176114
3.293815	0.0178866
3.213732	0.0181618
3.173690	0.0187122
3.013524	0.0189873
2.973482	0.0195377
2.933441	0.0200881
2.893399	0.0206384
2.813316	0.0211888
2.773274	0.0217391
2.693191	0.0225647
2.653149	0.0228398
2.613108	0.0233902
2.533025	0.0236654
2.492983	0.0239406
2.412900	0.0244909
2.332816	0.0255916
2.292775	0.026142
2.252733	0.0269675
2.212692	0.0275179
2.172650	0.0277931
2.132608	0.0283434
2.092567	0.029169
2.052525	0.0294441
2.012484	0.0297193
1.932400	0.0299945
1.892359	0.0305449
1.852317	0.03082
1.812276	0.0310952
1.772234	0.0313704
1.692151	0.0316456
1.652109	0.0319207
1.612067	0.0327463
1.572026	0.033847
1.531984	0.0341222
1.491943	0.0346725
1.451901	0.0360484
1.371818	0.0371491
1.331776	0.0374243
1.291735	0.0376995
1.251693	0.0396258
1.211651	0.0418272
1.171610	0.0434783
1.131568	0.0448542
1.091527	0.0451293
1.051485	0.0467804
1.011443	0.0481563
0.971402	0.0484315
0.891318	0.0500826
0.851277	0.0506329
0.811235	0.0509081
0.771194	0.0511833
0.691110	0.0533847
0.651069	0.0544854
0.570986	0.055311
0.530944	0.0564117
0.490902	0.0577876
0.450861	0.0580627
0.410819	0.0586131
0.370777	0.0602642
0.330736	0.0610897
0.290694	0.0616401
0.250653	0.0619152
0.170569	0.0621904
0.090486	0.0627408
0.010403	0.0641167
-0.029639	0.902587
-0.069680	0.904238
-0.109722	0.905889
-0.149763	0.907265
-0.189805	0.908365
-0.229847	0.908641
-0.269888	0.909466
-0.309930	0.911668
-0.349972	0.912218
-0.390013	0.913043
-0.430055	0.914144
-0.470096	0.916346
-0.510138	0.917171
-0.550180	0.919373
-0.590221	0.920748
-0.630263	0.922124
-0.670304	0.924326
-0.710346	0.925977
-0.750388	0.927078
-0.790429	0.928729
-0.830471	0.929279
-0.870512	0.931205
-0.910554	0.932306
-0.950596	0.934232
-0.990637	0.935058
-1.030679	0.936709
-1.070721	0.936984
-1.110762	0.941112
-1.150804	0.942212
-1.190845	0.943038
-1.230887	0.944139
-1.270929	0.946615
-1.310970	0.947441
-1.351012	0.948817
-1.391053	0.950468
-1.431095	0.953495
-1.471137	0.954045
-1.511178	0.954871
-1.551220	0.955971
-1.591261	0.957347
-1.631303	0.958448
-1.671345	0.959274
-1.711386	0.960099
-1.751428	0.963401
-1.791470	0.965603
-1.831511	0.966428
-1.871553	0.966979
-1.911594	0.967529
-1.951636	0.969455
-1.991678	0.970831
-2.031719	0.972207
-2.071761	0.974684
-2.111802	0.975509
-2.151844	0.977986
-2.191886	0.979912
-2.231927	0.980187
-2.271969	0.980737
-2.312011	0.981838
-2.352052	0.982389
-2.392094	0.983214
-2.432135	0.983764
-2.472177	0.98459
-2.512219	0.985416
-2.552260	0.986241
-2.632343	0.987067
-2.712427	0.987342
-2.752468	0.987617
-2.792510	0.989543
-2.832551	0.991194
-2.872593	0.991469
-2.912635	0.99202
-2.952676	0.99257
-2.992718	0.993121
-3.032760	0.993671
-3.072801	0.994221
-3.112843	0.994496
-3.192926	0.995047
-3.232968	0.995322
-3.353092	0.995597
-3.473217	0.996423
-3.513259	0.996698
-3.553300	0.996973
-3.633384	0.997248
-3.793550	0.997523
-3.833592	0.998074
-3.953717	0.998624
-4.113883	0.998899
-4.474258	0.999174
-4.674466	0.99945
-4.714507	0.999725
-4.834632	1
&
18.149253	1.36799e-05
13.464385	2.73598e-05
13.344260	4.10397e-05
13.023927	5.47196e-05
12.343219	6.83995e-05
12.223095	8.20793e-05
12.102970	9.57592e-05
12.022887	0.000109439
11.742595	0.000123119
11.622470	0.000150479
11.582429	0.000164159
11.502346	0.000218878
11.262096	0.000232558
11.061888	0.000259918
11.021846	0.000314637
10.981805	0.000328317
10.901721	0.000355677
10.741555	0.000396717
10.701513	0.000424077
10.621430	0.000465116
10.581389	0.000478796
10.501305	0.000492476
10.421222	0.000547196
10.341139	0.000560876
10.301097	0.000574555
10.261056	0.000588235
10.221014	0.000629275
10.180972	0.000642955
10.140931	0.000670315
10.100889	0.000683995
10.060848	0.000738714
10.020806	0.000766074
9.980764	0.000930233
9.940723	0.000957592
9.900681	0.00108071
9.860640	0.00110807
9.820598	0.00112175
9.780556	0.00116279
9.740515	0.00120383
9.700473	0.00139535
9.620390	0.00145007
9.580348	0.00155951
9.540307	0.00161423
9.500265	0.00177839
9.460223	0.00183311
9.420182	0.0019699
9.380140	0.00202462
9.340099	0.0021751
9.260015	0.00227086
9.219974	0.00228454
9.179932	0.00235294
9.139891	0.00236662
9.099849	0.00239398
9.059807	0.0024487
9.019766	0.00246238
8.979724	0.0026539
8.939682	0.00266758
8.899641	0.00273598
8.859599	0.0027907
8.819558	0.00281806
8.699433	0.00288646
8.619350	0.0029275
8.539266	0.00303694
8.499225	0.00326949
8.459183	0.00337893
8.419142	0.00341997
8.379100	0.00352941
8.339058	0.00374829
8.299017	0.00381669
8.258975	0.00384405
8.218933	0.00387141
8.178892	0.00395349
8.138850	0.00403557
8.098809	0.00411765
8.058767	0.00415869
8.018725	0.00418605
7.978684	0.00439124
7.938642	0.00451436
7.898601	0.00471956
7.858559	0.0048974
7.818517	0.00506156
7.778476	0.00554036
7.738434	0.00586867
7.698392	0.00596443
7.658351	0.00636115
7.618309	0.00667579
7.578268	0.0070725
7.538226	0.00771546
7.498184	0.0080301
7.458143	0.00819425
7.418101	0.00864569
7.378060	0.00906977
7.338018	0.00926129
7.297976	0.00954856
7.257935	0.00975376
7.217893	0.00984952
7.177852	0.00995896
7.137810	0.0101094
7.097768	0.0104241
7.057727	0.0106156
7.017685	0.0107661
6.977643	0.0110534
6.937602	0.0111081
6.897560	0.0113953
6.857519	0.0115321
6.817477	0.0116416
6.777435	0.0120246
6.737394	0.0121888
6.697352	0.012394
6.657311	0.0125992
6.617269	0.013119
6.577227	0.0134884
6.537186	0.0140629
6.497144	0.0143639
6.457103	0.0146922
6.417061	0.015212
6.377019	0.0157045
6.336978	0.0158003
6.296936	0.0161012
6.256894	0.0163201
6.216853	0.0165937
6.176811	0.0171135
6.136770	0.0173598
6.096728	0.0177018
6.056686	0.0179754
6.016645	0.0181669
5.976603	0.0185226
5.936562	0.0187004
5.896520	0.0188919
5.856478	0.0191518
5.816437	0.0193297
5.776395	0.0195896
5.736354	0.0201642
5.696312	0.0203694
5.656270	0.0205882
5.616229	0.0208482
5.576187	0.0212996
5.536145	0.0214774
5.496104	0.0216826
5.456062	0.0220246
5.416021	0.0225171
5.375979	0.0226265
5.335937	0.0228591
5.295896	0.0230506
5.255854	0.0233105
5.215813	0.0235294
5.175771	0.0239398
5.135729	0.0241587
5.095688	0.0244596
5.055646	0.0245417
5.015604	0.0248016
4.975563	0.0248564
4.935521	0.025212
4.895480	0.0253899
4.855438	0.025472
4.815396	0.0256908
4.775355	0.0259644
4.735313	0.0263201
4.695272	0.0265527
4.655230	0.0266758
4.615188	0.0269494
4.575147	0.0273187
4.535105	0.027565
4.495064	0.0277702
4.455022	0.0283311
4.414980	0.0284952
4.374939	0.0287415
4.334897	0.0289193
4.294855	0.0290971
4.254814	0.0293844
4.214772	0.0298085
4.174731	0.029959
4.134689	0.0301368
4.094647	0.0302873
4.054606	0.0307387
4.014564	0.0311628
3.974523	0.0313953
3.934481	0.0320383
3.894439	0.0322161
3.854398	0.0326265
3.814356	0.0329275
3.774315	0.0332832
3.734273	0.0336252
3.694231	0.0339124
3.654190	0.0342681
3.614148	0.034446
3.574106	0.0349384
3.534065	0.0350752
3.494023	0.035554
3.453982	0.035814
3.413940	0.0362654
3.373898	0.0366074
3.333857	0.0371272
3.293815	0.0374966
3.253774	0.037907
3.213732	0.0387415
3.173690	0.0392202
3.133649	0.0397811
3.093607	0.0405746
3.053565	0.041368
3.013524	0.0419152
2.973482	0.0424077
2.933441	0.0431464
2.893399	0.0433926
2.853357	0.044145
2.813316	0.0445007
2.773274	0.0453488
2.733233	0.0460328
2.693191	0.0466484
2.653149	0.0475376
2.613108	0.0481532
2.573066	0.0489193
2.533025	0.0497401
2.492983	0.0505472
2.452941	0.0512859
2.412900	0.0519973
2.372858	0.0527633
2.332816	0.0534337
2.292775	0.0542818
2.252733	0.05487
2.212692	0.0554446
2.172650	0.0562654
2.132608	0.0572914
2.092567	0.0578249
2.052525	0.0590561
2.012484	0.0597127
1.972442	0.0607798
1.932400	0.0615321
1.892359	0.0624077
1.852317	0.0631327
1.812276	0.0639535
1.772234	0.0651573
1.732192	0.0663338
1.692151	0.0670862
1.652109	0.0678249
1.612067	0.0685499
1.572026	0.0690971
1.531984	0.0700137
1.491943	0.0710534
1.451901	0.0719699
1.411859	0.0733105
1.371818	0.0740492
1.331776	0.074829
1.291735	0.0755267
1.251693	0.07658
1.211651	0.0776471
1.171610	0.0787415
1.131568	0.0798906
1.091527	0.0809302
1.051485	0.0818194
1.011443	0.0831464
0.971402	0.0839672
0.931360	0.0849521
0.891318	0.086197
0.851277	0.0874419
0.811235	0.0882627
0.771194	0.0894802
0.731152	0.0906703
0.691110	0.0918741
0.651069	0.0930233
0.611027	0.0942681
0.570986	0.0952531
0.530944	0.0968536
0.490902	0.0978249
0.450861	0.0994528
0.410819	0.100479
0.370777	0.101915
0.330736	0.103488
0.290694	0.104884
0.250653	0.106306
0.210611	0.107756
0.170569	0.109179
0.130528	0.11052
0.090486	0.112175
0.050445	0.114118
0.010403	0.115992
-0.029639	0.732517
-0.069680	0.734624
-0.109722	0.736813
-0.149763	0.738892
-0.189805	0.741587
-0.229847	0.744692
-0.269888	0.748263
-0.309930	0.751409
-0.349972	0.756443
-0.390013	0.760479
-0.430055	0.765089
-0.470096	0.77041
-0.510138	0.776772
-0.550180	0.782695
-0.590221	0.789042
-0.630263	0.79461
-0.670304	0.801354
-0.710346	0.808892
-0.750388	0.816854
-0.790429	0.825171
-0.830471	0.834391
-0.870512	0.841395
-0.910554	0.848591
-0.950596	0.854856
-0.990637	0.861587
-1.030679	0.868851
-1.070721	0.875992
-1.110762	0.881669
-1.150804	0.887647
-1.190845	0.893037
-1.230887	0.897743
-1.270929	0.901395
-1.310970	0.905691
-1.351012	0.909357
-1.391053	0.912886
-1.431095	0.916224
-1.471137	0.920082
-1.511178	0.924254
-1.551220	0.927907
-1.591261	0.93249
-1.631303	0.936279
-1.671345	0.940397
-1.711386	0.943967
-1.751428	0.946799
-1.791470	0.949535
-1.831511	0.952804
-1.871553	0.956033
-1.911594	0.958427
-1.951636	0.960602
-1.991678	0.962312
-2.031719	0.963926
-2.071761	0.966238
-2.111802	0.968358
-2.151844	0.970192
-2.191886	0.971683
-2.231927	0.97275
-2.271969	0.974104
-2.312011	0.975157
-2.352052	0.976416
-2.392094	0.977565
-2.432135	0.978632
-2.472177	0.979672
-2.512219	0.980889
-2.552260	0.981943
-2.592302	0.982886
-2.632343	0.984022
-2.672385	0.984911
-2.712427	0.985718
-2.752468	0.98658
-2.792510	0.987291
-2.832551	0.98829
-2.872593	0.988714
-2.912635	0.989207
-2.952676	0.989959
-2.992718	0.990397
-3.032760	0.990889
-3.072801	0.991655
-3.112843	0.992038
-3.152884	0.992421
-3.192926	0.992777
-3.232968	0.993242
-3.273009	0.993858
-3.313051	0.994227
-3.353092	0.994692
-3.393134	0.995034
-3.433176	0.995321
-3.473217	0.995732
-3.513259	0.995937
-3.553300	0.996252
-3.593342	0.996416
-3.633384	0.996594
-3.673425	0.996648
-3.713467	0.996908
-3.753509	0.997086
-3.793550	0.997319
-3.833592	0.997551
-3.873633	0.997934
-3.913675	0.99803
-3.953717	0.99814
-3.993758	0.998386
-4.033800	0.998468
-4.073841	0.998591
-4.113883	0.99881
-4.153925	0.998892
-4.193966	0.998947
-4.234008	0.998988
-4.274049	0.999207
-4.314091	0.999275
-4.354133	0.999316
-4.394174	0.999343
-4.434216	0.999453
-4.474258	0.999466
-4.514299	0.99948
-4.554341	0.999549
-4.594382	0.999562
-4.634424	0.999576
-4.674466	0.999603
-4.754549	0.999617
-4.834632	0.999644
-4.874674	0.999685
-4.914715	0.999726
-4.954757	0.999754
-4.994799	0.999808
-5.114923	0.999822
-5.154965	0.999836
-5.195007	0.999863
-5.275090	0.999877
-5.355173	0.999891
-5.475298	0.999904
-5.555381	0.999932
-5.595423	0.999945
-5.635464	0.999959
-6.075922	0.999973
-6.236088	1
&
46.658881	3.52485e-21
46.618839	3.68609e-21
46.578798	3.8547e-21
46.538756	4.03102e-21
46.498714	4.21541e-21
46.458673	4.40823e-21
46.418631	4.60987e-21
46.378590	4.82073e-21
46.338548	5.04123e-21
46.298506	5.27181e-21
46.258465	5.51294e-21
46.218423	5.7651e-21
46.178382	6.02879e-21
46.138340	6.30454e-21
46.098298	6.5929e-21
46.058257	6.89444e-21
46.018215	7.20978e-21
45.978174	7.53953e-21
45.938132	7.88436e-21
45.898090	8.24496e-21
45.858049	8.62205e-21
45.818007	9.01639e-21
45.777965	9.42875e-21
45.737924	9.85997e-21
45.697882	1.03109e-20
45.657841	1.07825e-20
45.617799	1.12756e-20
45.577757	1.17913e-20
45.537716	1.23305e-20
45.497674	1.28944e-20
45.457633	1.34841e-20
45.417591	1.41007e-20
45.377549	1.47456e-20
45.337508	1.54199e-20
45.297466	1.61251e-20
45.257425	1.68625e-20
45.217383	1.76336e-20
45.177341	1.844e-20
45.137300	1.92832e-20
45.097258	2.0165e-20
45.057216	2.10871e-20
45.017175	2.20514e-20
44.977133	2.30597e-20
44.937092	2.41142e-20
44.897050	2.52168e-20
44.857008	2.63699e-20
44.816967	2.75757e-20
44.776925	2.88366e-20
44.736884	3.01551e-20
44.696842	3.15339e-20
44.656800	3.29758e-20
44.616759	3.44836e-20
44.576717	3.60603e-20
44.536675	3.7709e-20
44.496634	3.94332e-20
44.456592	4.12361e-20
44.416551	4.31215e-20
44.376509	4.50931e-20
44.336467	4.71548e-20
44.296426	4.93107e-20
44.256384	5.15652e-20
44.216343	5.39227e-20
44.176301	5.6388e-20
44.136259	5.8966e-20
44.096218	6.16618e-20
44.056176	6.44808e-20
44.016135	6.74287e-20
43.976093	7.05114e-20
43.936051	7.37349e-20
43.896010	7.71058e-20
43.855968	8.06307e-20
43.815926	8.43168e-20
43.775885	8.81713e-20
43.735843	9.2202e-20
43.695802	9.64169e-20
43.655760	1.00824e-19
43.615718	1.05433e-19
43.575677	1.10253e-19
43.535635	1.15293e-19
43.495594	1.20563e-19
43.455552	1.26074e-19
43.415510	1.31837e-19
43.375469	1.37864e-19
43.335427	1.44165e-19
43.295386	1.50755e-19
43.255344	1.57646e-19
43.215302	1.64852e-19
43.175261	1.72387e-19
43.135219	1.80266e-19
43.095177	1.88506e-19
43.055136	1.97122e-19
43.015094	2.06131e-19
42.975053	2.15553e-19
42.935011	2.25405e-19
42.894969	2.35707e-19
42.854928	2.4648e-19
42.814886	2.57745e-19
42.774845	2.69525e-19
42.734803	2.81843e-19
42.694761	2.94724e-19
42.654720	3.08194e-19
42.614678	3.22279e-19
42.574637	3.37007e-19
42.534595	3.52409e-19
42.494553	3.68514e-19
42.454512	3.85355e-19
42.414470	4.02966e-19
42.374428	4.21381e-19
42.334387	4.40637e-19
42.294345	4.60774e-19
42.254304	4.8183e-19
42.214262	5.03848e-19
42.174220	5.26873e-19
42.134179	5.50949e-19
42.094137	5.76125e-19
42.054096	6.02451e-19
42.014054	6.2998e-19
41.974012	6.58766e-19
41.933971	6.88868e-19
41.893929	7.20345e-19
41.853887	7.53259e-19
41.813846	7.87677e-19
41.773804	8.23668e-19
41.733763	8.61302e-19
41.693721	9.00656e-19
41.653679	9.41808e-19
41.613638	9.84839e-19
41.573596	1.02984e-18
41.533555	1.07689e-18
41.493513	1.12609e-18
41.453471	1.17754e-18
41.413430	1.23134e-18
41.373388	1.28759e-18
41.333347	1.34642e-18
41.293305	1.40793e-18
41.253263	1.47225e-18
41.213222	1.53951e-18
41.173180	1.60984e-18
41.133138	1.68339e-18
41.093097	1.76029e-18
41.053055	1.84071e-18
41.013014	1.9248e-18
40.972972	2.01272e-18
40.932930	2.10467e-18
40.892889	2.20081e-18
40.852847	2.30135e-18
40.812806	2.40647e-18
40.772764	2.5164e-18
40.732722	2.63134e-18
40.692681	2.75154e-18
40.652639	2.87722e-18
40.612598	3.00865e-18
40.572556	3.14607e-18
40.532514	3.28977e-18
40.492473	3.44004e-18
40.452431	3.59716e-18
40.412389	3.76146e-18
40.372348	3.93326e-18
40.332306	4.11291e-18
40.292265	4.30076e-18
40.252223	4.49718e-18
40.212181	4.70258e-18
40.172140	4.91735e-18
40.132098	5.14193e-18
40.092057	5.37677e-18
40.052015	5.62232e-18
40.011973	5.87909e-18
39.971932	6.14758e-18
39.931890	6.42833e-18
39.891849	6.7219e-18
39.851807	7.02887e-18
39.811765	7.34985e-18
39.771724	7.68549e-18
39.731682	8.03645e-18
39.691640	8.40344e-18
39.651599	8.78718e-18
39.611557	9.18843e-18
39.571516	9.60801e-18
39.531474	1.00467e-17
39.491432	1.05055e-17
39.451391	1.09852e-17
39.411349	1.14868e-17
39.371308	1.20113e-17
39.331266	1.25597e-17
39.291224	1.31332e-17
39.251183	1.37328e-17
39.211141	1.43598e-17
39.171099	1.50155e-17
39.131058	1.5701e-17
39.091016	1.64179e-17
39.050975	1.71675e-17
39.010933	1.79512e-17
38.970891	1.87708e-17
38.930850	1.96278e-17
38.890808	2.05238e-17
38.850767	2.14608e-17
38.810725	2.24406e-17
38.770683	2.3465e-17
38.730642	2.45362e-17
38.690600	2.56563e-17
38.650559	2.68275e-17
38.610517	2.80522e-17
38.570475	2.93327e-17
38.530434	3.06717e-17
38.490392	3.20718e-17
38.450350	3.35358e-17
38.410309	3.50666e-17
38.370267	3.66672e-17
38.330226	3.83409e-17
38.290184	4.0091e-17
38.250142	4.19209e-17
38.210101	4.38343e-17
38.170059	4.5835e-17
38.130018	4.7927e-17
38.089976	5.01145e-17
38.049934	5.24017e-17
38.009893	5.47934e-17
37.969851	5.72941e-17
37.929810	5.9909e-17
37.889768	6.26431e-17
37.849726	6.5502e-17
37.809685	6.84914e-17
37.769643	7.16171e-17
37.729601	7.48854e-17
37.689560	7.83028e-17
37.649518	8.18761e-17
37.609477	8.56124e-17
37.569435	8.95192e-17
37.529393	9.36042e-17
37.489352	9.78756e-17
37.449310	1.02342e-16
37.409269	1.07012e-16
37.369227	1.11895e-16
37.329185	1.17e-16
37.289144	1.22339e-16
37.249102	1.27921e-16
37.209061	1.33758e-16
37.169019	1.39861e-16
37.128977	1.46242e-16
37.088936	1.52914e-16
37.048894	1.59891e-16
37.008852	1.67186e-16
36.968811	1.74814e-16
36.928769	1.82789e-16
36.888728	1.91128e-16
36.848686	1.99848e-16
36.808644	2.08965e-16
36.768603	2.18498e-16
36.728561	2.28466e-16
36.688520	2.38888e-16
36.648478	2.49786e-16
36.608436	2.6118e-16
36.568395	2.73095e-16
36.528353	2.85552e-16
36.488311	2.98578e-16
36.448270	3.12197e-16
36.408228	3.26438e-16
36.368187	3.41328e-16
36.328145	3.56896e-16
36.288103	3.73175e-16
36.248062	3.90196e-16
36.208020	4.07993e-16
36.167979	4.26601e-16
36.127937	4.46058e-16
36.087895	4.66402e-16
36.047854	4.87674e-16
36.007812	5.09915e-16
35.967771	5.3317e-16
35.927729	5.57486e-16
35.887687	5.8291e-16
35.847646	6.09493e-16
35.807604	6.37287e-16
35.767562	6.66349e-16
35.727521	6.96736e-16
35.687479	7.28508e-16
35.647438	7.61728e-16
35.607396	7.96462e-16
35.567354	8.3278e-16
35.527313	8.70753e-16
35.487271	9.10457e-16
35.447230	9.51971e-16
35.407188	9.95377e-16
35.367146	1.04076e-15
35.327105	1.08821e-15
35.287063	1.13783e-15
35.247022	1.18971e-15
35.206980	1.24395e-15
35.166938	1.30066e-15
35.126897	1.35996e-15
35.086855	1.42196e-15
35.046813	1.48678e-15
35.006772	1.55456e-15
34.966730	1.62543e-15
34.926689	1.69953e-15
34.886647	1.777e-15
34.846605	1.85801e-15
34.806564	1.9427e-15
34.766522	2.03126e-15
34.726481	2.12385e-15
34.686439	2.22066e-15
34.646397	2.32188e-15
34.606356	2.42771e-15
34.566314	2.53837e-15
34.526273	2.65406e-15
34.486231	2.77503e-15
34.446189	2.9015e-15
34.406148	3.03374e-15
34.366106	3.17201e-15
34.326064	3.31657e-15
34.286023	3.46772e-15
34.245981	3.62575e-15
34.205940	3.79099e-15
34.165898	3.96375e-15
34.125856	4.14438e-15
34.085815	4.33323e-15
34.045773	4.53069e-15
34.005732	4.73715e-15
33.965690	4.95301e-15
33.925648	5.1787e-15
33.885607	5.41467e-15
33.845565	5.66138e-15
33.805523	5.91934e-15
33.765482	6.18904e-15
33.725440	6.47102e-15
33.685399	6.76585e-15
33.645357	7.0741e-15
33.605315	7.39639e-15
33.565274	7.73336e-15
33.525232	8.08568e-15
33.485191	8.45403e-15
33.445149	8.83916e-15
33.405107	9.24183e-15
33.365066	9.66284e-15
33.325024	1.0103e-14
33.284983	1.05632e-14
33.244941	1.10444e-14
33.204899	1.15475e-14
33.164858	1.20735e-14
33.124816	1.26234e-14
33.084774	1.31984e-14
33.044733	1.37995e-14
33.004691	1.4428e-14
32.964650	1.50851e-14
32.924608	1.57722e-14
32.884566	1.64905e-14
32.844525	1.72415e-14
32.804483	1.80267e-14
32.764442	1.88476e-14
32.724400	1.9706e-14
32.684358	2.06033e-14
32.644317	2.15416e-14
32.604275	2.25225e-14
32.564234	2.35481e-14
32.524192	2.46203e-14
32.484150	2.57414e-14
32.444109	2.69135e-14
32.404067	2.81389e-14
32.364025	2.94201e-14
32.323984	3.07596e-14
32.283942	3.216e-14
32.243901	3.36242e-14
32.203859	3.5155e-14
32.163817	3.67555e-14
32.123776	3.84288e-14
32.083734	4.01782e-14
32.043693	4.20073e-14
32.003651	4.39195e-14
31.963609	4.59188e-14
31.923568	4.8009e-14
31.883526	5.01943e-14
31.843484	5.24791e-14
31.803443	5.48678e-14
31.763401	5.73651e-14
31.723360	5.99761e-14
31.683318	6.27059e-14
31.643276	6.55598e-14
31.603235	6.85435e-14
31.563193	7.1663e-14
31.523152	7.49244e-14
31.483110	7.83341e-14
31.443068	8.18989e-14
31.403027	8.56259e-14
31.362985	8.95223e-14
31.322944	9.3596e-14
31.282902	9.78549e-14
31.242860	1.02308e-13
31.202819	1.06963e-13
31.162777	1.1183e-13
31.122735	1.16918e-13
31.082694	1.22237e-13
31.042652	1.27799e-13
31.002611	1.33613e-13
30.962569	1.39692e-13
30.922527	1.46047e-13
30.882486	1.52691e-13
30.842444	1.59637e-13
30.802403	1.66899e-13
30.762361	1.74491e-13
30.722319	1.82428e-13
30.682278	1.90727e-13
30.642236	1.99402e-13
30.602195	2.08472e-13
30.562153	2.17954e-13
30.522111	2.27867e-13
30.482070	2.3823e-13
30.442028	2.49065e-13
30.401986	2.60392e-13
30.361945	2.72235e-13
30.321903	2.84615e-13
30.281862	2.97558e-13
30.241820	3.11089e-13
30.201778	3.25235e-13
30.161737	3.40025e-13
30.121695	3.55486e-13
30.081654	3.7165e-13
30.041612	3.88548e-13
30.001570	4.06214e-13
29.961529	4.24683e-13
29.921487	4.43991e-13
29.881446	4.64177e-13
29.841404	4.85279e-13
29.801362	5.07341e-13
29.761321	5.30404e-13
29.721279	5.54516e-13
29.681237	5.79723e-13
29.641196	6.06075e-13
29.601154	6.33624e-13
29.561113	6.62424e-13
29.521071	6.92533e-13
29.481029	7.2401e-13
29.440988	7.56916e-13
29.400946	7.91317e-13
29.360905	8.2728e-13
29.320863	8.64877e-13
29.280821	9.04181e-13
29.240780	9.4527e-13
29.200738	9.88225e-13
29.160696	1.03313e-12
29.120655	1.08008e-12
29.080613	1.12915e-12
29.040572	1.18046e-12
29.000530	1.23409e-12
28.960488	1.29016e-12
28.920447	1.34878e-12
28.880405	1.41006e-12
28.840364	1.47412e-12
28.800322	1.54108e-12
28.760280	1.61109e-12
28.720239	1.68428e-12
28.680197	1.76078e-12
28.640156	1.84077e-12
28.600114	1.92438e-12
28.560072	2.01178e-12
28.520031	2.10316e-12
28.479989	2.19868e-12
28.439947	2.29853e-12
28.399906	2.40292e-12
28.359864	2.51205e-12
28.319823	2.62612e-12
28.279781	2.74538e-12
28.239739	2.87004e-12
28.199698	3.00037e-12
28.159656	3.1366e-12
28.119615	3.27902e-12
28.079573	3.4279e-12
28.039531	3.58353e-12
27.999490	3.74623e-12
27.959448	3.9163e-12
27.919407	4.09409e-12
27.879365	4.27995e-12
27.839323	4.47424e-12
27.799282	4.67733e-12
27.759240	4.88965e-12
27.719198	5.11159e-12
27.679157	5.34359e-12
27.639115	5.58612e-12
27.599074	5.83965e-12
27.559032	6.10468e-12
27.518990	6.38172e-12
27.478949	6.67133e-12
27.438907	6.97407e-12
27.398866	7.29054e-12
27.358824	7.62135e-12
27.318782	7.96717e-12
27.278741	8.32866e-12
27.238699	8.70654e-12
27.198658	9.10156e-12
27.158616	9.51448e-12
27.118574	9.94611e-12
27.078533	1.03973e-11
27.038491	1.0869e-11
26.998449	1.1362e-11
26.958408	1.18774e-11
26.918366	1.24161e-11
26.878325	1.29793e-11
26.838283	1.35679e-11
26.798241	1.41833e-11
26.758200	1.48265e-11
26.718158	1.54989e-11
26.678117	1.62017e-11
26.638075	1.69364e-11
26.598033	1.77044e-11
26.557992	1.85072e-11
26.517950	1.93463e-11
26.477908	2.02235e-11
26.437867	2.11403e-11
26.397825	2.20988e-11
26.357784	2.31006e-11
26.317742	2.41478e-11
26.277700	2.52424e-11
26.237659	2.63866e-11
26.197617	2.75826e-11
26.157576	2.88328e-11
26.117534	3.01396e-11
26.077492	3.15056e-11
26.037451	3.29334e-11
25.997409	3.44259e-11
25.957368	3.59859e-11
25.917326	3.76165e-11
25.877284	3.9321e-11
25.837243	4.11027e-11
25.797201	4.2965e-11
25.757159	4.49115e-11
25.717118	4.69462e-11
25.677076	4.9073e-11
25.637035	5.1296e-11
25.596993	5.36197e-11
25.556951	5.60485e-11
25.516910	5.85872e-11
25.476868	6.12407e-11
25.436827	6.40144e-11
25.396785	6.69135e-11
25.356743	6.99438e-11
25.316702	7.31111e-11
25.276660	7.64218e-11
25.236619	7.98822e-11
25.196577	8.34992e-11
25.156535	8.72797e-11
25.116494	9.12312e-11
25.076452	9.53615e-11
25.036410	9.96785e-11
24.996369	1.04191e-10
24.956327	1.08907e-10
24.916286	1.13837e-10
24.876244	1.18989e-10
24.836202	1.24374e-10
24.796161	1.30003e-10
24.756119	1.35887e-10
24.716078	1.42036e-10
24.676036	1.48463e-10
24.635994	1.55181e-10
24.595953	1.62202e-10
24.555911	1.69541e-10
24.515870	1.77211e-10
24.475828	1.85228e-10
24.435786	1.93608e-10
24.395745	2.02366e-10
24.355703	2.11519e-10
24.315661	2.21086e-10
24.275620	2.31086e-10
24.235578	2.41537e-10
24.195537	2.5246e-10
24.155495	2.63876e-10
24.115453	2.75809e-10
24.075412	2.8828e-10
24.035370	3.01314e-10
23.995329	3.14937e-10
23.955287	3.29175e-10
23.915245	3.44056e-10
23.875204	3.59609e-10
23.835162	3.75864e-10
23.795120	3.92852e-10
23.755079	4.10608e-10
23.715037	4.29165e-10
23.674996	4.4856e-10
23.634954	4.6883e-10
23.594912	4.90015e-10
23.554871	5.12156e-10
23.514829	5.35297e-10
23.474788	5.59481e-10
23.434746	5.84756e-10
23.394704	6.11172e-10
23.354663	6.38779e-10
23.314621	6.67632e-10
23.274580	6.97786e-10
23.234538	7.29301e-10
23.194496	7.62236e-10
23.154455	7.96657e-10
23.114413	8.3263e-10
23.074371	8.70226e-10
23.034330	9.09516e-10
22.994288	9.50578e-10
22.954247	9.93491e-10
22.914205	1.03834e-09
22.874163	1.08521e-09
22.834122	1.13419e-09
22.794080	1.18538e-09
22.754039	1.23887e-09
22.713997	1.29478e-09
22.673955	1.35321e-09
22.633914	1.41426e-09
22.593872	1.47807e-09
22.553831	1.54476e-09
22.513789	1.61444e-09
22.473747	1.68727e-09
22.433706	1.76338e-09
22.393664	1.84291e-09
22.353622	1.92603e-09
22.313581	2.01288e-09
22.273539	2.10365e-09
22.233498	2.19851e-09
22.193456	2.29763e-09
22.153414	2.40122e-09
22.113373	2.50947e-09
22.073331	2.62259e-09
22.033290	2.74081e-09
21.993248	2.86434e-09
21.953206	2.99343e-09
21.913165	3.12833e-09
21.873123	3.2693e-09
21.833082	3.41661e-09
21.793040	3.57054e-09
21.752998	3.7314e-09
21.712957	3.89949e-09
21.672915	4.07515e-09
21.632873	4.2587e-09
21.592832	4.4505e-09
21.552790	4.65093e-09
21.512749	4.86036e-09
21.472707	5.07921e-09
21.432665	5.3079e-09
21.392624	5.54686e-09
21.352582	5.79656e-09
21.312541	6.05748e-09
21.272499	6.33013e-09
21.232457	6.61502e-09
21.192416	6.91271e-09
21.152374	7.22377e-09
21.112332	7.5488e-09
21.072291	7.88843e-09
21.032249	8.24331e-09
20.992208	8.61412e-09
20.952166	9.00157e-09
20.912124	9.40642e-09
20.872083	9.82944e-09
20.832041	1.02714e-08
20.792000	1.07333e-08
20.751958	1.12159e-08
20.711916	1.17201e-08
20.671875	1.22469e-08
20.631833	1.27974e-08
20.591792	1.33725e-08
20.551750	1.39735e-08
20.511708	1.46014e-08
20.471667	1.52574e-08
20.431625	1.59429e-08
20.391583	1.66591e-08
20.351542	1.74074e-08
20.311500	1.81892e-08
20.271459	1.90061e-08
20.231417	1.98595e-08
20.191375	2.07512e-08
20.151334	2.16829e-08
20.111292	2.26562e-08
20.071251	2.36732e-08
20.031209	2.47357e-08
19.991167	2.58458e-08
19.951126	2.70056e-08
19.911084	2.82173e-08
19.871043	2.94832e-08
19.831001	3.08058e-08
19.790959	3.21876e-08
19.750918	3.36311e-08
19.710876	3.51393e-08
19.670834	3.67149e-08
19.630793	3.8361e-08
19.590751	4.00808e-08
19.550710	4.18774e-08
19.510668	4.37543e-08
19.470626	4.57151e-08
19.430585	4.77636e-08
19.390543	4.99036e-08
19.350502	5.21392e-08
19.310460	5.44747e-08
19.270418	5.69145e-08
19.230377	5.94633e-08
19.190335	6.21259e-08
19.150294	6.49074e-08
19.110252	6.78131e-08
19.070210	7.08485e-08
19.030169	7.40193e-08
18.990127	7.73317e-08
18.950085	8.07918e-08
18.910044	8.44063e-08
18.870002	8.8182e-08
18.829961	9.21261e-08
18.789919	9.62461e-08
18.749877	1.0055e-07
18.709836	1.05045e-07
18.669794	1.09741e-07
18.629753	1.14646e-07
18.589711	1.1977e-07
18.549669	1.25122e-07
18.509628	1.30712e-07
18.469586	1.36551e-07
18.429544	1.4265e-07
18.389503	1.49021e-07
18.349461	1.55675e-07
18.309420	1.62625e-07
18.269378	1.69884e-07
18.229336	1.77467e-07
18.189295	1.85386e-07
18.149253	1.93658e-07
18.109212	2.02298e-07
18.069170	2.11321e-07
18.029128	2.20746e-07
17.989087	2.30589e-07
17.949045	2.4087e-07
17.909004	2.51607e-07
17.868962	2.62821e-07
17.828920	2.74533e-07
17.788879	2.86765e-07
17.748837	2.99539e-07
17.708795	3.12881e-07
17.668754	3.26814e-07
17.628712	3.41365e-07
17.588671	3.56562e-07
17.548629	3.72432e-07
17.508587	3.89006e-07
17.468546	4.06314e-07
17.428504	4.24388e-07
17.388463	4.43264e-07
17.348421	4.62975e-07
17.308379	4.83559e-07
17.268338	5.05054e-07
17.228296	5.275e-07
17.188255	5.50939e-07
17.148213	5.75415e-07
17.108171	6.00973e-07
17.068130	6.27661e-07
17.028088	6.55528e-07
16.988046	6.84627e-07
16.948005	7.15011e-07
16.907963	7.46737e-07
16.867922	7.79864e-07
16.827880	8.14452e-07
16.787838	8.50567e-07
16.747797	8.88275e-07
16.707755	9.27647e-07
16.667714	9.68753e-07
16.627672	1.01167e-06
16.587630	1.05648e-06
16.547589	1.10327e-06
16.507547	1.15211e-06
16.467506	1.2031e-06
16.427464	1.25634e-06
16.387422	1.31192e-06
16.347381	1.36995e-06
16.307339	1.43053e-06
16.267297	1.49376e-06
16.227256	1.55978e-06
16.187214	1.6287e-06
16.147173	1.70064e-06
16.107131	1.77575e-06
16.067089	1.85414e-06
16.027048	1.93598e-06
15.987006	2.0214e-06
15.946965	2.11057e-06
15.906923	2.20365e-06
15.866881	2.3008e-06
15.826840	2.40221e-06
15.786798	2.50805e-06
15.746756	2.61853e-06
15.706715	2.73383e-06
15.666673	2.85418e-06
15.626632	2.97979e-06
15.586590	3.11088e-06
15.546548	3.24769e-06
15.506507	3.39048e-06
15.466465	3.53949e-06
15.426424	3.69501e-06
15.386382	3.8573e-06
15.346340	4.02665e-06
15.306299	4.20339e-06
15.266257	4.38781e-06
15.226216	4.58026e-06
15.186174	4.78108e-06
15.146132	4.99062e-06
15.106091	5.20926e-06
15.066049	5.4374e-06
15.026007	5.67543e-06
14.985966	5.92379e-06
14.945924	6.18291e-06
14.905883	6.45326e-06
14.865841	6.73531e-06
14.825799	7.02957e-06
14.785758	7.33655e-06
14.745716	7.6568e-06
14.705675	7.99089e-06
14.665633	8.33939e-06
14.625591	8.70293e-06
14.585550	9.08214e-06
14.545508	9.47769e-06
14.505467	9.89027e-06
14.465425	1.03206e-05
14.425383	1.07694e-05
14.385342	1.12375e-05
14.345300	1.17258e-05
14.305258	1.22349e-05
14.265217	1.27659e-05
14.225175	1.33196e-05
14.185134	1.38971e-05
14.145092	1.44992e-05
14.105050	1.5127e-05
14.065009	1.57817e-05
14.024967	1.64643e-05
13.984926	1.7176e-05
13.944884	1.7918e-05
13.904842	1.86916e-05
13.864801	1.9498e-05
13.824759	2.03387e-05
13.784718	2.1215e-05
13.744676	2.21285e-05
13.704634	2.30807e-05
13.664593	2.40731e-05
13.624551	2.51075e-05
13.584509	2.61854e-05
13.544468	2.73089e-05
13.504426	2.84796e-05
13.464385	2.96996e-05
13.424343	3.09707e-05
13.384301	3.22952e-05
13.344260	3.36752e-05
13.304218	3.51129e-05
13.264177	3.66106e-05
13.224135	3.81709e-05
13.184093	3.97961e-05
13.144052	4.14889e-05
13.104010	4.32519e-05
13.063968	4.50881e-05
13.023927	4.70002e-05
12.983885	4.89914e-05
12.943844	5.10647e-05
12.903802	5.32233e-05
12.863760	5.54706e-05
12.823719	5.78101e-05
12.783677	6.02453e-05
12.743636	6.27799e-05
12.703594	6.54179e-05
12.663552	6.81631e-05
12.623511	7.10197e-05
12.583469	7.39918e-05
12.543428	7.70839e-05
12.503386	8.03005e-05
12.463344	8.36462e-05
12.423303	8.71259e-05
12.383261	9.07445e-05
12.343219	9.45071e-05
12.303178	9.84189e-05
12.263136	0.000102485
12.223095	0.000106712
12.183053	0.000111104
12.143011	0.000115669
12.102970	0.000120411
12.062928	0.000125337
12.022887	0.000130452
11.982845	0.000135765
11.942803	0.000141281
11.902762	0.000147006
11.862720	0.000152948
11.822679	0.000159113
11.782637	0.000165508
11.742595	0.000172141
11.702554	0.000179018
11.662512	0.000186147
11.622470	0.000193534
11.582429	0.000201187
11.542387	0.000209112
11.502346	0.000217317
11.462304	0.000225808
11.422262	0.000234592
11.382221	0.000243674
11.342179	0.000253061
11.302138	0.000262758
11.262096	0.00027277
11.222054	0.0002831
11.182013	0.000293752
11.141971	0.000304729
11.101930	0.00031603
11.061888	0.000327655
11.021846	0.000339603
10.981805	0.000351867
10.941763	0.000364441
10.901721	0.000377314
10.861680	0.000390471
10.821638	0.000403893
10.781597	0.000417552
10.741555	0.000431417
10.701513	0.000445441
10.661472	0.000459567
10.621430	0.000473719
10.581389	0.000487795
10.541347	0.000501652
10.501305	0.000515085
10.461264	0.00052777
10.421222	0.000539113
&
```
