## Supplementary material for "All-at-once RNA folding with 3D motif prediction framed by evolutionary information": RF00221_SNORD43.cacofold.cov

```
#
# Method Target_E-val [cov_min,cov_max] [FP | TP True Found | Sen PPV F] 
# GTp    0.05           [-2.11,3.63]    [0 | 2 85 2 | 2.35 100.00 4.60] 
#
# in_CaCoFold in_given  left_pos      right_pos  score            E-value       pvalue       substitutions    power
#------------------------------------------------------------------------------------------------------------------------
*	*	         3	        62	1.70540	0.013244	0.00331101	2		0.00
*	*	         4	        61	1.47557	0.0246726	0.00616815	2		0.00
```
