## Supplementary material for "All-at-once RNA folding with 3D motif prediction framed by evolutionary information": RF00221_SNORD43.cacofold.helixcov

```
# RMs = 5 L = 64

# RM_HELIX NESTED 18-32 38-53, nbp = 14 nbp_cov = 0
# pvals: 0.990784,0.944439,0.944439,0.944439,0.944439,0.944439,0.944439,0.944439,0.944439,0.944439,0.944439,0.944439,0.944439,0.944439
# aggregated NONE
NESTED  :::::::::::::::::<<<<<<<-<<<<<<<_____>>>>->>>->>>>>>>:::::::::::
        ::::::::::::::::::::::::::::::::::::::::::::::::::::::::::::::::

# RM_HELIX NESTED 11-14 54-57, nbp = 4 nbp_cov = 0
# pvals: 0.944439,0.944439,0.944439,0.944439
# aggregated NONE
NESTED  ::::::::::<<<<_______________________________________>>>>:::::::
        ::::::::::::::::::::::::::::::::::::::::::::::::::::::::::::::::

# RM_HELIX NESTED 1-4 61-64, nbp = 4 nbp_cov = 2
# pvals: 0.978676,0.944439,0.00331101,0.00616815
# aggregated NONE
NESTED  <<<<________________________________________________________>>>>
        ::<<________________________________________________________>>::

# RM_IL K-turn.rot 5-10 58-60, nbp = 0 nbp_cov = 0 nhl_b_cov 1/2
# aggregated NONE
RM_IL   ::::XXXXXX:::::::::::::::::::::::::::::::::::::::::::::::xxx:::: K-turn.rot

# RM_BL bulged-G 29-42, nbp = 0 nbp_cov = 0 nhl_b_cov 0/2
# aggregated NONE
RM_BL   :::::::::::::::::::::::::::zz::::::::::::x:::::::::::::::::::::: bulged-G
```
