## Supplementary material for "All-at-once RNA folding with 3D motif prediction framed by evolutionary information": RF00221_SNORD43.helixcov

```
# RMs = 1 L = 64

# RM_HELIX NESTED 1-4 61-64, nbp = 4 nbp_cov = 2
# pvals: 0.978676,0.944439,0.00331101,0.00616815
# aggregated NONE
NESTED  <<<<________________________________________________________>>>>
        ::<<________________________________________________________>>::
```
