## Supplementary material for "All-at-once RNA folding with 3D motif prediction framed by evolutionary information": RF00221_SNORD43.power

```
# Power analysis of given structure 
#
# Powertype = SINGLE SUBSTITUTIONS
# covary  left_pos      right_pos    substitutions      power
#----------------------------------------------------------------
          1		64		2		0.00
          2		63		1		0.00
     *    3		62		2		0.00
     *    4		61		2		0.00
#
# BPAIRS 4
# avg substitutions per BP  1.8
# BPAIRS expected to covary 0.0 +/- 0.0
# BPAIRS observed to covary 2
#
```
