## Supplementary material for "All-at-once RNA folding with 3D motif prediction framed by evolutionary information": RF00221_SNORD43.surv

```
1.704604	0.25
1.461354	0.5
-0.012453	0.75
-0.427408	1
&
3.621984	0.000497018
3.435969	0.000994036
3.307190	0.00149105
2.563132	0.00198807
1.790457	0.00248509
1.561516	0.00298211
1.504281	0.00347913
1.461354	0.00397614
1.432737	0.00447316
1.332575	0.00596421
1.218104	0.00646123
1.017781	0.00695825
0.989164	0.00795229
0.974855	0.0084493
0.931928	0.00894632
0.874693	0.00994036
0.788840	0.0129225
0.688679	0.0144135
0.674370	0.0149105
0.660061	0.0154076
0.588517	0.0159046
0.574208	0.0168986
0.488355	0.0173956
0.402502	0.0178926
0.373885	0.0188867
0.259414	0.0193837
0.245106	0.0198807
0.216488	0.0218688
0.187870	0.0223658
0.173562	0.0233598
0.144944	0.0238569
0.130635	0.0243539
0.044782	0.0248509
0.030473	0.0253479
0.001856	0.0298211
-0.012453	0.952286
-0.041071	0.952783
-0.055379	0.95328
-0.083997	0.953777
-0.098306	0.954274
-0.112615	0.954771
-0.141232	0.957256
-0.155541	0.957753
-0.169850	0.960239
-0.184159	0.963221
-0.227085	0.965209
-0.241394	0.9667
-0.255703	0.967197
-0.270011	0.967694
-0.298629	0.969682
-0.312938	0.973161
-0.341556	0.974652
-0.355864	0.976143
-0.370173	0.97664
-0.398791	0.979622
-0.413100	0.980119
-0.427408	0.98161
-0.441717	0.982107
-0.456026	0.982604
-0.498952	0.983101
-0.513261	0.984095
-0.527570	0.984592
-0.541879	0.985089
-0.584805	0.986581
-0.613423	0.987078
-0.642040	0.99006
-0.656349	0.991054
-0.742202	0.991551
-0.770820	0.992048
-0.785129	0.992545
-0.813746	0.993539
-0.870981	0.994036
-0.885290	0.99503
-0.956834	0.995527
-0.985452	0.996024
-1.042687	0.996521
-1.085613	0.997018
-1.114231	0.998012
-1.142849	0.998509
-1.185775	0.999503
-2.115848	1
&
4.691715	2.48016e-06
4.680836	4.96032e-06
4.580674	7.44048e-06
4.552056	9.92063e-06
4.265880	1.24008e-05
4.222954	1.4881e-05
4.180027	1.73611e-05
4.165719	2.23214e-05
4.137101	2.48016e-05
4.122792	2.97619e-05
4.094175	3.22421e-05
4.022631	3.47222e-05
3.994013	4.21627e-05
3.979704	4.46429e-05
3.965395	4.96032e-05
3.936778	6.69643e-05
3.922469	7.68849e-05
3.893851	8.43254e-05
3.879542	9.17659e-05
3.865234	0.000101687
3.836616	0.000121528
3.822307	0.000138889
3.807998	0.00014881
3.793690	0.000168651
3.779381	0.000190972
3.765072	0.000200893
3.750763	0.000210813
3.736454	0.000218254
3.722146	0.000233135
3.707837	0.000243056
3.693528	0.000260417
3.679219	0.000267857
3.664910	0.000280258
3.650602	0.000282738
3.636293	0.000300099
3.621984	0.000329861
3.607675	0.000352183
3.593366	0.000367063
3.579058	0.000379464
3.564749	0.000381944
3.550440	0.000406746
3.536131	0.000431548
3.521822	0.000446429
3.507513	0.000458829
3.493205	0.00046875
3.478896	0.00047619
3.464587	0.000503472
3.450278	0.000520833
3.435969	0.000560516
3.421661	0.000577877
3.407352	0.000602679
3.393043	0.000634921
3.378734	0.000654762
3.364425	0.000669643
3.350117	0.000682044
3.335808	0.000709325
3.321499	0.000719246
3.307190	0.000739087
3.292881	0.000753968
3.278573	0.00077381
3.264264	0.000796131
3.249955	0.000820933
3.235646	0.000835813
3.221337	0.000863095
3.207029	0.000895337
3.192720	0.000917659
3.178411	0.00093998
3.164102	0.000949901
3.149793	0.000969742
3.135484	0.00100942
3.121176	0.00103175
3.106867	0.00104663
3.092558	0.00106151
3.078249	0.00108135
3.063940	0.00110119
3.049632	0.00111359
3.035323	0.00113591
3.021014	0.00115823
3.006705	0.00117808
2.992396	0.00120784
2.978088	0.0012376
2.963779	0.0012624
2.949470	0.00128968
2.935161	0.00131944
2.920852	0.00134425
2.906544	0.00135417
2.892235	0.00137897
2.877926	0.00138145
2.863617	0.00140625
2.849308	0.00141369
2.835000	0.00143601
2.820691	0.00146577
2.806382	0.0015005
2.792073	0.00153026
2.777764	0.00153274
2.763456	0.0015501
2.749147	0.00159474
2.734838	0.00163194
2.720529	0.00164187
2.706220	0.00165179
2.691911	0.00168403
2.677603	0.00172371
2.663294	0.00173363
2.648985	0.00174355
2.634676	0.00175347
2.620367	0.00176835
2.606059	0.00178075
2.591750	0.00179315
2.577441	0.00181548
2.563132	0.00184524
2.548823	0.00185764
2.534515	0.00186756
2.520206	0.00189732
2.505897	0.00193204
2.491588	0.00194692
2.477279	0.00195188
2.462971	0.00198413
2.448662	0.00199653
2.434353	0.00200893
2.420044	0.00201885
2.405735	0.00202133
2.391427	0.00203373
2.377118	0.00204613
2.362809	0.00206845
2.348500	0.00207837
2.334191	0.00208829
2.319883	0.00210317
2.305574	0.0021131
2.291265	0.00212302
2.276956	0.00214038
2.262647	0.0021503
2.248338	0.00216022
2.234030	0.00217262
2.219721	0.00218006
2.205412	0.00219246
2.191103	0.00221974
2.176794	0.00222718
2.162486	0.0022371
2.148177	0.0022495
2.133868	0.00227183
2.119559	0.00228423
2.105250	0.00229911
2.090942	0.00230655
2.076633	0.00231647
2.062324	0.00232143
2.048015	0.00234871
2.033706	0.00235615
2.019398	0.00237351
2.005089	0.00239583
1.990780	0.00240823
1.976471	0.00242063
1.962162	0.002438
1.947854	0.0024504
1.933545	0.00246776
1.919236	0.00248264
1.904927	0.0024876
1.890618	0.00250992
1.876310	0.00253224
1.862001	0.0025372
1.847692	0.00257937
1.833383	0.00261657
1.819074	0.00270833
1.804765	0.00275546
1.790457	0.00281994
1.776148	0.00288442
1.761839	0.00300347
1.747530	0.0030754
1.733221	0.00314732
1.718913	0.00323165
1.704604	0.00331101
1.690295	0.0034003
1.675986	0.00350446
1.661677	0.00366071
1.647369	0.00380456
1.633060	0.00392113
1.618751	0.00405258
1.604442	0.00419891
1.590133	0.00436756
1.575825	0.00454365
1.561516	0.00474702
1.547207	0.00495288
1.532898	0.00511657
1.518589	0.00534226
1.504281	0.00554067
1.489972	0.00574653
1.475663	0.0059251
1.461354	0.00616815
1.447045	0.00637897
1.432737	0.00658482
1.418428	0.00682044
1.404119	0.00701637
1.389810	0.00721478
1.375501	0.00740823
1.361192	0.00759177
1.346884	0.00773065
1.332575	0.00794147
1.318266	0.0081622
1.303957	0.00829613
1.289648	0.00845734
1.275340	0.00860863
1.261031	0.00878224
1.246722	0.00894097
1.232413	0.00905506
1.218104	0.00924355
1.203796	0.0093502
1.189487	0.00945933
1.175178	0.00959573
1.160869	0.00972222
1.146560	0.00987103
1.132252	0.00998512
1.117943	0.0100992
1.103634	0.0102555
1.089325	0.0103671
1.075016	0.0105308
1.060708	0.0106498
1.046399	0.010754
1.032090	0.0108433
1.017781	0.0109375
1.003472	0.0110441
0.989164	0.0111781
0.974855	0.0113368
0.960546	0.0114707
0.946237	0.0117113
0.931928	0.011942
0.917619	0.0122148
0.903311	0.0123859
0.889002	0.0126389
0.874693	0.0128497
0.860384	0.0130233
0.846075	0.0132614
0.831767	0.0135045
0.817458	0.0137227
0.803149	0.0140476
0.788840	0.0143204
0.774531	0.0146057
0.760223	0.0148562
0.745914	0.0152629
0.731605	0.0155804
0.717296	0.0157763
0.702987	0.0161161
0.688679	0.0163616
0.674370	0.0166815
0.660061	0.0168899
0.645752	0.0170908
0.631443	0.0172941
0.617135	0.017438
0.602826	0.0175992
0.588517	0.0177282
0.574208	0.0178869
0.559899	0.0180456
0.545590	0.0182341
0.531282	0.0184028
0.516973	0.0185417
0.502664	0.0187227
0.488355	0.0188492
0.474046	0.0189435
0.459738	0.0190402
0.445429	0.0191468
0.431120	0.0192609
0.416811	0.0193775
0.402502	0.0195635
0.388194	0.0196627
0.373885	0.0198462
0.359576	0.0200248
0.345267	0.0201463
0.330958	0.0203075
0.316650	0.0204737
0.302341	0.0206895
0.288032	0.0208879
0.273723	0.0211359
0.259414	0.0212946
0.245106	0.0214955
0.230797	0.021808
0.216488	0.0220585
0.202179	0.0224033
0.187870	0.0227703
0.173562	0.023182
0.159253	0.0235243
0.144944	0.0238963
0.130635	0.0242312
0.116326	0.0245188
0.102017	0.0247867
0.087709	0.0252034
0.073400	0.02562
0.059091	0.0261384
0.044782	0.0267584
0.030473	0.027381
0.016165	0.0280258
0.001856	0.0323636
-0.012453	0.944439
-0.026762	0.945295
-0.041071	0.946188
-0.055379	0.947101
-0.069688	0.94808
-0.083997	0.949253
-0.098306	0.950424
-0.112615	0.951664
-0.126923	0.952976
-0.141232	0.954368
-0.155541	0.955905
-0.169850	0.957584
-0.184159	0.959296
-0.198467	0.960766
-0.212776	0.962103
-0.227085	0.963497
-0.241394	0.96472
-0.255703	0.966062
-0.270011	0.967383
-0.284320	0.968733
-0.298629	0.969697
-0.312938	0.970794
-0.327247	0.971776
-0.341556	0.972721
-0.355864	0.973745
-0.370173	0.974707
-0.384482	0.975665
-0.398791	0.976691
-0.413100	0.977755
-0.427408	0.978676
-0.441717	0.979449
-0.456026	0.980198
-0.470335	0.980997
-0.484644	0.981739
-0.498952	0.982374
-0.513261	0.983003
-0.527570	0.983626
-0.541879	0.984298
-0.556188	0.984945
-0.570496	0.985389
-0.584805	0.98593
-0.599114	0.986429
-0.613423	0.986855
-0.627732	0.987259
-0.642040	0.987731
-0.656349	0.988165
-0.670658	0.988537
-0.684967	0.988981
-0.699276	0.989439
-0.713584	0.989943
-0.727893	0.99036
-0.742202	0.990784
-0.756511	0.991176
-0.770820	0.991481
-0.785129	0.991806
-0.799437	0.992083
-0.813746	0.992396
-0.828055	0.992793
-0.842364	0.99311
-0.856673	0.99341
-0.870981	0.993671
-0.885290	0.994023
-0.899599	0.994288
-0.913908	0.994608
-0.928217	0.994802
-0.942525	0.99501
-0.956834	0.995231
-0.971143	0.995397
-0.985452	0.995598
-0.999761	0.995729
-1.014069	0.99593
-1.028378	0.996111
-1.042687	0.996322
-1.056996	0.996434
-1.071305	0.996597
-1.085613	0.996731
-1.099922	0.996895
-1.114231	0.997036
-1.128540	0.997145
-1.142849	0.997259
-1.157157	0.997423
-1.171466	0.9975
-1.185775	0.997564
-1.200084	0.997676
-1.214393	0.997748
-1.228702	0.99783
-1.243010	0.997961
-1.257319	0.998078
-1.271628	0.998185
-1.285937	0.998271
-1.300246	0.998341
-1.314554	0.998405
-1.328863	0.998467
-1.343172	0.998549
-1.357481	0.998604
-1.371790	0.998661
-1.386098	0.998723
-1.400407	0.998745
-1.414716	0.998772
-1.429025	0.998837
-1.443334	0.998862
-1.457642	0.998884
-1.471951	0.998929
-1.486260	0.998956
-1.500569	0.998978
-1.514878	0.99903
-1.529186	0.999085
-1.543495	0.999149
-1.557804	0.999177
-1.572113	0.999219
-1.586422	0.999253
-1.600731	0.999301
-1.615039	0.999318
-1.629348	0.999325
-1.643657	0.99935
-1.657966	0.999387
-1.672275	0.999402
-1.686583	0.999415
-1.700892	0.999444
-1.715201	0.999462
-1.729510	0.999474
-1.743819	0.999497
-1.772436	0.999509
-1.786745	0.999524
-1.801054	0.999541
-1.815363	0.999546
-1.829671	0.999556
-1.843980	0.999561
-1.858289	0.999573
-1.872598	0.999586
-1.886907	0.999601
-1.901215	0.999616
-1.915524	0.999625
-1.929833	0.99963
-1.944142	0.999638
-1.958451	0.999658
-1.972759	0.99967
-1.987068	0.999692
-2.001377	0.999702
-2.015686	0.999705
-2.029995	0.99971
-2.044304	0.999722
-2.058612	0.999737
-2.072921	0.999752
-2.087230	0.999754
-2.115848	0.999767
-2.130156	0.999782
-2.158774	0.999792
-2.187392	0.999797
-2.201700	0.999804
-2.216009	0.999809
-2.230318	0.999816
-2.244627	0.999821
-2.258936	0.999834
-2.287553	0.999839
-2.301862	0.999841
-2.316171	0.999851
-2.330480	0.999856
-2.359097	0.999866
-2.373406	0.999874
-2.387715	0.999881
-2.402024	0.999891
-2.416332	0.999896
-2.430641	0.999901
-2.444950	0.999906
-2.459259	0.999908
-2.502185	0.999913
-2.516494	0.999916
-2.530803	0.999918
-2.545112	0.999923
-2.559421	0.999926
-2.573729	0.999928
-2.588038	0.999931
-2.602347	0.999936
-2.616656	0.999938
-2.630965	0.999945
-2.645273	0.999953
-2.659582	0.999955
-2.673891	0.999965
-2.702509	0.99997
-2.716817	0.999973
-2.745435	0.999975
-2.759744	0.999978
-2.774053	0.99998
-2.788361	0.999983
-2.831288	0.999985
-2.859905	0.999988
-2.917141	0.99999
-3.074538	0.999993
-3.231934	0.999995
-3.375023	0.999998
-3.475184	1
&
19.490450	6.73538e-50
19.476142	7.42461e-50
19.461833	8.18437e-50
19.447524	9.02186e-50
19.433215	9.94505e-50
19.418906	1.09627e-49
19.404598	1.20845e-49
19.390289	1.3321e-49
19.375980	1.46841e-49
19.361671	1.61866e-49
19.347362	1.78428e-49
19.333054	1.96685e-49
19.318745	2.1681e-49
19.304436	2.38994e-49
19.290127	2.63448e-49
19.275818	2.90404e-49
19.261510	3.20117e-49
19.247201	3.5287e-49
19.232892	3.88974e-49
19.218583	4.28772e-49
19.204274	4.72642e-49
19.189966	5.20999e-49
19.175657	5.74304e-49
19.161348	6.33061e-49
19.147039	6.9783e-49
19.132730	7.69225e-49
19.118422	8.47924e-49
19.104113	9.34673e-49
19.089804	1.0303e-48
19.075495	1.1357e-48
19.061186	1.25189e-48
19.046877	1.37996e-48
19.032569	1.52114e-48
19.018260	1.67676e-48
19.003951	1.84829e-48
18.989642	2.03737e-48
18.975333	2.2458e-48
18.961025	2.47554e-48
18.946716	2.72878e-48
18.932407	3.00793e-48
18.918098	3.31563e-48
18.903789	3.65481e-48
18.889481	4.02868e-48
18.875172	4.44079e-48
18.860863	4.89505e-48
18.846554	5.39577e-48
18.832245	5.94771e-48
18.817937	6.5561e-48
18.803628	7.22672e-48
18.789319	7.96593e-48
18.775010	8.78075e-48
18.760701	9.6789e-48
18.746393	1.06689e-47
18.732084	1.17602e-47
18.717775	1.29631e-47
18.703466	1.4289e-47
18.689157	1.57505e-47
18.674849	1.73615e-47
18.660540	1.91372e-47
18.646231	2.10945e-47
18.631922	2.3252e-47
18.617613	2.56302e-47
18.603304	2.82516e-47
18.588996	3.1141e-47
18.574687	3.4326e-47
18.560378	3.78366e-47
18.546069	4.17063e-47
18.531760	4.59716e-47
18.517452	5.06732e-47
18.503143	5.58556e-47
18.488834	6.15679e-47
18.474525	6.78643e-47
18.460216	7.48046e-47
18.445908	8.24546e-47
18.431599	9.08868e-47
18.417290	1.00181e-46
18.402981	1.10426e-46
18.388672	1.21719e-46
18.374364	1.34166e-46
18.360055	1.47886e-46
18.345746	1.63008e-46
18.331437	1.79678e-46
18.317128	1.98051e-46
18.302820	2.18303e-46
18.288511	2.40626e-46
18.274202	2.65231e-46
18.259893	2.92352e-46
18.245584	3.22246e-46
18.231276	3.55196e-46
18.216967	3.91515e-46
18.202658	4.31547e-46
18.188349	4.75673e-46
18.174040	5.24309e-46
18.159731	5.77918e-46
18.145423	6.37008e-46
18.131114	7.02139e-46
18.116805	7.73929e-46
18.102496	8.53058e-46
18.088187	9.40276e-46
18.073879	1.03641e-45
18.059570	1.14237e-45
18.045261	1.25917e-45
18.030952	1.3879e-45
18.016643	1.5298e-45
18.002335	1.6862e-45
17.988026	1.85859e-45
17.973717	2.0486e-45
17.959408	2.25804e-45
17.945099	2.48888e-45
17.930791	2.74332e-45
17.916482	3.02377e-45
17.902173	3.33289e-45
17.887864	3.67361e-45
17.873555	4.04915e-45
17.859247	4.46308e-45
17.844938	4.91931e-45
17.830629	5.42219e-45
17.816320	5.97646e-45
17.802011	6.58738e-45
17.787703	7.26075e-45
17.773394	8.00294e-45
17.759085	8.821e-45
17.744776	9.72266e-45
17.730467	1.07165e-44
17.716158	1.18119e-44
17.701850	1.30192e-44
17.687541	1.435e-44
17.673232	1.58167e-44
17.658923	1.74334e-44
17.644614	1.92152e-44
17.630306	2.11792e-44
17.615997	2.33439e-44
17.601688	2.57298e-44
17.587379	2.83596e-44
17.573070	3.12581e-44
17.558762	3.44528e-44
17.544453	3.79739e-44
17.530144	4.1855e-44
17.515835	4.61326e-44
17.501526	5.08473e-44
17.487218	5.60439e-44
17.472909	6.17714e-44
17.458600	6.80842e-44
17.444291	7.50422e-44
17.429982	8.27111e-44
17.415674	9.11636e-44
17.401365	1.0048e-43
17.387056	1.10748e-43
17.372747	1.22065e-43
17.358438	1.34539e-43
17.344129	1.48287e-43
17.329821	1.6344e-43
17.315512	1.80142e-43
17.301203	1.98549e-43
17.286894	2.18838e-43
17.272585	2.41199e-43
17.258277	2.65845e-43
17.243968	2.93009e-43
17.229659	3.22949e-43
17.215350	3.55947e-43
17.201041	3.92316e-43
17.186733	4.32402e-43
17.172424	4.76582e-43
17.158115	5.25276e-43
17.143806	5.78945e-43
17.129497	6.38096e-43
17.115189	7.03291e-43
17.100880	7.75145e-43
17.086571	8.5434e-43
17.072262	9.41625e-43
17.057953	1.03783e-42
17.043645	1.14386e-42
17.029336	1.26072e-42
17.015027	1.38951e-42
17.000718	1.53147e-42
16.986409	1.68792e-42
16.972101	1.86036e-42
16.957792	2.05041e-42
16.943483	2.25987e-42
16.929174	2.49073e-42
16.914865	2.74516e-42
16.900556	3.02559e-42
16.886248	3.33466e-42
16.871939	3.6753e-42
16.857630	4.05072e-42
16.843321	4.4645e-42
16.829012	4.92053e-42
16.814704	5.42314e-42
16.800395	5.97709e-42
16.786086	6.58761e-42
16.771777	7.26048e-42
16.757468	8.00207e-42
16.743160	8.8194e-42
16.728851	9.72021e-42
16.714542	1.0713e-41
16.700233	1.18072e-41
16.685924	1.30131e-41
16.671616	1.43422e-41
16.657307	1.5807e-41
16.642998	1.74214e-41
16.628689	1.92006e-41
16.614380	2.11616e-41
16.600072	2.33228e-41
16.585763	2.57046e-41
16.571454	2.83297e-41
16.557145	3.12229e-41
16.542836	3.44114e-41
16.528528	3.79256e-41
16.514219	4.17985e-41
16.499910	4.6067e-41
16.485601	5.07712e-41
16.471292	5.59558e-41
16.456983	6.16697e-41
16.442675	6.79671e-41
16.428366	7.49074e-41
16.414057	8.25563e-41
16.399748	9.09861e-41
16.385439	1.00277e-40
16.371131	1.10516e-40
16.356822	1.218e-40
16.342513	1.34236e-40
16.328204	1.47943e-40
16.313895	1.63048e-40
16.299587	1.79695e-40
16.285278	1.98042e-40
16.270969	2.18262e-40
16.256660	2.40546e-40
16.242351	2.65105e-40
16.228043	2.92171e-40
16.213734	3.22e-40
16.199425	3.54873e-40
16.185116	3.91103e-40
16.170807	4.3103e-40
16.156499	4.75033e-40
16.142190	5.23528e-40
16.127881	5.76973e-40
16.113572	6.35873e-40
16.099263	7.00785e-40
16.084955	7.72322e-40
16.070646	8.51161e-40
16.056337	9.38047e-40
16.042028	1.0338e-39
16.027719	1.13933e-39
16.013410	1.25562e-39
15.999102	1.38379e-39
15.984793	1.52504e-39
15.970484	1.6807e-39
15.956175	1.85225e-39
15.941866	2.04131e-39
15.927558	2.24966e-39
15.913249	2.47927e-39
15.898940	2.73231e-39
15.884631	3.01118e-39
15.870322	3.31851e-39
15.856014	3.65719e-39
15.841705	4.03044e-39
15.827396	4.44178e-39
15.813087	4.89509e-39
15.798778	5.39466e-39
15.784470	5.9452e-39
15.770161	6.55192e-39
15.755852	7.22055e-39
15.741543	7.9574e-39
15.727234	8.76943e-39
15.712926	9.66432e-39
15.698617	1.06505e-38
15.684308	1.17373e-38
15.669999	1.2935e-38
15.655690	1.42549e-38
15.641382	1.57095e-38
15.627073	1.73125e-38
15.612764	1.9079e-38
15.598455	2.10257e-38
15.584146	2.3171e-38
15.569837	2.55352e-38
15.555529	2.81406e-38
15.541220	3.10117e-38
15.526911	3.41758e-38
15.512602	3.76626e-38
15.498293	4.15052e-38
15.483985	4.57397e-38
15.469676	5.04061e-38
15.455367	5.55486e-38
15.441058	6.12156e-38
15.426749	6.74606e-38
15.412441	7.43427e-38
15.398132	8.19268e-38
15.383823	9.02844e-38
15.369514	9.94944e-38
15.355205	1.09644e-37
15.340897	1.20829e-37
15.326588	1.33154e-37
15.312279	1.46736e-37
15.297970	1.61704e-37
15.283661	1.78198e-37
15.269353	1.96375e-37
15.255044	2.16405e-37
15.240735	2.38478e-37
15.226426	2.62802e-37
15.212117	2.89606e-37
15.197808	3.19144e-37
15.183500	3.51694e-37
15.169191	3.87564e-37
15.154882	4.27091e-37
15.140573	4.70649e-37
15.126264	5.18649e-37
15.111956	5.71543e-37
15.097647	6.2983e-37
15.083338	6.94061e-37
15.069029	7.64841e-37
15.054720	8.42838e-37
15.040412	9.28788e-37
15.026103	1.0235e-36
15.011794	1.12787e-36
14.997485	1.24288e-36
14.983176	1.36962e-36
14.968868	1.50928e-36
14.954559	1.66317e-36
14.940250	1.83276e-36
14.925941	2.01963e-36
14.911632	2.22556e-36
14.897324	2.45248e-36
14.883015	2.70253e-36
14.868706	2.97808e-36
14.854397	3.28171e-36
14.840088	3.61629e-36
14.825780	3.98498e-36
14.811471	4.39126e-36
14.797162	4.83894e-36
14.782853	5.33226e-36
14.768544	5.87586e-36
14.754235	6.47487e-36
14.739927	7.13494e-36
14.725618	7.86228e-36
14.711309	8.66376e-36
14.697000	9.54692e-36
14.682691	1.05201e-35
14.668383	1.15925e-35
14.654074	1.27741e-35
14.639765	1.40762e-35
14.625456	1.5511e-35
14.611147	1.7092e-35
14.596839	1.88341e-35
14.582530	2.07537e-35
14.568221	2.2869e-35
14.553912	2.51998e-35
14.539603	2.77682e-35
14.525295	3.05982e-35
14.510986	3.37167e-35
14.496677	3.71529e-35
14.482368	4.09392e-35
14.468059	4.51113e-35
14.453751	4.97086e-35
14.439442	5.47742e-35
14.425133	6.0356e-35
14.410824	6.65065e-35
14.396515	7.32836e-35
14.382207	8.07512e-35
14.367898	8.89796e-35
14.353589	9.80463e-35
14.339280	1.08037e-34
14.324971	1.19045e-34
14.310662	1.31175e-34
14.296354	1.4454e-34
14.282045	1.59267e-34
14.267736	1.75494e-34
14.253427	1.93374e-34
14.239118	2.13075e-34
14.224810	2.34783e-34
14.210501	2.58702e-34
14.196192	2.85058e-34
14.181883	3.14098e-34
14.167574	3.46097e-34
14.153266	3.81354e-34
14.138957	4.20202e-34
14.124648	4.63007e-34
14.110339	5.10172e-34
14.096030	5.6214e-34
14.081722	6.194e-34
14.067413	6.82492e-34
14.053104	7.5201e-34
14.038795	8.28607e-34
14.024486	9.13004e-34
14.010178	1.006e-33
13.995869	1.10846e-33
13.981560	1.22135e-33
13.967251	1.34574e-33
13.952942	1.4828e-33
13.938634	1.63381e-33
13.924325	1.8002e-33
13.910016	1.98353e-33
13.895707	2.18553e-33
13.881398	2.4081e-33
13.867089	2.65332e-33
13.852781	2.92351e-33
13.838472	3.22121e-33
13.824163	3.54922e-33
13.809854	3.91062e-33
13.795545	4.30882e-33
13.781237	4.74755e-33
13.766928	5.23094e-33
13.752619	5.76355e-33
13.738310	6.35037e-33
13.724001	6.99692e-33
13.709693	7.70929e-33
13.695384	8.49417e-33
13.681075	9.35895e-33
13.666766	1.03117e-32
13.652457	1.13615e-32
13.638149	1.25181e-32
13.623840	1.37925e-32
13.609531	1.51965e-32
13.595222	1.67435e-32
13.580913	1.84478e-32
13.566605	2.03257e-32
13.552296	2.23946e-32
13.537987	2.46741e-32
13.523678	2.71856e-32
13.509369	2.99526e-32
13.495061	3.30012e-32
13.480752	3.63601e-32
13.466443	4.00607e-32
13.452134	4.41379e-32
13.437825	4.86299e-32
13.423516	5.3579e-32
13.409208	5.90317e-32
13.394899	6.50391e-32
13.380590	7.16578e-32
13.366281	7.89498e-32
13.351972	8.69838e-32
13.337664	9.58351e-32
13.323355	1.05587e-31
13.309046	1.16331e-31
13.294737	1.28167e-31
13.280428	1.41208e-31
13.266120	1.55576e-31
13.251811	1.71405e-31
13.237502	1.88844e-31
13.223193	2.08057e-31
13.208884	2.29225e-31
13.194576	2.52545e-31
13.180267	2.78238e-31
13.165958	3.06543e-31
13.151649	3.37728e-31
13.137340	3.72084e-31
13.123032	4.09934e-31
13.108723	4.51634e-31
13.094414	4.97574e-31
13.080105	5.48187e-31
13.065796	6.03946e-31
13.051488	6.65376e-31
13.037179	7.33052e-31
13.022870	8.0761e-31
13.008561	8.8975e-31
12.994252	9.80242e-31
12.979943	1.07993e-30
12.965635	1.18976e-30
12.951326	1.31076e-30
12.937017	1.44406e-30
12.922708	1.59091e-30
12.908399	1.75269e-30
12.894091	1.93092e-30
12.879782	2.12726e-30
12.865473	2.34357e-30
12.851164	2.58187e-30
12.836855	2.84439e-30
12.822547	3.1336e-30
12.808238	3.4522e-30
12.793929	3.8032e-30
12.779620	4.18986e-30
12.765311	4.61583e-30
12.751003	5.0851e-30
12.736694	5.60206e-30
12.722385	6.17156e-30
12.708076	6.79895e-30
12.693767	7.49009e-30
12.679459	8.25148e-30
12.665150	9.09024e-30
12.650841	1.00142e-29
12.636532	1.10321e-29
12.622223	1.21535e-29
12.607914	1.33887e-29
12.593606	1.47495e-29
12.579297	1.62486e-29
12.564988	1.79e-29
12.550679	1.97192e-29
12.536370	2.17232e-29
12.522062	2.39308e-29
12.507753	2.63627e-29
12.493444	2.90416e-29
12.479135	3.19928e-29
12.464826	3.52437e-29
12.450518	3.88249e-29
12.436209	4.27698e-29
12.421900	4.71155e-29
12.407591	5.19027e-29
12.393282	5.7176e-29
12.378974	6.29851e-29
12.364665	6.93841e-29
12.350356	7.64331e-29
12.336047	8.4198e-29
12.321738	9.27515e-29
12.307430	1.02174e-28
12.293121	1.12553e-28
12.278812	1.23986e-28
12.264503	1.3658e-28
12.250194	1.50453e-28
12.235886	1.65735e-28
12.221577	1.82569e-28
12.207268	2.01112e-28
12.192959	2.21538e-28
12.178650	2.44037e-28
12.164341	2.68821e-28
12.150033	2.96122e-28
12.135724	3.26194e-28
12.121415	3.59319e-28
12.107106	3.95807e-28
12.092797	4.35999e-28
12.078489	4.80271e-28
12.064180	5.29037e-28
12.049871	5.82753e-28
12.035562	6.41922e-28
12.021253	7.07097e-28
12.006945	7.78887e-28
11.992636	8.57963e-28
11.978327	9.45065e-28
11.964018	1.04101e-27
11.949709	1.14669e-27
11.935401	1.26309e-27
11.921092	1.39131e-27
11.906783	1.53254e-27
11.892474	1.68809e-27
11.878165	1.85944e-27
11.863857	2.04817e-27
11.849548	2.25605e-27
11.835239	2.48502e-27
11.820930	2.73723e-27
11.806621	3.01502e-27
11.792313	3.321e-27
11.778004	3.65801e-27
11.763695	4.02922e-27
11.749386	4.43808e-27
11.735077	4.88842e-27
11.720768	5.38445e-27
11.706460	5.93078e-27
11.692151	6.53254e-27
11.677842	7.19532e-27
11.663533	7.92533e-27
11.649224	8.72939e-27
11.634916	9.61498e-27
11.620607	1.05904e-26
11.606298	1.16647e-26
11.591989	1.2848e-26
11.577680	1.41513e-26
11.563372	1.55867e-26
11.549063	1.71677e-26
11.534754	1.8909e-26
11.520445	2.08268e-26
11.506136	2.29391e-26
11.491828	2.52656e-26
11.477519	2.78279e-26
11.463210	3.06499e-26
11.448901	3.37581e-26
11.434592	3.71814e-26
11.420284	4.09517e-26
11.405975	4.51041e-26
11.391666	4.96775e-26
11.377357	5.47144e-26
11.363048	6.02618e-26
11.348740	6.63715e-26
11.334431	7.31004e-26
11.320122	8.05113e-26
11.305813	8.86731e-26
11.291504	9.76621e-26
11.277195	1.07562e-25
11.262887	1.18465e-25
11.248578	1.30473e-25
11.234269	1.43698e-25
11.219960	1.58262e-25
11.205651	1.74302e-25
11.191343	1.91967e-25
11.177034	2.11422e-25
11.162725	2.32848e-25
11.148416	2.56444e-25
11.134107	2.82431e-25
11.119799	3.1105e-25
11.105490	3.42568e-25
11.091181	3.77278e-25
11.076872	4.15504e-25
11.062563	4.57601e-25
11.048255	5.03962e-25
11.033946	5.55018e-25
11.019637	6.11244e-25
11.005328	6.73164e-25
10.991019	7.41355e-25
10.976711	8.1645e-25
10.962402	8.99149e-25
10.948093	9.90222e-25
10.933784	1.09051e-24
10.919475	1.20096e-24
10.905167	1.32259e-24
10.890858	1.45653e-24
10.876549	1.60403e-24
10.862240	1.76647e-24
10.847931	1.94534e-24
10.833622	2.14232e-24
10.819314	2.35924e-24
10.805005	2.59811e-24
10.790696	2.86116e-24
10.776387	3.15083e-24
10.762078	3.46981e-24
10.747770	3.82107e-24
10.733461	4.20788e-24
10.719152	4.63383e-24
10.704843	5.10288e-24
10.690534	5.61938e-24
10.676226	6.18814e-24
10.661917	6.81445e-24
10.647608	7.50412e-24
10.633299	8.26355e-24
10.618990	9.09981e-24
10.604682	1.00207e-23
10.590373	1.10347e-23
10.576064	1.21512e-23
10.561755	1.33807e-23
10.547446	1.47345e-23
10.533138	1.62253e-23
10.518829	1.78668e-23
10.504520	1.96743e-23
10.490211	2.16646e-23
10.475902	2.38561e-23
10.461593	2.62692e-23
10.447285	2.89263e-23
10.432976	3.1852e-23
10.418667	3.50736e-23
10.404358	3.86208e-23
10.390049	4.25266e-23
10.375741	4.68272e-23
10.361432	5.15625e-23
10.347123	5.67764e-23
10.332814	6.25173e-23
10.318505	6.88384e-23
10.304197	7.57984e-23
10.289888	8.34617e-23
10.275579	9.18994e-23
10.261270	1.0119e-22
10.246961	1.11419e-22
10.232653	1.22681e-22
10.218344	1.35082e-22
10.204035	1.48735e-22
10.189726	1.63768e-22
10.175417	1.80319e-22
10.161109	1.98542e-22
10.146800	2.18606e-22
10.132491	2.40697e-22
10.118182	2.65018e-22
10.103873	2.91796e-22
10.089565	3.21278e-22
10.075256	3.53738e-22
10.060947	3.89476e-22
10.046638	4.28822e-22
10.032329	4.72141e-22
10.018020	5.19833e-22
10.003712	5.72341e-22
9.989403	6.3015e-22
9.975094	6.93794e-22
9.960785	7.63864e-22
9.946476	8.41006e-22
9.932168	9.25935e-22
9.917859	1.01944e-21
9.903550	1.12237e-21
9.889241	1.2357e-21
9.874932	1.36046e-21
9.860624	1.49781e-21
9.846315	1.64902e-21
9.832006	1.81549e-21
9.817697	1.99876e-21
9.803388	2.20051e-21
9.789080	2.42262e-21
9.774771	2.66713e-21
9.760462	2.93631e-21
9.746153	3.23263e-21
9.731844	3.55885e-21
9.717536	3.91797e-21
9.703227	4.3133e-21
9.688918	4.74851e-21
9.674609	5.2276e-21
9.660300	5.75499e-21
9.645992	6.33557e-21
9.631683	6.97468e-21
9.617374	7.67822e-21
9.603065	8.45269e-21
9.588756	9.30523e-21
9.574447	1.02437e-20
9.560139	1.12768e-20
9.545830	1.2414e-20
9.531521	1.36658e-20
9.517212	1.50437e-20
9.502903	1.65605e-20
9.488595	1.82302e-20
9.474286	2.00681e-20
9.459977	2.20911e-20
9.445668	2.4318e-20
9.431359	2.67692e-20
9.417051	2.94674e-20
9.402742	3.24373e-20
9.388433	3.57064e-20
9.374124	3.93047e-20
9.359815	4.32654e-20
9.345507	4.7625e-20
9.331198	5.24236e-20
9.316889	5.77053e-20
9.302580	6.35189e-20
9.288271	6.99177e-20
9.273963	7.69608e-20
9.259654	8.47129e-20
9.245345	9.32453e-20
9.231036	1.02637e-19
9.216727	1.12973e-19
9.202419	1.2435e-19
9.188110	1.36871e-19
9.173801	1.50653e-19
9.159492	1.65821e-19
9.145183	1.82516e-19
9.130874	2.0089e-19
9.116566	2.21113e-19
9.102257	2.43369e-19
9.087948	2.67865e-19
9.073639	2.94825e-19
9.059330	3.24496e-19
9.045022	3.57151e-19
9.030713	3.93089e-19
9.016404	4.32642e-19
9.002095	4.76171e-19
8.987786	5.24077e-19
8.973478	5.76799e-19
8.959169	6.34821e-19
8.944860	6.98675e-19
8.930551	7.68947e-19
8.916242	8.46282e-19
8.901934	9.31389e-19
8.887625	1.02505e-18
8.873316	1.12812e-18
8.859007	1.24155e-18
8.844698	1.36637e-18
8.830390	1.50373e-18
8.816081	1.65489e-18
8.801772	1.82123e-18
8.787463	2.00429e-18
8.773154	2.20572e-18
8.758846	2.42739e-18
8.744537	2.67131e-18
8.730228	2.93972e-18
8.715919	3.23508e-18
8.701610	3.5601e-18
8.687301	3.91774e-18
8.672993	4.31128e-18
8.658684	4.74432e-18
8.644375	5.22082e-18
8.630066	5.74514e-18
8.615757	6.32207e-18
8.601449	6.95688e-18
8.587140	7.65539e-18
8.572831	8.42397e-18
8.558522	9.26965e-18
8.544213	1.02002e-17
8.529905	1.1224e-17
8.515596	1.23505e-17
8.501287	1.359e-17
8.486978	1.49537e-17
8.472669	1.64542e-17
8.458361	1.81051e-17
8.444052	1.99215e-17
8.429743	2.192e-17
8.415434	2.41188e-17
8.401125	2.65379e-17
8.386817	2.91995e-17
8.372508	3.21277e-17
8.358199	3.53494e-17
8.343890	3.88937e-17
8.329581	4.27932e-17
8.315273	4.70832e-17
8.300964	5.18029e-17
8.286655	5.69953e-17
8.272346	6.27076e-17
8.258037	6.89919e-17
8.243728	7.59053e-17
8.229420	8.35109e-17
8.215111	9.18778e-17
8.200802	1.01082e-16
8.186493	1.11208e-16
8.172184	1.22346e-16
8.157876	1.346e-16
8.143567	1.48079e-16
8.129258	1.62907e-16
8.114949	1.79218e-16
8.100640	1.9716e-16
8.086332	2.16897e-16
8.072023	2.38608e-16
8.057714	2.6249e-16
8.043405	2.88759e-16
8.029096	3.17655e-16
8.014788	3.49439e-16
8.000479	3.844e-16
7.986170	4.22855e-16
7.971861	4.65153e-16
7.957552	5.11677e-16
7.943244	5.62849e-16
7.928935	6.19134e-16
7.914626	6.8104e-16
7.900317	7.4913e-16
7.886008	8.24019e-16
7.871699	9.06387e-16
7.857391	9.96978e-16
7.843082	1.09661e-15
7.828773	1.2062e-15
7.814464	1.32671e-15
7.800155	1.45926e-15
7.785847	1.60503e-15
7.771538	1.76535e-15
7.757229	1.94166e-15
7.742920	2.13556e-15
7.728611	2.3488e-15
7.714303	2.58331e-15
7.699994	2.8412e-15
7.685685	3.1248e-15
7.671376	3.43668e-15
7.657067	3.77964e-15
7.642759	4.15679e-15
7.628450	4.57153e-15
7.614141	5.02759e-15
7.599832	5.52909e-15
7.585523	6.08055e-15
7.571215	6.68694e-15
7.556906	7.35372e-15
7.542597	8.0869e-15
7.528288	8.89309e-15
7.513979	9.77953e-15
7.499671	1.07542e-14
7.485362	1.18259e-14
7.471053	1.30043e-14
7.456744	1.42999e-14
7.442435	1.57244e-14
7.428126	1.72906e-14
7.413818	1.90126e-14
7.399509	2.09058e-14
7.385200	2.29873e-14
7.370891	2.52757e-14
7.356582	2.77916e-14
7.342274	3.05576e-14
7.327965	3.35985e-14
7.313656	3.69415e-14
7.299347	4.06167e-14
7.285038	4.46569e-14
7.270730	4.90985e-14
7.256421	5.39811e-14
7.242112	5.93485e-14
7.227803	6.52487e-14
7.213494	7.17347e-14
7.199186	7.88643e-14
7.184877	8.67014e-14
7.170568	9.53161e-14
7.156259	1.04785e-13
7.141950	1.15194e-13
7.127642	1.26635e-13
7.113333	1.3921e-13
7.099024	1.53031e-13
7.084715	1.68223e-13
7.070406	1.8492e-13
7.056098	2.03272e-13
7.041789	2.23442e-13
7.027480	2.4561e-13
7.013171	2.69974e-13
6.998862	2.96749e-13
6.984553	3.26176e-13
6.970245	3.58516e-13
6.955936	3.94056e-13
6.941627	4.33113e-13
6.927318	4.76034e-13
6.913009	5.23201e-13
6.898701	5.75033e-13
6.884392	6.31989e-13
6.870083	6.94577e-13
6.855774	7.63351e-13
6.841465	8.38921e-13
6.827157	9.21959e-13
6.812848	1.0132e-12
6.798539	1.11345e-12
6.784230	1.2236e-12
6.769921	1.34463e-12
6.755613	1.47761e-12
6.741304	1.6237e-12
6.726995	1.78422e-12
6.712686	1.96056e-12
6.698377	2.15431e-12
6.684069	2.36715e-12
6.669760	2.60098e-12
6.655451	2.85786e-12
6.641142	3.14006e-12
6.626833	3.45006e-12
6.612525	3.79059e-12
6.598216	4.16466e-12
6.583907	4.57557e-12
6.569598	5.02692e-12
6.555289	5.5227e-12
6.540980	6.06726e-12
6.526672	6.66539e-12
6.512363	7.32235e-12
6.498054	8.0439e-12
6.483745	8.83639e-12
6.469436	9.70676e-12
6.455128	1.06627e-11
6.440819	1.17125e-11
6.426510	1.28654e-11
6.412201	1.41315e-11
6.397892	1.55218e-11
6.383584	1.70487e-11
6.369275	1.87253e-11
6.354966	2.05664e-11
6.340657	2.2588e-11
6.326348	2.48078e-11
6.312040	2.72452e-11
6.297731	2.99214e-11
6.283422	3.28598e-11
6.269113	3.60859e-11
6.254804	3.96278e-11
6.240496	4.35165e-11
6.226187	4.77856e-11
6.211878	5.24724e-11
6.197569	5.76174e-11
6.183260	6.32655e-11
6.168952	6.94656e-11
6.154643	7.62715e-11
6.140334	8.37421e-11
6.126025	9.19423e-11
6.111716	1.00943e-10
6.097407	1.10822e-10
6.083099	1.21665e-10
6.068790	1.33565e-10
6.054481	1.46625e-10
6.040172	1.60958e-10
6.025863	1.76688e-10
6.011555	1.9395e-10
5.997246	2.12892e-10
5.982937	2.33679e-10
5.968628	2.56487e-10
5.954319	2.81515e-10
5.940011	3.08975e-10
5.925702	3.39105e-10
5.911393	3.72162e-10
5.897084	4.0843e-10
5.882775	4.48219e-10
5.868467	4.9187e-10
5.854158	5.39756e-10
5.839849	5.92285e-10
5.825540	6.49907e-10
5.811231	7.13113e-10
5.796923	7.82442e-10
5.782614	8.58483e-10
5.768305	9.41884e-10
5.753996	1.03335e-09
5.739687	1.13367e-09
5.725379	1.24368e-09
5.711070	1.36433e-09
5.696761	1.49662e-09
5.682452	1.64169e-09
5.668143	1.80076e-09
5.653834	1.97517e-09
5.639526	2.16639e-09
5.625217	2.37604e-09
5.610908	2.60589e-09
5.596599	2.85786e-09
5.582290	3.13408e-09
5.567982	3.43687e-09
5.553673	3.76876e-09
5.539364	4.13255e-09
5.525055	4.53127e-09
5.510746	4.96826e-09
5.496438	5.44718e-09
5.482129	5.97202e-09
5.467820	6.54716e-09
5.453511	7.17738e-09
5.439202	7.86793e-09
5.424894	8.62455e-09
5.410585	9.45352e-09
5.396276	1.03617e-08
5.381967	1.13566e-08
5.367658	1.24465e-08
5.353350	1.36404e-08
5.339041	1.4948e-08
5.324732	1.63803e-08
5.310423	1.79489e-08
5.296114	1.96668e-08
5.281805	2.1548e-08
5.267497	2.36079e-08
5.253188	2.58635e-08
5.238879	2.83332e-08
5.224570	3.1037e-08
5.210261	3.3997e-08
5.195953	3.72373e-08
5.181644	4.07842e-08
5.167335	4.46664e-08
5.153026	4.89154e-08
5.138717	5.35656e-08
5.124409	5.86544e-08
5.110100	6.42228e-08
5.095791	7.03156e-08
5.081482	7.69817e-08
5.067173	8.42745e-08
5.052865	9.22523e-08
5.038556	1.00979e-07
5.024247	1.10524e-07
5.009938	1.20963e-07
4.995629	1.32379e-07
4.981321	1.44862e-07
4.967012	1.58512e-07
4.952703	1.73435e-07
4.938394	1.8975e-07
4.924085	2.07584e-07
4.909777	2.27077e-07
4.895468	2.48381e-07
4.881159	2.71664e-07
4.866850	2.97105e-07
4.852541	3.24902e-07
4.838232	3.55271e-07
4.823924	3.88447e-07
4.809615	4.24684e-07
4.795306	4.64261e-07
4.780997	5.07481e-07
4.766688	5.54675e-07
4.752380	6.06202e-07
4.738071	6.62454e-07
4.723762	7.23855e-07
4.709453	7.90871e-07
4.695144	8.64006e-07
4.680836	9.43807e-07
4.666527	1.03087e-06
4.652218	1.12585e-06
4.637909	1.22944e-06
4.623600	1.34242e-06
4.609292	1.46561e-06
4.594983	1.59993e-06
4.580674	1.74634e-06
4.566365	1.90593e-06
4.552056	2.07984e-06
4.537748	2.26933e-06
4.523439	2.47577e-06
4.509130	2.70063e-06
4.494821	2.94551e-06
4.480512	3.21215e-06
4.466204	3.50243e-06
4.451895	3.81838e-06
4.437586	4.16221e-06
4.423277	4.53631e-06
4.408968	4.94325e-06
4.394659	5.38583e-06
4.380351	5.86706e-06
4.366042	6.3902e-06
4.351733	6.95878e-06
4.337424	7.57658e-06
4.323115	8.2477e-06
4.308807	8.97657e-06
4.294498	9.76795e-06
4.280189	1.06269e-05
4.265880	1.15591e-05
4.251571	1.25703e-05
4.237263	1.3667e-05
4.222954	1.4856e-05
4.208645	1.61447e-05
4.194336	1.7541e-05
4.180027	1.90532e-05
4.165719	2.06905e-05
4.151410	2.24625e-05
4.137101	2.43796e-05
4.122792	2.64527e-05
4.108483	2.86937e-05
4.094175	3.11151e-05
4.079866	3.37301e-05
4.065557	3.65529e-05
4.051248	3.95984e-05
4.036939	4.28824e-05
4.022631	4.64218e-05
4.008322	5.0234e-05
3.994013	5.43376e-05
3.979704	5.8752e-05
3.965395	6.34975e-05
3.951086	6.85953e-05
3.936778	7.40673e-05
3.922469	7.99363e-05
3.908160	8.62257e-05
3.893851	9.29594e-05
3.879542	0.000100162
3.865234	0.000107858
3.850925	0.000116072
3.836616	0.000124829
3.822307	0.000134153
3.807998	0.000144066
3.793690	0.000154591
3.779381	0.000165747
3.765072	0.000177552
3.750763	0.00019002
3.736454	0.000203161
3.722146	0.000216978
3.707837	0.000231471
3.693528	0.00024663
3.679219	0.000262435
3.664910	0.000278857
3.650602	0.00029585
3.636293	0.000313354
3.621984	0.00033129
3.607675	0.000349555
3.593366	0.000368019
3.579058	0.000386524
3.564749	0.000404869
3.550440	0.000422816
3.536131	0.000440072
3.521822	0.000456286
3.507513	0.000471034
3.493205	0.000483811
3.478896	0.000494007
3.464587	0.000500878
&
```
