## Supplementary material for "All-at-once RNA folding with 3D motif prediction framed by evolutionary information": RF00222_IRES_Bag1.cacofold.power

```
# Power analysis of CaCoFold structure
#
# Powertype = SINGLE SUBSTITUTIONS
# covary left_pos right_pos substitutions power
#----------------------------------------------------------------
2		205		2		0.00
3		204		6		0.16
4		203		2		0.00
5		202		2		0.00
6		201		6		0.16
7		200		2		0.00
8		199		5		0.11
9		198		4		0.07
16		192		3		0.02
18		191		3		0.02
19		190		0		0.00
20		189		2		0.00
21		188		0		0.00
22		187		1		0.00
23		186		4		0.07
24		185		3		0.02
27		182		4		0.07
28		181		1		0.00
29		180		4		0.07
30		179		3		0.02
31		178		3		0.02
32		177		3		0.02
33		176		2		0.00
34		175		5		0.11
35		174		1		0.00
36		173		4		0.07
37		172		1		0.00
38		171		6		0.16
39		170		7		0.20
40		169		3		0.02
41		168		5		0.11
42		167		4		0.07
43		166		3		0.02
44		165		1		0.00
45		164		1		0.00
47		162		1		0.00
48		161		3		0.02
49		160		0		0.00
56		152		2		0.00
57		151		1		0.00
58		150		0		0.00
59		149		1		0.00
60		148		1		0.00
61		146		5		0.11
62		145		3		0.02
63		144		0		0.00
64		143		4		0.07
65		142		5		0.11
66		141		2		0.00
67		140		2		0.00
70		137		2		0.00
71		136		3		0.02
72		135		0		0.00
73		134		0		0.00
74		133		3		0.02
75		131		1		0.00
76		130		3		0.02
77		129		2		0.00
78		128		9		0.28
79		127		2		0.00
81		125		1		0.00
82		124		3		0.02
83		123		2		0.00
84		122		1		0.00
85		121		1		0.00
86		119		2		0.00
87		118		1		0.00
88		117		1		0.00
89		116		3		0.02
90		115		1		0.00
91		114		1		0.00
95		110		2		0.00
96		109		2		0.00
97		108		1		0.00
98		107		1		0.00
99		106		2		0.00
206		389		0		0.00
207		388		3		0.02
208		387		3		0.02
209		386		2		0.00
214		375		2		0.00
215		374		3		0.02
216		373		2		0.00
217		372		4		0.07
218		371		1		0.00
219		370		5		0.11
220		369		0		0.00
221		368		0		0.00
222		367		3		0.02
223		366		0		0.00
224		365		1		0.00
226		364		1		0.00
227		363		4		0.07
228		362		5		0.11
229		361		6		0.16
230		360		4		0.07
231		359		1		0.00
232		358		5		0.11
233		357		2		0.00
235		350		3		0.02
236		349		2		0.00
237		348		3		0.02
238		347		0		0.00
239		346		3		0.02
240		345		0		0.00
264		342		5		0.11
265		341		3		0.02
266		340		1		0.00
267		339		4		0.07
268		338		6		0.16
269		337		2		0.00
270		336		2		0.00
271		335		4		0.07
272		331		4		0.07
273		330		8		0.24
274		329		2		0.00
275		328		4		0.07
276		327		3		0.02
280		320		3		0.02
281		319		3		0.02
284		316		5		0.11
285		315		3		0.02
286		314		2		0.00
287		313		3		0.02
288		312		5		0.11
289		311		1		0.00
293		310		2		0.00
294		309		8		0.24
295		308		2		0.00
296		307		2		0.00
297		306		2		0.00
#
# BPAIRS 131
# avg substitutions per BP 2.6
# BPAIRS expected to covary 4.4 +/- 1.9
# BPAIRS observed to covary 0
#
```
