## Supplementary material for "All-at-once RNA folding with 3D motif prediction framed by evolutionary information": RF00222_IRES_Bag1.power

```
# Power analysis of given structure
#
# Powertype = SINGLE SUBSTITUTIONS
# covary left_pos right_pos substitutions power
#----------------------------------------------------------------
21		107		0		0.00
22		106		1		0.00
23		105		5		0.11
24		104		1		0.00
25		103		4		0.07
26		101		2		0.00
27		100		1		0.00
28		99		1		0.00
38		96		5		0.11
39		95		5		0.11
40		94		3		0.02
41		93		3		0.02
42		92		0		0.00
43		91		2		0.00
44		55		1		0.00
45		54		4		0.07
46		53		3		0.02
47		52		3		0.02
63		84		0		0.00
64		83		3		0.02
65		82		2		0.00
66		81		2		0.00
67		80		1		0.00
68		79		3		0.02
69		78		7		0.20
70		77		0		0.00
147		371		4		0.07
148		370		5		0.11
149		369		1		0.00
150		368		0		0.00
151		367		1		0.00
152		366		2		0.00
153		365		1		0.00
173		196		2		0.00
174		195		1		0.00
175		194		7		0.20
176		193		2		0.00
177		192		1		0.00
178		191		4		0.07
212		231		2		0.00
213		230		1		0.00
214		229		1		0.00
215		228		0		0.00
216		227		2		0.00
217		226		0		0.00
218		225		1		0.00
219		224		1		0.00
267		282		5		0.11
268		281		4		0.07
269		280		0		0.00
270		279		2		0.00
271		278		1		0.00
#
# BPAIRS 52
# avg substitutions per BP 2.2
# BPAIRS expected to covary 1.4 +/- 1.1
# BPAIRS observed to covary 0
#
```
