## Supplementary material for "All-at-once RNA folding with 3D motif prediction framed by evolutionary information": RF00222_IRES_Bag1.surv

```
5.700000	0.0192308
5.450000	0.0384615
4.150000	0.0576923
2.600000	0.0769231
1.600000	0.0961538
0.300000	0.115385
0.000000	0.173077
-0.050000	0.653846
-0.350000	0.673077
-0.400000	0.769231
-0.450000	0.788462
-0.650000	0.807692
-0.700000	0.826923
-1.150000	0.846154
-1.400000	0.865385
-1.550000	0.884615
-2.100000	0.923077
-2.150000	0.942308
-2.500000	0.961538
-2.600000	0.980769
-2.700000	1
&
15.286419	1.466e-05
15.250000	2.93199e-05
14.600000	5.86398e-05
14.500000	7.32998e-05
14.450000	8.79598e-05
14.250000	0.00010262
14.150000	0.00011728
14.100000	0.00016126
14.000000	0.000307859
13.850000	0.000322519
13.750000	0.000337179
13.650000	0.000351839
13.550000	0.000366499
13.350000	0.000381159
13.250000	0.000410479
13.200000	0.000425139
13.100000	0.000454459
13.050000	0.000469119
13.000000	0.000483779
12.900000	0.000513099
12.800000	0.000542419
12.750000	0.000615718
12.650000	0.000630378
12.550000	0.000674358
12.500000	0.000689018
12.450000	0.000791638
12.400000	0.000806298
12.150000	0.000835618
12.100000	0.000850278
12.050000	0.000864938
12.000000	0.000908918
11.950000	0.000923578
11.900000	0.000952898
11.850000	0.000967558
11.750000	0.000996877
11.700000	0.0010262
11.600000	0.00104086
11.550000	0.00105552
11.500000	0.00107018
11.400000	0.00115814
11.350000	0.0011728
11.300000	0.00118746
11.250000	0.0013194
11.150000	0.00133406
11.100000	0.00142202
11.050000	0.00145134
11.000000	0.00150998
10.950000	0.00152464
10.900000	0.00155396
10.800000	0.00159794
10.750000	0.00165658
10.700000	0.00174454
10.650000	0.00197909
10.600000	0.00199375
10.550000	0.00202307
10.500000	0.00203773
10.450000	0.00209637
10.400000	0.00215501
10.350000	0.00218433
10.300000	0.00228695
10.250000	0.00231627
10.200000	0.00238957
10.100000	0.00240423
10.000000	0.00247753
9.900000	0.00255083
9.850000	0.00258015
9.800000	0.00262413
9.750000	0.00266811
9.700000	0.00274141
9.600000	0.00278539
9.550000	0.00282937
9.500000	0.00290267
9.450000	0.00294665
9.400000	0.00301995
9.300000	0.00310791
9.250000	0.00323985
9.200000	0.00325451
9.100000	0.00334247
9.050000	0.00338645
8.950000	0.00343043
8.900000	0.00345975
8.850000	0.00362101
8.800000	0.00365033
8.750000	0.00373829
8.700000	0.00398751
8.650000	0.00507235
8.600000	0.00958762
8.550000	0.00966092
8.500000	0.00974887
8.450000	0.00999809
8.400000	0.0101007
8.350000	0.010174
8.300000	0.0117426
8.250000	0.012329
8.200000	0.0123877
8.150000	0.012461
8.100000	0.0125196
8.050000	0.0126515
8.000000	0.0130913
7.950000	0.0131207
7.900000	0.0132086
7.850000	0.0132673
7.800000	0.0140296
7.750000	0.0143374
7.700000	0.0144107
7.650000	0.0152464
7.600000	0.0153197
7.550000	0.0154663
7.500000	0.0155689
7.450000	0.0156568
7.400000	0.0160673
7.350000	0.0162139
7.300000	0.0169762
7.250000	0.0177679
7.200000	0.0178998
7.150000	0.0182517
7.100000	0.0191459
7.050000	0.0197763
7.000000	0.0201281
6.950000	0.0206266
6.900000	0.0214768
6.850000	0.0218873
6.800000	0.0223418
6.750000	0.022635
6.700000	0.0229135
6.650000	0.0230601
6.600000	0.0233533
6.550000	0.0242329
6.500000	0.0245701
6.450000	0.0253471
6.400000	0.0257869
6.350000	0.0261241
6.300000	0.0264612
6.250000	0.0266811
6.200000	0.0278539
6.150000	0.0280738
6.100000	0.0286016
6.050000	0.0300529
6.000000	0.0303754
5.950000	0.0311231
5.900000	0.0313283
5.850000	0.0318854
5.800000	0.0323839
5.750000	0.0329116
5.700000	0.034187
5.650000	0.0346562
5.600000	0.0352425
5.550000	0.0353745
5.500000	0.0360928
5.450000	0.0364007
5.400000	0.0368551
5.350000	0.0371777
5.300000	0.0379986
5.250000	0.0382332
5.200000	0.0387316
5.150000	0.0389955
5.100000	0.0393473
5.050000	0.0396405
5.000000	0.040139
4.950000	0.0411945
4.900000	0.0415317
4.850000	0.0419861
4.800000	0.0427924
4.750000	0.0435547
4.700000	0.0443464
4.650000	0.0447422
4.600000	0.0452993
4.550000	0.0458857
4.500000	0.0464134
4.450000	0.0470731
4.400000	0.0477328
4.350000	0.0484658
4.300000	0.048847
4.250000	0.0493454
4.200000	0.0498585
4.150000	0.050269
4.100000	0.0509287
4.050000	0.0515737
4.000000	0.0519696
3.950000	0.0526732
3.900000	0.0529518
3.850000	0.053201
3.800000	0.0539047
3.750000	0.0547989
3.700000	0.0555759
3.650000	0.0560597
3.600000	0.0565435
3.550000	0.0573791
3.500000	0.0585226
3.450000	0.0592116
3.400000	0.0603404
3.350000	0.0617624
3.300000	0.0624368
3.250000	0.0637269
3.200000	0.064797
3.150000	0.0662777
3.100000	0.0669374
3.050000	0.0684327
3.000000	0.0694003
2.950000	0.0699134
2.900000	0.0703971
2.850000	0.0710275
2.800000	0.0718778
2.750000	0.0737836
2.700000	0.0744433
2.650000	0.0750443
2.600000	0.0777711
2.550000	0.0789586
2.500000	0.0811869
2.450000	0.0821691
2.400000	0.0834445
2.350000	0.0842655
2.300000	0.0851597
2.250000	0.0861859
2.200000	0.0875493
2.150000	0.0887954
2.100000	0.0907158
2.050000	0.0918886
2.000000	0.0931934
1.950000	0.0943515
1.900000	0.0959495
1.850000	0.0971809
1.800000	0.098427
1.750000	0.099893
1.700000	0.101681
1.650000	0.102884
1.600000	0.104071
1.550000	0.105361
1.500000	0.106211
1.450000	0.107384
1.400000	0.108103
1.350000	0.108865
1.300000	0.110331
1.250000	0.112163
1.200000	0.114098
1.150000	0.115521
1.100000	0.116737
1.050000	0.117925
1.000000	0.119361
0.950000	0.120637
0.900000	0.122909
0.850000	0.124375
0.800000	0.125988
0.750000	0.127117
0.700000	0.129081
0.650000	0.130518
0.600000	0.132042
0.550000	0.134725
0.500000	0.136162
0.450000	0.138493
0.400000	0.140267
0.350000	0.142216
0.300000	0.144665
0.250000	0.146438
0.200000	0.149019
0.150000	0.1511
0.100000	0.153314
0.050000	0.156261
0.000000	0.244147
-0.050000	0.641007
-0.100000	0.648351
-0.150000	0.656649
-0.200000	0.664844
-0.250000	0.672775
-0.300000	0.6788
-0.350000	0.686922
-0.400000	0.696993
-0.450000	0.706801
-0.500000	0.715655
-0.550000	0.725184
-0.600000	0.731664
-0.650000	0.736751
-0.700000	0.746383
-0.750000	0.754753
-0.800000	0.760691
-0.850000	0.767962
-0.900000	0.777374
-0.950000	0.785994
-1.000000	0.791623
-1.050000	0.797707
-1.100000	0.803087
-1.150000	0.81247
-1.200000	0.817571
-1.250000	0.822204
-1.300000	0.827892
-1.350000	0.834577
-1.400000	0.843666
-1.450000	0.847712
-1.500000	0.852594
-1.550000	0.857021
-1.600000	0.861581
-1.650000	0.866272
-1.700000	0.875464
-1.750000	0.884157
-1.800000	0.89351
-1.850000	0.898275
-1.900000	0.901866
-1.950000	0.90515
-2.000000	0.908595
-2.050000	0.911908
-2.100000	0.916072
-2.150000	0.923431
-2.200000	0.925879
-2.250000	0.92909
-2.300000	0.932564
-2.350000	0.935056
-2.400000	0.937035
-2.450000	0.93963
-2.500000	0.943002
-2.550000	0.945524
-2.600000	0.947913
-2.650000	0.950567
-2.700000	0.953235
-2.750000	0.955859
-2.800000	0.958996
-2.850000	0.961342
-2.900000	0.963028
-2.950000	0.965564
-3.000000	0.968188
-3.050000	0.969874
-3.100000	0.971105
-3.150000	0.972776
-3.200000	0.974638
-3.250000	0.977086
-3.300000	0.97801
-3.350000	0.979183
-3.400000	0.98015
-3.450000	0.981792
-3.500000	0.982833
-3.550000	0.983508
-3.600000	0.984636
-3.650000	0.985985
-3.700000	0.986586
-3.750000	0.987436
-3.800000	0.988155
-3.850000	0.989196
-3.900000	0.989987
-3.950000	0.990691
-4.000000	0.991175
-4.050000	0.991497
-4.100000	0.992377
-4.150000	0.992685
-4.200000	0.993095
-4.250000	0.993564
-4.300000	0.993843
-4.350000	0.994033
-4.400000	0.994327
-4.450000	0.994444
-4.500000	0.99462
-4.550000	0.994796
-4.600000	0.995148
-4.650000	0.995558
-4.700000	0.995822
-4.750000	0.996276
-4.800000	0.996482
-4.850000	0.996702
-4.900000	0.996848
-4.950000	0.996965
-5.000000	0.997112
-5.050000	0.997493
-5.100000	0.997654
-5.150000	0.99783
-5.200000	0.997992
-5.250000	0.998153
-5.300000	0.998211
-5.350000	0.998285
-5.400000	0.998417
-5.450000	0.998563
-5.500000	0.998681
-5.550000	0.998695
-5.600000	0.998739
-5.650000	0.998813
-5.700000	0.998857
-5.750000	0.998886
-5.800000	0.998959
-5.850000	0.998974
-5.900000	0.999047
-6.000000	0.999076
-6.050000	0.999194
-6.100000	0.999238
-6.150000	0.999311
-6.200000	0.99937
-6.250000	0.999399
-6.300000	0.999502
-6.350000	0.999546
-6.400000	0.99956
-6.450000	0.999648
-6.500000	0.999663
-6.550000	0.999677
-6.600000	0.999692
-6.700000	0.999721
-6.800000	0.999751
-6.900000	0.999765
-6.950000	0.99978
-7.000000	0.999809
-7.150000	0.999824
-7.200000	0.999839
-7.450000	0.999853
-7.500000	0.999868
-7.750000	0.999912
-7.800000	0.999927
-7.950000	0.999941
-8.150000	0.999956
-8.250000	0.999971
-8.300000	0.999985
-8.350000	1
&
20.350000	7.3244e-07
19.450000	1.46488e-06
19.250000	2.19732e-06
19.050000	2.92976e-06
19.000000	3.6622e-06
18.800000	4.39464e-06
18.500000	5.12708e-06
18.400000	5.85952e-06
18.350000	6.59196e-06
18.100000	7.3244e-06
18.000000	8.05684e-06
17.900000	1.09866e-05
17.800000	1.1719e-05
17.500000	1.24515e-05
17.400000	1.31839e-05
17.100000	1.39164e-05
16.850000	1.53812e-05
16.750000	1.61137e-05
16.600000	1.75786e-05
16.550000	1.8311e-05
16.500000	1.97759e-05
16.450000	2.19732e-05
16.400000	2.4903e-05
16.350000	2.78327e-05
16.250000	3.003e-05
16.200000	3.22273e-05
16.100000	3.29598e-05
16.050000	3.36922e-05
15.900000	3.58895e-05
15.750000	3.6622e-05
15.700000	4.02842e-05
15.650000	4.54113e-05
15.550000	4.8341e-05
15.500000	5.12708e-05
15.450000	5.27357e-05
15.350000	5.42005e-05
15.300000	5.56654e-05
15.250000	5.63979e-05
15.200000	5.71303e-05
15.150000	5.93276e-05
15.100000	7.17791e-05
15.050000	8.27657e-05
15.000000	8.34981e-05
14.950000	9.88794e-05
14.900000	0.000107669
14.850000	0.000116458
14.800000	0.00011719
14.750000	0.000123782
14.700000	0.000132572
14.650000	0.000147953
14.600000	0.000157475
14.550000	0.000166264
14.500000	0.000168461
14.450000	0.000181645
14.400000	0.000193364
14.350000	0.000202886
14.300000	0.000220464
14.250000	0.000223394
14.200000	0.000232916
14.150000	0.000247565
14.100000	0.000266608
14.050000	0.00027613
14.000000	0.000283454
13.950000	0.000292976
13.900000	0.000342049
13.850000	0.000359628
13.800000	0.000383066
13.750000	0.00039332
13.700000	0.000424815
13.650000	0.000435069
13.600000	0.000460705
13.550000	0.000488537
13.500000	0.000515638
13.450000	0.000535413
13.400000	0.000551527
13.350000	0.000565443
13.300000	0.000575698
13.250000	0.000589614
13.200000	0.000599868
13.150000	0.000622574
13.100000	0.000643082
13.050000	0.000656998
13.000000	0.000684831
12.950000	0.000705339
12.900000	0.00072365
12.850000	0.000758075
12.800000	0.000787373
12.750000	0.000800557
12.700000	0.000827657
12.650000	0.000848898
12.600000	0.000861349
12.550000	0.000899436
12.500000	0.000923607
12.450000	0.00093972
12.400000	0.000959496
12.350000	0.00100491
12.300000	0.00103201
12.250000	0.00107522
12.200000	0.00110818
12.150000	0.00115945
12.100000	0.00119827
12.050000	0.00123416
12.000000	0.00126712
11.950000	0.00130667
11.900000	0.00134915
11.850000	0.00138504
11.800000	0.00145902
11.750000	0.00149784
11.700000	0.00159159
11.650000	0.00162309
11.600000	0.00166703
11.550000	0.00171611
11.500000	0.00176518
11.450000	0.00182524
11.400000	0.00185454
11.350000	0.00189409
11.300000	0.00192485
11.250000	0.00197319
11.200000	0.00202227
11.150000	0.00207427
11.100000	0.00210943
11.050000	0.00215411
11.000000	0.00219439
10.950000	0.00225884
10.900000	0.00233062
10.850000	0.00240973
10.800000	0.00248151
10.750000	0.00260016
10.700000	0.00268879
10.650000	0.00282868
10.600000	0.00296272
10.550000	0.00309676
10.500000	0.00317732
10.450000	0.00324251
10.400000	0.00333773
10.350000	0.00338827
10.300000	0.00345052
10.250000	0.00356039
10.200000	0.0036102
10.150000	0.00366293
10.100000	0.00371567
10.050000	0.00377133
10.000000	0.00385263
9.950000	0.00390317
9.900000	0.00399326
9.850000	0.00407529
9.800000	0.0041522
9.750000	0.00425547
9.700000	0.00435216
9.650000	0.00444591
9.600000	0.00452794
9.550000	0.00459752
9.500000	0.00469128
9.450000	0.00475573
9.400000	0.00482092
9.350000	0.004922
9.300000	0.00499744
9.250000	0.00508313
9.200000	0.00517688
9.150000	0.00532337
9.100000	0.00540394
9.050000	0.00555556
9.000000	0.00570204
8.950000	0.00596133
8.900000	0.00640006
8.850000	0.00667985
8.800000	0.00709661
8.750000	0.00823629
8.700000	0.00874973
8.650000	0.00971508
8.600000	0.0107654
8.550000	0.0114363
8.500000	0.0123167
8.450000	0.0128148
8.400000	0.0132066
8.350000	0.0139786
8.300000	0.0142225
8.250000	0.0143873
8.200000	0.0145704
8.150000	0.0148414
8.100000	0.0151058
8.050000	0.0154149
8.000000	0.0156991
7.950000	0.0160712
7.900000	0.0163935
7.850000	0.0167721
7.800000	0.0173112
7.750000	0.017791
7.700000	0.018144
7.650000	0.0185739
7.600000	0.0189079
7.550000	0.0192207
7.500000	0.0196001
7.450000	0.0199561
7.400000	0.0205266
7.350000	0.0211133
7.300000	0.0214451
7.250000	0.021886
7.200000	0.0225027
7.150000	0.02291
7.100000	0.0233612
7.050000	0.0238783
7.000000	0.0244342
6.950000	0.0253278
6.900000	0.0259423
6.850000	0.0266044
6.800000	0.0274203
6.750000	0.0280502
6.700000	0.0291321
6.650000	0.0299004
6.600000	0.0308035
6.550000	0.0315315
6.500000	0.0323196
6.450000	0.0331143
6.400000	0.0338687
6.350000	0.0343954
6.300000	0.0350905
6.250000	0.0355819
6.200000	0.0361042
6.150000	0.0367341
6.100000	0.0373383
6.050000	0.0378869
6.000000	0.0385556
5.950000	0.0389614
5.900000	0.0393767
5.850000	0.0398718
5.800000	0.0406343
5.750000	0.0412232
5.700000	0.0416663
5.650000	0.0421863
5.600000	0.0428258
5.550000	0.0433304
5.500000	0.0439244
5.450000	0.0443456
5.400000	0.0449051
5.350000	0.0453043
5.300000	0.0458002
5.250000	0.0462821
5.200000	0.0468278
5.150000	0.0473295
5.100000	0.0478056
5.050000	0.0482839
5.000000	0.0488515
4.950000	0.0495049
4.900000	0.0501238
4.850000	0.0506878
4.800000	0.0513609
4.750000	0.0520164
4.700000	0.0526273
4.650000	0.0532147
4.600000	0.053701
4.550000	0.0542826
4.500000	0.0548466
4.450000	0.0554574
4.400000	0.0560163
4.350000	0.0566637
4.300000	0.0573061
4.250000	0.0578686
4.200000	0.0585109
4.150000	0.0591247
4.100000	0.0596396
4.050000	0.0601516
4.000000	0.0607881
3.950000	0.0615037
3.900000	0.0621497
3.850000	0.0631429
3.800000	0.0642408
3.750000	0.0651564
3.700000	0.065913
3.650000	0.0666755
3.600000	0.0675756
3.550000	0.0683396
3.500000	0.0691482
3.450000	0.0700762
3.400000	0.0711228
3.350000	0.072171
3.300000	0.0731275
3.250000	0.0739969
3.200000	0.0748693
3.150000	0.0760294
3.100000	0.076923
3.050000	0.0779045
3.000000	0.0788054
2.950000	0.0797685
2.900000	0.0808657
2.850000	0.0817974
2.800000	0.0828697
2.750000	0.0839002
2.700000	0.0856559
2.650000	0.0874101
2.600000	0.0887505
2.550000	0.0900718
2.500000	0.0914187
2.450000	0.0925071
2.400000	0.0938211
2.350000	0.0951512
2.300000	0.0965612
2.250000	0.0978789
2.200000	0.0993525
2.150000	0.10091
2.100000	0.102412
2.050000	0.10367
2.000000	0.105093
1.950000	0.10636
1.900000	0.107644
1.850000	0.108838
1.800000	0.110152
1.750000	0.111503
1.700000	0.112988
1.650000	0.114501
1.600000	0.115879
1.550000	0.117316
1.500000	0.118829
1.450000	0.120107
1.400000	0.121471
1.350000	0.122807
1.300000	0.124188
1.250000	0.125544
1.200000	0.126915
1.150000	0.128367
1.100000	0.129834
1.050000	0.131324
1.000000	0.132947
0.950000	0.13463
0.900000	0.136136
0.850000	0.137724
0.800000	0.139417
0.750000	0.141036
0.700000	0.142959
0.650000	0.14478
0.600000	0.146736
0.550000	0.148789
0.500000	0.150969
0.450000	0.152719
0.400000	0.154634
0.350000	0.156609
0.300000	0.158942
0.250000	0.161241
0.200000	0.163412
0.150000	0.16574
0.100000	0.168077
0.050000	0.170492
0.000000	0.244883
-0.050000	0.58776
-0.100000	0.593068
-0.150000	0.598975
-0.200000	0.605903
-0.250000	0.613729
-0.300000	0.622748
-0.350000	0.632528
-0.400000	0.643315
-0.450000	0.653408
-0.500000	0.664188
-0.550000	0.674014
-0.600000	0.683445
-0.650000	0.692721
-0.700000	0.703663
-0.750000	0.712525
-0.800000	0.721771
-0.850000	0.731619
-0.900000	0.740598
-0.950000	0.74887
-1.000000	0.75646
-1.050000	0.764082
-1.100000	0.772035
-1.150000	0.779881
-1.200000	0.788001
-1.250000	0.795766
-1.300000	0.804716
-1.350000	0.811541
-1.400000	0.818477
-1.450000	0.824943
-1.500000	0.832452
-1.550000	0.841369
-1.600000	0.850476
-1.650000	0.858222
-1.700000	0.864558
-1.750000	0.870387
-1.800000	0.875754
-1.850000	0.881251
-1.900000	0.88684
-1.950000	0.892109
-2.000000	0.897039
-2.050000	0.901636
-2.100000	0.906358
-2.150000	0.910848
-2.200000	0.914619
-2.250000	0.918512
-2.300000	0.921972
-2.350000	0.925249
-2.400000	0.928738
-2.450000	0.931731
-2.500000	0.934826
-2.550000	0.937892
-2.600000	0.941263
-2.650000	0.944351
-2.700000	0.947373
-2.750000	0.950433
-2.800000	0.953276
-2.850000	0.955924
-2.900000	0.958337
-2.950000	0.960518
-3.000000	0.962908
-3.050000	0.964926
-3.100000	0.966951
-3.150000	0.968506
-3.200000	0.970152
-3.250000	0.971673
-3.300000	0.973486
-3.350000	0.974999
-3.400000	0.976511
-3.450000	0.977959
-3.500000	0.979353
-3.550000	0.980666
-3.600000	0.98169
-3.650000	0.98279
-3.700000	0.983778
-3.750000	0.984769
-3.800000	0.985646
-3.850000	0.986421
-3.900000	0.987162
-3.950000	0.987908
-4.000000	0.988586
-4.050000	0.989223
-4.100000	0.989881
-4.150000	0.990464
-4.200000	0.991005
-4.250000	0.991542
-4.300000	0.991968
-4.350000	0.992394
-4.400000	0.992851
-4.450000	0.993281
-4.500000	0.993643
-4.550000	0.994015
-4.600000	0.994415
-4.650000	0.994776
-4.700000	0.995095
-4.750000	0.995399
-4.800000	0.995696
-4.850000	0.995926
-4.900000	0.996169
-4.950000	0.996408
-5.000000	0.996651
-5.050000	0.996842
-5.100000	0.997034
-5.150000	0.997227
-5.200000	0.997414
-5.250000	0.997589
-5.300000	0.997748
-5.350000	0.997869
-5.400000	0.997982
-5.450000	0.998109
-5.500000	0.998232
-5.550000	0.99833
-5.600000	0.998424
-5.650000	0.998544
-5.700000	0.998618
-5.750000	0.998745
-5.800000	0.998846
-5.850000	0.99895
-5.900000	0.999054
-5.950000	0.999136
-6.000000	0.999196
-6.050000	0.999267
-6.100000	0.999321
-6.150000	0.99937
-6.200000	0.999419
-6.250000	0.999458
-6.300000	0.999511
-6.350000	0.99954
-6.400000	0.999565
-6.450000	0.999588
-6.500000	0.999611
-6.550000	0.999648
-6.600000	0.999664
-6.650000	0.999684
-6.700000	0.999702
-6.750000	0.999725
-6.800000	0.999742
-6.850000	0.999763
-6.900000	0.999774
-6.950000	0.999793
-7.000000	0.999815
-7.050000	0.99983
-7.100000	0.999841
-7.150000	0.999851
-7.200000	0.999864
-7.250000	0.999878
-7.300000	0.999889
-7.350000	0.999901
-7.400000	0.999914
-7.450000	0.999933
-7.500000	0.999941
-7.550000	0.999947
-7.600000	0.999949
-7.650000	0.999953
-7.700000	0.999955
-7.750000	0.999958
-7.800000	0.999966
-7.850000	0.999968
-7.900000	0.999972
-7.950000	0.999974
-8.050000	0.999976
-8.100000	0.999979
-8.150000	0.999982
-8.250000	0.999986
-8.300000	0.999988
-8.350000	0.999988
-8.450000	0.99999
-8.500000	0.999992
-8.550000	0.999993
-8.650000	0.999995
-8.900000	0.999996
-9.050000	0.999996
-9.100000	0.999998
-9.250000	0.999999
-9.300000	0.999999
-9.950000	1
&
51.150000	4.01962e-25
51.100000	4.29215e-25
51.050000	4.58316e-25
51.000000	4.89389e-25
50.950000	5.22569e-25
50.900000	5.57998e-25
50.850000	5.95829e-25
50.800000	6.36224e-25
50.750000	6.79358e-25
50.700000	7.25416e-25
50.650000	7.74596e-25
50.600000	8.2711e-25
50.550000	8.83183e-25
50.500000	9.43058e-25
50.450000	1.00699e-24
50.400000	1.07526e-24
50.350000	1.14815e-24
50.300000	1.22599e-24
50.250000	1.3091e-24
50.200000	1.39784e-24
50.150000	1.49261e-24
50.100000	1.59379e-24
50.050000	1.70183e-24
50.000000	1.8172e-24
49.950000	1.94038e-24
49.900000	2.07192e-24
49.850000	2.21237e-24
49.800000	2.36234e-24
49.750000	2.52247e-24
49.700000	2.69346e-24
49.650000	2.87603e-24
49.600000	3.07099e-24
49.550000	3.27915e-24
49.500000	3.50142e-24
49.450000	3.73876e-24
49.400000	3.99219e-24
49.350000	4.26279e-24
49.300000	4.55172e-24
49.250000	4.86025e-24
49.200000	5.18968e-24
49.150000	5.54143e-24
49.100000	5.91703e-24
49.050000	6.31808e-24
49.000000	6.74631e-24
48.950000	7.20356e-24
48.900000	7.6918e-24
48.850000	8.21313e-24
48.800000	8.76978e-24
48.750000	9.36416e-24
48.700000	9.99882e-24
48.650000	1.06765e-23
48.600000	1.14001e-23
48.550000	1.21727e-23
48.500000	1.29977e-23
48.450000	1.38786e-23
48.400000	1.48191e-23
48.350000	1.58235e-23
48.300000	1.68958e-23
48.250000	1.80409e-23
48.200000	1.92635e-23
48.150000	2.0569e-23
48.100000	2.19629e-23
48.050000	2.34513e-23
48.000000	2.50405e-23
47.950000	2.67374e-23
47.900000	2.85493e-23
47.850000	3.0484e-23
47.800000	3.25497e-23
47.750000	3.47554e-23
47.700000	3.71106e-23
47.650000	3.96254e-23
47.600000	4.23105e-23
47.550000	4.51775e-23
47.500000	4.82388e-23
47.450000	5.15076e-23
47.400000	5.49977e-23
47.350000	5.87244e-23
47.300000	6.27035e-23
47.250000	6.69522e-23
47.200000	7.14888e-23
47.150000	7.63327e-23
47.100000	8.15047e-23
47.050000	8.70272e-23
47.000000	9.29238e-23
46.950000	9.92198e-23
46.900000	1.05942e-22
46.850000	1.1312e-22
46.800000	1.20785e-22
46.750000	1.28968e-22
46.700000	1.37706e-22
46.650000	1.47036e-22
46.600000	1.56998e-22
46.550000	1.67634e-22
46.500000	1.78991e-22
46.450000	1.91118e-22
46.400000	2.04066e-22
46.350000	2.17891e-22
46.300000	2.32652e-22
46.250000	2.48414e-22
46.200000	2.65243e-22
46.150000	2.83212e-22
46.100000	3.02398e-22
46.050000	3.22883e-22
46.000000	3.44757e-22
45.950000	3.68111e-22
45.900000	3.93048e-22
45.850000	4.19674e-22
45.800000	4.48103e-22
45.750000	4.78457e-22
45.700000	5.10868e-22
45.650000	5.45473e-22
45.600000	5.82422e-22
45.550000	6.21874e-22
45.500000	6.63998e-22
45.450000	7.08975e-22
45.400000	7.56997e-22
45.350000	8.08273e-22
45.300000	8.6302e-22
45.250000	9.21476e-22
45.200000	9.8389e-22
45.150000	1.05053e-21
45.100000	1.12168e-21
45.050000	1.19766e-21
45.000000	1.27877e-21
44.950000	1.36539e-21
44.900000	1.45786e-21
44.850000	1.5566e-21
44.800000	1.66202e-21
44.750000	1.77459e-21
44.700000	1.89477e-21
44.650000	2.0231e-21
44.600000	2.16011e-21
44.550000	2.3064e-21
44.500000	2.4626e-21
44.450000	2.62937e-21
44.400000	2.80744e-21
44.350000	2.99756e-21
44.300000	3.20056e-21
44.250000	3.4173e-21
44.200000	3.64872e-21
44.150000	3.8958e-21
44.100000	4.15961e-21
44.050000	4.44129e-21
44.000000	4.74204e-21
43.950000	5.06315e-21
43.900000	5.40599e-21
43.850000	5.77206e-21
43.800000	6.1629e-21
43.750000	6.58021e-21
43.700000	7.02576e-21
43.650000	7.50148e-21
43.600000	8.00941e-21
43.550000	8.55173e-21
43.500000	9.13075e-21
43.450000	9.74898e-21
43.400000	1.04091e-20
43.350000	1.11138e-20
43.300000	1.18663e-20
43.250000	1.26697e-20
43.200000	1.35275e-20
43.150000	1.44433e-20
43.100000	1.54212e-20
43.050000	1.64652e-20
43.000000	1.758e-20
42.950000	1.87701e-20
42.900000	2.00409e-20
42.850000	2.13976e-20
42.800000	2.28462e-20
42.750000	2.43928e-20
42.700000	2.60441e-20
42.650000	2.78072e-20
42.600000	2.96896e-20
42.550000	3.16994e-20
42.500000	3.38452e-20
42.450000	3.61363e-20
42.400000	3.85824e-20
42.350000	4.11941e-20
42.300000	4.39825e-20
42.250000	4.69597e-20
42.200000	5.01383e-20
42.150000	5.35321e-20
42.100000	5.71555e-20
42.050000	6.10241e-20
42.000000	6.51546e-20
41.950000	6.95645e-20
41.900000	7.42729e-20
41.850000	7.92999e-20
41.800000	8.4667e-20
41.750000	9.03974e-20
41.700000	9.65155e-20
41.650000	1.03048e-19
41.600000	1.10022e-19
41.550000	1.17468e-19
41.500000	1.25418e-19
41.450000	1.33905e-19
41.400000	1.42967e-19
41.350000	1.52643e-19
41.300000	1.62972e-19
41.250000	1.74001e-19
41.200000	1.85776e-19
41.150000	1.98348e-19
41.100000	2.1177e-19
41.050000	2.261e-19
41.000000	2.414e-19
40.950000	2.57735e-19
40.900000	2.75175e-19
40.850000	2.93795e-19
40.800000	3.13674e-19
40.750000	3.34898e-19
40.700000	3.57559e-19
40.650000	3.81752e-19
40.600000	4.07581e-19
40.550000	4.35158e-19
40.500000	4.64601e-19
40.450000	4.96035e-19
40.400000	5.29595e-19
40.350000	5.65426e-19
40.300000	6.0368e-19
40.250000	6.44521e-19
40.200000	6.88126e-19
40.150000	7.34679e-19
40.100000	7.84381e-19
40.050000	8.37445e-19
40.000000	8.94098e-19
39.950000	9.54583e-19
39.900000	1.01916e-18
39.850000	1.0881e-18
39.800000	1.16171e-18
39.750000	1.24029e-18
39.700000	1.32419e-18
39.650000	1.41376e-18
39.600000	1.50939e-18
39.550000	1.61149e-18
39.500000	1.72049e-18
39.450000	1.83686e-18
39.400000	1.9611e-18
39.350000	2.09375e-18
39.300000	2.23536e-18
39.250000	2.38655e-18
39.200000	2.54796e-18
39.150000	2.72029e-18
39.100000	2.90427e-18
39.050000	3.10069e-18
39.000000	3.31038e-18
38.950000	3.53426e-18
38.900000	3.77328e-18
38.850000	4.02845e-18
38.800000	4.30088e-18
38.750000	4.59173e-18
38.700000	4.90224e-18
38.650000	5.23374e-18
38.600000	5.58766e-18
38.550000	5.9655e-18
38.500000	6.36888e-18
38.450000	6.79954e-18
38.400000	7.2593e-18
38.350000	7.75015e-18
38.300000	8.27418e-18
38.250000	8.83363e-18
38.200000	9.4309e-18
38.150000	1.00685e-17
38.100000	1.07493e-17
38.050000	1.1476e-17
38.000000	1.22519e-17
37.950000	1.30803e-17
37.900000	1.39646e-17
37.850000	1.49086e-17
37.800000	1.59165e-17
37.750000	1.69925e-17
37.700000	1.81413e-17
37.650000	1.93676e-17
37.600000	2.06769e-17
37.550000	2.20746e-17
37.500000	2.35668e-17
37.450000	2.51598e-17
37.400000	2.68605e-17
37.350000	2.86761e-17
37.300000	3.06144e-17
37.250000	3.26837e-17
37.200000	3.48928e-17
37.150000	3.72512e-17
37.100000	3.97689e-17
37.050000	4.24568e-17
37.000000	4.53263e-17
36.950000	4.83896e-17
36.900000	5.166e-17
36.850000	5.51513e-17
36.800000	5.88784e-17
36.750000	6.28574e-17
36.700000	6.71052e-17
36.650000	7.164e-17
36.600000	7.64812e-17
36.550000	8.16494e-17
36.500000	8.71667e-17
36.450000	9.30567e-17
36.400000	9.93447e-17
36.350000	1.06057e-16
36.300000	1.13223e-16
36.250000	1.20874e-16
36.200000	1.29041e-16
36.150000	1.37759e-16
36.100000	1.47067e-16
36.050000	1.57003e-16
36.000000	1.6761e-16
35.950000	1.78934e-16
35.900000	1.91022e-16
35.850000	2.03927e-16
35.800000	2.17703e-16
35.750000	2.3241e-16
35.700000	2.4811e-16
35.650000	2.6487e-16
35.600000	2.82762e-16
35.550000	3.01862e-16
35.500000	3.22253e-16
35.450000	3.44019e-16
35.400000	3.67256e-16
35.350000	3.92062e-16
35.300000	4.18542e-16
35.250000	4.46811e-16
35.200000	4.76988e-16
35.150000	5.09203e-16
35.100000	5.43593e-16
35.050000	5.80304e-16
35.000000	6.19494e-16
34.950000	6.6133e-16
34.900000	7.0599e-16
34.850000	7.53665e-16
34.800000	8.04558e-16
34.750000	8.58887e-16
34.700000	9.16883e-16
34.650000	9.78794e-16
34.600000	1.04488e-15
34.550000	1.11543e-15
34.500000	1.19075e-15
34.450000	1.27114e-15
34.400000	1.35697e-15
34.350000	1.44858e-15
34.300000	1.54638e-15
34.250000	1.65078e-15
34.200000	1.76222e-15
34.150000	1.88119e-15
34.100000	2.00818e-15
34.050000	2.14374e-15
34.000000	2.28845e-15
33.950000	2.44293e-15
33.900000	2.60783e-15
33.850000	2.78385e-15
33.800000	2.97175e-15
33.750000	3.17233e-15
33.700000	3.38645e-15
33.650000	3.61501e-15
33.600000	3.85899e-15
33.550000	4.11943e-15
33.500000	4.39744e-15
33.450000	4.69421e-15
33.400000	5.01099e-15
33.350000	5.34915e-15
33.300000	5.71012e-15
33.250000	6.09543e-15
33.200000	6.50674e-15
33.150000	6.94579e-15
33.100000	7.41445e-15
33.050000	7.91472e-15
33.000000	8.44873e-15
32.950000	9.01876e-15
32.900000	9.62724e-15
32.850000	1.02767e-14
32.800000	1.09701e-14
32.750000	1.17101e-14
32.700000	1.25001e-14
32.650000	1.33433e-14
32.600000	1.42434e-14
32.550000	1.52042e-14
32.500000	1.62298e-14
32.450000	1.73245e-14
32.400000	1.84931e-14
32.350000	1.97404e-14
32.300000	2.10718e-14
32.250000	2.2493e-14
32.200000	2.40099e-14
32.150000	2.56292e-14
32.100000	2.73576e-14
32.050000	2.92025e-14
32.000000	3.11717e-14
31.950000	3.32738e-14
31.900000	3.55174e-14
31.850000	3.79123e-14
31.800000	4.04687e-14
31.750000	4.31973e-14
31.700000	4.61098e-14
31.650000	4.92186e-14
31.600000	5.25368e-14
31.550000	5.60787e-14
31.500000	5.98593e-14
31.450000	6.38946e-14
31.400000	6.82018e-14
31.350000	7.27993e-14
31.300000	7.77065e-14
31.250000	8.29443e-14
31.200000	8.8535e-14
31.150000	9.45023e-14
31.100000	1.00872e-13
31.050000	1.0767e-13
31.000000	1.14927e-13
30.950000	1.22672e-13
30.900000	1.30939e-13
30.850000	1.39762e-13
30.800000	1.4918e-13
30.750000	1.59233e-13
30.700000	1.69962e-13
30.650000	1.81414e-13
30.600000	1.93638e-13
30.550000	2.06684e-13
30.500000	2.20609e-13
30.450000	2.35471e-13
30.400000	2.51335e-13
30.350000	2.68266e-13
30.300000	2.86338e-13
30.250000	3.05626e-13
30.200000	3.26213e-13
30.150000	3.48186e-13
30.100000	3.71638e-13
30.050000	3.96668e-13
30.000000	4.23384e-13
29.950000	4.51898e-13
29.900000	4.82331e-13
29.850000	5.14813e-13
29.800000	5.4948e-13
29.750000	5.86481e-13
29.700000	6.25972e-13
29.650000	6.68121e-13
29.600000	7.13106e-13
29.550000	7.61118e-13
29.500000	8.12361e-13
29.450000	8.67052e-13
29.400000	9.25423e-13
29.350000	9.87721e-13
29.300000	1.05421e-12
29.250000	1.12517e-12
29.200000	1.20091e-12
29.150000	1.28174e-12
29.100000	1.36801e-12
29.050000	1.46008e-12
29.000000	1.55834e-12
28.950000	1.66321e-12
28.900000	1.77514e-12
28.850000	1.89459e-12
28.800000	2.02207e-12
28.750000	2.15813e-12
28.700000	2.30334e-12
28.650000	2.45831e-12
28.600000	2.6237e-12
28.550000	2.80021e-12
28.500000	2.98859e-12
28.450000	3.18963e-12
28.400000	3.40418e-12
28.350000	3.63316e-12
28.300000	3.87753e-12
28.250000	4.13833e-12
28.200000	4.41665e-12
28.150000	4.71368e-12
28.100000	5.03067e-12
28.050000	5.36897e-12
28.000000	5.72999e-12
27.950000	6.11528e-12
27.900000	6.52645e-12
27.850000	6.96525e-12
27.800000	7.43354e-12
27.750000	7.93328e-12
27.700000	8.46659e-12
27.650000	9.03573e-12
27.600000	9.64309e-12
27.550000	1.02913e-11
27.500000	1.0983e-11
27.450000	1.17211e-11
27.400000	1.25088e-11
27.350000	1.33494e-11
27.300000	1.42465e-11
27.250000	1.52038e-11
27.200000	1.62254e-11
27.150000	1.73156e-11
27.100000	1.84789e-11
27.050000	1.97204e-11
27.000000	2.10452e-11
26.950000	2.24589e-11
26.900000	2.39675e-11
26.850000	2.55773e-11
26.800000	2.72952e-11
26.750000	2.91284e-11
26.700000	3.10846e-11
26.650000	3.3172e-11
26.600000	3.53995e-11
26.550000	3.77765e-11
26.500000	4.03129e-11
26.450000	4.30195e-11
26.400000	4.59076e-11
26.350000	4.89894e-11
26.300000	5.2278e-11
26.250000	5.57871e-11
26.200000	5.95315e-11
26.150000	6.3527e-11
26.100000	6.77905e-11
26.050000	7.23398e-11
26.000000	7.71941e-11
25.950000	8.23738e-11
25.900000	8.79008e-11
25.850000	9.37983e-11
25.800000	1.00091e-10
25.750000	1.06806e-10
25.700000	1.1397e-10
25.650000	1.21615e-10
25.600000	1.29771e-10
25.550000	1.38475e-10
25.500000	1.47761e-10
25.450000	1.5767e-10
25.400000	1.68242e-10
25.350000	1.79523e-10
25.300000	1.91559e-10
25.250000	2.04401e-10
25.200000	2.18104e-10
25.150000	2.32724e-10
25.100000	2.48322e-10
25.050000	2.64966e-10
25.000000	2.82723e-10
24.950000	3.01669e-10
24.900000	3.21884e-10
24.850000	3.43451e-10
24.800000	3.66462e-10
24.750000	3.91013e-10
24.700000	4.17206e-10
24.650000	4.45152e-10
24.600000	4.74968e-10
24.550000	5.06779e-10
24.500000	5.40718e-10
24.450000	5.76926e-10
24.400000	6.15557e-10
24.350000	6.56771e-10
24.300000	7.0074e-10
24.250000	7.4765e-10
24.200000	7.97696e-10
24.150000	8.51088e-10
24.100000	9.08049e-10
24.050000	9.68817e-10
24.000000	1.03365e-09
23.950000	1.10281e-09
23.900000	1.17659e-09
23.850000	1.25531e-09
23.800000	1.33928e-09
23.750000	1.42886e-09
23.700000	1.52442e-09
23.650000	1.62637e-09
23.600000	1.73513e-09
23.550000	1.85115e-09
23.500000	1.97491e-09
23.450000	2.10694e-09
23.400000	2.24778e-09
23.350000	2.39802e-09
23.300000	2.55829e-09
23.250000	2.72925e-09
23.200000	2.91162e-09
23.150000	3.10616e-09
23.100000	3.31368e-09
23.050000	3.53503e-09
23.000000	3.77116e-09
22.950000	4.02302e-09
22.900000	4.29169e-09
22.850000	4.57826e-09
22.800000	4.88394e-09
22.750000	5.20999e-09
22.700000	5.55778e-09
22.650000	5.92874e-09
22.600000	6.32442e-09
22.550000	6.74646e-09
22.500000	7.19662e-09
22.450000	7.67676e-09
22.400000	8.18887e-09
22.350000	8.73509e-09
22.300000	9.31768e-09
22.250000	9.93904e-09
22.200000	1.06018e-08
22.150000	1.13086e-08
22.100000	1.20625e-08
22.050000	1.28665e-08
22.000000	1.3724e-08
21.950000	1.46386e-08
21.900000	1.56139e-08
21.850000	1.66542e-08
21.800000	1.77636e-08
21.750000	1.89467e-08
21.700000	2.02085e-08
21.650000	2.15541e-08
21.600000	2.29892e-08
21.550000	2.45196e-08
21.500000	2.61516e-08
21.450000	2.78921e-08
21.400000	2.97481e-08
21.350000	3.17273e-08
21.300000	3.38379e-08
21.250000	3.60886e-08
21.200000	3.84886e-08
21.150000	4.10479e-08
21.100000	4.37769e-08
21.050000	4.66869e-08
21.000000	4.97899e-08
20.950000	5.30986e-08
20.900000	5.66267e-08
20.850000	6.03885e-08
20.800000	6.43997e-08
20.750000	6.86765e-08
20.700000	7.32366e-08
20.650000	7.80987e-08
20.600000	8.32827e-08
20.550000	8.88099e-08
20.500000	9.47028e-08
20.450000	1.00986e-07
20.400000	1.07684e-07
20.350000	1.14826e-07
20.300000	1.22439e-07
20.250000	1.30556e-07
20.200000	1.3921e-07
20.150000	1.48435e-07
20.100000	1.5827e-07
20.050000	1.68754e-07
20.000000	1.79931e-07
19.950000	1.91846e-07
19.900000	2.04546e-07
19.850000	2.18085e-07
19.800000	2.32517e-07
19.750000	2.47901e-07
19.700000	2.64299e-07
19.650000	2.81777e-07
19.600000	3.00408e-07
19.550000	3.20266e-07
19.500000	3.41431e-07
19.450000	3.6399e-07
19.400000	3.88034e-07
19.350000	4.1366e-07
19.300000	4.40972e-07
19.250000	4.70079e-07
19.200000	5.01101e-07
19.150000	5.3416e-07
19.100000	5.69392e-07
19.050000	6.06938e-07
19.000000	6.46948e-07
18.950000	6.89584e-07
18.900000	7.35018e-07
18.850000	7.83431e-07
18.800000	8.35019e-07
18.750000	8.89987e-07
18.700000	9.48556e-07
18.650000	1.01096e-06
18.600000	1.07745e-06
18.550000	1.14829e-06
18.500000	1.22377e-06
18.450000	1.30418e-06
18.400000	1.38984e-06
18.350000	1.4811e-06
18.300000	1.57832e-06
18.250000	1.68188e-06
18.200000	1.7922e-06
18.150000	1.90972e-06
18.100000	2.03489e-06
18.050000	2.16822e-06
18.000000	2.31023e-06
17.950000	2.46148e-06
17.900000	2.62257e-06
17.850000	2.79413e-06
17.800000	2.97684e-06
17.750000	3.17142e-06
17.700000	3.37862e-06
17.650000	3.59926e-06
17.600000	3.83421e-06
17.550000	4.08437e-06
17.500000	4.35074e-06
17.450000	4.63433e-06
17.400000	4.93627e-06
17.350000	5.25771e-06
17.300000	5.59992e-06
17.250000	5.9642e-06
17.200000	6.35197e-06
17.150000	6.76472e-06
17.100000	7.20405e-06
17.050000	7.67163e-06
17.000000	8.16928e-06
16.950000	8.69888e-06
16.900000	9.26246e-06
16.850000	9.86218e-06
16.800000	1.05003e-05
16.750000	1.11793e-05
16.700000	1.19016e-05
16.650000	1.26701e-05
16.600000	1.34877e-05
16.550000	1.43573e-05
16.500000	1.52823e-05
16.450000	1.62661e-05
16.400000	1.73124e-05
16.350000	1.8425e-05
16.300000	1.96082e-05
16.250000	2.08662e-05
16.200000	2.22037e-05
16.150000	2.36256e-05
16.100000	2.51371e-05
16.050000	2.67436e-05
16.000000	2.84511e-05
15.950000	3.02656e-05
15.900000	3.21937e-05
15.850000	3.42424e-05
15.800000	3.64188e-05
15.750000	3.87306e-05
15.700000	4.11861e-05
15.650000	4.37939e-05
15.600000	4.6563e-05
15.550000	4.95029e-05
15.500000	5.26239e-05
15.450000	5.59365e-05
15.400000	5.9452e-05
15.350000	6.31822e-05
15.300000	6.71396e-05
15.250000	7.13371e-05
15.200000	7.57887e-05
15.150000	8.05085e-05
15.100000	8.55119e-05
15.050000	9.08146e-05
15.000000	9.64332e-05
14.950000	0.000102385
14.900000	0.000108688
14.850000	0.000115361
14.800000	0.000122424
14.750000	0.000129897
14.700000	0.000137801
14.650000	0.000146157
14.600000	0.000154989
14.550000	0.000164318
14.500000	0.000174168
14.450000	0.000184563
14.400000	0.000195527
14.350000	0.000207082
14.300000	0.000219254
14.250000	0.000232063
14.200000	0.000245533
14.150000	0.000259684
14.100000	0.000274532
14.050000	0.000290093
14.000000	0.000306377
13.950000	0.000323389
13.900000	0.000341124
13.850000	0.000359569
13.800000	0.000378695
13.750000	0.000398454
13.700000	0.000418768
13.650000	0.000439519
13.600000	0.000460526
13.550000	0.000481504
13.500000	0.000501972
13.450000	0.000520999
&
```
