## Supplementary material for "All-at-once RNA folding with 3D motif prediction framed by evolutionary information": RF00223_IRES_Bip.cacofold.power

```
# Power analysis of CaCoFold structure
#
# Powertype = SINGLE SUBSTITUTIONS
# covary left_pos right_pos substitutions power
#----------------------------------------------------------------
2		102		2		0.00
3		101		1		0.00
4		100		2		0.00
5		98		1		0.00
6		97		1		0.00
7		96		1		0.00
8		95		2		0.00
9		94		4		0.07
10		93		2		0.00
11		92		0		0.00
38		67		0		0.00
39		66		1		0.00
40		65		2		0.00
41		64		1		0.00
42		63		1		0.00
43		62		0		0.00
44		61		1		0.00
45		60		2		0.00
46		59		2		0.00
47		58		2		0.00
70		87		0		0.00
71		86		2		0.00
72		85		1		0.00
73		84		0		0.00
74		83		0		0.00
75		82		2		0.00
104		161		0		0.00
105		160		2		0.00
106		159		1		0.00
107		158		2		0.00
108		157		1		0.00
109		156		0		0.00
110		155		1		0.00
111		154		1		0.00
112		153		2		0.00
113		150		0		0.00
114		149		3		0.02
115		148		2		0.00
116		147		2		0.00
117		146		0		0.00
118		145		2		0.00
119		144		1		0.00
120		143		3		0.02
123		141		1		0.00
124		140		2		0.00
125		139		3		0.02
126		138		1		0.00
127		137		2		0.00
128		136		2		0.00
165		274		0		0.00
166		273		2		0.00
167		272		0		0.00
168		271		0		0.00
169		270		1		0.00
170		269		2		0.00
171		268		1		0.00
172		267		2		0.00
173		266		1		0.00
174		265		4		0.07
175		264		0		0.00
176		263		0		0.00
177		262		0		0.00
189		242		0		0.00
190		241		1		0.00
191		240		1		0.00
192		239		1		0.00
208		238		3		0.02
209		237		3		0.02
210		236		1		0.00
211		235		4		0.07
212		234		3		0.02
213		233		3		0.02
214		232		4		0.07
215		231		5		0.11
216		230		4		0.07
217		229		2		0.00
218		228		4		0.07
219		227		2		0.00
220		226		3		0.02
#
# BPAIRS 79
# avg substitutions per BP 1.6
# BPAIRS expected to covary 0.6 +/- 0.8
# BPAIRS observed to covary 0
#
```
