## Supplementary material for "All-at-once RNA folding with 3D motif prediction framed by evolutionary information": RF00223_IRES_Bip.power

```
# Power analysis of given structure 
#
# Powertype = SINGLE SUBSTITUTIONS
# covary  left_pos      right_pos    substitutions      power
#----------------------------------------------------------------
          4		266		1		0.00
          5		265		3		0.02
          6		264		0		0.00
          7		263		0		0.00
          8		262		1		0.00
          9		261		2		0.00
          15		170		1		0.00
          16		169		0		0.00
          17		168		0		0.00
          18		167		0		0.00
          19		166		4		0.07
          20		165		0		0.00
          34		126		2		0.00
          35		125		2		0.00
          36		124		3		0.02
          37		123		2		0.00
          38		120		1		0.00
          39		119		0		0.00
          40		118		3		0.02
          63		111		1		0.00
          64		110		1		0.00
          65		109		0		0.00
          66		108		1		0.00
          67		107		0		0.00
          68		106		0		0.00
          69		105		1		0.00
          70		104		0		0.00
          71		103		0		0.00
          173		185		1		0.00
          174		184		2		0.00
          175		183		1		0.00
          176		182		0		0.00
          177		181		1		0.00
#
# BPAIRS 33
# avg substitutions per BP  1.0
# BPAIRS expected to covary 0.1 +/- 0.3
# BPAIRS observed to covary 0
#
```
