## Supplementary material for "All-at-once RNA folding with 3D motif prediction framed by evolutionary information": RF00223_IRES_Bip.surv

```
3.548876	0.030303
2.419803	0.0606061
0.366943	0.0909091
-0.009415	0.848485
-0.693701	0.878788
-0.727916	0.909091
-2.507061	0.969697
-3.841420	1
&
10.018343	2.90529e-05
10.015385	5.81058e-05
9.502170	8.71586e-05
8.988955	0.000116212
8.954740	0.000145264
8.886312	0.000319582
8.475740	0.000348635
8.236239	0.000958745
8.030953	0.000987798
7.757239	0.0010459
7.551953	0.00107496
7.346667	0.00151075
7.209809	0.00159791
7.141381	0.00177223
7.072952	0.00180128
7.038738	0.0020337
6.970309	0.00220802
6.867666	0.00232423
6.765023	0.00246949
6.730809	0.0040674
6.662380	0.00441604
6.559737	0.00459035
6.457094	0.00464846
6.388665	0.00467751
6.320237	0.00470657
6.217594	0.00488088
6.149165	0.00490994
6.114951	0.00493899
6.080736	0.00499709
6.046522	0.00508425
5.943879	0.00514236
5.875450	0.00520046
5.841236	0.00537478
5.807022	0.00543289
5.772807	0.00575247
5.738593	0.00583963
5.704379	0.00598489
5.670164	0.00607205
5.635950	0.0061011
5.601736	0.0065369
5.567521	0.006595
5.499093	0.00668216
5.430664	0.00691458
5.396450	0.0070308
5.362235	0.00729227
5.293807	0.00735038
5.225378	0.00740848
5.191164	0.00764091
5.156949	0.00810575
5.122735	0.00825102
5.054306	0.00828007
5.020092	0.00833818
4.985878	0.00848344
4.951663	0.00854155
4.917449	0.00877397
4.883235	0.0091226
4.849020	0.00918071
4.780592	0.00950029
4.712163	0.00987798
4.677949	0.00990703
4.643734	0.0100232
4.609520	0.0101395
4.575306	0.0105171
4.541091	0.010982
4.506877	0.0110401
4.472663	0.0113597
4.438448	0.0113887
4.404234	0.0114468
4.370020	0.0115049
4.301591	0.0116793
4.267377	0.0117374
4.233162	0.0118536
4.198948	0.0123184
4.164734	0.0125799
4.130519	0.0126671
4.096305	0.0127252
4.062091	0.0129285
3.993662	0.0132191
3.959448	0.0132772
3.925233	0.0136258
3.891019	0.0138292
3.856805	0.0140325
3.822590	0.0140616
3.788376	0.014265
3.754162	0.0145264
3.719947	0.0146136
3.685733	0.0147298
3.651519	0.0157467
3.617304	0.0160081
3.583090	0.0162406
3.548876	0.0166473
3.514661	0.0182452
3.480447	0.0184195
3.412018	0.0185938
3.377804	0.0186519
3.343590	0.0191168
3.309375	0.019204
3.275161	0.0195816
3.240947	0.0196107
3.206732	0.0198431
3.172518	0.0205113
3.138304	0.0207147
3.104089	0.0210633
3.069875	0.0212667
3.035661	0.0214701
3.001446	0.0217897
2.967232	0.0219349
2.933018	0.0220221
2.898803	0.0220802
2.864589	0.0221673
2.830375	0.0418361
2.796160	0.0418652
2.761946	0.0455259
2.727732	0.0458164
2.693517	0.0470076
2.659303	0.0470947
2.625089	0.0471819
2.590874	0.0475305
2.556660	0.0476467
2.488231	0.0476758
2.454017	0.0479954
2.419803	0.0499419
2.385588	0.0503196
2.351374	0.0506392
2.317160	0.0518884
2.282945	0.0520918
2.248731	0.0535735
2.214517	0.0561011
2.180302	0.0564788
2.146088	0.0573504
2.111874	0.0577571
2.077659	0.0595293
2.043445	0.0599942
2.009231	0.0606043
1.975016	0.0607496
1.940802	0.0608077
1.906588	0.0614468
1.872373	0.0617083
1.838159	0.0623475
1.803945	0.0650784
1.769730	0.0657757
1.735516	0.0660662
1.701302	0.066473
1.667087	0.0680709
1.632873	0.0682162
1.598659	0.0683324
1.564444	0.0728065
1.530230	0.073649
1.496016	0.0739396
1.461801	0.0746949
1.427587	0.0791691
1.393373	0.0795758
1.359158	0.0801278
1.324944	0.0828007
1.290730	0.0830331
1.256515	0.0835561
1.222301	0.0840209
1.188087	0.0844567
1.153872	0.0848925
1.119658	0.0854155
1.085444	0.0857641
1.051229	0.0858803
1.017015	0.0866647
0.982801	0.0869553
0.948586	0.0873329
0.914372	0.0880302
0.880158	0.0889309
0.845943	0.0900349
0.811729	0.0902092
0.777515	0.0910517
0.743300	0.0916909
0.709086	0.0937246
0.674872	0.0957292
0.640657	0.0964846
0.606443	0.0971819
0.572229	0.0975015
0.538014	0.0979082
0.503800	0.0999128
0.469586	0.102353
0.435371	0.104358
0.401157	0.104968
0.366943	0.106101
0.332728	0.106363
0.298514	0.106886
0.264300	0.108745
0.230085	0.110198
0.195871	0.110982
0.161657	0.112696
0.127442	0.116008
0.093228	0.117606
0.059014	0.124753
0.024799	0.125886
-0.009415	0.786723
-0.043629	0.789541
-0.077844	0.795991
-0.112058	0.800407
-0.146272	0.807234
-0.180486	0.81011
-0.214701	0.811854
-0.248915	0.815689
-0.283129	0.820918
-0.317344	0.830273
-0.351558	0.834253
-0.385772	0.839657
-0.419987	0.843579
-0.454201	0.845352
-0.488415	0.847008
-0.522630	0.85
-0.556844	0.852121
-0.591058	0.855055
-0.625273	0.862086
-0.659487	0.863306
-0.693701	0.873794
-0.727916	0.881406
-0.762130	0.883033
-0.796344	0.885445
-0.830559	0.88803
-0.864773	0.898112
-0.898987	0.898838
-0.933202	0.900959
-0.967416	0.901714
-1.001630	0.9043
-1.035845	0.904939
-1.070059	0.907408
-1.104273	0.908222
-1.138488	0.908745
-1.172702	0.909471
-1.206916	0.910459
-1.241131	0.911825
-1.275345	0.912696
-1.309559	0.916734
-1.343774	0.917809
-1.377988	0.919524
-1.412202	0.921732
-1.446417	0.922836
-1.480631	0.925015
-1.514845	0.927223
-1.549060	0.927804
-1.583274	0.928123
-1.617488	0.93007
-1.651703	0.931784
-1.685917	0.939977
-1.720131	0.940471
-1.754346	0.940994
-1.788560	0.942882
-1.822774	0.943114
-1.856989	0.94355
-1.891203	0.9448
-1.925417	0.944974
-1.959632	0.949564
-1.993846	0.949797
-2.028060	0.950755
-2.062275	0.951917
-2.096489	0.953167
-2.130703	0.953515
-2.164918	0.954067
-2.199132	0.95491
-2.233346	0.955433
-2.267561	0.955811
-2.301775	0.958048
-2.335989	0.958483
-2.370204	0.961447
-2.404418	0.964439
-2.438632	0.975247
-2.472847	0.975537
-2.507061	0.983207
-2.541275	0.983266
-2.575490	0.983469
-2.609704	0.983498
-2.643918	0.983643
-2.678133	0.983876
-2.712347	0.986316
-2.746561	0.986723
-2.780776	0.987827
-2.814990	0.988175
-2.849204	0.98864
-2.883419	0.988698
-2.917633	0.98896
-2.951847	0.989279
-2.986062	0.98989
-3.020276	0.990122
-3.054490	0.990383
-3.088705	0.990442
-3.122919	0.99265
-3.157133	0.993812
-3.191348	0.993899
-3.225562	0.994015
-3.259776	0.994422
-3.293991	0.994567
-3.328205	0.994625
-3.362419	0.994683
-3.396634	0.995991
-3.430848	0.996514
-3.465062	0.996601
-3.499277	0.996659
-3.533491	0.996862
-3.567705	0.996979
-3.601920	0.997008
-3.670348	0.997414
-3.704563	0.997501
-3.738777	0.997531
-3.772991	0.997618
-3.807206	0.997676
-3.841420	0.998809
-4.046706	0.998838
-4.183563	0.998925
-4.320421	1
&
12.034030	1.45125e-06
11.794530	2.9025e-06
11.589244	4.35376e-06
11.383958	5.80501e-06
10.391742	1.01588e-05
10.049599	1.161e-05
9.810099	1.59638e-05
9.775884	2.61225e-05
9.604813	3.04763e-05
9.467955	3.48301e-05
9.399527	3.62813e-05
9.331098	4.06351e-05
9.228455	4.20863e-05
9.194241	4.64401e-05
9.160026	4.78913e-05
9.125812	4.93426e-05
9.091598	5.95013e-05
9.057383	8.56239e-05
9.023169	8.70751e-05
8.988955	0.000108844
8.954740	0.000153833
8.920526	0.000175602
8.886312	0.000177053
8.852097	0.000179955
8.817883	0.000229298
8.783669	0.000239457
8.749454	0.000287348
8.715240	0.000330886
8.681026	0.000403448
8.646811	0.000432473
8.612597	0.000433924
8.544168	0.000480365
8.509954	0.000506487
8.475740	0.000550025
8.441525	0.000622587
8.407311	0.000644356
8.373097	0.000747395
8.338882	0.000805445
8.304668	0.000905582
8.270454	0.000921545
8.236239	0.000940412
8.202025	0.000941863
8.167811	0.000957827
8.133596	0.000994108
8.099382	0.00101152
8.065168	0.00101297
8.030953	0.00106522
7.996739	0.00116681
7.962525	0.00125533
7.928310	0.0013366
7.894096	0.00134531
7.859882	0.00141787
7.791453	0.00146141
7.757239	0.00157171
7.688810	0.0016849
7.654596	0.00168926
7.620381	0.00169216
7.586167	0.00170232
7.551953	0.00185035
7.517738	0.00186196
7.483524	0.00186341
7.449310	0.00189969
7.415095	0.00191856
7.380881	0.00194758
7.346667	0.00195919
7.312452	0.00203466
7.278238	0.00206513
7.244024	0.00213044
7.209809	0.00219574
7.175595	0.0023162
7.141381	0.0023728
7.107166	0.0026703
7.072952	0.00293008
7.038738	0.00317534
7.004523	0.00324935
6.970309	0.00345543
6.936095	0.0035338
6.901880	0.00366296
6.867666	0.00373698
6.833452	0.00395902
6.799237	0.00415929
6.765023	0.00429861
6.730809	0.00464111
6.696594	0.00484283
6.662380	0.00491684
6.628166	0.00500827
6.593951	0.00520274
6.559737	0.00530868
6.525523	0.00546397
6.491308	0.00567875
6.457094	0.00582097
6.422880	0.00601834
6.388665	0.0060822
6.354451	0.00613009
6.320237	0.00627086
6.286022	0.00636955
6.251808	0.00646678
6.217594	0.00651612
6.183379	0.00659884
6.149165	0.00668011
6.114951	0.0067788
6.080736	0.00685717
6.046522	0.00705744
6.012308	0.00721563
5.978093	0.00732882
5.943879	0.00742461
5.909665	0.0075349
5.875450	0.00761037
5.841236	0.00772211
5.807022	0.00777146
5.772807	0.00786289
5.738593	0.00791513
5.704379	0.00802107
5.670164	0.00812266
5.635950	0.00820393
5.601736	0.00835196
5.567521	0.00846806
5.533307	0.00861463
5.499093	0.00878298
5.464878	0.00892375
5.430664	0.00912983
5.396450	0.00927931
5.362235	0.00942153
5.328021	0.00948829
5.293807	0.0096218
5.259592	0.00973645
5.225378	0.00989174
5.191164	0.00998026
5.156949	0.0101326
5.122735	0.0102763
5.088521	0.0103823
5.054306	0.010523
5.020092	0.0107872
4.985878	0.010999
4.951663	0.0112632
4.917449	0.0115084
4.883235	0.0116071
4.849020	0.0117639
4.814806	0.0118727
4.780592	0.0119902
4.746377	0.0121891
4.712163	0.0123458
4.677949	0.0124155
4.643734	0.0125606
4.609520	0.0126941
4.575306	0.0127884
4.541091	0.0129655
4.506877	0.0131469
4.472663	0.0133573
4.438448	0.0135649
4.404234	0.0136897
4.370020	0.0137942
4.335805	0.0139669
4.301591	0.0141149
4.267377	0.0142498
4.233162	0.0143601
4.198948	0.0145082
4.164734	0.0147839
4.130519	0.0150611
4.096305	0.0151728
4.062091	0.0152309
4.027876	0.0153905
3.993662	0.0154471
3.959448	0.0155429
3.925233	0.0157824
3.891019	0.0159362
3.856805	0.0160958
3.822590	0.0163672
3.788376	0.0165631
3.754162	0.0167315
3.719947	0.016926
3.685733	0.0171074
3.651519	0.0173323
3.617304	0.0174281
3.583090	0.0176443
3.548876	0.0179955
3.514661	0.0181189
3.480447	0.0182451
3.446233	0.018444
3.412018	0.0192044
3.377804	0.0201289
3.343590	0.0203393
3.309375	0.0222883
3.275161	0.0225438
3.240947	0.0242664
3.206732	0.0244072
3.172518	0.0245421
3.138304	0.0255711
3.104089	0.0264433
3.069875	0.0279003
3.035661	0.0303109
3.001446	0.0314443
2.967232	0.0318115
2.933018	0.0341175
2.898803	0.0349984
2.864589	0.0365701
2.830375	0.0368313
2.796160	0.0380838
2.761946	0.0384306
2.727732	0.0388994
2.693517	0.0400226
2.659303	0.0420268
2.625089	0.0435521
2.590874	0.044002
2.556660	0.0445564
2.522446	0.0453139
2.488231	0.0460003
2.454017	0.0471715
2.419803	0.0478072
2.385588	0.0487069
2.351374	0.0497881
2.317160	0.0505181
2.282945	0.0510507
2.248731	0.0516036
2.214517	0.0520985
2.180302	0.0528967
2.146088	0.054213
2.111874	0.0547238
2.077659	0.055567
2.043445	0.0561272
2.009231	0.056535
1.975016	0.0576974
1.940802	0.0583403
1.906588	0.0586582
1.872373	0.0600601
1.838159	0.0608423
1.803945	0.0617116
1.769730	0.0625577
1.735516	0.0633704
1.701302	0.0655008
1.667087	0.0663701
1.632873	0.0682495
1.598659	0.070007
1.564444	0.071493
1.530230	0.073384
1.496016	0.0738833
1.461801	0.0757365
1.427587	0.076899
1.393373	0.0786085
1.359158	0.0797216
1.324944	0.0809407
1.290730	0.0817287
1.256515	0.0824558
1.222301	0.083106
1.188087	0.0841625
1.153872	0.0850492
1.119658	0.0859562
1.085444	0.0867747
1.051229	0.087422
1.017015	0.0879967
0.982801	0.0885975
0.948586	0.0894349
0.914372	0.0903477
0.880158	0.0912983
0.845943	0.0918382
0.811729	0.0926987
0.777515	0.0935318
0.743300	0.0945273
0.709086	0.0952559
0.674872	0.0966433
0.640657	0.0980147
0.606443	0.0990349
0.572229	0.0998636
0.538014	0.101001
0.503800	0.102518
0.469586	0.103569
0.435371	0.10492
0.401157	0.106563
0.366943	0.10789
0.332728	0.109703
0.298514	0.110897
0.264300	0.112456
0.230085	0.113542
0.195871	0.114997
0.161657	0.116521
0.127442	0.118823
0.093228	0.121145
0.059014	0.122953
0.024799	0.125208
-0.009415	0.753775
-0.043629	0.761109
-0.077844	0.770558
-0.112058	0.778324
-0.146272	0.787312
-0.180486	0.795683
-0.214701	0.801739
-0.248915	0.80898
-0.283129	0.816299
-0.317344	0.821834
-0.351558	0.826062
-0.385772	0.829881
-0.419987	0.833051
-0.454201	0.836921
-0.488415	0.841277
-0.522630	0.845114
-0.556844	0.849267
-0.591058	0.854191
-0.625273	0.860452
-0.659487	0.864425
-0.693701	0.868067
-0.727916	0.871219
-0.762130	0.873799
-0.796344	0.876377
-0.830559	0.87878
-0.864773	0.881151
-0.898987	0.884634
-0.933202	0.88813
-0.967416	0.89106
-1.001630	0.894672
-1.035845	0.898052
-1.070059	0.900351
-1.104273	0.901964
-1.138488	0.903625
-1.172702	0.905235
-1.206916	0.908197
-1.241131	0.909947
-1.275345	0.912778
-1.309559	0.915074
-1.343774	0.917707
-1.377988	0.919672
-1.412202	0.92086
-1.446417	0.921968
-1.480631	0.922931
-1.514845	0.924025
-1.549060	0.925279
-1.583274	0.926601
-1.617488	0.927897
-1.651703	0.928889
-1.685917	0.930428
-1.720131	0.931721
-1.754346	0.932698
-1.788560	0.934406
-1.822774	0.936109
-1.856989	0.939243
-1.891203	0.941652
-1.925417	0.944903
-1.959632	0.946855
-1.993846	0.950496
-2.028060	0.953072
-2.062275	0.955731
-2.096489	0.957027
-2.130703	0.958979
-2.164918	0.961757
-2.199132	0.963874
-2.233346	0.965951
-2.267561	0.967282
-2.301775	0.969685
-2.335989	0.973142
-2.370204	0.975818
-2.404418	0.977423
-2.438632	0.979559
-2.472847	0.980176
-2.507061	0.98097
-2.541275	0.981557
-2.575490	0.982116
-2.609704	0.98346
-2.643918	0.984701
-2.678133	0.986778
-2.712347	0.987493
-2.746561	0.98774
-2.780776	0.98864
-2.814990	0.989471
-2.849204	0.989966
-2.883419	0.990326
-2.917633	0.991427
-2.951847	0.991841
-2.986062	0.992218
-3.020276	0.99242
-3.054490	0.992844
-3.088705	0.993192
-3.122919	0.993783
-3.157133	0.994225
-3.191348	0.994421
-3.225562	0.994778
-3.259776	0.994822
-3.293991	0.994996
-3.328205	0.995086
-3.362419	0.995382
-3.396634	0.995513
-3.430848	0.995826
-3.465062	0.996019
-3.499277	0.996134
-3.533491	0.996485
-3.567705	0.996585
-3.601920	0.996743
-3.636134	0.996826
-3.670348	0.996983
-3.704563	0.997087
-3.738777	0.997166
-3.772991	0.997283
-3.807206	0.997441
-3.841420	0.997513
-3.875634	0.997582
-3.909849	0.997756
-3.944063	0.997791
-3.978277	0.997804
-4.012492	0.997941
-4.046706	0.99801
-4.080920	0.9982
-4.115135	0.998215
-4.149349	0.998257
-4.183563	0.998333
-4.217778	0.998337
-4.251992	0.998363
-4.286206	0.998787
-4.320421	0.998843
-4.354635	0.998846
-4.388849	0.999173
-4.423064	0.999501
-4.457278	0.999682
-4.491492	0.999733
-4.525707	1
&
34.375990	5.4194e-48
34.341775	6.21455e-48
34.307561	7.12637e-48
34.273347	8.17196e-48
34.239132	9.37096e-48
34.204918	1.07459e-47
34.170704	1.23225e-47
34.136489	1.41304e-47
34.102275	1.62035e-47
34.068061	1.85808e-47
34.033846	2.13068e-47
33.999632	2.44328e-47
33.965418	2.80174e-47
33.931203	3.21278e-47
33.896989	3.68412e-47
33.862775	4.2246e-47
33.828560	4.84437e-47
33.794346	5.55506e-47
33.760132	6.37e-47
33.725917	7.30449e-47
33.691703	8.37606e-47
33.657489	9.60482e-47
33.623274	1.10138e-46
33.589060	1.26295e-46
33.554846	1.44822e-46
33.520631	1.66066e-46
33.486417	1.90427e-46
33.452203	2.18361e-46
33.417988	2.50392e-46
33.383774	2.87122e-46
33.349560	3.29239e-46
33.315345	3.77534e-46
33.281131	4.32912e-46
33.246917	4.96413e-46
33.212702	5.69228e-46
33.178488	6.52723e-46
33.144274	7.48463e-46
33.110059	8.58246e-46
33.075845	9.84131e-46
33.041631	1.12848e-45
33.007416	1.294e-45
32.973202	1.48379e-45
32.938988	1.70142e-45
32.904773	1.95097e-45
32.870559	2.23711e-45
32.836345	2.56522e-45
32.802130	2.94145e-45
32.767916	3.37285e-45
32.733702	3.86753e-45
32.699487	4.43474e-45
32.665273	5.08514e-45
32.631059	5.83092e-45
32.596844	6.68606e-45
32.562630	7.66661e-45
32.528416	8.79096e-45
32.494201	1.00802e-44
32.459987	1.15584e-44
32.425773	1.32535e-44
32.391558	1.51971e-44
32.357344	1.74257e-44
32.323130	1.99811e-44
32.288915	2.29112e-44
32.254701	2.6271e-44
32.220487	3.01234e-44
32.186272	3.45407e-44
32.152058	3.96057e-44
32.117844	4.54134e-44
32.083629	5.20726e-44
32.049415	5.97082e-44
32.015201	6.84634e-44
31.980986	7.85022e-44
31.946772	9.0013e-44
31.912558	1.03211e-43
31.878343	1.18345e-43
31.844129	1.35697e-43
31.809915	1.55594e-43
31.775700	1.78407e-43
31.741486	2.04565e-43
31.707272	2.34559e-43
31.673057	2.68949e-43
31.638843	3.08381e-43
31.604629	3.53594e-43
31.570414	4.05436e-43
31.536200	4.64878e-43
31.501986	5.33033e-43
31.467771	6.1118e-43
31.433557	7.00784e-43
31.399343	8.03522e-43
31.365128	9.21321e-43
31.330914	1.05639e-42
31.296700	1.21126e-42
31.262485	1.38883e-42
31.228271	1.59242e-42
31.194057	1.82587e-42
31.159842	2.09353e-42
31.125628	2.40042e-42
31.091414	2.7523e-42
31.057199	3.15576e-42
31.022985	3.61836e-42
30.988771	4.14876e-42
30.954556	4.75691e-42
30.920342	5.45419e-42
30.886128	6.25367e-42
30.851913	7.17033e-42
30.817699	8.22135e-42
30.783485	9.42641e-42
30.749270	1.08081e-41
30.715056	1.23923e-41
30.680842	1.42086e-41
30.646627	1.62912e-41
30.612413	1.86789e-41
30.578199	2.14166e-41
30.543984	2.45556e-41
30.509770	2.81545e-41
30.475556	3.22809e-41
30.441341	3.7012e-41
30.407127	4.24364e-41
30.372913	4.86557e-41
30.338698	5.57864e-41
30.304484	6.39621e-41
30.270270	7.33358e-41
30.236055	8.40831e-41
30.201841	9.64053e-41
30.167627	1.10533e-40
30.133412	1.26731e-40
30.099198	1.45303e-40
30.064984	1.66595e-40
30.030769	1.91008e-40
29.996555	2.18998e-40
29.962341	2.51089e-40
29.928126	2.87882e-40
29.893912	3.30066e-40
29.859698	3.78431e-40
29.825483	4.33882e-40
29.791269	4.97457e-40
29.757055	5.70347e-40
29.722840	6.53916e-40
29.688626	7.49728e-40
29.654412	8.59578e-40
29.620197	9.85521e-40
29.585983	1.12992e-39
29.551769	1.29546e-39
29.517554	1.48527e-39
29.483340	1.70287e-39
29.449126	1.95236e-39
29.414911	2.23839e-39
29.380697	2.56633e-39
29.346483	2.9423e-39
29.312268	3.37335e-39
29.278054	3.86754e-39
29.243840	4.43413e-39
29.209625	5.08371e-39
29.175411	5.82843e-39
29.141197	6.68225e-39
29.106982	7.66113e-39
29.072768	8.78339e-39
29.038554	1.007e-38
29.004339	1.15451e-38
28.970125	1.32363e-38
28.935911	1.51751e-38
28.901696	1.7398e-38
28.867482	1.99463e-38
28.833268	2.2868e-38
28.799053	2.62175e-38
28.764839	3.00576e-38
28.730625	3.446e-38
28.696410	3.95073e-38
28.662196	4.52937e-38
28.627982	5.19275e-38
28.593767	5.95328e-38
28.559553	6.82518e-38
28.525339	7.82477e-38
28.491124	8.97074e-38
28.456910	1.02845e-37
28.422696	1.17907e-37
28.388481	1.35174e-37
28.354267	1.5497e-37
28.320053	1.77664e-37
28.285838	2.03682e-37
28.251624	2.33509e-37
28.217410	2.67703e-37
28.183195	3.06904e-37
28.148981	3.51846e-37
28.114767	4.03367e-37
28.080552	4.62431e-37
28.046338	5.30144e-37
28.012124	6.0777e-37
27.977909	6.96761e-37
27.943695	7.98782e-37
27.909481	9.15738e-37
27.875266	1.04982e-36
27.841052	1.20352e-36
27.806838	1.37974e-36
27.772623	1.58174e-36
27.738409	1.81332e-36
27.704195	2.0788e-36
27.669980	2.38314e-36
27.635766	2.73204e-36
27.601552	3.13201e-36
27.567337	3.59052e-36
27.533123	4.11615e-36
27.498909	4.71872e-36
27.464694	5.4095e-36
27.430480	6.20138e-36
27.396266	7.10917e-36
27.362051	8.14983e-36
27.327837	9.34281e-36
27.293623	1.07104e-35
27.259408	1.22781e-35
27.225194	1.40753e-35
27.190980	1.61356e-35
27.156765	1.84973e-35
27.122551	2.12047e-35
27.088337	2.43083e-35
27.054122	2.78661e-35
27.019908	3.19446e-35
26.985694	3.662e-35
26.951479	4.19795e-35
26.917265	4.81233e-35
26.883051	5.51661e-35
26.848836	6.32396e-35
26.814622	7.24944e-35
26.780408	8.31034e-35
26.746193	9.52648e-35
26.711979	1.09206e-34
26.677765	1.25186e-34
26.643550	1.43505e-34
26.609336	1.64505e-34
26.575122	1.88576e-34
26.540907	2.1617e-34
26.506693	2.478e-34
26.472479	2.84059e-34
26.438264	3.25622e-34
26.404050	3.73265e-34
26.369836	4.27879e-34
26.335621	4.90482e-34
26.301407	5.62244e-34
26.267193	6.44503e-34
26.232978	7.38796e-34
26.198764	8.46882e-34
26.164550	9.70779e-34
26.130335	1.1128e-33
26.096121	1.27559e-33
26.061907	1.4622e-33
26.027692	1.6761e-33
25.993478	1.92129e-33
25.959264	2.20234e-33
25.925049	2.5245e-33
25.890835	2.89377e-33
25.856621	3.31706e-33
25.822406	3.80225e-33
25.788192	4.3584e-33
25.753978	4.99588e-33
25.719763	5.72659e-33
25.685549	6.56417e-33
25.651335	7.52423e-33
25.617120	8.62468e-33
25.582906	9.88606e-33
25.548692	1.13319e-32
25.514477	1.29891e-32
25.480263	1.48887e-32
25.446049	1.70661e-32
25.411834	1.95618e-32
25.377620	2.24224e-32
25.343406	2.57013e-32
25.309191	2.94596e-32
25.274977	3.37674e-32
25.240763	3.8705e-32
25.206548	4.43644e-32
25.172334	5.08513e-32
25.138120	5.82866e-32
25.103905	6.68088e-32
25.069691	7.65769e-32
25.035477	8.77729e-32
25.001262	1.00606e-31
24.967048	1.15314e-31
24.932834	1.32173e-31
24.898619	1.51496e-31
24.864405	1.73643e-31
24.830191	1.99028e-31
24.795976	2.28123e-31
24.761762	2.6147e-31
24.727548	2.99692e-31
24.693333	3.435e-31
24.659119	3.9371e-31
24.624905	4.51259e-31
24.590690	5.17218e-31
24.556476	5.92816e-31
24.522262	6.79463e-31
24.488047	7.78771e-31
24.453833	8.92592e-31
24.419619	1.02305e-30
24.385404	1.17256e-30
24.351190	1.34393e-30
24.316976	1.54033e-30
24.282761	1.76543e-30
24.248547	2.02342e-30
24.214333	2.31911e-30
24.180118	2.658e-30
24.145904	3.0464e-30
24.111690	3.49154e-30
24.077475	4.00172e-30
24.043261	4.58643e-30
24.009047	5.25657e-30
23.974832	6.0246e-30
23.940618	6.90482e-30
23.906404	7.91363e-30
23.872189	9.0698e-30
23.837975	1.03948e-29
23.803761	1.19134e-29
23.769546	1.36539e-29
23.735332	1.56485e-29
23.701118	1.79344e-29
23.666903	2.05543e-29
23.632689	2.35567e-29
23.598475	2.69976e-29
23.564260	3.09411e-29
23.530046	3.54605e-29
23.495832	4.06398e-29
23.461617	4.65756e-29
23.427403	5.3378e-29
23.393189	6.11739e-29
23.358974	7.0108e-29
23.324760	8.03468e-29
23.290546	9.20805e-29
23.256331	1.05527e-28
23.222117	1.20938e-28
23.187903	1.38598e-28
23.153688	1.58836e-28
23.119474	1.8203e-28
23.085260	2.08609e-28
23.051045	2.39068e-28
23.016831	2.73974e-28
22.982617	3.13976e-28
22.948402	3.59816e-28
22.914188	4.12348e-28
22.879974	4.72548e-28
22.845759	5.41535e-28
22.811545	6.20591e-28
22.777331	7.11186e-28
22.743116	8.15002e-28
22.708902	9.33971e-28
22.674688	1.0703e-27
22.640473	1.22653e-27
22.606259	1.40555e-27
22.572045	1.61071e-27
22.537830	1.84579e-27
22.503616	2.11518e-27
22.469402	2.42388e-27
22.435187	2.77763e-27
22.400973	3.18299e-27
22.366759	3.64749e-27
22.332544	4.17976e-27
22.298330	4.78968e-27
22.264116	5.48859e-27
22.229901	6.28947e-27
22.195687	7.20717e-27
22.161473	8.25875e-27
22.127258	9.46372e-27
22.093044	1.08445e-26
22.058830	1.24266e-26
22.024615	1.42395e-26
21.990401	1.63169e-26
21.956187	1.86972e-26
21.921972	2.14247e-26
21.887758	2.45499e-26
21.853544	2.81309e-26
21.819329	3.22342e-26
21.785115	3.69358e-26
21.750901	4.23231e-26
21.716686	4.84959e-26
21.682472	5.55687e-26
21.648258	6.36729e-26
21.614043	7.29586e-26
21.579829	8.35983e-26
21.545615	9.57891e-26
21.511400	1.09757e-25
21.477186	1.25762e-25
21.442972	1.44099e-25
21.408757	1.6511e-25
21.374543	1.89183e-25
21.340329	2.16766e-25
21.306114	2.48368e-25
21.271900	2.84578e-25
21.237686	3.26064e-25
21.203471	3.73597e-25
21.169257	4.28057e-25
21.135043	4.90454e-25
21.100828	5.61944e-25
21.066614	6.43852e-25
21.032400	7.37695e-25
20.998185	8.45213e-25
20.963971	9.68396e-25
20.929757	1.10953e-24
20.895542	1.27122e-24
20.861328	1.45647e-24
20.827114	1.66871e-24
20.792899	1.91187e-24
20.758685	2.19045e-24
20.724471	2.50961e-24
20.690256	2.87527e-24
20.656042	3.29418e-24
20.621828	3.7741e-24
20.587613	4.32393e-24
20.553399	4.95384e-24
20.519185	5.67548e-24
20.484970	6.50221e-24
20.450756	7.44934e-24
20.416542	8.53438e-24
20.382327	9.77743e-24
20.348113	1.12015e-23
20.313899	1.28328e-23
20.279684	1.47017e-23
20.245470	1.68427e-23
20.211256	1.92954e-23
20.177041	2.21051e-23
20.142827	2.53239e-23
20.108613	2.90111e-23
20.074398	3.32351e-23
20.040184	3.80739e-23
20.005970	4.3617e-23
19.971755	4.99668e-23
19.937541	5.72407e-23
19.903327	6.55731e-23
19.869112	7.51181e-23
19.834898	8.6052e-23
19.800684	9.85769e-23
19.766469	1.12924e-22
19.732255	1.29359e-22
19.698041	1.48185e-22
19.663827	1.69749e-22
19.629612	1.94451e-22
19.595398	2.22746e-22
19.561184	2.55157e-22
19.526969	2.92282e-22
19.492755	3.34806e-22
19.458541	3.83516e-22
19.424326	4.3931e-22
19.390112	5.03217e-22
19.355898	5.76418e-22
19.321683	6.60264e-22
19.287469	7.56301e-22
19.253255	8.66301e-22
19.219040	9.92295e-22
19.184826	1.13661e-21
19.150612	1.3019e-21
19.116397	1.49122e-21
19.082183	1.70805e-21
19.047969	1.95641e-21
19.013754	2.24087e-21
18.979540	2.56667e-21
18.945326	2.93981e-21
18.911111	3.36719e-21
18.876897	3.85667e-21
18.842683	4.41727e-21
18.808468	5.05934e-21
18.774254	5.79469e-21
18.740040	6.63687e-21
18.705825	7.60141e-21
18.671611	8.70607e-21
18.637397	9.97119e-21
18.603182	1.14201e-20
18.568968	1.30794e-20
18.534754	1.49797e-20
18.500539	1.7156e-20
18.466325	1.96484e-20
18.432111	2.25027e-20
18.397896	2.57714e-20
18.363682	2.95147e-20
18.329468	3.38016e-20
18.295253	3.87108e-20
18.261039	4.43326e-20
18.226825	5.07705e-20
18.192610	5.81429e-20
18.158396	6.65854e-20
18.124182	7.62532e-20
18.089967	8.7324e-20
18.055753	1.00001e-19
18.021539	1.14518e-19
17.987324	1.31142e-19
17.953110	1.50177e-19
17.918896	1.71974e-19
17.884681	1.96933e-19
17.850467	2.25512e-19
17.816253	2.58238e-19
17.782038	2.95709e-19
17.747824	3.38615e-19
17.713610	3.87744e-19
17.679395	4.43997e-19
17.645181	5.08407e-19
17.610967	5.82156e-19
17.576752	6.66598e-19
17.542538	7.63281e-19
17.508324	8.7398e-19
17.474109	1.00072e-18
17.439895	1.14584e-18
17.405681	1.31199e-18
17.371466	1.50221e-18
17.337252	1.72001e-18
17.303038	1.96936e-18
17.268823	2.25484e-18
17.234609	2.58168e-18
17.200395	2.95587e-18
17.166180	3.38426e-18
17.131966	3.8747e-18
17.097752	4.43618e-18
17.063537	5.07898e-18
17.029323	5.81486e-18
16.995109	6.65729e-18
16.960894	7.62171e-18
16.926680	8.72575e-18
16.892466	9.98962e-18
16.858251	1.14364e-17
16.824037	1.30927e-17
16.789823	1.49886e-17
16.755608	1.7159e-17
16.721394	1.96434e-17
16.687180	2.24873e-17
16.652965	2.57426e-17
16.618751	2.94689e-17
16.584537	3.37342e-17
16.550322	3.86165e-17
16.516108	4.4205e-17
16.481894	5.06016e-17
16.447679	5.79232e-17
16.413465	6.63035e-17
16.379251	7.58955e-17
16.345036	8.68741e-17
16.310822	9.94397e-17
16.276608	1.13822e-16
16.242393	1.30282e-16
16.208179	1.49121e-16
16.173965	1.70683e-16
16.139750	1.95359e-16
16.105536	2.23601e-16
16.071322	2.55922e-16
16.037107	2.92912e-16
16.002893	3.35245e-16
15.968679	3.83691e-16
15.934464	4.39132e-16
15.900250	5.02578e-16
15.866036	5.75184e-16
15.831821	6.5827e-16
15.797607	7.53349e-16
15.763393	8.6215e-16
15.729178	9.86652e-16
15.694964	1.12912e-15
15.660750	1.29214e-15
15.626535	1.47868e-15
15.592321	1.69212e-15
15.558107	1.93635e-15
15.523892	2.2158e-15
15.489678	2.53554e-15
15.455464	2.90138e-15
15.421249	3.31996e-15
15.387035	3.79887e-15
15.352821	4.34681e-15
15.318606	4.97371e-15
15.284392	5.69094e-15
15.250178	6.5115e-15
15.215963	7.45027e-15
15.181749	8.52425e-15
15.147535	9.7529e-15
15.113320	1.11585e-14
15.079106	1.27664e-14
15.044892	1.46058e-14
15.010677	1.671e-14
14.976463	1.9117e-14
14.942249	2.18704e-14
14.908034	2.502e-14
14.873820	2.86227e-14
14.839606	3.27435e-14
14.805391	3.74571e-14
14.771177	4.28484e-14
14.736963	4.90149e-14
14.702748	5.60679e-14
14.668534	6.41346e-14
14.634320	7.33607e-14
14.600105	8.39124e-14
14.565891	9.59802e-14
14.531677	1.09781e-13
14.497462	1.25565e-13
14.463248	1.43615e-13
14.429034	1.64256e-13
14.394819	1.87861e-13
14.360605	2.14854e-13
14.326391	2.45721e-13
14.292176	2.81016e-13
14.257962	3.21375e-13
14.223748	3.67523e-13
14.189533	4.20289e-13
14.155319	4.8062e-13
14.121105	5.49601e-13
14.086890	6.28469e-13
14.052676	7.18639e-13
14.018462	8.21728e-13
13.984247	9.39585e-13
13.950033	1.07432e-12
13.915819	1.22835e-12
13.881604	1.40444e-12
13.847390	1.60573e-12
13.813176	1.83582e-12
13.778961	2.09884e-12
13.744747	2.39949e-12
13.710533	2.74313e-12
13.676318	3.13591e-12
13.642104	3.58485e-12
13.607890	4.09795e-12
13.573675	4.68438e-12
13.539461	5.35459e-12
13.505247	6.12052e-12
13.471032	6.99584e-12
13.436818	7.99613e-12
13.402604	9.13919e-12
13.368389	1.04454e-11
13.334175	1.19379e-11
13.299961	1.36433e-11
13.265746	1.55919e-11
13.231532	1.78183e-11
13.197318	2.0362e-11
13.163103	2.32682e-11
13.128889	2.65883e-11
13.094675	3.03813e-11
13.060460	3.47143e-11
13.026246	3.9664e-11
12.992032	4.53181e-11
12.957817	5.17764e-11
12.923603	5.91532e-11
12.889389	6.75787e-11
12.855174	7.72017e-11
12.820960	8.81921e-11
12.786746	1.00743e-10
12.752531	1.15077e-10
12.718317	1.31445e-10
12.684103	1.50136e-10
12.649888	1.71479e-10
12.615674	1.95848e-10
12.581460	2.23672e-10
12.547245	2.55439e-10
12.513031	2.91706e-10
12.478817	3.33108e-10
12.444602	3.80372e-10
12.410388	4.34324e-10
12.376174	4.95908e-10
12.341959	5.662e-10
12.307745	6.46428e-10
12.273531	7.3799e-10
12.239316	8.42485e-10
12.205102	9.61731e-10
12.170888	1.0978e-09
12.136673	1.25307e-09
12.102459	1.43023e-09
12.068245	1.63236e-09
12.034030	1.86296e-09
11.999816	2.12602e-09
11.965602	2.42612e-09
11.931387	2.76842e-09
11.897173	3.15885e-09
11.862959	3.60415e-09
11.828744	4.11199e-09
11.794530	4.69112e-09
11.760316	5.35151e-09
11.726101	6.10451e-09
11.691887	6.96304e-09
11.657673	7.94183e-09
11.623458	9.05764e-09
11.589244	1.03296e-08
11.555030	1.17793e-08
11.520815	1.34317e-08
11.486601	1.53148e-08
11.452387	1.74607e-08
11.418172	1.99059e-08
11.383958	2.26919e-08
11.349744	2.58659e-08
11.315529	2.94816e-08
11.281315	3.36002e-08
11.247101	3.82911e-08
11.212886	4.36335e-08
11.178672	4.9717e-08
11.144458	5.6644e-08
11.110243	6.45305e-08
11.076029	7.35086e-08
11.041815	8.37282e-08
11.007600	9.53597e-08
10.973386	1.08597e-07
10.939172	1.23659e-07
10.904957	1.40797e-07
10.870743	1.60293e-07
10.836529	1.82469e-07
10.802314	2.07691e-07
10.768100	2.36374e-07
10.733886	2.68986e-07
10.699671	3.06062e-07
10.665457	3.48207e-07
10.631243	3.96106e-07
10.597028	4.50536e-07
10.562814	5.12379e-07
10.528600	5.82631e-07
10.494385	6.62424e-07
10.460171	7.53035e-07
10.425957	8.55915e-07
10.391742	9.72702e-07
10.357528	1.10525e-06
10.323314	1.25565e-06
10.289099	1.42628e-06
10.254885	1.61982e-06
10.220671	1.83929e-06
10.186456	2.0881e-06
10.152242	2.37011e-06
10.118028	2.68968e-06
10.083813	3.05169e-06
10.049599	3.46169e-06
10.015385	3.92589e-06
9.981170	4.4513e-06
9.946956	5.04581e-06
9.912742	5.71829e-06
9.878527	6.47868e-06
9.844313	7.33819e-06
9.810099	8.30935e-06
9.775884	9.40623e-06
9.741670	1.06446e-05
9.707456	1.20421e-05
9.673241	1.36183e-05
9.639027	1.53954e-05
9.604813	1.73978e-05
9.570598	1.96529e-05
9.536384	2.2191e-05
9.502170	2.50458e-05
9.467955	2.82548e-05
9.433741	3.18593e-05
9.399527	3.59049e-05
9.365312	4.04418e-05
9.331098	4.55252e-05
9.296884	5.12155e-05
9.262669	5.75784e-05
9.228455	6.46855e-05
9.194241	7.2614e-05
9.160026	8.14469e-05
9.125812	9.12727e-05
9.091598	0.000102185
9.057383	0.000114282
9.023169	0.000127665
8.988955	0.000142436
8.954740	0.000158698
8.920526	0.000176547
8.886312	0.000196071
8.852097	0.000217342
8.817883	0.000240406
8.783669	0.000265272
8.749454	0.000291895
8.715240	0.000320152
8.681026	0.000349808
8.646811	0.000380468
8.612597	0.000411504
8.578383	0.000441934
8.544168	0.000470204
8.509954	0.000493687
&
```
