## Supplementary material for "All-at-once RNA folding with 3D motif prediction framed by evolutionary information": RF00224_IRES_FGF2.cacofold.power

```
# Power analysis of CaCoFold structure
#
# Powertype = SINGLE SUBSTITUTIONS
# covary left_pos right_pos substitutions power
#----------------------------------------------------------------
1		38		1		0.00
2		37		1		0.00
3		36		0		0.00
5		34		0		0.00
6		33		0		0.00
7		32		1		0.00
8		31		1		0.00
9		30		1		0.00
10		29		2		0.00
44		478		0		0.00
45		477		0		0.00
46		476		0		0.00
47		475		0		0.00
49		474		0		0.00
50		473		0		0.00
51		472		0		0.00
58		467		0		0.00
59		466		0		0.00
60		465		0		0.00
61		464		0		0.00
62		463		0		0.00
63		462		1		0.00
64		461		0		0.00
65		460		1		0.00
66		459		0		0.00
67		458		0		0.00
68		457		1		0.00
69		456		1		0.00
71		455		0		0.00
72		454		0		0.00
73		453		0		0.00
75		452		0		0.00
82		274		0		0.00
83		273		1		0.00
84		272		3		0.02
85		271		0		0.00
86		270		2		0.00
87		269		0		0.00
88		268		0		0.00
89		267		0		0.00
90		266		0		0.00
91		265		1		0.00
92		263		2		0.00
93		262		1		0.00
94		261		2		0.00
95		260		1		0.00
96		259		0		0.00
99		256		0		0.00
100		255		0		0.00
101		254		2		0.00
102		253		1		0.00
103		252		1		0.00
104		251		2		0.00
105		250		0		0.00
107		142		0		0.00
108		141		0		0.00
109		140		1		0.00
110		139		0		0.00
111		138		0		0.00
112		137		1		0.00
143		188		0		0.00
144		187		0		0.00
145		186		2		0.00
146		185		0		0.00
147		184		0		0.00
148		183		0		0.00
151		182		0		0.00
152		181		0		0.00
153		180		1		0.00
154		179		0		0.00
155		178		0		0.00
156		177		0		0.00
157		176		1		0.00
158		175		2		0.00
159		174		0		0.00
196		249		0		0.00
197		248		1		0.00
198		247		1		0.00
199		245		0		0.00
200		244		2		0.00
201		243		0		0.00
202		242		2		0.00
203		241		1		0.00
204		240		0		0.00
205		239		0		0.00
206		238		0		0.00
207		237		0		0.00
208		236		0		0.00
212		234		1		0.00
213		233		0		0.00
214		232		3		0.02
215		231		1		0.00
217		230		0		0.00
218		229		1		0.00
219		228		0		0.00
220		227		0		0.00
275		400		0		0.00
276		399		1		0.00
278		397		0		0.00
279		396		1		0.00
280		395		0		0.00
281		394		0		0.00
283		393		0		0.00
284		392		0		0.00
285		391		0		0.00
286		390		0		0.00
287		389		1		0.00
289		388		0		0.00
290		387		0		0.00
291		386		2		0.00
292		385		0		0.00
293		384		0		0.00
297		380		0		0.00
298		379		1		0.00
299		378		0		0.00
300		377		1		0.00
306		373		0		0.00
307		372		2		0.00
308		371		1		0.00
309		370		0		0.00
310		369		0		0.00
311		368		2		0.00
312		367		0		0.00
314		366		1		0.00
315		365		2		0.00
321		363		0		0.00
322		362		0		0.00
323		361		1		0.00
324		360		0		0.00
325		359		0		0.00
326		358		0		0.00
327		357		0		0.00
329		355		1		0.00
330		354		0		0.00
333		352		0		0.00
334		351		1		0.00
335		350		1		0.00
336		349		0		0.00
338		348		1		0.00
339		347		1		0.00
340		346		0		0.00
401		449		0		0.00
402		448		0		0.00
403		447		0		0.00
404		446		0		0.00
405		445		2		0.00
406		444		1		0.00
407		443		0		0.00
408		442		0		0.00
409		441		2		0.00
410		440		1		0.00
411		439		0		0.00
412		438		0		0.00
417		433		2		0.00
418		432		0		0.00
419		431		0		0.00
420		430		0		0.00
421		429		1		0.00
479		504		1		0.00
480		503		1		0.00
481		502		2		0.00
482		501		0		0.00
483		500		0		0.00
484		499		0		0.00
485		498		2		0.00
486		497		3		0.02
487		496		0		0.00
488		495		2		0.00
489		494		1		0.00
490		493		0		0.00
491		492		0		0.00
#
# BPAIRS 171
# avg substitutions per BP 0.5
# BPAIRS expected to covary 0.0 +/- 0.2
# BPAIRS observed to covary 0
#
```
