## Supplementary material for "All-at-once RNA folding with 3D motif prediction framed by evolutionary information": RF00224_IRES_FGF2.power

```
# Power analysis of given structure
#
# Powertype = SINGLE SUBSTITUTIONS
# covary left_pos right_pos substitutions power
#----------------------------------------------------------------
30		392		0		0.00
31		391		1		0.00
32		390		0		0.00
33		389		0		0.00
34		388		0		0.00
35		387		0		0.00
36		386		0		0.00
45		377		0		0.00
46		376		0		0.00
47		375		1		0.00
60		371		1		0.00
61		370		0		0.00
62		369		0		0.00
63		368		2		0.00
64		367		0		0.00
65		366		1		0.00
66		365		1		0.00
67		364		1		0.00
68		363		1		0.00
69		362		1		0.00
85		271		0		0.00
86		270		2		0.00
87		269		0		0.00
88		268		0		0.00
89		267		0		0.00
90		266		0		0.00
92		263		2		0.00
93		262		1		0.00
94		261		2		0.00
95		260		1		0.00
105		257		0		0.00
106		256		0		0.00
107		255		0		0.00
108		254		1		0.00
109		253		1		0.00
110		252		0		0.00
147		194		0		0.00
148		193		1		0.00
149		192		2		0.00
151		182		0		0.00
152		181		0		0.00
153		180		1		0.00
154		179		0		0.00
155		178		0		0.00
156		177		0		0.00
157		176		1		0.00
158		175		2		0.00
159		174		0		0.00
199		245		0		0.00
200		244		2		0.00
201		243		0		0.00
202		242		2		0.00
203		241		1		0.00
204		240		0		0.00
205		239		0		0.00
206		238		0		0.00
207		237		0		0.00
208		236		0		0.00
215		231		1		0.00
217		230		0		0.00
218		229		1		0.00
219		228		0		0.00
220		227		0		0.00
221		226		1		0.00
276		336		1		0.00
277		335		0		0.00
278		334		1		0.00
279		333		1		0.00
280		332		0		0.00
281		331		1		0.00
282		310		0		0.00
283		309		0		0.00
284		308		0		0.00
285		307		1		0.00
286		306		0		0.00
287		305		1		0.00
408		418		0		0.00
409		417		3		0.02
410		416		1		0.00
411		415		0		0.00
428		495		1		0.00
429		494		2		0.00
430		493		0		0.00
431		492		0		0.00
432		491		0		0.00
433		490		0		0.00
439		489		0		0.00
440		488		1		0.00
441		487		1		0.00
458		475		0		0.00
459		474		0		0.00
460		473		0		0.00
461		472		0		0.00
476		484		0		0.00
477		483		0		0.00
478		482		0		0.00
#
# BPAIRS 96
# avg substitutions per BP 0.5
# BPAIRS expected to covary 0.0 +/- 0.1
# BPAIRS observed to covary 0
#
```
