## Supplementary material for "All-at-once RNA folding with 3D motif prediction framed by evolutionary information": RF00224_IRES_FGF2.surv

```
4.359344	0.0104167
4.182068	0.0208333
2.054758	0.03125
0.155373	0.0416667
-0.021902	0.927083
-0.199178	0.9375
-0.275154	0.947917
-0.376454	0.958333
-0.756331	0.96875
-0.806981	0.979167
-0.832306	0.989583
-0.882956	1
&
7.322383	8.02221e-06
6.132102	3.20888e-05
6.005476	5.61554e-05
5.828201	0.000160444
5.802875	0.000200555
5.777550	0.000385066
5.752225	0.000417155
5.726900	0.000441221
5.676250	0.000465288
5.372348	0.00047331
4.865846	0.000481332
4.815196	0.000513421
4.713895	0.00054551
4.637920	0.000577599
4.612595	0.000625732
4.587270	0.000657821
4.511294	0.00068991
4.409994	0.000713976
4.359344	0.000802221
4.308693	0.000826287
4.182068	0.00103486
4.131417	0.00110706
4.106092	0.00129158
4.030117	0.00158037
4.004792	0.00160444
3.954142	0.00217402
3.928816	0.00218204
3.878166	0.00223017
3.852841	0.00226226
3.827516	0.00233446
3.802191	0.00254304
3.751541	0.00255106
3.700890	0.00267139
3.650240	0.00267942
3.624915	0.00271953
3.599590	0.00275162
3.574265	0.00275964
3.548940	0.0029281
3.422314	0.00294415
3.321014	0.00298426
3.270363	0.00300833
3.245038	0.00305646
3.219713	0.00308855
3.169063	0.00309657
3.067762	0.00310459
3.042437	0.00313668
3.017112	0.0031447
2.991787	0.00345757
2.915812	0.00348966
2.890487	0.00355384
2.865161	0.00382659
2.839836	0.00385868
2.763861	0.0038667
2.687886	0.00391484
2.637235	0.00396297
2.611910	0.00501388
2.586585	0.0054551
2.561260	0.00558346
2.535935	0.00570379
2.510610	0.0057439
2.485285	0.00575192
2.434634	0.00600863
2.409309	0.00611292
2.383984	0.00634556
2.358659	0.00670656
2.333334	0.0071157
2.308009	0.00720394
2.282684	0.00741252
2.257358	0.00776549
2.232033	0.00796605
2.206708	0.00803825
2.181383	0.00831903
2.156058	0.00835112
2.130733	0.00854365
2.080083	0.00915334
2.054758	0.00947422
2.029432	0.010124
2.004107	0.0101561
1.978782	0.010846
1.953457	0.0109583
1.928132	0.0114557
1.902807	0.0116563
1.877482	0.0120654
1.852157	0.0125628
1.826831	0.0128195
1.801506	0.0134532
1.776181	0.0136057
1.750856	0.0139827
1.725531	0.0143758
1.700206	0.0143838
1.674881	0.0144239
1.649556	0.0144721
1.624230	0.0145683
1.598905	0.0146084
1.573580	0.0146646
1.548255	0.0147368
1.522930	0.0151379
1.497605	0.0156192
1.472280	0.0156914
1.446955	0.0157396
1.421630	0.0157957
1.396304	0.0158679
1.370979	0.0159802
1.345654	0.0159963
1.320329	0.0160284
1.295004	0.0160444
1.269679	0.0160765
1.244354	0.016269
1.219029	0.0162851
1.193703	0.0163252
1.168378	0.0163573
1.143053	0.0164535
1.117728	0.0165338
1.092403	0.0165819
1.067078	0.01663
1.041753	0.0171595
1.016428	0.0173761
0.991102	0.0176809
0.965777	0.0178173
0.940452	0.0181222
0.915127	0.0182024
0.889802	0.0183468
0.864477	0.018435
0.839152	0.0187158
0.813827	0.018788
0.788501	0.0189966
0.763176	0.0194458
0.737851	0.0194619
0.712526	0.0197908
0.687201	0.0199352
0.661876	0.0199592
0.636551	0.0200154
0.611226	0.0200716
0.585901	0.0202962
0.560575	0.0205048
0.509925	0.0207695
0.484600	0.0209941
0.459275	0.0212268
0.433950	0.0217883
0.408625	0.0219006
0.383300	0.0220691
0.357974	0.022398
0.332649	0.0226788
0.307324	0.0228312
0.281999	0.0231842
0.256674	0.0236735
0.231349	0.023826
0.206024	0.0239864
0.180699	0.0240506
0.155373	0.024917
0.130048	0.0251095
0.104723	0.025294
0.079398	0.0257513
0.054073	0.0269707
0.028748	0.0280537
0.003423	0.0294014
-0.021902	0.927937
-0.047228	0.930014
-0.072553	0.931322
-0.097878	0.932477
-0.123203	0.933432
-0.148528	0.934186
-0.173853	0.935285
-0.199178	0.936865
-0.224503	0.938494
-0.249828	0.939689
-0.275154	0.942032
-0.300479	0.944615
-0.325804	0.946299
-0.351129	0.948217
-0.376454	0.951418
-0.401779	0.954145
-0.427104	0.955637
-0.452429	0.957402
-0.477755	0.960082
-0.503080	0.962681
-0.528405	0.963876
-0.553730	0.96593
-0.579055	0.966668
-0.604380	0.96897
-0.629705	0.97112
-0.655030	0.972853
-0.680356	0.97469
-0.705681	0.976054
-0.731006	0.977161
-0.756331	0.978645
-0.781656	0.979375
-0.806981	0.98033
-0.832306	0.982512
-0.857631	0.983691
-0.882956	0.985199
-0.908282	0.985977
-0.933607	0.987614
-0.958932	0.987919
-0.984257	0.989347
-1.009582	0.990036
-1.034907	0.990606
-1.060232	0.990839
-1.085557	0.99148
-1.110883	0.991857
-1.136208	0.992018
-1.161533	0.99217
-1.186858	0.992587
-1.212183	0.993021
-1.237508	0.993301
-1.262833	0.993414
-1.288158	0.993566
-1.313484	0.993783
-1.338809	0.993831
-1.364134	0.993919
-1.389459	0.994096
-1.414784	0.994473
-1.440109	0.994593
-1.465434	0.99481
-1.490759	0.994834
-1.516085	0.995002
-1.541410	0.995074
-1.566735	0.995139
-1.592060	0.995315
-1.617385	0.995435
-1.642710	0.995989
-1.668035	0.996262
-1.693360	0.996278
-1.718685	0.996406
-1.744011	0.996647
-1.769336	0.996895
-1.794661	0.997409
-1.819986	0.997545
-1.845311	0.997746
-1.870636	0.998051
-1.895961	0.998123
-1.921286	0.998163
-1.946612	0.998484
-1.971937	0.998612
-1.997262	0.998628
-2.022587	0.998925
-2.073237	0.999061
-2.098562	0.999077
-2.123887	0.999174
-2.149213	0.999198
-2.174538	0.999246
-2.199863	0.999294
-2.225188	0.999318
-2.250513	0.999326
-2.275838	0.999366
-2.377139	0.999471
-2.402464	0.999527
-2.453114	0.999543
-2.478439	0.999559
-2.503764	0.999775
-2.731690	0.999799
-2.858316	0.999872
-2.934291	0.999904
-2.959616	0.999944
-3.111567	1
&
8.310062	4.00802e-07
7.752910	8.01603e-07
7.651609	1.60321e-06
7.600959	2.00401e-06
7.524984	2.40481e-06
7.347708	2.80561e-06
7.322383	3.20641e-06
6.967831	4.00802e-06
6.790555	4.40882e-06
6.765230	4.80962e-06
6.739905	5.21042e-06
6.689255	5.61122e-06
6.638604	6.41283e-06
6.613279	7.21443e-06
6.587954	1.002e-05
6.511979	1.12224e-05
6.486654	1.16232e-05
6.461329	1.24248e-05
6.436003	1.28257e-05
6.410678	1.32265e-05
6.385353	1.36273e-05
6.334703	1.52305e-05
6.284053	1.68337e-05
6.258728	1.76353e-05
6.233402	2.04409e-05
6.208077	2.20441e-05
6.182752	2.28457e-05
6.157427	2.64529e-05
6.132102	3.24649e-05
6.106777	3.56713e-05
6.081452	3.88778e-05
6.056127	4.52906e-05
6.030801	5.37074e-05
6.005476	6.61323e-05
5.980151	8.17635e-05
5.954826	8.65731e-05
5.929501	0.000103006
5.904176	0.000120641
5.878851	0.00013507
5.853526	0.000150701
5.828201	0.000162325
5.802875	0.000178758
5.777550	0.000183567
5.752225	0.000195992
5.726900	0.000220441
5.701575	0.000252906
5.676250	0.000267335
5.650925	0.000272946
5.625600	0.000282966
5.600274	0.000298196
5.574949	0.000337876
5.549624	0.000361924
5.524299	0.00037996
5.498974	0.000381964
5.473649	0.000386373
5.448324	0.0004
5.422999	0.000407214
5.397673	0.000412826
5.372348	0.000415631
5.347023	0.000428056
5.321698	0.000431663
5.296373	0.000436072
5.271048	0.000438477
5.245723	0.000441683
5.220398	0.000445291
5.195073	0.0004501
5.169747	0.000450501
5.144422	0.000451303
5.119097	0.000452104
5.093772	0.000452505
5.068447	0.000456112
5.043122	0.000457715
5.017797	0.000458517
4.992472	0.000468136
4.967146	0.000476152
4.941821	0.000482565
4.916496	0.000487776
4.891171	0.000489379
4.865846	0.000492184
4.840521	0.0005002
4.815196	0.00051022
4.789871	0.000527455
4.764545	0.000533066
4.739220	0.000549098
4.713895	0.000553106
4.688570	0.000560321
4.663245	0.000580361
4.637920	0.000587174
4.612595	0.000606413
4.587270	0.00061483
4.561944	0.000630461
4.536619	0.000656513
4.511294	0.00067495
4.485969	0.000697395
4.460644	0.000722244
4.435319	0.000741082
4.409994	0.000756313
4.384669	0.000775952
4.359344	0.000828056
4.334018	0.000866132
4.308693	0.000905411
4.283368	0.000938677
4.258043	0.000985571
4.232718	0.00102285
4.207393	0.00107655
4.182068	0.00115792
4.156743	0.00120762
4.131417	0.00127295
4.106092	0.00130541
4.080767	0.00133828
4.055442	0.00139038
4.030117	0.0014493
4.004792	0.00151824
3.979467	0.0015988
3.954142	0.00167816
3.928816	0.00174228
3.903491	0.0017988
3.878166	0.00184168
3.852841	0.00189218
3.827516	0.00197114
3.802191	0.00204289
3.776866	0.00210301
3.751541	0.00215391
3.726215	0.00218597
3.700890	0.00222886
3.675565	0.00225451
3.650240	0.0022998
3.624915	0.00232946
3.599590	0.00238677
3.574265	0.00243327
3.548940	0.00246172
3.523615	0.0025002
3.498289	0.0025483
3.472964	0.00257395
3.447639	0.00260962
3.422314	0.00265491
3.396989	0.00267695
3.371664	0.00269259
3.346339	0.00272786
3.321014	0.00276633
3.295688	0.00278477
3.270363	0.00281884
3.245038	0.00285852
3.219713	0.0028978
3.194388	0.00293066
3.169063	0.00294148
3.143738	0.00296713
3.118413	0.00299519
3.093087	0.00300601
3.067762	0.00302766
3.042437	0.00306854
3.017112	0.00314188
2.991787	0.00323447
2.966462	0.00330581
2.941137	0.00335311
2.915812	0.00341162
2.890487	0.00353307
2.865161	0.00366854
2.839836	0.00371904
2.814511	0.00376673
2.789186	0.00379279
2.763861	0.00381283
2.738536	0.0038497
2.713211	0.00387776
2.687886	0.00402485
2.662560	0.00426733
2.637235	0.00453347
2.611910	0.00485331
2.586585	0.00515711
2.561260	0.00535992
2.535935	0.00547655
2.510610	0.00556152
2.485285	0.00562605
2.459959	0.00575511
2.434634	0.00589539
2.409309	0.00604369
2.383984	0.00627575
2.358659	0.00642124
2.333334	0.00660802
2.308009	0.00685371
2.282684	0.00705651
2.257358	0.00721002
2.232033	0.00743407
2.206708	0.0075491
2.181383	0.00783367
2.156058	0.00807054
2.130733	0.00836192
2.105408	0.00858317
2.080083	0.00890942
2.054758	0.00906974
2.029432	0.00925972
2.004107	0.00950541
1.978782	0.00981082
1.953457	0.0101551
1.928132	0.0105375
1.902807	0.0108016
1.877482	0.0111359
1.852157	0.0114729
1.826831	0.0117611
1.801506	0.0121772
1.776181	0.0123531
1.750856	0.0124505
1.725531	0.0126273
1.700206	0.0127635
1.674881	0.0129283
1.649556	0.0130673
1.624230	0.0132553
1.598905	0.0133836
1.573580	0.0134882
1.548255	0.0136
1.522930	0.0137459
1.497605	0.0139026
1.472280	0.0140273
1.446955	0.0141631
1.421630	0.0142281
1.396304	0.014301
1.370979	0.014382
1.345654	0.0144693
1.320329	0.0145186
1.295004	0.0145868
1.269679	0.0146369
1.244354	0.0147435
1.219029	0.0148525
1.193703	0.0149234
1.168378	0.0149928
1.143053	0.0151359
1.117728	0.0152541
1.092403	0.0154176
1.067078	0.0155563
1.041753	0.0157535
1.016428	0.0159739
0.991102	0.0162754
0.965777	0.0164589
0.940452	0.0166152
0.915127	0.0167214
0.889802	0.0168485
0.864477	0.0169647
0.839152	0.017097
0.813827	0.0172192
0.788501	0.0173507
0.763176	0.0176012
0.737851	0.0177671
0.712526	0.017923
0.687201	0.018097
0.661876	0.0182421
0.636551	0.0183347
0.611226	0.0184144
0.585901	0.0185242
0.560575	0.0186922
0.535250	0.0187691
0.509925	0.0189908
0.484600	0.0192072
0.459275	0.0194389
0.433950	0.0197359
0.408625	0.0199038
0.383300	0.0202008
0.357974	0.0204641
0.332649	0.0206473
0.307324	0.0208962
0.281999	0.0212669
0.256674	0.0214826
0.231349	0.0216766
0.206024	0.0219411
0.180699	0.022323
0.155373	0.0226838
0.130048	0.0230882
0.104723	0.0235904
0.079398	0.0241038
0.054073	0.0247347
0.028748	0.0256818
0.003423	0.0268918
-0.021902	0.934264
-0.047228	0.93558
-0.072553	0.936924
-0.097878	0.938059
-0.123203	0.938913
-0.148528	0.939908
-0.173853	0.941019
-0.199178	0.942341
-0.224503	0.944092
-0.249828	0.945588
-0.275154	0.947561
-0.300479	0.949622
-0.325804	0.951776
-0.351129	0.953746
-0.376454	0.955808
-0.401779	0.958061
-0.427104	0.960182
-0.452429	0.962042
-0.477755	0.963771
-0.503080	0.965522
-0.528405	0.967224
-0.553730	0.968603
-0.579055	0.970123
-0.604380	0.971561
-0.629705	0.972959
-0.655030	0.974577
-0.680356	0.976122
-0.705681	0.977421
-0.731006	0.97872
-0.756331	0.980236
-0.781656	0.981577
-0.806981	0.982683
-0.832306	0.983948
-0.857631	0.984991
-0.882956	0.985941
-0.908282	0.986824
-0.933607	0.987517
-0.958932	0.988442
-0.984257	0.989182
-1.009582	0.989891
-1.034907	0.99043
-1.060232	0.991002
-1.085557	0.991385
-1.110883	0.99179
-1.136208	0.992132
-1.161533	0.992493
-1.186858	0.992806
-1.212183	0.993053
-1.237508	0.993343
-1.262833	0.993672
-1.288158	0.993903
-1.313484	0.994156
-1.338809	0.994383
-1.364134	0.994584
-1.389459	0.994784
-1.414784	0.994916
-1.440109	0.995091
-1.465434	0.99523
-1.490759	0.995436
-1.516085	0.99555
-1.541410	0.995719
-1.566735	0.995882
-1.592060	0.996047
-1.617385	0.996208
-1.642710	0.996478
-1.668035	0.996699
-1.693360	0.996889
-1.718685	0.997054
-1.744011	0.997284
-1.769336	0.997511
-1.794661	0.997665
-1.819986	0.997804
-1.845311	0.997999
-1.870636	0.998187
-1.895961	0.998352
-1.921286	0.998511
-1.946612	0.99862
-1.971937	0.998746
-1.997262	0.998841
-2.022587	0.998913
-2.047912	0.99898
-2.073237	0.999037
-2.098562	0.999085
-2.123887	0.99912
-2.149213	0.999155
-2.174538	0.999198
-2.199863	0.999238
-2.225188	0.999263
-2.250513	0.999295
-2.275838	0.999353
-2.301163	0.999366
-2.326488	0.9994
-2.351814	0.999416
-2.377139	0.999448
-2.402464	0.999469
-2.427789	0.999489
-2.453114	0.999514
-2.478439	0.999529
-2.503764	0.999537
-2.529089	0.999554
-2.554414	0.999571
-2.579740	0.999595
-2.605065	0.99961
-2.630390	0.999626
-2.655715	0.999651
-2.681040	0.99967
-2.706365	0.99968
-2.731690	0.999702
-2.757015	0.999723
-2.782341	0.999739
-2.807666	0.999764
-2.832991	0.999795
-2.858316	0.999804
-2.883641	0.999822
-2.908966	0.999844
-2.934291	0.999867
-2.959616	0.999875
-2.984942	0.999881
-3.010267	0.999895
-3.035592	0.999903
-3.060917	0.999931
-3.086242	0.999937
-3.111567	0.99995
-3.136892	0.999957
-3.162217	0.999966
-3.187542	0.999973
-3.212868	0.999979
-3.263518	0.99998
-3.288843	0.999983
-3.314168	0.999991
-3.339493	0.999992
-3.364818	0.999994
-3.390143	0.999995
-3.415469	0.999996
-3.440794	0.999997
-3.491444	0.999998
-3.516769	0.999999
-3.567419	1
&
26.848051	8.32166e-42
26.822726	9.28781e-42
26.797401	1.03661e-41
26.772075	1.15695e-41
26.746750	1.29126e-41
26.721425	1.44116e-41
26.696100	1.60845e-41
26.670775	1.79516e-41
26.645450	2.00353e-41
26.620125	2.23607e-41
26.594800	2.4956e-41
26.569474	2.78524e-41
26.544149	3.10849e-41
26.518824	3.46923e-41
26.493499	3.87183e-41
26.468174	4.32113e-41
26.442849	4.82256e-41
26.417524	5.38214e-41
26.392199	6.00664e-41
26.366874	6.70357e-41
26.341548	7.48134e-41
26.316223	8.34931e-41
26.290898	9.31795e-41
26.265573	1.03989e-40
26.240248	1.16053e-40
26.214923	1.29515e-40
26.189598	1.44538e-40
26.164273	1.61304e-40
26.138947	1.80013e-40
26.113622	2.00892e-40
26.088297	2.24191e-40
26.062972	2.50192e-40
26.037647	2.79207e-40
26.012322	3.11586e-40
25.986997	3.47718e-40
25.961672	3.88038e-40
25.936346	4.33033e-40
25.911021	4.83243e-40
25.885696	5.39272e-40
25.860371	6.01796e-40
25.835046	6.71565e-40
25.809721	7.49421e-40
25.784396	8.36299e-40
25.759071	9.33245e-40
25.733746	1.04142e-39
25.708420	1.16214e-39
25.683095	1.29684e-39
25.657770	1.44715e-39
25.632445	1.61488e-39
25.607120	1.80203e-39
25.581795	2.01087e-39
25.556470	2.24391e-39
25.531145	2.50394e-39
25.505819	2.79409e-39
25.480494	3.11784e-39
25.455169	3.4791e-39
25.429844	3.8822e-39
25.404519	4.33199e-39
25.379194	4.83387e-39
25.353869	5.39387e-39
25.328544	6.01872e-39
25.303218	6.71593e-39
25.277893	7.49388e-39
25.252568	8.3619e-39
25.227243	9.33043e-39
25.201918	1.04111e-38
25.176593	1.16169e-38
25.151268	1.29622e-38
25.125943	1.44634e-38
25.100617	1.61383e-38
25.075292	1.8007e-38
25.049967	2.00921e-38
25.024642	2.24185e-38
24.999317	2.50142e-38
24.973992	2.79104e-38
24.948667	3.11416e-38
24.923342	3.47469e-38
24.898017	3.87693e-38
24.872691	4.32572e-38
24.847366	4.82644e-38
24.822041	5.3851e-38
24.796716	6.00839e-38
24.771391	6.7038e-38
24.746066	7.47966e-38
24.720741	8.34528e-38
24.695416	9.31104e-38
24.670090	1.03885e-37
24.644765	1.15906e-37
24.619440	1.29318e-37
24.594115	1.4428e-37
24.568790	1.60973e-37
24.543465	1.79597e-37
24.518140	2.00375e-37
24.492815	2.23555e-37
24.467489	2.49416e-37
24.442164	2.78267e-37
24.416839	3.10454e-37
24.391514	3.46362e-37
24.366189	3.86422e-37
24.340864	4.31113e-37
24.315539	4.80971e-37
24.290214	5.36593e-37
24.264889	5.98643e-37
24.239563	6.67867e-37
24.214238	7.45091e-37
24.188913	8.3124e-37
24.163588	9.27346e-37
24.138263	1.03456e-36
24.112938	1.15416e-36
24.087613	1.28759e-36
24.062288	1.43643e-36
24.036962	1.60246e-36
24.011637	1.78769e-36
23.986312	1.99431e-36
23.960987	2.2248e-36
23.935662	2.48192e-36
23.910337	2.76875e-36
23.885012	3.0887e-36
23.859687	3.44561e-36
23.834361	3.84375e-36
23.809036	4.28787e-36
23.783711	4.78328e-36
23.758386	5.3359e-36
23.733061	5.95234e-36
23.707736	6.63996e-36
23.682411	7.40698e-36
23.657086	8.26256e-36
23.631760	9.21693e-36
23.606435	1.02815e-35
23.581110	1.14689e-35
23.555785	1.27934e-35
23.530460	1.42709e-35
23.505135	1.59188e-35
23.479810	1.7757e-35
23.454485	1.98073e-35
23.429160	2.20943e-35
23.403834	2.46452e-35
23.378509	2.74904e-35
23.353184	3.0664e-35
23.327859	3.42038e-35
23.302534	3.8152e-35
23.277209	4.25557e-35
23.251884	4.74675e-35
23.226559	5.29459e-35
23.201233	5.90563e-35
23.175908	6.58716e-35
23.150583	7.3473e-35
23.125258	8.19511e-35
23.099933	9.14071e-35
23.074608	1.01954e-34
23.049283	1.13716e-34
23.023958	1.26836e-34
22.998632	1.41468e-34
22.973307	1.57787e-34
22.947982	1.75987e-34
22.922657	1.96286e-34
22.897332	2.18926e-34
22.872007	2.44175e-34
22.846682	2.72335e-34
22.821357	3.0374e-34
22.796031	3.38766e-34
22.770706	3.77828e-34
22.745381	4.21393e-34
22.720056	4.69977e-34
22.694731	5.24161e-34
22.669406	5.84588e-34
22.644081	6.51978e-34
22.618756	7.27132e-34
22.593431	8.10945e-34
22.568105	9.04414e-34
22.542780	1.00865e-33
22.517455	1.12489e-33
22.492130	1.25453e-33
22.466805	1.39909e-33
22.441480	1.56031e-33
22.416155	1.74009e-33
22.390830	1.94057e-33
22.365504	2.16414e-33
22.340179	2.41346e-33
22.314854	2.69148e-33
22.289529	3.00151e-33
22.264204	3.34723e-33
22.238879	3.73275e-33
22.213554	4.16266e-33
22.188229	4.64205e-33
22.162903	5.17661e-33
22.137578	5.7727e-33
22.112253	6.4374e-33
22.086928	7.17859e-33
22.061603	8.00507e-33
22.036278	8.92665e-33
22.010953	9.95427e-33
21.985628	1.11001e-32
21.960303	1.23778e-32
21.934977	1.38025e-32
21.909652	1.5391e-32
21.884327	1.71623e-32
21.859002	1.91373e-32
21.833677	2.13395e-32
21.808352	2.37949e-32
21.783027	2.65327e-32
21.757702	2.95853e-32
21.732376	3.29889e-32
21.707051	3.67839e-32
21.681726	4.10152e-32
21.656401	4.57329e-32
21.631076	5.0993e-32
21.605751	5.68577e-32
21.580426	6.33965e-32
21.555101	7.06869e-32
21.529775	7.88151e-32
21.504450	8.78775e-32
21.479125	9.79812e-32
21.453800	1.09246e-31
21.428475	1.21805e-31
21.403150	1.35807e-31
21.377825	1.51418e-31
21.352500	1.68822e-31
21.327174	1.88225e-31
21.301849	2.09856e-31
21.276524	2.33973e-31
21.251199	2.60859e-31
21.225874	2.90833e-31
21.200549	3.24249e-31
21.175224	3.61501e-31
21.149899	4.03031e-31
21.124574	4.4933e-31
21.099248	5.00943e-31
21.073923	5.58481e-31
21.048598	6.22625e-31
21.023273	6.9413e-31
20.997948	7.73843e-31
20.972623	8.62704e-31
20.947298	9.61762e-31
20.921973	1.07219e-30
20.896647	1.19528e-30
20.871322	1.3325e-30
20.845997	1.48546e-30
20.820672	1.65597e-30
20.795347	1.84604e-30
20.770022	2.05791e-30
20.744697	2.29409e-30
20.719372	2.55734e-30
20.694046	2.85079e-30
20.668721	3.17789e-30
20.643396	3.54249e-30
20.618071	3.9489e-30
20.592746	4.4019e-30
20.567421	4.90684e-30
20.542096	5.46966e-30
20.516771	6.09698e-30
20.491445	6.79621e-30
20.466120	7.57558e-30
20.440795	8.44426e-30
20.415470	9.41249e-30
20.390145	1.04917e-29
20.364820	1.16945e-29
20.339495	1.30351e-29
20.314170	1.45293e-29
20.288845	1.61946e-29
20.263519	1.80507e-29
20.238194	2.01194e-29
20.212869	2.2425e-29
20.187544	2.49947e-29
20.162219	2.78585e-29
20.136894	3.10503e-29
20.111569	3.46076e-29
20.086244	3.8572e-29
20.060918	4.29903e-29
20.035593	4.79143e-29
20.010268	5.34019e-29
19.984943	5.95176e-29
19.959618	6.63331e-29
19.934293	7.39285e-29
19.908968	8.2393e-29
19.883643	9.18259e-29
19.858317	1.02338e-28
19.832992	1.14053e-28
19.807667	1.27107e-28
19.782342	1.41655e-28
19.757017	1.57867e-28
19.731692	1.75932e-28
19.706367	1.96063e-28
19.681042	2.18497e-28
19.655717	2.43495e-28
19.630391	2.7135e-28
19.605066	3.0239e-28
19.579741	3.36979e-28
19.554416	3.7552e-28
19.529091	4.18466e-28
19.503766	4.6632e-28
19.478441	5.19642e-28
19.453116	5.79057e-28
19.427790	6.45259e-28
19.402465	7.19025e-28
19.377140	8.01217e-28
19.351815	8.92797e-28
19.326490	9.94836e-28
19.301165	1.10853e-27
19.275840	1.2352e-27
19.250515	1.37634e-27
19.225189	1.5336e-27
19.199864	1.7088e-27
19.174539	1.90401e-27
19.149214	2.1215e-27
19.123889	2.36381e-27
19.098564	2.63378e-27
19.073239	2.93455e-27
19.047914	3.26964e-27
19.022588	3.64297e-27
18.997263	4.05888e-27
18.971938	4.52224e-27
18.946613	5.03846e-27
18.921288	5.61355e-27
18.895963	6.25422e-27
18.870638	6.96796e-27
18.845313	7.76308e-27
18.819988	8.64886e-27
18.794662	9.63562e-27
18.769337	1.07349e-26
18.744012	1.19594e-26
18.718687	1.33235e-26
18.693362	1.48431e-26
18.668037	1.65358e-26
18.642712	1.84214e-26
18.617387	2.05218e-26
18.592061	2.28615e-26
18.566736	2.54677e-26
18.541411	2.83708e-26
18.516086	3.16045e-26
18.490761	3.52065e-26
18.465436	3.92186e-26
18.440111	4.36875e-26
18.414786	4.86652e-26
18.389460	5.42095e-26
18.364135	6.03849e-26
18.338810	6.72632e-26
18.313485	7.49242e-26
18.288160	8.3457e-26
18.262835	9.29607e-26
18.237510	1.03546e-25
18.212185	1.15335e-25
18.186859	1.28465e-25
18.161534	1.43088e-25
18.136209	1.59375e-25
18.110884	1.77513e-25
18.085559	1.97714e-25
18.060234	2.20211e-25
18.034909	2.45266e-25
18.009584	2.73169e-25
17.984259	3.04244e-25
17.958933	3.3885e-25
17.933608	3.77388e-25
17.908283	4.20305e-25
17.882958	4.68098e-25
17.857633	5.2132e-25
17.832308	5.80588e-25
17.806983	6.46586e-25
17.781658	7.2008e-25
17.756332	8.0192e-25
17.731007	8.93051e-25
17.705682	9.94528e-25
17.680357	1.10752e-24
17.655032	1.23335e-24
17.629707	1.37345e-24
17.604382	1.52945e-24
17.579057	1.70315e-24
17.553731	1.89656e-24
17.528406	2.11191e-24
17.503081	2.35169e-24
17.477756	2.61866e-24
17.452431	2.91591e-24
17.427106	3.24686e-24
17.401781	3.61534e-24
17.376456	4.02559e-24
17.351131	4.48234e-24
17.325805	4.99087e-24
17.300480	5.55702e-24
17.275155	6.18733e-24
17.249830	6.88906e-24
17.224505	7.67028e-24
17.199180	8.54e-24
17.173855	9.50823e-24
17.148530	1.05861e-23
17.123204	1.17861e-23
17.097879	1.31219e-23
17.072554	1.46089e-23
17.047229	1.62643e-23
17.021904	1.8107e-23
16.996579	2.01582e-23
16.971254	2.24416e-23
16.945929	2.49834e-23
16.920603	2.78127e-23
16.895278	3.0962e-23
16.869953	3.44676e-23
16.844628	3.83695e-23
16.819303	4.27127e-23
16.793978	4.7547e-23
16.768653	5.29278e-23
16.743328	5.89167e-23
16.718002	6.55826e-23
16.692677	7.30017e-23
16.667352	8.12592e-23
16.642027	9.04495e-23
16.616702	1.00678e-22
16.591377	1.12062e-22
16.566052	1.24731e-22
16.540727	1.38832e-22
16.515402	1.54524e-22
16.490076	1.71987e-22
16.464751	1.91422e-22
16.439426	2.1305e-22
16.414101	2.37119e-22
16.388776	2.63904e-22
16.363451	2.93711e-22
16.338126	3.26879e-22
16.312801	3.63789e-22
16.287475	4.04861e-22
16.262150	4.50565e-22
16.236825	5.01421e-22
16.211500	5.5801e-22
16.186175	6.20977e-22
16.160850	6.9104e-22
16.135525	7.68998e-22
16.110200	8.55739e-22
16.084874	9.52251e-22
16.059549	1.05963e-21
16.034224	1.17911e-21
16.008899	1.31204e-21
15.983574	1.45993e-21
15.958249	1.62448e-21
15.932924	1.80754e-21
15.907599	2.01121e-21
15.882274	2.23779e-21
15.856948	2.48986e-21
15.831623	2.77029e-21
15.806298	3.08226e-21
15.780973	3.42931e-21
15.755648	3.81538e-21
15.730323	4.24485e-21
15.704998	4.72261e-21
15.679673	5.25405e-21
15.654347	5.84521e-21
15.629022	6.5028e-21
15.603697	7.23425e-21
15.578372	8.04786e-21
15.553047	8.95285e-21
15.527722	9.95945e-21
15.502397	1.10791e-20
15.477072	1.23243e-20
15.451746	1.37094e-20
15.426421	1.52499e-20
15.401096	1.69632e-20
15.375771	1.88687e-20
15.350446	2.09879e-20
15.325121	2.33448e-20
15.299796	2.5966e-20
15.274471	2.8881e-20
15.249145	3.21227e-20
15.223820	3.57278e-20
15.198495	3.97368e-20
15.173170	4.4195e-20
15.147845	4.91525e-20
15.122520	5.46653e-20
15.097195	6.07954e-20
15.071870	6.76118e-20
15.046545	7.51912e-20
15.021219	8.3619e-20
14.995894	9.29898e-20
14.970569	1.03409e-19
14.945244	1.14994e-19
14.919919	1.27874e-19
14.894594	1.42195e-19
14.869269	1.58117e-19
14.843944	1.75819e-19
14.818618	1.95499e-19
14.793293	2.17379e-19
14.767968	2.41702e-19
14.742643	2.68743e-19
14.717318	2.98804e-19
14.691993	3.32222e-19
14.666668	3.69371e-19
14.641343	4.10666e-19
14.616017	4.5657e-19
14.590692	5.07596e-19
14.565367	5.64315e-19
14.540042	6.2736e-19
14.514717	6.97435e-19
14.489392	7.75324e-19
14.464067	8.61896e-19
14.438742	9.58117e-19
14.413416	1.06506e-18
14.388091	1.18392e-18
14.362766	1.31601e-18
14.337441	1.46282e-18
14.312116	1.62598e-18
14.286791	1.80729e-18
14.261466	2.00879e-18
14.236141	2.23271e-18
14.210816	2.48155e-18
14.185490	2.75806e-18
14.160165	3.06533e-18
14.134840	3.40675e-18
14.109515	3.78614e-18
14.084190	4.20769e-18
14.058865	4.67608e-18
14.033540	5.19651e-18
14.008215	5.77474e-18
13.982889	6.41719e-18
13.957564	7.13096e-18
13.932239	7.92396e-18
13.906914	8.80497e-18
13.881589	9.78373e-18
13.856264	1.08711e-17
13.830939	1.2079e-17
13.805614	1.34208e-17
13.780288	1.49114e-17
13.754963	1.65673e-17
13.729638	1.84065e-17
13.704313	2.04496e-17
13.678988	2.27189e-17
13.653663	2.52395e-17
13.628338	2.80392e-17
13.603013	3.11487e-17
13.577688	3.46022e-17
13.552362	3.84379e-17
13.527037	4.26978e-17
13.501712	4.74287e-17
13.476387	5.26825e-17
13.451062	5.85171e-17
13.425737	6.49963e-17
13.400412	7.21913e-17
13.375087	8.0181e-17
13.349761	8.90527e-17
13.324436	9.89038e-17
13.299111	1.09842e-16
13.273786	1.21987e-16
13.248461	1.35472e-16
13.223136	1.50444e-16
13.197811	1.67066e-16
13.172486	1.8552e-16
13.147160	2.06008e-16
13.121835	2.28753e-16
13.096510	2.54003e-16
13.071185	2.82033e-16
13.045860	3.13149e-16
13.020535	3.47688e-16
12.995210	3.86027e-16
12.969885	4.28583e-16
12.944559	4.75819e-16
12.919234	5.28246e-16
12.893909	5.86436e-16
12.868584	6.51018e-16
12.843259	7.22694e-16
12.817934	8.02239e-16
12.792609	8.90517e-16
12.767284	9.88482e-16
12.741959	1.09719e-15
12.716633	1.21783e-15
12.691308	1.35169e-15
12.665983	1.50023e-15
12.640658	1.66504e-15
12.615333	1.84791e-15
12.590008	2.05081e-15
12.564683	2.27592e-15
12.539358	2.52567e-15
12.514032	2.80274e-15
12.488707	3.11012e-15
12.463382	3.45111e-15
12.438057	3.82938e-15
12.412732	4.24899e-15
12.387407	4.71443e-15
12.362082	5.23071e-15
12.336757	5.80336e-15
12.311431	6.4385e-15
12.286106	7.14294e-15
12.260781	7.92421e-15
12.235456	8.79067e-15
12.210131	9.75158e-15
12.184806	1.08172e-14
12.159481	1.19989e-14
12.134156	1.33092e-14
12.108830	1.47622e-14
12.083505	1.63733e-14
12.058180	1.81596e-14
12.032855	2.01402e-14
12.007530	2.2336e-14
11.982205	2.47705e-14
11.956880	2.74694e-14
11.931555	3.04614e-14
11.906230	3.37781e-14
11.880904	3.74547e-14
11.855579	4.15301e-14
11.830254	4.60474e-14
11.804929	5.10543e-14
11.779604	5.66036e-14
11.754279	6.2754e-14
11.728954	6.95702e-14
11.703629	7.71241e-14
11.678303	8.54951e-14
11.652978	9.47713e-14
11.627653	1.0505e-13
11.602328	1.1644e-13
11.577003	1.2906e-13
11.551678	1.43042e-13
11.526353	1.58533e-13
11.501028	1.75695e-13
11.475702	1.94708e-13
11.450377	2.15771e-13
11.425052	2.39102e-13
11.399727	2.64947e-13
11.374402	2.93573e-13
11.349077	3.2528e-13
11.323752	3.60397e-13
11.298427	3.9929e-13
11.273102	4.42362e-13
11.247776	4.90061e-13
11.222451	5.42881e-13
11.197126	6.0137e-13
11.171801	6.66133e-13
11.146476	7.3784e-13
11.121151	8.17233e-13
11.095826	9.0513e-13
11.070501	1.00244e-12
11.045175	1.11016e-12
11.019850	1.22941e-12
10.994525	1.3614e-12
10.969200	1.5075e-12
10.943875	1.66921e-12
10.918550	1.84818e-12
10.893225	2.04625e-12
10.867900	2.26544e-12
10.842574	2.508e-12
10.817249	2.7764e-12
10.791924	3.07339e-12
10.766599	3.40198e-12
10.741274	3.76553e-12
10.715949	4.16774e-12
10.690624	4.61268e-12
10.665299	5.10488e-12
10.639973	5.64933e-12
10.614648	6.25154e-12
10.589323	6.91761e-12
10.563998	7.65426e-12
10.538673	8.46893e-12
10.513348	9.36984e-12
10.488023	1.03661e-11
10.462698	1.14676e-11
10.437373	1.26856e-11
10.412047	1.40321e-11
10.386722	1.55208e-11
10.361397	1.71665e-11
10.336072	1.89857e-11
10.310747	2.09966e-11
10.285422	2.32191e-11
10.260097	2.56755e-11
10.234772	2.83902e-11
10.209446	3.13902e-11
10.184121	3.47052e-11
10.158796	3.83681e-11
10.133471	4.24152e-11
10.108146	4.68864e-11
10.082821	5.1826e-11
10.057496	5.72825e-11
10.032171	6.33097e-11
10.006845	6.9967e-11
9.981520	7.73195e-11
9.956195	8.54394e-11
9.930870	9.44063e-11
9.905545	1.04308e-10
9.880220	1.1524e-10
9.854895	1.27311e-10
9.829570	1.40636e-10
9.804245	1.55346e-10
9.778919	1.71584e-10
9.753594	1.89506e-10
9.728269	2.09287e-10
9.702944	2.31116e-10
9.677619	2.55205e-10
9.652294	2.81785e-10
9.626969	3.11113e-10
9.601644	3.43468e-10
9.576318	3.79161e-10
9.550993	4.18533e-10
9.525668	4.61961e-10
9.500343	5.09858e-10
9.475018	5.62678e-10
9.449693	6.20925e-10
9.424368	6.8515e-10
9.399043	7.5596e-10
9.373717	8.34024e-10
9.348392	9.20078e-10
9.323067	1.01493e-09
9.297742	1.11947e-09
9.272417	1.23469e-09
9.247092	1.36165e-09
9.221767	1.50154e-09
9.196442	1.65566e-09
9.171116	1.82545e-09
9.145791	2.01249e-09
9.120466	2.2185e-09
9.095141	2.44538e-09
9.069816	2.69524e-09
9.044491	2.97036e-09
9.019166	3.27327e-09
8.993841	3.60674e-09
8.968516	3.97382e-09
8.943190	4.37786e-09
8.917865	4.82252e-09
8.892540	5.31185e-09
8.867215	5.85027e-09
8.841890	6.44264e-09
8.816565	7.0943e-09
8.791240	7.81109e-09
8.765915	8.59944e-09
8.740589	9.4664e-09
8.715264	1.04197e-08
8.689939	1.14678e-08
8.664614	1.262e-08
8.639289	1.38864e-08
8.613964	1.52784e-08
8.588639	1.6808e-08
8.563314	1.84886e-08
8.537988	2.03351e-08
8.512663	2.23635e-08
8.487338	2.45913e-08
8.462013	2.70379e-08
8.436688	2.97244e-08
8.411363	3.2674e-08
8.386038	3.59119e-08
8.360713	3.94659e-08
8.335387	4.33662e-08
8.310062	4.76459e-08
8.284737	5.23413e-08
8.259412	5.74921e-08
8.234087	6.31414e-08
8.208762	6.93366e-08
8.183437	7.61295e-08
8.158112	8.35764e-08
8.132787	9.17391e-08
8.107461	1.00685e-07
8.082136	1.10487e-07
8.056811	1.21227e-07
8.031486	1.3299e-07
8.006161	1.45874e-07
7.980836	1.59981e-07
7.955511	1.75426e-07
7.930186	1.92333e-07
7.904860	2.10835e-07
7.879535	2.31081e-07
7.854210	2.5323e-07
7.828885	2.77455e-07
7.803560	3.03948e-07
7.778235	3.32914e-07
7.752910	3.64578e-07
7.727585	3.99183e-07
7.702259	4.36995e-07
7.676934	4.78303e-07
7.651609	5.23419e-07
7.626284	5.72685e-07
7.600959	6.26468e-07
7.575634	6.85171e-07
7.550309	7.49228e-07
7.524984	8.19111e-07
7.499659	8.95331e-07
7.474333	9.78442e-07
7.449008	1.06905e-06
7.423683	1.16779e-06
7.398358	1.27538e-06
7.373033	1.39257e-06
7.347708	1.52019e-06
7.322383	1.65914e-06
7.297058	1.81035e-06
7.271732	1.97489e-06
7.246407	2.15386e-06
7.221082	2.34847e-06
7.195757	2.56004e-06
7.170432	2.78994e-06
7.145107	3.03971e-06
7.119782	3.31097e-06
7.094457	3.60546e-06
7.069131	3.92508e-06
7.043806	4.27183e-06
7.018481	4.64788e-06
6.993156	5.05558e-06
6.967831	5.4974e-06
6.942506	5.97603e-06
6.917181	6.49432e-06
6.891856	7.05535e-06
6.866530	7.66237e-06
6.841205	8.31889e-06
6.815880	9.02863e-06
6.790555	9.79556e-06
6.765230	1.06239e-05
6.739905	1.15182e-05
6.714580	1.24832e-05
6.689255	1.3524e-05
6.663930	1.4646e-05
6.638604	1.58549e-05
6.613279	1.71567e-05
6.587954	1.85577e-05
6.562629	2.00648e-05
6.537304	2.16849e-05
6.511979	2.34256e-05
6.486654	2.52947e-05
6.461329	2.73002e-05
6.436003	2.94509e-05
6.410678	3.17556e-05
6.385353	3.42236e-05
6.360028	3.68647e-05
6.334703	3.96889e-05
6.309378	4.27065e-05
6.284053	4.59282e-05
6.258728	4.93651e-05
6.233402	5.30284e-05
6.208077	5.69295e-05
6.182752	6.10801e-05
6.157427	6.5492e-05
6.132102	7.01771e-05
6.106777	7.51471e-05
6.081452	8.0414e-05
6.056127	8.59892e-05
6.030801	9.1884e-05
6.005476	9.81093e-05
5.980151	0.000104675
5.954826	0.000111592
5.929501	0.000118868
5.904176	0.000126512
5.878851	0.000134529
5.853526	0.000142925
5.828201	0.000151704
5.802875	0.000160867
5.777550	0.000170415
5.752225	0.000180343
5.726900	0.000190648
5.701575	0.00020132
5.676250	0.000212349
5.650925	0.000223718
5.625600	0.00023541
5.600274	0.000247402
5.574949	0.000259666
5.549624	0.000272172
5.524299	0.000284882
5.498974	0.000297755
5.473649	0.000310745
5.448324	0.000323802
5.422999	0.000336868
5.397673	0.000349882
5.372348	0.00036278
5.347023	0.000375491
5.321698	0.000387942
5.296373	0.000400057
5.271048	0.000411758
5.245723	0.000422968
5.220398	0.000433609
5.195073	0.000443605
5.169747	0.000452888
5.144422	0.000461392
5.119097	0.000469065
5.093772	0.000475863
5.068447	0.000481761
5.043122	0.000486748
5.017797	0.000490835
4.992472	0.000494058
4.967146	0.000496474
4.941821	0.000498169
4.916496	0.000499252
4.891171	0.000499854
4.865846	0.00050012
4.840521	0.000500194
&
```
