## Supplementary material for "All-at-once RNA folding with 3D motif prediction framed by evolutionary information": RF00225_IRES_Tobamo.cacofold.helixcov

```
# RMs = 3 L = 154

# RM_HELIX NESTED 104-109 119-124, nbp = 6 nbp_cov = 0
# pvals: 0.943426,0.943426,0.943426,0.943426,0.943426,0.943426
# aggregated NONE
NESTED  ::::::::::::::::::::::::::::::::::::::::::::::::::::::::::::::::::::::::::::::::::::::::::::::::::::<<<<<<_________>>>>>>::::::::::::::::::::::::::::::
        :::::::::::::::::::::::::::::::::::::::::::::::::::::::::::::::::::::::::::::::::::::::::::::::::::::::::::::::::::::::::::::::::::::::::::::::::::::::

# RM_HELIX NESTED 84-85 134-135, nbp = 2 nbp_cov = 1
# pvals: 0.000119228,0.943426
# aggregated NONE
NESTED  :::::::::::::::::::::::::::::::::::::::::::::::::::::::::::::::::::::::::::::::::::<<_____________________________________________>>:::::::::::::::::::
        :::::::::::::::::::::::::::::::::::::::::::::::::::::::::::::::::::::::::::::::::::<_______________________________________________>:::::::::::::::::::

# RM_HELIX NESTED 2-4 137-139, nbp = 3 nbp_cov = 0
# pvals: 0.943426,0.943426,0.943426
# aggregated NONE
NESTED  :<<<_________________________________________________________________________________________________________________________________>>>:::::::::::::::
        :::::::::::::::::::::::::::::::::::::::::::::::::::::::::::::::::::::::::::::::::::::::::::::::::::::::::::::::::::::::::::::::::::::::::::::::::::::::
```
