## Supplementary material for "All-at-once RNA folding with 3D motif prediction framed by evolutionary information": RF00225_IRES_Tobamo.power

```
# Power analysis of given structure 
#
# Powertype = SINGLE SUBSTITUTIONS
# covary  left_pos      right_pos    substitutions      power
#----------------------------------------------------------------
          25		49		0		0.00
          26		48		2		0.00
          27		47		2		0.00
          30		44		1		0.00
          31		43		0		0.00
          34		42		1		0.00
          35		41		1		0.00
          36		40		0		0.00
          83		136		2		0.00
     *    84		135		2		0.00
          85		134		0		0.00
          86		133		1		0.00
          87		132		0		0.00
          89		130		0		0.00
          93		129		0		0.00
          94		101		0		0.00
          95		100		1		0.00
          96		99		2		0.00
          102		127		1		0.00
          103		126		1		0.00
          104		124		0		0.00
          105		123		0		0.00
          106		122		0		0.00
          107		121		0		0.00
          108		120		1		0.00
          109		119		0		0.00
#
# BPAIRS 26
# avg substitutions per BP  0.7
# BPAIRS expected to covary 0.0 +/- 0.0
# BPAIRS observed to covary 1
#
```
