## Supplementary material for "All-at-once RNA folding with 3D motif prediction framed by evolutionary information": RF00225_IRES_Tobamo.sorted.cacofold.cov

```
# The predicted CaCoFold structure
# BPAIRS observed to covary 1
#
#
# Method Target_E-val [cov_min,cov_max] [FP | TP True Found | Sen PPV F] 
# GTp    0.05         [-4.07,7.43]     [0 | 1 11 1 | 9.09 100.00 16.67] 
#
# in_fold in_given   left_pos       right_pos      score           E-value    pvalue       substitutions      power
#-----------------------------------------------------------------------------------------------------------------------
*	*	        84	       135	7.29465	0.00309993	0.000119228	2		0.00
```
