## Supplementary material for "All-at-once RNA folding with 3D motif prediction framed by evolutionary information": RF00225_IRES_Tobamo.surv

```
7.285371	0.0384615
0.399329	0.0769231
-0.022266	0.961538
-1.680537	1
&
7.425902	8.85034e-05
7.341583	0.00026551
7.285371	0.000354014
7.201052	0.000442517
6.695139	0.00053102
6.076800	0.000619524
5.908162	0.000796531
5.739525	0.000973537
5.570887	0.00106204
4.868229	0.00115054
4.530954	0.00123905
2.788364	0.00141605
2.591620	0.00230109
2.563513	0.0025666
2.507301	0.00300912
2.310557	0.00309762
2.282450	0.00318612
2.254344	0.00354014
2.226238	0.00362864
2.170025	0.00380565
1.804643	0.00433667
1.776537	0.00451367
1.720325	0.00477918
1.636006	0.00495619
1.523580	0.00548721
1.467368	0.00628374
1.298730	0.00663776
1.270624	0.00716878
1.073880	0.00725728
0.989561	0.00743429
0.905242	0.00752279
0.877136	0.0076998
0.820923	0.00805381
0.736604	0.00840782
0.708498	0.00858483
0.680392	0.00920435
0.596073	0.00946986
0.567966	0.0111514
0.539860	0.0113284
0.511754	0.0115939
0.483648	0.0118595
0.455541	0.0125675
0.399329	0.012833
0.371222	0.01301
0.343116	0.0136295
0.258797	0.013718
0.230691	0.0143376
0.202585	0.0144261
0.146372	0.0153996
0.118266	0.0158421
0.090159	0.0162846
0.062053	0.0164616
0.005841	0.0168156
-0.022266	0.939729
-0.050372	0.942473
-0.078478	0.950438
-0.106585	0.956279
-0.134691	0.962032
-0.162797	0.966723
-0.190903	0.969732
-0.219010	0.972564
-0.247116	0.97336
-0.275222	0.974334
-0.303329	0.975308
-0.331435	0.976458
-0.359541	0.97929
-0.387648	0.98106
-0.415754	0.98345
-0.443860	0.985397
-0.471966	0.986016
-0.500073	0.986724
-0.528179	0.988318
-0.556285	0.989026
-0.584392	0.98938
-0.612498	0.989645
-0.640604	0.991415
-0.668710	0.9923
-0.696817	0.992831
-0.724923	0.993008
-0.753029	0.993451
-0.781136	0.993628
-0.809242	0.993893
-0.865455	0.994247
-0.893561	0.994336
-0.921667	0.994424
-0.949773	0.994513
-0.977880	0.99469
-1.005986	0.995309
-1.062199	0.995486
-1.090305	0.99584
-1.146517	0.996106
-1.174624	0.99646
-1.371368	0.996548
-1.427580	0.996902
-1.455687	0.997168
-1.540006	0.997522
-1.568112	0.997699
-1.736750	0.997787
-1.792962	0.997964
-1.821068	0.99823
-1.961600	0.998672
-1.989706	0.998849
-2.186450	0.999026
-2.326982	0.999203
-2.411301	0.999292
-2.439407	0.99938
-2.523726	0.999557
-2.720470	0.999646
-2.748576	0.999823
-2.945320	0.999911
-4.069572	1
&
8.240985	4.41501e-06
8.072347	8.83002e-06
7.931815	1.3245e-05
7.903709	1.766e-05
7.819390	2.20751e-05
7.791284	3.09051e-05
7.735071	3.53201e-05
7.706965	4.41501e-05
7.650753	5.29801e-05
7.622646	5.73951e-05
7.566434	6.18102e-05
7.510221	7.06402e-05
7.482115	8.38852e-05
7.425902	0.000101545
7.397796	0.000110375
7.341583	0.000128035
7.313477	0.000145695
7.285371	0.00016777
7.257264	0.000181015
7.229158	0.00019426
7.201052	0.000211921
7.172946	0.000220751
7.144839	0.000225166
7.116733	0.000242826
7.088627	0.000256071
7.060520	0.000269316
7.004308	0.000282561
6.948095	0.000286976
6.919989	0.000291391
6.751351	0.000300221
6.723245	0.000304636
6.695139	0.000313466
6.667032	0.000322296
6.638926	0.000331126
6.610820	0.000335541
6.582713	0.000339956
6.554607	0.000344371
6.526501	0.000362031
6.498394	0.000370861
6.470288	0.000384106
6.442182	0.000388521
6.414076	0.000392936
6.385969	0.000397351
6.357863	0.000401766
6.329757	0.000419426
6.301650	0.000428256
6.273544	0.000445916
6.245438	0.000459161
6.217332	0.000476821
6.189225	0.000481236
6.161119	0.000490066
6.133013	0.000507726
6.104906	0.000512141
6.076800	0.000525386
6.048694	0.000538631
6.020587	0.000547461
5.992481	0.000560706
5.964375	0.000573951
5.936269	0.000596026
5.908162	0.000609272
5.880056	0.000622517
5.851950	0.000657837
5.823843	0.000666667
5.795737	0.000684327
5.767631	0.000697572
5.739525	0.000715232
5.711418	0.000724062
5.683312	0.000732892
5.655206	0.000754967
5.627099	0.000768212
5.570887	0.000790287
5.542780	0.000799117
5.514674	0.000807947
5.486568	0.000816777
5.458462	0.000821192
5.402249	0.000830022
5.374143	0.000838852
5.346036	0.000847682
5.289824	0.000852097
5.233611	0.000856512
5.205505	0.000865342
5.177399	0.000869757
5.149292	0.000874172
5.121186	0.000878587
5.093080	0.000887417
5.064973	0.000896247
5.036867	0.000900662
5.008761	0.000913907
4.980655	0.000918322
4.952548	0.000922737
4.924442	0.000927152
4.868229	0.000931567
4.812017	0.000940397
4.783911	0.000953642
4.755804	0.000966887
4.727698	0.000971302
4.699592	0.000975717
4.587166	0.000980132
4.559060	0.000984547
4.530954	0.00100221
4.502848	0.00101104
4.474741	0.00101545
4.446635	0.00101987
4.418529	0.00103311
4.362316	0.00104194
4.334210	0.00105077
4.277997	0.00105519
4.053147	0.0010596
4.025041	0.00106843
3.996934	0.00107285
3.912615	0.00107726
3.884509	0.00109934
3.856403	0.00110375
3.800190	0.00110817
3.743978	0.00112141
3.603446	0.00112583
3.519127	0.00113466
3.406702	0.00113907
3.378596	0.0011479
3.238064	0.00115673
3.209958	0.00117439
3.153746	0.00117881
3.069427	0.00118322
3.041320	0.00119205
2.872683	0.00119647
2.844576	0.00122296
2.816470	0.0012362
2.788364	0.00124062
2.760257	0.00125828
2.732151	0.00128477
2.704045	0.00135982
2.675939	0.00144812
2.647832	0.00153201
2.619726	0.00166887
2.591620	0.00182781
2.563513	0.00189845
2.535407	0.00218102
2.507301	0.00226932
2.479194	0.00234879
2.451088	0.00248565
2.422982	0.0025298
2.394876	0.0025872
2.366769	0.0026755
2.338663	0.0027064
2.310557	0.00280795
2.282450	0.002883
2.254344	0.0030596
2.226238	0.00320971
2.198132	0.00335541
2.170025	0.00346578
2.141919	0.00356733
2.085706	0.00357174
2.057600	0.00357616
2.001387	0.00358499
1.945175	0.00360265
1.917069	0.00367329
1.888962	0.0036777
1.860856	0.00369978
1.832750	0.00386755
1.804643	0.00395143
1.776537	0.00404415
1.748431	0.00425607
1.720325	0.00431347
1.692218	0.00439735
1.664112	0.00450331
1.636006	0.00457837
1.607899	0.00463135
1.579793	0.00468874
1.551687	0.00481236
1.523580	0.00489625
1.495474	0.005117
1.467368	0.00528918
1.439262	0.00539514
1.411155	0.00548344
1.383049	0.00558499
1.354943	0.00564238
1.326836	0.00569978
1.298730	0.00575717
1.270624	0.00583223
1.242518	0.00592494
1.214411	0.00601325
1.186305	0.00606623
1.158199	0.00608389
1.130092	0.00616336
1.101986	0.00621634
1.073880	0.00625607
1.045773	0.00629581
1.017667	0.00633554
0.989561	0.00637528
0.961455	0.00649007
0.933348	0.00653863
0.905242	0.00659603
0.877136	0.0067064
0.849029	0.00683002
0.820923	0.00693598
0.792817	0.00708168
0.764711	0.00731567
0.736604	0.00763797
0.708498	0.00807947
0.680392	0.00830464
0.652285	0.00846799
0.624179	0.00872848
0.596073	0.00898013
0.567966	0.00940397
0.539860	0.00984547
0.511754	0.0103179
0.483648	0.0106534
0.455541	0.0108256
0.427435	0.0111523
0.399329	0.0113157
0.371222	0.0115717
0.343116	0.0118543
0.315010	0.0120265
0.286904	0.0122163
0.258797	0.0123885
0.230691	0.0126225
0.202585	0.0128874
0.174478	0.0132185
0.146372	0.0134879
0.118266	0.0136954
0.090159	0.0140618
0.062053	0.01434
0.033947	0.0147726
0.005841	0.0155497
-0.022266	0.943426
-0.050372	0.950252
-0.078478	0.956954
-0.106585	0.962896
-0.134691	0.968022
-0.162797	0.971395
-0.190903	0.974084
-0.219010	0.976009
-0.247116	0.977554
-0.275222	0.979139
-0.303329	0.980402
-0.331435	0.981837
-0.359541	0.983536
-0.387648	0.985073
-0.415754	0.986358
-0.443860	0.987364
-0.471966	0.988088
-0.500073	0.989183
-0.528179	0.990194
-0.556285	0.990967
-0.584392	0.991779
-0.612498	0.992472
-0.640604	0.993073
-0.668710	0.993585
-0.696817	0.993965
-0.724923	0.994437
-0.753029	0.994715
-0.781136	0.994883
-0.809242	0.995024
-0.837348	0.995179
-0.865455	0.995302
-0.893561	0.995457
-0.921667	0.995572
-0.949773	0.995678
-0.977880	0.995744
-1.005986	0.995819
-1.034092	0.995929
-1.062199	0.996057
-1.090305	0.99615
-1.118411	0.996305
-1.146517	0.996424
-1.174624	0.99649
-1.202730	0.996636
-1.230836	0.996746
-1.258943	0.996874
-1.287049	0.99702
-1.315155	0.99717
-1.343261	0.997236
-1.371368	0.997285
-1.399474	0.997325
-1.427580	0.997435
-1.455687	0.997558
-1.483793	0.997634
-1.511899	0.997717
-1.540006	0.997766
-1.568112	0.997845
-1.596218	0.997903
-1.624324	0.997969
-1.652431	0.998
-1.680537	0.998079
-1.708643	0.998132
-1.736750	0.99823
-1.764856	0.998256
-1.792962	0.998318
-1.821068	0.998393
-1.849175	0.998442
-1.877281	0.998512
-1.905387	0.998543
-1.933494	0.998636
-1.961600	0.998667
-1.989706	0.998724
-2.017813	0.998768
-2.045919	0.998843
-2.074025	0.998887
-2.102131	0.998932
-2.130238	0.998962
-2.158344	0.999002
-2.186450	0.999042
-2.214557	0.999073
-2.242663	0.999113
-2.270769	0.999143
-2.298875	0.999174
-2.326982	0.999201
-2.355088	0.999232
-2.383194	0.999245
-2.411301	0.999249
-2.439407	0.999272
-2.467513	0.999307
-2.495620	0.999329
-2.523726	0.999364
-2.551832	0.999373
-2.579938	0.999408
-2.608045	0.999506
-2.636151	0.999523
-2.692364	0.999541
-2.720470	0.999572
-2.748576	0.999581
-2.776682	0.999585
-2.804789	0.999603
-2.832895	0.999629
-2.889108	0.999638
-2.917214	0.999651
-2.945320	0.999673
-2.973427	0.999704
-3.001533	0.999713
-3.029639	0.999735
-3.057745	0.999748
-3.085852	0.999753
-3.113958	0.999762
-3.142064	0.99977
-3.170171	0.999788
-3.226383	0.999815
-3.254489	0.999819
-3.282596	0.999832
-3.310702	0.999837
-3.338808	0.999845
-3.423127	0.99985
-3.479340	0.999859
-3.507446	0.999863
-3.535552	0.999872
-3.591765	0.999876
-3.647978	0.999885
-3.676084	0.99989
-3.732296	0.999898
-3.760403	0.999912
-3.788509	0.999934
-3.900934	0.999938
-3.985253	0.999947
-4.013359	0.99996
-4.069572	0.999965
-4.153891	0.999969
-4.181997	0.999974
-4.294422	0.999978
-4.547379	0.999982
-4.884655	0.999987
-4.997080	0.999991
-5.053292	0.999996
-5.221930	1
&
26.734926	2.21219e-21
26.706820	2.34341e-21
26.678713	2.48241e-21
26.650607	2.62965e-21
26.622501	2.78563e-21
26.594395	2.95085e-21
26.566288	3.12586e-21
26.538182	3.31125e-21
26.510076	3.50763e-21
26.481969	3.71565e-21
26.453863	3.936e-21
26.425757	4.16942e-21
26.397651	4.41667e-21
26.369544	4.67857e-21
26.341438	4.956e-21
26.313332	5.24987e-21
26.285225	5.56116e-21
26.257119	5.89089e-21
26.229013	6.24017e-21
26.200906	6.61015e-21
26.172800	7.00205e-21
26.144694	7.41718e-21
26.116588	7.85691e-21
26.088481	8.32269e-21
26.060375	8.81608e-21
26.032269	9.33869e-21
26.004162	9.89228e-21
25.976056	1.04787e-20
25.947950	1.10998e-20
25.919844	1.17577e-20
25.891737	1.24546e-20
25.863631	1.31928e-20
25.835525	1.39747e-20
25.807418	1.4803e-20
25.779312	1.56803e-20
25.751206	1.66095e-20
25.723099	1.75939e-20
25.694993	1.86365e-20
25.666887	1.97409e-20
25.638781	2.09106e-20
25.610674	2.21497e-20
25.582568	2.34622e-20
25.554462	2.48523e-20
25.526355	2.63249e-20
25.498249	2.78846e-20
25.470143	2.95366e-20
25.442037	3.12866e-20
25.413930	3.31401e-20
25.385824	3.51034e-20
25.357718	3.71829e-20
25.329611	3.93856e-20
25.301505	4.17186e-20
25.273399	4.41898e-20
25.245292	4.68073e-20
25.217186	4.95798e-20
25.189080	5.25164e-20
25.160974	5.56268e-20
25.132867	5.89214e-20
25.104761	6.2411e-20
25.076655	6.61071e-20
25.048548	7.00221e-20
25.020442	7.41687e-20
24.992336	7.85608e-20
24.964230	8.32128e-20
24.936123	8.81402e-20
24.908017	9.33591e-20
24.879911	9.88869e-20
24.851804	1.04742e-19
24.823698	1.10943e-19
24.795592	1.17512e-19
24.767485	1.24469e-19
24.739379	1.31837e-19
24.711273	1.39642e-19
24.683167	1.47908e-19
24.655060	1.56664e-19
24.626954	1.65937e-19
24.598848	1.7576e-19
24.570741	1.86163e-19
24.542635	1.97181e-19
24.514529	2.08852e-19
24.486423	2.21213e-19
24.458316	2.34305e-19
24.430210	2.48171e-19
24.402104	2.62857e-19
24.373997	2.78412e-19
24.345891	2.94887e-19
24.317785	3.12337e-19
24.289678	3.30818e-19
24.261572	3.50392e-19
24.233466	3.71124e-19
24.205360	3.93081e-19
24.177253	4.16337e-19
24.149147	4.40968e-19
24.121041	4.67056e-19
24.092934	4.94686e-19
24.064828	5.23949e-19
24.036722	5.54942e-19
24.008616	5.87768e-19
23.980509	6.22534e-19
23.952403	6.59356e-19
23.924297	6.98354e-19
23.896190	7.39657e-19
23.868084	7.83401e-19
23.839978	8.29731e-19
23.811871	8.78799e-19
23.783765	9.30767e-19
23.755659	9.85807e-19
23.727553	1.0441e-18
23.699446	1.10584e-18
23.671340	1.17122e-18
23.643234	1.24047e-18
23.615127	1.31381e-18
23.587021	1.39148e-18
23.558915	1.47375e-18
23.530809	1.56087e-18
23.502702	1.65314e-18
23.474596	1.75086e-18
23.446490	1.85436e-18
23.418383	1.96396e-18
23.390277	2.08005e-18
23.362171	2.20299e-18
23.334064	2.33319e-18
23.305958	2.47108e-18
23.277852	2.61711e-18
23.249746	2.77177e-18
23.221639	2.93557e-18
23.193533	3.10904e-18
23.165427	3.29275e-18
23.137320	3.4873e-18
23.109214	3.69335e-18
23.081108	3.91156e-18
23.053002	4.14266e-18
23.024895	4.3874e-18
22.996789	4.64659e-18
22.968683	4.92108e-18
22.940576	5.21178e-18
22.912470	5.51963e-18
22.884364	5.84566e-18
22.856257	6.19093e-18
22.828151	6.55659e-18
22.800045	6.94382e-18
22.771939	7.35391e-18
22.743832	7.7882e-18
22.715726	8.24812e-18
22.687620	8.73518e-18
22.659513	9.25098e-18
22.631407	9.79721e-18
22.603301	1.03757e-17
22.575195	1.09883e-17
22.547088	1.1637e-17
22.518982	1.2324e-17
22.490876	1.30516e-17
22.462769	1.38221e-17
22.434663	1.4638e-17
22.406557	1.5502e-17
22.378450	1.6417e-17
22.350344	1.7386e-17
22.322238	1.84121e-17
22.294132	1.94988e-17
22.266025	2.06495e-17
22.237919	2.18681e-17
22.209813	2.31586e-17
22.181706	2.45251e-17
22.153600	2.59723e-17
22.125494	2.75047e-17
22.097388	2.91275e-17
22.069281	3.0846e-17
22.041175	3.26658e-17
22.013069	3.45929e-17
21.984962	3.66335e-17
21.956856	3.87945e-17
21.928750	4.10828e-17
21.900643	4.3506e-17
21.872537	4.60721e-17
21.844431	4.87893e-17
21.816325	5.16667e-17
21.788218	5.47137e-17
21.760112	5.79402e-17
21.732006	6.13568e-17
21.703899	6.49747e-17
21.675793	6.88058e-17
21.647687	7.28627e-17
21.619581	7.71585e-17
21.591474	8.17074e-17
21.563368	8.65242e-17
21.535262	9.16248e-17
21.507155	9.70258e-17
21.479049	1.02745e-16
21.450943	1.08801e-16
21.422837	1.15214e-16
21.394730	1.22004e-16
21.366624	1.29194e-16
21.338518	1.36808e-16
21.310411	1.44869e-16
21.282305	1.53406e-16
21.254199	1.62445e-16
21.226092	1.72016e-16
21.197986	1.82151e-16
21.169880	1.92883e-16
21.141774	2.04246e-16
21.113667	2.16278e-16
21.085561	2.29018e-16
21.057455	2.42508e-16
21.029348	2.56792e-16
21.001242	2.71916e-16
20.973136	2.87931e-16
20.945030	3.04887e-16
20.916923	3.22842e-16
20.888817	3.41853e-16
20.860711	3.61983e-16
20.832604	3.83296e-16
20.804498	4.05864e-16
20.776392	4.29759e-16
20.748285	4.5506e-16
20.720179	4.81849e-16
20.692073	5.10213e-16
20.663967	5.40246e-16
20.635860	5.72045e-16
20.607754	6.05714e-16
20.579648	6.41363e-16
20.551541	6.79108e-16
20.523435	7.19072e-16
20.495329	7.61386e-16
20.467223	8.06187e-16
20.439116	8.53622e-16
20.411010	9.03846e-16
20.382904	9.57022e-16
20.354797	1.01332e-15
20.326691	1.07293e-15
20.298585	1.13605e-15
20.270478	1.20287e-15
20.242372	1.27362e-15
20.214266	1.34853e-15
20.186160	1.42784e-15
20.158053	1.5118e-15
20.129947	1.60071e-15
20.101841	1.69483e-15
20.073734	1.79448e-15
20.045628	1.89999e-15
20.017522	2.01169e-15
19.989416	2.12996e-15
19.961309	2.25517e-15
19.933203	2.38773e-15
19.905097	2.52808e-15
19.876990	2.67667e-15
19.848884	2.83398e-15
19.820778	3.00053e-15
19.792671	3.17686e-15
19.764565	3.36354e-15
19.736459	3.56118e-15
19.708353	3.77042e-15
19.680246	3.99194e-15
19.652140	4.22646e-15
19.624034	4.47475e-15
19.595927	4.7376e-15
19.567821	5.01588e-15
19.539715	5.31049e-15
19.511609	5.62238e-15
19.483502	5.95258e-15
19.455396	6.30214e-15
19.427290	6.67221e-15
19.399183	7.06398e-15
19.371077	7.47874e-15
19.342971	7.91782e-15
19.314864	8.38265e-15
19.286758	8.87474e-15
19.258652	9.39568e-15
19.230546	9.94717e-15
19.202439	1.0531e-14
19.174333	1.11491e-14
19.146227	1.18033e-14
19.118120	1.2496e-14
19.090014	1.32292e-14
19.061908	1.40054e-14
19.033802	1.48271e-14
19.005695	1.5697e-14
18.977589	1.66178e-14
18.949483	1.75926e-14
18.921376	1.86245e-14
18.893270	1.97169e-14
18.865164	2.08732e-14
18.837057	2.20973e-14
18.808951	2.33931e-14
18.780845	2.47648e-14
18.752739	2.62168e-14
18.724632	2.77538e-14
18.696526	2.93809e-14
18.668420	3.11032e-14
18.640313	3.29264e-14
18.612207	3.48563e-14
18.584101	3.68992e-14
18.555995	3.90617e-14
18.527888	4.13507e-14
18.499782	4.37737e-14
18.471676	4.63385e-14
18.443569	4.90535e-14
18.415463	5.19272e-14
18.387357	5.49691e-14
18.359250	5.8189e-14
18.331144	6.15973e-14
18.303038	6.52049e-14
18.274932	6.90236e-14
18.246825	7.30656e-14
18.218719	7.7344e-14
18.190613	8.18725e-14
18.162506	8.66659e-14
18.134400	9.17396e-14
18.106294	9.71099e-14
18.078188	1.02794e-13
18.050081	1.08811e-13
18.021975	1.15179e-13
17.993869	1.21919e-13
17.965762	1.29054e-13
17.937656	1.36605e-13
17.909550	1.44597e-13
17.881443	1.53057e-13
17.853337	1.6201e-13
17.825231	1.71487e-13
17.797125	1.81517e-13
17.769018	1.92133e-13
17.740912	2.03369e-13
17.712806	2.15262e-13
17.684699	2.27848e-13
17.656593	2.4117e-13
17.628487	2.55269e-13
17.600381	2.70192e-13
17.572274	2.85985e-13
17.544168	3.02701e-13
17.516062	3.20392e-13
17.487955	3.39115e-13
17.459849	3.58931e-13
17.431743	3.79903e-13
17.403636	4.02099e-13
17.375530	4.25589e-13
17.347424	4.5045e-13
17.319318	4.76761e-13
17.291211	5.04606e-13
17.263105	5.34075e-13
17.234999	5.65263e-13
17.206892	5.98268e-13
17.178786	6.33198e-13
17.150680	6.70164e-13
17.122574	7.09285e-13
17.094467	7.50686e-13
17.066361	7.945e-13
17.038255	8.40867e-13
17.010148	8.89936e-13
16.982042	9.41863e-13
16.953936	9.96815e-13
16.925829	1.05497e-12
16.897723	1.11651e-12
16.869617	1.18163e-12
16.841511	1.25055e-12
16.813404	1.32348e-12
16.785298	1.40065e-12
16.757192	1.48232e-12
16.729085	1.56874e-12
16.700979	1.6602e-12
16.672873	1.75697e-12
16.644767	1.85938e-12
16.616660	1.96774e-12
16.588554	2.08241e-12
16.560448	2.20375e-12
16.532341	2.33214e-12
16.504235	2.46801e-12
16.476129	2.61177e-12
16.448022	2.7639e-12
16.419916	2.92487e-12
16.391810	3.0952e-12
16.363704	3.27543e-12
16.335597	3.46613e-12
16.307491	3.66792e-12
16.279385	3.88143e-12
16.251278	4.10735e-12
16.223172	4.3464e-12
16.195066	4.59933e-12
16.166960	4.86695e-12
16.138853	5.15012e-12
16.110747	5.44973e-12
16.082641	5.76673e-12
16.054534	6.10214e-12
16.026428	6.45703e-12
15.998322	6.83251e-12
15.970216	7.22978e-12
15.942109	7.6501e-12
15.914003	8.09482e-12
15.885897	8.56533e-12
15.857790	9.06314e-12
15.829684	9.58982e-12
15.801578	1.01471e-11
15.773471	1.07366e-11
15.745365	1.13603e-11
15.717259	1.20202e-11
15.689153	1.27183e-11
15.661046	1.34569e-11
15.632940	1.42383e-11
15.604834	1.5065e-11
15.576727	1.59396e-11
15.548621	1.68648e-11
15.520515	1.78437e-11
15.492409	1.88792e-11
15.464302	1.99747e-11
15.436196	2.11336e-11
15.408090	2.23596e-11
15.379983	2.36565e-11
15.351877	2.50286e-11
15.323771	2.648e-11
15.295664	2.80154e-11
15.267558	2.96397e-11
15.239452	3.13578e-11
15.211346	3.31754e-11
15.183239	3.50981e-11
15.155133	3.71319e-11
15.127027	3.92834e-11
15.098920	4.15592e-11
15.070814	4.39665e-11
15.042708	4.65129e-11
15.014602	4.92065e-11
14.986495	5.20557e-11
14.958389	5.50694e-11
14.930283	5.82572e-11
14.902176	6.16291e-11
14.874070	6.51957e-11
14.845964	6.89682e-11
14.817857	7.29584e-11
14.789751	7.71789e-11
14.761645	8.16429e-11
14.733539	8.63645e-11
14.705432	9.13584e-11
14.677326	9.66403e-11
14.649220	1.02227e-10
14.621113	1.08135e-10
14.593007	1.14385e-10
14.564901	1.20994e-10
14.536795	1.27985e-10
14.508688	1.35378e-10
14.480582	1.43197e-10
14.452476	1.51466e-10
14.424369	1.60212e-10
14.396263	1.69461e-10
14.368157	1.79243e-10
14.340050	1.89588e-10
14.311944	2.00528e-10
14.283838	2.12097e-10
14.255732	2.24333e-10
14.227625	2.37272e-10
14.199519	2.50955e-10
14.171413	2.65425e-10
14.143306	2.80727e-10
14.115200	2.96909e-10
14.087094	3.1402e-10
14.058988	3.32115e-10
14.030881	3.51249e-10
14.002775	3.71482e-10
13.974669	3.92878e-10
13.946562	4.15501e-10
13.918456	4.39424e-10
13.890350	4.64719e-10
13.862243	4.91467e-10
13.834137	5.19748e-10
13.806031	5.49652e-10
13.777925	5.81271e-10
13.749818	6.14704e-10
13.721712	6.50052e-10
13.693606	6.87427e-10
13.665499	7.26944e-10
13.637393	7.68724e-10
13.609287	8.12898e-10
13.581181	8.59602e-10
13.553074	9.0898e-10
13.524968	9.61184e-10
13.496862	1.01638e-09
13.468755	1.07473e-09
13.440649	1.13642e-09
13.412543	1.20163e-09
13.384436	1.27058e-09
13.356330	1.34347e-09
13.328224	1.42052e-09
13.300118	1.50198e-09
13.272011	1.58809e-09
13.243905	1.67913e-09
13.215799	1.77536e-09
13.187692	1.87708e-09
13.159586	1.98461e-09
13.131480	2.09828e-09
13.103374	2.21843e-09
13.075267	2.34543e-09
13.047161	2.47968e-09
13.019055	2.62159e-09
12.990948	2.77158e-09
12.962842	2.93011e-09
12.934736	3.09768e-09
12.906629	3.2748e-09
12.878523	3.462e-09
12.850417	3.65985e-09
12.822311	3.86897e-09
12.794204	4.08999e-09
12.766098	4.32357e-09
12.737992	4.57044e-09
12.709885	4.83135e-09
12.681779	5.10709e-09
12.653673	5.39849e-09
12.625567	5.70645e-09
12.597460	6.03189e-09
12.569354	6.37582e-09
12.541248	6.73926e-09
12.513141	7.12333e-09
12.485035	7.52919e-09
12.456929	7.95806e-09
12.428822	8.41125e-09
12.400716	8.89012e-09
12.372610	9.39612e-09
12.344504	9.93079e-09
12.316397	1.04957e-08
12.288291	1.10927e-08
12.260185	1.17234e-08
12.232078	1.23898e-08
12.203972	1.30938e-08
12.175866	1.38377e-08
12.147760	1.46236e-08
12.119653	1.5454e-08
12.091547	1.63312e-08
12.063441	1.7258e-08
12.035334	1.82371e-08
12.007228	1.92714e-08
11.979122	2.03641e-08
11.951015	2.15184e-08
11.922909	2.27377e-08
11.894803	2.40258e-08
11.866697	2.53864e-08
11.838590	2.68237e-08
11.810484	2.83418e-08
11.782378	2.99454e-08
11.754271	3.16392e-08
11.726165	3.34282e-08
11.698059	3.53177e-08
11.669953	3.73135e-08
11.641846	3.94213e-08
11.613740	4.16475e-08
11.585634	4.39986e-08
11.557527	4.64815e-08
11.529421	4.91038e-08
11.501315	5.1873e-08
11.473208	5.47973e-08
11.445102	5.78855e-08
11.416996	6.11465e-08
11.388890	6.45901e-08
11.360783	6.82262e-08
11.332677	7.20657e-08
11.304571	7.61197e-08
11.276464	8.04002e-08
11.248358	8.49198e-08
11.220252	8.96915e-08
11.192146	9.47295e-08
11.164039	1.00048e-07
11.135933	1.05664e-07
11.107827	1.11592e-07
11.079720	1.1785e-07
11.051614	1.24457e-07
11.023508	1.31431e-07
10.995401	1.38793e-07
10.967295	1.46564e-07
10.939189	1.54767e-07
10.911083	1.63425e-07
10.882976	1.72564e-07
10.854870	1.82209e-07
10.826764	1.92389e-07
10.798657	2.03133e-07
10.770551	2.14472e-07
10.742445	2.26439e-07
10.714339	2.39067e-07
10.686232	2.52393e-07
10.658126	2.66456e-07
10.630020	2.81295e-07
10.601913	2.96953e-07
10.573807	3.13474e-07
10.545701	3.30906e-07
10.517594	3.49298e-07
10.489488	3.68703e-07
10.461382	3.89175e-07
10.433276	4.10773e-07
10.405169	4.33557e-07
10.377063	4.57592e-07
10.348957	4.82947e-07
10.320850	5.09691e-07
10.292744	5.37901e-07
10.264638	5.67656e-07
10.236532	5.99038e-07
10.208425	6.32137e-07
10.180319	6.67045e-07
10.152213	7.03858e-07
10.124106	7.42681e-07
10.096000	7.83619e-07
10.067894	8.26788e-07
10.039788	8.72307e-07
10.011681	9.20302e-07
9.983575	9.70906e-07
9.955469	1.02426e-06
9.927362	1.0805e-06
9.899256	1.1398e-06
9.871150	1.20231e-06
9.843043	1.2682e-06
9.814937	1.33765e-06
9.786831	1.41086e-06
9.758725	1.48802e-06
9.730618	1.56934e-06
9.702512	1.65504e-06
9.674406	1.74535e-06
9.646299	1.84052e-06
9.618193	1.94081e-06
9.590087	2.04647e-06
9.561981	2.1578e-06
9.533874	2.2751e-06
9.505768	2.39867e-06
9.477662	2.52884e-06
9.449555	2.66597e-06
9.421449	2.8104e-06
9.393343	2.96253e-06
9.365236	3.12276e-06
9.337130	3.2915e-06
9.309024	3.46919e-06
9.280918	3.65631e-06
9.252811	3.85334e-06
9.224705	4.06078e-06
9.196599	4.27918e-06
9.168492	4.50911e-06
9.140386	4.75114e-06
9.112280	5.00591e-06
9.084174	5.27406e-06
9.056067	5.55627e-06
9.027961	5.85327e-06
8.999855	6.16581e-06
8.971748	6.49467e-06
8.943642	6.84067e-06
8.915536	7.2047e-06
8.887429	7.58764e-06
8.859323	7.99046e-06
8.831217	8.41414e-06
8.803111	8.85974e-06
8.775004	9.32835e-06
8.746898	9.8211e-06
8.718792	1.03392e-05
8.690685	1.08839e-05
8.662579	1.14565e-05
8.634473	1.20584e-05
8.606367	1.26911e-05
8.578260	1.33559e-05
8.550154	1.40546e-05
8.522048	1.47887e-05
8.493941	1.55599e-05
8.465835	1.63701e-05
8.437729	1.72211e-05
8.409622	1.81149e-05
8.381516	1.90534e-05
8.353410	2.00389e-05
8.325304	2.10736e-05
8.297197	2.21597e-05
8.269091	2.32997e-05
8.240985	2.44961e-05
8.212878	2.57515e-05
8.184772	2.70686e-05
8.156666	2.84503e-05
8.128560	2.98995e-05
8.100453	3.14193e-05
8.072347	3.30128e-05
8.044241	3.46835e-05
8.016134	3.64347e-05
7.988028	3.82699e-05
7.959922	4.01929e-05
7.931815	4.22076e-05
7.903709	4.43179e-05
7.875603	4.65278e-05
7.847497	4.88417e-05
7.819390	5.1264e-05
7.791284	5.37991e-05
7.763178	5.64518e-05
7.735071	5.92269e-05
7.706965	6.21293e-05
7.678859	6.51642e-05
7.650753	6.83367e-05
7.622646	7.16524e-05
7.594540	7.51167e-05
7.566434	7.87352e-05
7.538327	8.25137e-05
7.510221	8.64582e-05
7.482115	9.05745e-05
7.454008	9.48688e-05
7.425902	9.93473e-05
7.397796	0.000104016
7.369690	0.000108882
7.341583	0.00011395
7.313477	0.000119228
7.285371	0.000124721
7.257264	0.000130437
7.229158	0.00013638
7.201052	0.000142558
7.172946	0.000148976
7.144839	0.000155639
7.116733	0.000162554
7.088627	0.000169725
7.060520	0.000177158
7.032414	0.000184856
7.004308	0.000192823
6.976201	0.000201063
6.948095	0.000209578
6.919989	0.00021837
6.891883	0.000227439
6.863776	0.000236784
6.835670	0.000246404
6.807564	0.000256296
6.779457	0.000266454
6.751351	0.000276873
6.723245	0.000287543
6.695139	0.000298452
6.667032	0.000309588
6.638926	0.000320932
6.610820	0.000332465
6.582713	0.000344162
6.554607	0.000355994
6.526501	0.000367927
6.498394	0.000379923
6.470288	0.000391936
6.442182	0.000403912
6.414076	0.00041579
6.385969	0.000427499
6.357863	0.000438959
6.329757	0.000450073
6.301650	0.000460734
6.273544	0.000470812
6.245438	0.000480157
6.217332	0.000488593
6.189225	0.000495903
6.161119	0.000501816
6.133013	0.000505966
&
```
