## Supplementary material for "All-at-once RNA folding with 3D motif prediction framed by evolutionary information": RF00226_IRES_n-myc.cacofold.power

```
# Power analysis of CaCoFold structure
#
# Powertype = SINGLE SUBSTITUTIONS
# covary left_pos right_pos substitutions power
#----------------------------------------------------------------
5		162		1		0.00
6		161		1		0.00
7		160		1		0.00
8		159		1		0.00
9		158		1		0.00
10		157		2		0.00
11		156		1		0.00
12		155		1		0.00
13		154		1		0.00
14		153		2		0.00
15		152		1		0.00
16		151		1		0.00
17		150		2		0.00
18		149		2		0.00
19		144		1		0.00
20		143		1		0.00
21		142		2		0.00
22		141		1		0.00
23		140		1		0.00
24		139		2		0.00
25		138		1		0.00
26		137		1		0.00
27		136		2		0.00
28		135		2		0.00
29		134		2		0.00
30		133		2		0.00
31		132		2		0.00
32		131		2		0.00
33		130		2		0.00
34		129		1		0.00
35		128		1		0.00
36		127		2		0.00
42		79		2		0.00
43		78		3		0.02
44		77		2		0.00
45		76		0		0.00
46		75		2		0.00
47		74		2		0.00
48		73		2		0.00
49		72		1		0.00
50		71		2		0.00
51		70		1		0.00
52		69		2		0.00
53		68		2		0.00
54		67		3		0.02
55		66		1		0.00
56		65		1		0.00
85		124		0		0.00
86		123		2		0.00
87		122		2		0.00
88		121		3		0.02
89		120		1		0.00
91		119		2		0.00
92		118		1		0.00
93		117		2		0.00
94		116		1		0.00
95		115		2		0.00
96		114		1		0.00
99		113		0		0.00
100		112		2		0.00
101		111		2		0.00
102		110		2		0.00
103		109		2		0.00
165		326		1		0.00
166		325		1		0.00
167		324		1		0.00
168		323		0		0.00
172		319		2		0.00
173		318		2		0.00
174		317		2		0.00
175		316		0		0.00
179		314		0		0.00
180		313		0		0.00
181		312		0		0.00
182		311		0		0.00
183		310		0		0.00
185		309		0		0.00
186		308		0		0.00
187		307		1		0.00
188		306		0		0.00
191		304		1		0.00
192		303		0		0.00
193		302		1		0.00
194		301		1		0.00
195		300		0		0.00
196		299		0		0.00
197		298		1		0.00
198		297		1		0.00
199		290		1		0.00
* 200		289		2		0.00
201		288		0		0.00
202		287		0		0.00
203		286		0		0.00
206		216		1		0.00
207		215		0		0.00
208		214		0		0.00
225		278		0		0.00
226		277		0		0.00
227		276		1		0.00
228		275		0		0.00
229		274		1		0.00
230		273		1		0.00
231		272		1		0.00
237		264		0		0.00
238		263		0		0.00
239		261		0		0.00
240		260		1		0.00
241		259		0		0.00
242		258		1		0.00
243		257		0		0.00
#
# BPAIRS 110
# avg substitutions per BP 1.1
# BPAIRS expected to covary 0.0 +/- 0.2
# BPAIRS observed to covary 1
#
```
