## Supplementary material for "All-at-once RNA folding with 3D motif prediction framed by evolutionary information": RF00226_IRES_n-myc.surv

```
5.398311	0.0277778
3.746385	0.0555556
2.772929	0.0833333
2.064960	0.194444
0.472032	0.222222
0.000053	0.277778
-0.029446	1
&
8.171187	1.8546e-05
7.935198	3.7092e-05
7.905699	5.5638e-05
7.404221	9.273e-05
7.020739	0.000111276
5.899789	0.000129822
5.781794	0.000593472
5.604802	0.000612018
5.575303	0.000704748
5.545805	0.000760386
5.516306	0.000945846
5.486807	0.00103858
5.457309	0.00114985
5.427810	0.00120549
5.398311	0.00150223
5.368813	0.00178042
5.309815	0.00179896
5.280317	0.00189169
5.250818	0.00194733
5.221319	0.00213279
5.191820	0.00215134
5.162322	0.00226261
5.044327	0.00257789
4.926332	0.00268917
4.896834	0.00270772
4.867335	0.00272626
4.719842	0.00291172
4.690343	0.00298591
4.542849	0.00306009
4.188865	0.00307864
4.041372	0.00318991
3.923377	0.003227
3.864380	0.00343101
3.834881	0.00352374
3.805382	0.00365356
3.746385	0.00485905
3.716886	0.00493323
3.687388	0.0050816
3.657889	0.00510015
3.628390	0.00511869
3.598892	0.0053227
3.569393	0.00593472
3.539894	0.00595326
3.510396	0.00604599
3.480897	0.00613872
3.451398	0.00697329
3.421900	0.00706602
3.392401	0.00725148
3.333404	0.00738131
3.303905	0.00745549
3.274406	0.00747404
3.244908	0.00829006
3.215409	0.00843843
3.185910	0.00864243
3.156412	0.00877226
3.126913	0.00886499
3.097414	0.00916172
3.067915	0.00921736
3.038417	0.00932864
3.008918	0.00938427
2.979419	0.00940282
2.949921	0.00949555
2.920422	0.00962537
2.890923	0.0112018
2.831926	0.0114614
2.802427	0.0116098
2.772929	0.0126298
2.743430	0.0128895
2.713931	0.012908
2.654934	0.0131862
2.625435	0.013316
2.566438	0.0134829
2.507441	0.01352
2.477942	0.0139466
2.448443	0.0146513
2.418944	0.0150593
2.389446	0.0161165
2.359947	0.016135
2.330448	0.0163761
2.300950	0.0163947
2.271451	0.0186944
2.241952	0.0187315
2.212454	0.0190838
2.094459	0.019566
2.064960	0.0259273
2.005963	0.0261313
1.976464	0.0264651
1.946966	0.0264837
1.917467	0.0272626
1.887968	0.0302114
1.858470	0.0304525
1.828971	0.0306194
1.769974	0.0307307
1.740475	0.0311758
1.710976	0.0320104
1.681477	0.0320475
1.651979	0.0325297
1.622480	0.0325482
1.592981	0.0325853
1.563483	0.032882
1.533984	0.0355341
1.504485	0.0390393
1.474987	0.0393175
1.445488	0.0401706
1.415989	0.040319
1.386491	0.0406899
1.356992	0.044362
1.327493	0.0443806
1.297995	0.044566
1.268496	0.0483309
1.238997	0.048405
1.209499	0.0495178
1.180000	0.0498516
1.150501	0.0500927
1.121003	0.0507418
1.091504	0.0530415
1.062005	0.0535608
1.032507	0.0570846
1.003008	0.0578079
0.973509	0.0580119
0.944010	0.0588464
0.914512	0.0592174
0.885013	0.0592359
0.855514	0.0597181
0.826016	0.0609421
0.796517	0.061684
0.767018	0.0628524
0.737520	0.0636869
0.708021	0.0646884
0.678522	0.0652819
0.649024	0.0665059
0.619525	0.0688427
0.590026	0.0699184
0.560528	0.0702337
0.531029	0.0710126
0.501530	0.0714577
0.472032	0.0727374
0.442533	0.0733123
0.413034	0.0749073
0.383536	0.0752226
0.354037	0.0756862
0.324538	0.0763168
0.295039	0.0791914
0.265541	0.0795067
0.236042	0.0803598
0.206543	0.0812129
0.177045	0.0828079
0.147546	0.0833457
0.118047	0.0847737
0.088549	0.087296
0.059050	0.0879266
0.029551	0.0916728
0.000053	0.198832
-0.029446	0.856584
-0.058945	0.857326
-0.088443	0.858828
-0.117942	0.860608
-0.147441	0.862129
-0.176939	0.863743
-0.206438	0.867303
-0.235937	0.870271
-0.265435	0.871643
-0.294934	0.875352
-0.324433	0.875964
-0.353931	0.881324
-0.383430	0.885831
-0.412929	0.888297
-0.442428	0.891728
-0.471926	0.896513
-0.501425	0.899073
-0.530924	0.900074
-0.560422	0.902318
-0.589921	0.907159
-0.619420	0.911239
-0.648918	0.914021
-0.678417	0.917396
-0.707916	0.922237
-0.737414	0.925723
-0.766913	0.929099
-0.796412	0.929636
-0.825910	0.930434
-0.855409	0.931918
-0.884908	0.933364
-0.914406	0.936907
-0.943905	0.940542
-0.973404	0.942155
-1.002902	0.942786
-1.032401	0.946087
-1.061900	0.946532
-1.091398	0.94655
-1.120897	0.947941
-1.150396	0.94822
-1.179895	0.949036
-1.209393	0.952578
-1.238892	0.953987
-1.268391	0.957789
-1.297889	0.963279
-1.327388	0.9653
-1.356887	0.96582
-1.386385	0.967248
-1.415884	0.967934
-1.445383	0.973016
-1.474881	0.973702
-1.504380	0.974444
-1.533879	0.974518
-1.563377	0.976892
-1.592876	0.978338
-1.622375	0.980267
-1.651873	0.981695
-1.710871	0.981881
-1.740369	0.983105
-1.769868	0.983197
-1.799367	0.983216
-1.828866	0.984013
-1.858364	0.98431
-1.887863	0.985757
-1.917362	0.986295
-1.946860	0.986461
-1.976359	0.986925
-2.005858	0.988001
-2.035356	0.989781
-2.064855	0.990078
-2.123852	0.990245
-2.153351	0.992545
-2.182850	0.994418
-2.212348	0.994529
-2.271346	0.99464
-2.300844	0.996328
-2.359842	0.99655
-2.389340	0.997088
-2.448338	0.998535
-2.477836	0.998813
-2.507335	0.998943
-2.536834	0.998999
-2.566333	0.999036
-2.595831	0.999091
-2.625330	0.999165
-2.713826	0.999555
-2.949815	0.999963
-3.244802	1
&
8.525171	9.26681e-07
8.466174	1.85336e-06
8.348179	4.6334e-06
8.230185	6.48677e-06
8.141689	8.34013e-06
8.112190	1.29735e-05
8.082691	1.48269e-05
8.053192	1.66803e-05
7.994195	1.94603e-05
7.964696	2.0387e-05
7.935198	2.40937e-05
7.758206	2.59471e-05
7.728707	2.96538e-05
7.699208	3.05805e-05
7.669710	3.15072e-05
7.610712	3.24338e-05
7.581214	3.52139e-05
7.551715	3.70672e-05
7.492718	3.79939e-05
7.463219	3.98473e-05
7.433720	4.0774e-05
7.404221	4.3554e-05
7.345224	5.00408e-05
7.315725	5.18941e-05
7.227229	5.46742e-05
7.168232	5.93076e-05
7.109235	6.11609e-05
7.050237	6.20876e-05
7.020739	6.30143e-05
6.961741	6.3941e-05
6.873245	6.48677e-05
6.814248	6.85744e-05
6.784749	6.95011e-05
6.755251	7.32078e-05
6.666754	7.69145e-05
6.637256	7.78412e-05
6.607757	7.87679e-05
6.460264	8.06212e-05
6.165277	8.15479e-05
6.135778	8.24746e-05
6.106280	8.52547e-05
6.076781	8.89614e-05
6.047282	8.98881e-05
6.017784	9.08147e-05
5.988285	0.000101008
5.958786	0.000104715
5.929287	0.000121395
5.899789	0.000148269
5.870290	0.000154756
5.840791	0.000164023
5.811293	0.000173289
5.781794	0.000225183
5.752295	0.000262251
5.722797	0.000289124
5.693298	0.00044388
5.663799	0.000477241
5.634301	0.000527281
5.604802	0.000575469
5.575303	0.000638483
5.545805	0.000687597
5.516306	0.000830306
5.486807	0.000936874
5.457309	0.00101194
5.427810	0.00115928
5.398311	0.00127511
5.368813	0.00137334
5.339314	0.00149103
5.309815	0.00163837
5.280317	0.0017227
5.250818	0.00180332
5.221319	0.00187653
5.191820	0.00196364
5.162322	0.001997
5.132823	0.00208411
5.103324	0.00212025
5.073826	0.00217955
5.044327	0.00223052
5.014828	0.00224998
4.985330	0.0023028
4.955831	0.00232412
4.926332	0.00236118
4.896834	0.00238991
4.867335	0.00242142
4.837836	0.00245385
4.808338	0.00248258
4.778839	0.00250482
4.749340	0.00250945
4.719842	0.00252335
4.690343	0.00253447
4.660844	0.00255949
4.631346	0.00257061
4.601847	0.00258266
4.572348	0.00258822
4.542849	0.0026188
4.513351	0.00264382
4.483852	0.0026466
4.454353	0.00265772
4.424855	0.0026744
4.395356	0.00268737
4.365857	0.00270313
4.336359	0.00272074
4.306860	0.00272537
4.277361	0.00273649
4.247863	0.00274112
4.218364	0.00276244
4.188865	0.0027819
4.159367	0.00279858
4.129868	0.00281062
4.100369	0.00286066
4.070871	0.002907
4.041372	0.00294777
4.011873	0.00304507
3.982375	0.00317759
3.952876	0.00333234
3.923377	0.00339721
3.893879	0.00353343
3.864380	0.00368448
3.834881	0.00377252
3.805382	0.00387909
3.775884	0.00402736
3.746385	0.00428127
3.716886	0.00438413
3.687388	0.00440451
3.657889	0.00455186
3.628390	0.00462228
3.598892	0.00473719
3.569393	0.00489473
3.539894	0.00498647
3.510396	0.00504856
3.480897	0.00514308
3.451398	0.00520702
3.421900	0.00530618
3.392401	0.0053868
3.362902	0.00554619
3.333404	0.00566573
3.303905	0.00573986
3.274406	0.00586126
3.244908	0.0059252
3.215409	0.00601138
3.185910	0.00609756
3.156412	0.00615594
3.126913	0.0062171
3.097414	0.00626992
3.067915	0.00637649
3.038417	0.00643765
3.008918	0.00650252
2.979419	0.00656831
2.949921	0.00671195
2.920422	0.00697976
2.890923	0.00755338
2.861425	0.00801208
2.831926	0.00822059
2.802427	0.00859867
2.772929	0.00916951
2.743430	0.00936133
2.713931	0.00955315
2.684433	0.010048
2.654934	0.0102537
2.625435	0.0106531
2.595937	0.0109691
2.566438	0.0112657
2.536939	0.0117179
2.507441	0.0125037
2.477942	0.0133618
2.448443	0.0141152
2.418944	0.0154228
2.389446	0.0160964
2.359947	0.0165181
2.330448	0.0174902
2.300950	0.01796
2.271451	0.0190192
2.241952	0.0199987
2.212454	0.0206094
2.182955	0.0213118
2.153456	0.0222858
2.123958	0.022953
2.094459	0.0238342
2.064960	0.0244468
2.035462	0.0248341
2.005963	0.0251566
1.976464	0.0253985
1.946966	0.0259295
1.917467	0.0264521
1.887968	0.0268163
1.858470	0.0272046
1.828971	0.0276373
1.799472	0.0279404
1.769974	0.0284658
1.740475	0.0289199
1.710976	0.0293211
1.681477	0.0300124
1.651979	0.0303497
1.622480	0.0307964
1.592981	0.031535
1.563483	0.0325469
1.533984	0.0333837
1.504485	0.0341371
1.474987	0.0349442
1.445488	0.0357829
1.415989	0.0364445
1.386491	0.0369347
1.356992	0.0377928
1.327493	0.0391171
1.297995	0.0396091
1.268496	0.0400437
1.238997	0.040571
1.209499	0.0412438
1.180000	0.0418128
1.150501	0.042771
1.121003	0.0436615
1.091504	0.0445011
1.062005	0.0454954
1.032507	0.0463229
1.003008	0.0475137
0.973509	0.0485692
0.944010	0.0492642
0.914512	0.0499036
0.885013	0.0506107
0.855514	0.0513882
0.826016	0.0522991
0.796517	0.0533787
0.767018	0.0544295
0.737520	0.0552172
0.708021	0.0561652
0.678522	0.0569121
0.649024	0.0576321
0.619525	0.0583309
0.590026	0.0588637
0.560528	0.0595402
0.531029	0.0602889
0.501530	0.0610321
0.472032	0.0617225
0.442533	0.0624602
0.413034	0.0629939
0.383536	0.0635731
0.354037	0.0644525
0.324538	0.0658815
0.295039	0.0666969
0.265541	0.0677765
0.236042	0.0686383
0.206543	0.0692388
0.177045	0.0707864
0.147546	0.0722311
0.118047	0.0736554
0.088549	0.0755097
0.059050	0.0767385
0.029551	0.0777522
0.000053	0.186932
-0.029446	0.854989
-0.058945	0.857765
-0.088443	0.860436
-0.117942	0.863121
-0.147441	0.866918
-0.176939	0.871063
-0.206438	0.875129
-0.235937	0.878393
-0.265435	0.881456
-0.294934	0.885303
-0.324433	0.88909
-0.353931	0.893627
-0.383430	0.897606
-0.412929	0.901511
-0.442428	0.905487
-0.471926	0.909622
-0.501425	0.9129
-0.530924	0.916119
-0.560422	0.919293
-0.589921	0.922342
-0.619420	0.925639
-0.648918	0.928487
-0.678417	0.931342
-0.707916	0.933583
-0.737414	0.935385
-0.766913	0.937175
-0.796412	0.938932
-0.825910	0.940848
-0.855409	0.942865
-0.884908	0.945267
-0.914406	0.947152
-0.943905	0.949123
-0.973404	0.951214
-1.002902	0.952958
-1.032401	0.954316
-1.061900	0.955547
-1.091398	0.956829
-1.120897	0.95822
-1.150396	0.959751
-1.179895	0.961465
-1.209393	0.963741
-1.238892	0.966056
-1.268391	0.968763
-1.297889	0.971091
-1.327388	0.972882
-1.356887	0.974299
-1.386385	0.976086
-1.415884	0.977661
-1.445383	0.978777
-1.474881	0.979785
-1.504380	0.980445
-1.533879	0.981333
-1.563377	0.982139
-1.592876	0.982961
-1.622375	0.98373
-1.651873	0.984414
-1.681372	0.985067
-1.710871	0.985704
-1.740369	0.986166
-1.769868	0.986804
-1.799367	0.987494
-1.828866	0.988106
-1.858364	0.98869
-1.887863	0.989238
-1.917362	0.989731
-1.946860	0.990447
-1.976359	0.991524
-2.005858	0.991904
-2.035356	0.992578
-2.064855	0.993279
-2.094354	0.993732
-2.123852	0.994514
-2.153351	0.995312
-2.182850	0.995895
-2.212348	0.996472
-2.241847	0.997008
-2.271346	0.997392
-2.300844	0.997701
-2.330343	0.99791
-2.359842	0.998053
-2.389340	0.998318
-2.418839	0.998462
-2.448338	0.998645
-2.477836	0.998865
-2.507335	0.998969
-2.536834	0.999084
-2.566333	0.999185
-2.595831	0.999247
-2.625330	0.999286
-2.654829	0.999365
-2.684327	0.999395
-2.713826	0.999456
-2.743325	0.999495
-2.772823	0.999554
-2.802322	0.99959
-2.831821	0.999675
-2.861319	0.999741
-2.890818	0.999749
-2.920317	0.999789
-2.949815	0.999799
-2.979314	0.999804
-3.008813	0.999823
-3.038311	0.999829
-3.067810	0.999863
-3.097309	0.99988
-3.126807	0.999887
-3.156306	0.999895
-3.185805	0.999902
-3.215303	0.999908
-3.244802	0.999922
-3.274301	0.999927
-3.303800	0.999929
-3.362797	0.99993
-3.392296	0.999934
-3.451293	0.99994
-3.480792	0.999951
-3.510290	0.999954
-3.569288	0.999962
-3.598786	0.99997
-3.628285	0.999977
-3.657784	0.99998
-3.687282	0.999981
-3.716781	0.999983
-3.746280	0.999986
-3.775778	0.999989
-3.805277	0.99999
-3.834776	0.999994
-3.893773	0.999996
-3.923272	0.999997
-4.011768	1
&
27.315831	4.91828e-20
27.286332	5.16412e-20
27.256833	5.42226e-20
27.227335	5.6933e-20
27.197836	5.97789e-20
27.168337	6.27671e-20
27.138839	6.59047e-20
27.109340	6.91992e-20
27.079841	7.26584e-20
27.050343	7.62906e-20
27.020844	8.01044e-20
26.991345	8.41089e-20
26.961847	8.83136e-20
26.932348	9.27286e-20
26.902849	9.73644e-20
26.873351	1.02232e-19
26.843852	1.07343e-19
26.814353	1.12709e-19
26.784855	1.18344e-19
26.755356	1.24261e-19
26.725857	1.30473e-19
26.696359	1.36997e-19
26.666860	1.43846e-19
26.637361	1.51038e-19
26.607863	1.5859e-19
26.578364	1.66519e-19
26.548865	1.74845e-19
26.519366	1.83587e-19
26.489868	1.92767e-19
26.460369	2.02405e-19
26.430870	2.12526e-19
26.401372	2.23152e-19
26.371873	2.34311e-19
26.342374	2.46027e-19
26.312876	2.58329e-19
26.283377	2.71247e-19
26.253878	2.84811e-19
26.224380	2.99053e-19
26.194881	3.14008e-19
26.165382	3.2971e-19
26.135884	3.46198e-19
26.106385	3.63511e-19
26.076886	3.81689e-19
26.047388	4.00777e-19
26.017889	4.2082e-19
25.988390	4.41866e-19
25.958892	4.63964e-19
25.929393	4.87168e-19
25.899894	5.11532e-19
25.870395	5.37115e-19
25.840897	5.63978e-19
25.811398	5.92185e-19
25.781899	6.21803e-19
25.752401	6.52903e-19
25.722902	6.85558e-19
25.693403	7.19848e-19
25.663905	7.55853e-19
25.634406	7.93659e-19
25.604907	8.33356e-19
25.575409	8.7504e-19
25.545910	9.18809e-19
25.516411	9.64769e-19
25.486913	1.01303e-18
25.457414	1.0637e-18
25.427915	1.11691e-18
25.398417	1.17278e-18
25.368918	1.23145e-18
25.339419	1.29305e-18
25.309921	1.35773e-18
25.280422	1.42566e-18
25.250923	1.49698e-18
25.221425	1.57186e-18
25.191926	1.6505e-18
25.162427	1.73307e-18
25.132928	1.81977e-18
25.103430	1.91082e-18
25.073931	2.00642e-18
25.044432	2.1068e-18
25.014934	2.2122e-18
24.985435	2.32289e-18
24.955936	2.43911e-18
24.926438	2.56114e-18
24.896939	2.68929e-18
24.867440	2.82384e-18
24.837942	2.96514e-18
24.808443	3.1135e-18
24.778944	3.26929e-18
24.749446	3.43288e-18
24.719947	3.60465e-18
24.690448	3.78502e-18
24.660950	3.97442e-18
24.631451	4.1733e-18
24.601952	4.38214e-18
24.572454	4.60143e-18
24.542955	4.83169e-18
24.513456	5.07349e-18
24.483958	5.32738e-18
24.454459	5.59399e-18
24.424960	5.87394e-18
24.395461	6.16791e-18
24.365963	6.47659e-18
24.336464	6.80072e-18
24.306965	7.14108e-18
24.277467	7.49848e-18
24.247968	7.87378e-18
24.218469	8.26786e-18
24.188971	8.68167e-18
24.159472	9.1162e-18
24.129973	9.57249e-18
24.100475	1.00516e-17
24.070976	1.05547e-17
24.041477	1.10831e-17
24.011979	1.16378e-17
23.982480	1.22204e-17
23.952981	1.28321e-17
23.923483	1.34744e-17
23.893984	1.41489e-17
23.864485	1.48572e-17
23.834987	1.56009e-17
23.805488	1.63819e-17
23.775989	1.7202e-17
23.746490	1.80632e-17
23.716992	1.89675e-17
23.687493	1.9917e-17
23.657994	2.09142e-17
23.628496	2.19612e-17
23.598997	2.30607e-17
23.569498	2.42153e-17
23.540000	2.54277e-17
23.510501	2.67008e-17
23.481002	2.80377e-17
23.451504	2.94415e-17
23.422005	3.09157e-17
23.392506	3.24637e-17
23.363008	3.40892e-17
23.333509	3.57961e-17
23.304010	3.75885e-17
23.274512	3.94708e-17
23.245013	4.14473e-17
23.215514	4.35228e-17
23.186016	4.57022e-17
23.156517	4.79909e-17
23.127018	5.03942e-17
23.097520	5.29179e-17
23.068021	5.5568e-17
23.038522	5.83509e-17
23.009023	6.12732e-17
22.979525	6.43419e-17
22.950026	6.75643e-17
22.920527	7.09482e-17
22.891029	7.45016e-17
22.861530	7.82331e-17
22.832031	8.21515e-17
22.802533	8.62663e-17
22.773034	9.05872e-17
22.743535	9.51246e-17
22.714037	9.98894e-17
22.684538	1.04893e-16
22.655039	1.10147e-16
22.625541	1.15665e-16
22.596042	1.21459e-16
22.566543	1.27543e-16
22.537045	1.33932e-16
22.507546	1.40642e-16
22.478047	1.47687e-16
22.448549	1.55086e-16
22.419050	1.62856e-16
22.389551	1.71015e-16
22.360053	1.79583e-16
22.330554	1.8858e-16
22.301055	1.98028e-16
22.271556	2.0795e-16
22.242058	2.18369e-16
22.212559	2.2931e-16
22.183060	2.408e-16
22.153562	2.52866e-16
22.124063	2.65536e-16
22.094564	2.78842e-16
22.065066	2.92814e-16
22.035567	3.07487e-16
22.006068	3.22896e-16
21.976570	3.39077e-16
21.947071	3.56069e-16
21.917572	3.73913e-16
21.888074	3.92651e-16
21.858575	4.12329e-16
21.829076	4.32994e-16
21.799578	4.54694e-16
21.770079	4.77483e-16
21.740580	5.01414e-16
21.711082	5.26545e-16
21.681583	5.52936e-16
21.652084	5.80651e-16
21.622585	6.09755e-16
21.593087	6.40318e-16
21.563588	6.72414e-16
21.534089	7.0612e-16
21.504591	7.41516e-16
21.475092	7.78686e-16
21.445593	8.17721e-16
21.416095	8.58714e-16
21.386596	9.01762e-16
21.357097	9.46969e-16
21.327599	9.94444e-16
21.298100	1.0443e-15
21.268601	1.09665e-15
21.239103	1.15164e-15
21.209604	1.20938e-15
21.180105	1.27001e-15
21.150607	1.33369e-15
21.121108	1.40056e-15
21.091609	1.47079e-15
21.062111	1.54454e-15
21.032612	1.62198e-15
21.003113	1.70332e-15
20.973615	1.78873e-15
20.944116	1.87843e-15
20.914617	1.97263e-15
20.885118	2.07155e-15
20.855620	2.17544e-15
20.826121	2.28454e-15
20.796622	2.39911e-15
20.767124	2.51943e-15
20.737625	2.64579e-15
20.708126	2.77849e-15
20.678628	2.91785e-15
20.649129	3.0642e-15
20.619630	3.21789e-15
20.590132	3.3793e-15
20.560633	3.54881e-15
20.531134	3.72682e-15
20.501636	3.91376e-15
20.472137	4.11009e-15
20.442638	4.31627e-15
20.413140	4.5328e-15
20.383641	4.7602e-15
20.354142	4.99901e-15
20.324644	5.24981e-15
20.295145	5.51319e-15
20.265646	5.7898e-15
20.236148	6.08029e-15
20.206649	6.38536e-15
20.177150	6.70574e-15
20.147651	7.04221e-15
20.118153	7.39557e-15
20.088654	7.76667e-15
20.059155	8.15639e-15
20.029657	8.56569e-15
20.000158	8.99553e-15
19.970659	9.44695e-15
19.941161	9.92104e-15
19.911662	1.04189e-14
19.882163	1.09418e-14
19.852665	1.1491e-14
19.823166	1.20677e-14
19.793667	1.26734e-14
19.764169	1.33095e-14
19.734670	1.39775e-14
19.705171	1.46791e-14
19.675673	1.54159e-14
19.646174	1.61897e-14
19.616675	1.70024e-14
19.587177	1.78559e-14
19.557678	1.87523e-14
19.528179	1.96937e-14
19.498681	2.06824e-14
19.469182	2.17207e-14
19.439683	2.28112e-14
19.410184	2.39565e-14
19.380686	2.51593e-14
19.351187	2.64225e-14
19.321688	2.77492e-14
19.292190	2.91425e-14
19.262691	3.06059e-14
19.233192	3.21427e-14
19.203694	3.37568e-14
19.174195	3.5452e-14
19.144696	3.72323e-14
19.115198	3.91021e-14
19.085699	4.10658e-14
19.056200	4.31283e-14
19.026702	4.52943e-14
18.997203	4.75692e-14
18.967704	4.99585e-14
18.938206	5.24678e-14
18.908707	5.51032e-14
18.879208	5.7871e-14
18.849710	6.0778e-14
18.820211	6.38311e-14
18.790712	6.70376e-14
18.761213	7.04053e-14
18.731715	7.39423e-14
18.702216	7.76571e-14
18.672717	8.15586e-14
18.643219	8.56563e-14
18.613720	8.99599e-14
18.584221	9.44799e-14
18.554723	9.92272e-14
18.525224	1.04213e-13
18.495725	1.0945e-13
18.466227	1.1495e-13
18.436728	1.20726e-13
18.407229	1.26793e-13
18.377731	1.33165e-13
18.348232	1.39857e-13
18.318733	1.46886e-13
18.289235	1.54269e-13
18.259736	1.62022e-13
18.230237	1.70166e-13
18.200739	1.78719e-13
18.171240	1.87703e-13
18.141741	1.97138e-13
18.112243	2.07048e-13
18.082744	2.17456e-13
18.053245	2.28388e-13
18.023746	2.3987e-13
17.994248	2.51929e-13
17.964749	2.64595e-13
17.935250	2.77898e-13
17.905752	2.91871e-13
17.876253	3.06547e-13
17.846754	3.21961e-13
17.817256	3.3815e-13
17.787757	3.55155e-13
17.758258	3.73015e-13
17.728760	3.91773e-13
17.699261	4.11476e-13
17.669762	4.3217e-13
17.640264	4.53906e-13
17.610765	4.76735e-13
17.581266	5.00714e-13
17.551768	5.259e-13
17.522269	5.52353e-13
17.492770	5.80138e-13
17.463272	6.09321e-13
17.433773	6.39974e-13
17.404274	6.7217e-13
17.374776	7.05986e-13
17.345277	7.41506e-13
17.315778	7.78813e-13
17.286279	8.17999e-13
17.256781	8.59158e-13
17.227282	9.0239e-13
17.197783	9.47798e-13
17.168285	9.95493e-13
17.138786	1.04559e-12
17.109287	1.09821e-12
17.079789	1.15348e-12
17.050290	1.21153e-12
17.020791	1.27251e-12
16.991293	1.33656e-12
16.961794	1.40384e-12
16.932295	1.4745e-12
16.902797	1.54873e-12
16.873298	1.62669e-12
16.843799	1.70858e-12
16.814301	1.7946e-12
16.784802	1.88495e-12
16.755303	1.97985e-12
16.725805	2.07954e-12
16.696306	2.18425e-12
16.666807	2.29424e-12
16.637308	2.40976e-12
16.607810	2.53111e-12
16.578311	2.65858e-12
16.548812	2.79247e-12
16.519314	2.93311e-12
16.489815	3.08084e-12
16.460316	3.23602e-12
16.430818	3.39902e-12
16.401319	3.57023e-12
16.371820	3.75008e-12
16.342322	3.93899e-12
16.312823	4.13743e-12
16.283324	4.34588e-12
16.253826	4.56483e-12
16.224327	4.79483e-12
16.194828	5.03643e-12
16.165330	5.29021e-12
16.135831	5.55679e-12
16.106332	5.83681e-12
16.076834	6.13096e-12
16.047335	6.43994e-12
16.017836	6.76451e-12
15.988338	7.10546e-12
15.958839	7.4636e-12
15.929340	7.83982e-12
15.899841	8.23501e-12
15.870343	8.65015e-12
15.840844	9.08623e-12
15.811345	9.54431e-12
15.781847	1.00255e-11
15.752348	1.0531e-11
15.722849	1.1062e-11
15.693351	1.16198e-11
15.663852	1.22057e-11
15.634353	1.28213e-11
15.604855	1.34679e-11
15.575356	1.41471e-11
15.545857	1.48606e-11
15.516359	1.56102e-11
15.486860	1.63976e-11
15.457361	1.72248e-11
15.427863	1.80937e-11
15.398364	1.90065e-11
15.368865	1.99654e-11
15.339367	2.09727e-11
15.309868	2.20309e-11
15.280369	2.31426e-11
15.250871	2.43104e-11
15.221372	2.55372e-11
15.191873	2.68259e-11
15.162374	2.81798e-11
15.132876	2.96021e-11
15.103377	3.10962e-11
15.073878	3.26659e-11
15.044380	3.43148e-11
15.014881	3.60471e-11
14.985382	3.78669e-11
14.955884	3.97787e-11
14.926385	4.17872e-11
14.896886	4.38971e-11
14.867388	4.61138e-11
14.837889	4.84424e-11
14.808390	5.08888e-11
14.778892	5.34589e-11
14.749393	5.6159e-11
14.719894	5.89955e-11
14.690396	6.19755e-11
14.660897	6.51062e-11
14.631398	6.83953e-11
14.601900	7.18507e-11
14.572401	7.54809e-11
14.542902	7.92947e-11
14.513403	8.33014e-11
14.483905	8.75109e-11
14.454406	9.19333e-11
14.424907	9.65796e-11
14.395409	1.01461e-10
14.365910	1.06589e-10
14.336411	1.11977e-10
14.306913	1.17638e-10
14.277414	1.23585e-10
14.247915	1.29833e-10
14.218417	1.36397e-10
14.188918	1.43294e-10
14.159419	1.5054e-10
14.129921	1.58153e-10
14.100422	1.66151e-10
14.070923	1.74554e-10
14.041425	1.83383e-10
14.011926	1.92659e-10
13.982427	2.02405e-10
13.952929	2.12645e-10
13.923430	2.23403e-10
13.893931	2.34707e-10
13.864433	2.46583e-10
13.834934	2.59061e-10
13.805435	2.72171e-10
13.775936	2.85945e-10
13.746438	3.00418e-10
13.716939	3.15624e-10
13.687440	3.31602e-10
13.657942	3.48389e-10
13.628443	3.66027e-10
13.598944	3.84559e-10
13.569446	4.04032e-10
13.539947	4.24491e-10
13.510448	4.45989e-10
13.480950	4.68576e-10
13.451451	4.9231e-10
13.421952	5.17247e-10
13.392454	5.4345e-10
13.362955	5.70982e-10
13.333456	5.9991e-10
13.303958	6.30307e-10
13.274459	6.62247e-10
13.244960	6.95808e-10
13.215462	7.31072e-10
13.185963	7.68126e-10
13.156464	8.07062e-10
13.126966	8.47974e-10
13.097467	8.90964e-10
13.067968	9.36137e-10
13.038469	9.83604e-10
13.008971	1.03348e-09
12.979472	1.08589e-09
12.949973	1.14097e-09
12.920475	1.19884e-09
12.890976	1.25965e-09
12.861477	1.32356e-09
12.831979	1.39071e-09
12.802480	1.46127e-09
12.772981	1.53542e-09
12.743483	1.61335e-09
12.713984	1.69523e-09
12.684485	1.78127e-09
12.654987	1.8717e-09
12.625488	1.96672e-09
12.595989	2.06657e-09
12.566491	2.1715e-09
12.536992	2.28177e-09
12.507493	2.39765e-09
12.477995	2.51943e-09
12.448496	2.64741e-09
12.418997	2.7819e-09
12.389499	2.92323e-09
12.360000	3.07176e-09
12.330501	3.22786e-09
12.301002	3.3919e-09
12.271504	3.56429e-09
12.242005	3.74546e-09
12.212506	3.93587e-09
12.183008	4.13597e-09
12.153509	4.34627e-09
12.124010	4.56728e-09
12.094512	4.79956e-09
12.065013	5.04367e-09
12.035514	5.30023e-09
12.006016	5.56987e-09
11.976517	5.85326e-09
11.947018	6.1511e-09
11.917520	6.46413e-09
11.888021	6.79312e-09
11.858522	7.1389e-09
11.829024	7.50232e-09
11.799525	7.88428e-09
11.770026	8.28574e-09
11.740528	8.70769e-09
11.711029	9.15118e-09
11.681530	9.61731e-09
11.652031	1.01072e-08
11.622533	1.06222e-08
11.593034	1.11634e-08
11.563535	1.17323e-08
11.534037	1.23303e-08
11.504538	1.29588e-08
11.475039	1.36195e-08
11.445541	1.43139e-08
11.416042	1.50438e-08
11.386543	1.58111e-08
11.357045	1.66175e-08
11.327546	1.74653e-08
11.298047	1.83563e-08
11.268549	1.9293e-08
11.239050	2.02776e-08
11.209551	2.13126e-08
11.180053	2.24006e-08
11.150554	2.35443e-08
11.121055	2.47465e-08
11.091557	2.60103e-08
11.062058	2.73389e-08
11.032559	2.87355e-08
11.003061	3.02036e-08
10.973562	3.1747e-08
10.944063	3.33695e-08
10.914564	3.50752e-08
10.885066	3.68684e-08
10.855567	3.87535e-08
10.826068	4.07353e-08
10.796570	4.28188e-08
10.767071	4.50093e-08
10.737572	4.73121e-08
10.708074	4.97332e-08
10.678575	5.22785e-08
10.649076	5.49546e-08
10.619578	5.77681e-08
10.590079	6.07262e-08
10.560580	6.38363e-08
10.531082	6.71063e-08
10.501583	7.05443e-08
10.472084	7.41591e-08
10.442586	7.79599e-08
10.413087	8.19561e-08
10.383588	8.6158e-08
10.354090	9.05762e-08
10.324591	9.52217e-08
10.295092	1.00106e-07
10.265594	1.05243e-07
10.236095	1.10644e-07
10.206596	1.16323e-07
10.177097	1.22295e-07
10.147599	1.28574e-07
10.118100	1.35178e-07
10.088601	1.42122e-07
10.059103	1.49424e-07
10.029604	1.57104e-07
10.000105	1.65179e-07
9.970607	1.73672e-07
9.941108	1.82603e-07
9.911609	1.91995e-07
9.882111	2.01873e-07
9.852612	2.12261e-07
9.823113	2.23186e-07
9.793615	2.34677e-07
9.764116	2.46761e-07
9.734617	2.59471e-07
9.705119	2.72839e-07
9.675620	2.869e-07
9.646121	3.01688e-07
9.616623	3.17242e-07
9.587124	3.33603e-07
9.557625	3.50812e-07
9.528126	3.68913e-07
9.498628	3.87953e-07
9.469129	4.07981e-07
9.439630	4.29049e-07
9.410132	4.51211e-07
9.380633	4.74524e-07
9.351134	4.99049e-07
9.321636	5.24849e-07
9.292137	5.5199e-07
9.262638	5.80543e-07
9.233140	6.10582e-07
9.203641	6.42185e-07
9.174142	6.75434e-07
9.144644	7.10416e-07
9.115145	7.47221e-07
9.085646	7.85945e-07
9.056148	8.26689e-07
9.026649	8.6956e-07
8.997150	9.14669e-07
8.967652	9.62135e-07
8.938153	1.01208e-06
8.908654	1.06464e-06
8.879156	1.11994e-06
8.849657	1.17814e-06
8.820158	1.23939e-06
8.790659	1.30385e-06
8.761161	1.37168e-06
8.731662	1.44307e-06
8.702163	1.51821e-06
8.672665	1.59729e-06
8.643166	1.68052e-06
8.613667	1.76813e-06
8.584169	1.86034e-06
8.554670	1.9574e-06
8.525171	2.05957e-06
8.495673	2.16712e-06
8.466174	2.28034e-06
8.436675	2.39953e-06
8.407177	2.52501e-06
8.377678	2.65712e-06
8.348179	2.7962e-06
8.318681	2.94263e-06
8.289182	3.09681e-06
8.259683	3.25915e-06
8.230185	3.4301e-06
8.200686	3.6101e-06
8.171187	3.79965e-06
8.141689	3.99927e-06
8.112190	4.20949e-06
8.082691	4.4309e-06
8.053192	4.66408e-06
8.023694	4.90968e-06
7.994195	5.16838e-06
7.964696	5.44087e-06
7.935198	5.72792e-06
7.905699	6.03031e-06
7.876200	6.34887e-06
7.846702	6.6845e-06
7.817203	7.03811e-06
7.787704	7.4107e-06
7.758206	7.80329e-06
7.728707	8.217e-06
7.699208	8.65297e-06
7.669710	9.11243e-06
7.640211	9.59668e-06
7.610712	1.01071e-05
7.581214	1.06451e-05
7.551715	1.12122e-05
7.522216	1.18101e-05
7.492718	1.24404e-05
7.463219	1.3105e-05
7.433720	1.38058e-05
7.404221	1.45447e-05
7.374723	1.5324e-05
7.345224	1.61459e-05
7.315725	1.70128e-05
7.286227	1.79273e-05
7.256728	1.8892e-05
7.227229	1.99098e-05
7.197731	2.09837e-05
7.168232	2.2117e-05
7.138733	2.3313e-05
7.109235	2.45753e-05
7.079736	2.59077e-05
7.050237	2.73144e-05
7.020739	2.87996e-05
6.991240	3.03678e-05
6.961741	3.20241e-05
6.932243	3.37734e-05
6.902744	3.56214e-05
6.873245	3.75739e-05
6.843747	3.96371e-05
6.814248	4.18175e-05
6.784749	4.41224e-05
6.755251	4.65591e-05
6.725752	4.91358e-05
6.696253	5.1861e-05
6.666754	5.47439e-05
6.637256	5.77942e-05
6.607757	6.10224e-05
6.578258	6.44398e-05
6.548760	6.80582e-05
6.519261	7.18908e-05
6.489762	7.59512e-05
6.460264	8.02544e-05
6.430765	8.48164e-05
6.401266	8.96545e-05
6.371768	9.47875e-05
6.342269	0.000100235
6.312770	0.00010602
6.283272	0.000112166
6.253773	0.000118698
6.224274	0.000125646
6.194776	0.000133039
6.165277	0.000140913
6.135778	0.000149304
6.106280	0.000158255
6.076781	0.000167811
6.047282	0.000178025
6.017784	0.000188956
5.988285	0.000200669
5.958786	0.00021324
5.929287	0.000226759
5.899789	0.000241328
5.870290	0.000257072
5.840791	0.000274139
5.811293	0.000292716
5.781794	0.000313045
5.752295	0.000335445
5.722797	0.000360374
5.693298	0.000388537
5.663799	0.000421174
5.634301	0.000461105
&
```
