## Supplementary material for "All-at-once RNA folding with 3D motif prediction framed by evolutionary information": RF00227_FIE3.cacofold.helixcov

```
# RMs = 2 L = 92

# RM_HELIX NESTED 19-24 54-59, nbp = 6 nbp_cov = 0
# pvals: 0.935724,0.80975,0.674069,0.674069,0.691322,0.691322
# aggregated NONE
NESTED  ::::::::::::::::::<<<<<<________________________>>>>>>::::::::::::::::::::
        ::::::::::::::::::::::::::::::::::::::::::::::::::::::::::::::::::::::::::

# RM_HELIX NESTED 8-12 65-82, nbp = 5 nbp_cov = 0
# pvals: 0.674069,0.674069,0.113043,0.0661792,0.772051
# aggregated NONE
NESTED  :::::::<<<<<_______________________________________________>>>>>::::::::::
        ::::::::::::::::::::::::::::::::::::::::::::::::::::::::::::::::::::::::::
```
