## Supplementary material for "All-at-once RNA folding with 3D motif prediction framed by evolutionary information": RF00227_FIE3.cacofold.power

```
# Power analysis of CaCoFold structure 
#
# Powertype = SINGLE SUBSTITUTIONS
# covary  left_pos      right_pos    substitutions      power
#----------------------------------------------------------------
          8		82		0		0.00
          9		81		0		0.00
          10		80		1		0.00
          11		79		1		0.00
          12		65		1		0.00
          19		59		3		0.02
          20		58		2		0.00
          21		57		1		0.00
          22		56		1		0.00
          23		55		1		0.00
          24		54		1		0.00
#
# BPAIRS 11
# avg substitutions per BP  1.1
# BPAIRS expected to covary 0.0 +/- 0.1
# BPAIRS observed to covary 0
#
```
