## Supplementary material for "All-at-once RNA folding with 3D motif prediction framed by evolutionary information": RF00227_FIE3.surv

```
0.009069	0.111111
-0.003345	0.666667
-0.020671	1
&
3.981456	0.000371471
3.617626	0.000742942
3.582976	0.00148588
3.565651	0.00185736
3.375073	0.00222883
3.340423	0.00334324
3.132520	0.00371471
3.115195	0.00408618
3.028569	0.00445765
2.941943	0.00482912
2.855317	0.00520059
2.820666	0.00557207
2.803341	0.00594354
2.682064	0.00631501
2.595438	0.00668648
2.578113	0.00742942
2.560788	0.00780089
2.526137	0.0115156
2.508812	0.0122585
2.456836	0.0137444
2.404861	0.0141159
2.352885	0.0148588
2.318235	0.0152303
2.231608	0.0159733
2.214283	0.0163447
2.196958	0.0167162
2.127657	0.0174591
2.110332	0.0178306
2.093007	0.0182021
2.023706	0.018945
2.006381	0.0200594
1.989055	0.0215453
1.971730	0.0219168
1.954405	0.0226597
1.937080	0.0230312
1.902429	0.0267459
1.885104	0.0271174
1.850454	0.0278603
1.815803	0.0293462
1.798478	0.0297177
1.763827	0.0300892
1.729177	0.0308321
1.694527	0.031575
1.590575	0.032318
1.573250	0.0326895
1.555925	0.0338039
1.538600	0.0341753
1.503949	0.0356612
1.469299	0.0360327
1.399998	0.0367756
1.382672	0.0382615
1.365347	0.038633
1.348022	0.0390045
1.278721	0.0393759
1.244071	0.0397474
1.226745	0.0401189
1.209420	0.0412333
1.192095	0.0416048
1.174770	0.0419762
1.157445	0.0423477
1.140119	0.0453195
1.122794	0.0456909
1.105469	0.0475483
1.088144	0.0479198
1.036168	0.0482912
1.018843	0.0501486
1.001518	0.0508915
0.984192	0.051263
0.966867	0.0523774
0.949542	0.0531204
0.932217	0.0542348
0.914891	0.0553492
0.897566	0.0564636
0.862916	0.0568351
0.845591	0.057578
0.828265	0.0605498
0.810940	0.0620357
0.776290	0.0624071
0.741639	0.0631501
0.724314	0.063893
0.706989	0.0657504
0.689664	0.0664933
0.672338	0.0672363
0.655013	0.0690936
0.637688	0.070208
0.620363	0.0735513
0.603037	0.0739227
0.585712	0.0783804
0.568387	0.0787519
0.551062	0.0802377
0.533736	0.0806092
0.516411	0.0809807
0.499086	0.0824666
0.481761	0.082838
0.464436	0.0846954
0.447110	0.0861813
0.429785	0.0887816
0.412460	0.0895245
0.395135	0.0906389
0.377809	0.0910104
0.343159	0.0921248
0.325834	0.0928678
0.308509	0.0936107
0.291183	0.0954681
0.273858	0.0973254
0.256533	0.0988113
0.239208	0.101783
0.221882	0.104755
0.204557	0.105126
0.187232	0.106241
0.169907	0.108841
0.152582	0.11107
0.135256	0.11627
0.117931	0.117013
0.100606	0.117756
0.083281	0.119985
0.065955	0.121471
0.048630	0.122585
0.031305	0.124443
0.013980	0.13893
-0.003345	0.547177
-0.020671	0.748514
-0.037996	0.757801
-0.055321	0.767088
-0.072646	0.770431
-0.089972	0.771174
-0.107297	0.774146
-0.124622	0.778232
-0.141947	0.784547
-0.159272	0.792348
-0.176598	0.802006
-0.193923	0.813893
-0.211248	0.819465
-0.228573	0.82838
-0.245899	0.83321
-0.263224	0.83841
-0.280549	0.841382
-0.297874	0.84584
-0.315200	0.850669
-0.332525	0.855126
-0.349850	0.860327
-0.367175	0.864785
-0.384500	0.8711
-0.401826	0.871842
-0.419151	0.8737
-0.436476	0.8789
-0.453801	0.882244
-0.471127	0.883358
-0.488452	0.88633
-0.505777	0.88893
-0.523102	0.892645
-0.540427	0.897103
-0.557753	0.90156
-0.575078	0.907132
-0.592403	0.911961
-0.609728	0.91419
-0.627054	0.915676
-0.644379	0.919762
-0.661704	0.921991
-0.679029	0.926077
-0.696354	0.932392
-0.713680	0.933507
-0.731005	0.939822
-0.748330	0.940565
-0.765655	0.942793
-0.782981	0.943536
-0.800306	0.948737
-0.817631	0.949851
-0.834956	0.95208
-0.852281	0.954681
-0.869607	0.956166
-0.886932	0.960253
-0.904257	0.962853
-0.921582	0.965453
-0.938908	0.968053
-0.973558	0.968425
-0.990883	0.968796
-1.008208	0.970654
-1.025534	0.973254
-1.042859	0.975111
-1.060184	0.975854
-1.077509	0.978083
-1.094835	0.979198
-1.112160	0.980312
-1.129485	0.982541
-1.164136	0.984027
-1.181461	0.986627
-1.198786	0.98737
-1.216111	0.988484
-1.250762	0.989227
-1.268087	0.98997
-1.302737	0.990713
-1.354713	0.991456
-1.372038	0.992942
-1.424014	0.993685
-1.458664	0.994428
-1.614591	0.995542
-1.631917	0.996285
-1.735868	0.996657
-1.787844	0.9974
-1.805169	0.998143
-2.134348	0.998886
-2.394226	0.999629
-2.411552	1
&
6.164434	1.85117e-06
6.060483	3.70233e-06
5.869906	5.5535e-06
5.835255	7.40466e-06
5.817930	9.25583e-06
5.765954	1.29582e-05
5.713979	1.48093e-05
5.696653	1.66605e-05
5.662003	1.85117e-05
5.575377	2.03628e-05
5.523401	2.2214e-05
5.506076	2.40652e-05
5.488751	2.59163e-05
5.471425	2.77675e-05
5.419450	2.96187e-05
5.384799	3.14698e-05
5.367474	3.51722e-05
5.350149	3.70233e-05
5.332824	3.88745e-05
5.315498	4.07257e-05
5.280848	4.25768e-05
5.263523	4.4428e-05
5.246198	4.62792e-05
5.194222	4.81303e-05
5.159571	5.36838e-05
5.124921	5.5535e-05
5.107596	5.73862e-05
5.090271	6.10885e-05
5.038295	6.29397e-05
5.020970	6.6642e-05
4.986319	6.84932e-05
4.968994	7.21955e-05
4.951669	7.58978e-05
4.917018	8.14513e-05
4.899693	8.51536e-05
4.882368	8.70048e-05
4.830392	9.25583e-05
4.813067	9.62606e-05
4.778416	9.9963e-05
4.761091	0.000101814
4.743766	0.000107368
4.726441	0.000109219
4.709116	0.00011107
4.691790	0.000116623
4.674465	0.000125879
4.657140	0.000129582
4.639815	0.000133284
4.622489	0.000136986
4.605164	0.000140689
4.587839	0.00014254
4.535863	0.000148093
4.518538	0.000151796
4.483888	0.000162903
4.466562	0.00017401
4.431912	0.000179563
4.414587	0.000181414
4.397262	0.000185117
4.379936	0.00019067
4.362611	0.000201777
4.345286	0.000209182
4.327961	0.000218438
4.310635	0.000225842
4.293310	0.000231396
4.275985	0.000233247
4.258660	0.000244354
4.241335	0.000257312
4.224009	0.000272121
4.206684	0.000281377
4.189359	0.000305442
4.172034	0.000323954
4.154708	0.000338763
4.137383	0.000359126
4.120058	0.000368382
4.102733	0.00039615
4.085408	0.000429471
4.068082	0.00044428
4.050757	0.000455387
4.033432	0.000470196
4.016107	0.000481303
3.998781	0.000505368
3.981456	0.000516475
3.964131	0.000553499
3.946806	0.000579415
3.929480	0.000612736
3.912155	0.000638652
3.894830	0.000651611
3.877505	0.000668271
3.860180	0.000701592
3.842854	0.000740466
3.825529	0.00076268
3.808204	0.00079415
3.790879	0.000818215
3.773553	0.000844132
3.756228	0.000879304
3.738903	0.000907071
3.721578	0.00093669
3.704253	0.000971862
3.686927	0.00101259
3.669602	0.00104961
3.652277	0.00108293
3.634952	0.00111996
3.617626	0.00114772
3.600301	0.00118104
3.582976	0.00122177
3.565651	0.0012699
3.548326	0.00130877
3.531000	0.0013495
3.513675	0.00142355
3.496350	0.00148834
3.479025	0.00154387
3.461699	0.00159941
3.444374	0.00165864
3.427049	0.00171973
3.409724	0.00178823
3.392399	0.00187338
3.375073	0.00194743
3.357748	0.00204184
3.340423	0.00212514
3.323098	0.00221399
3.305772	0.00228434
3.288447	0.00233432
3.271122	0.00240096
3.253797	0.00248241
3.236472	0.00257682
3.219146	0.00266198
3.201821	0.00273787
3.184496	0.00282673
3.167171	0.00291744
3.149845	0.00299519
3.132520	0.00305442
3.115195	0.00314143
3.097870	0.0032599
3.080544	0.00336357
3.063219	0.00344687
3.045894	0.0034987
3.028569	0.00358756
3.011244	0.00367456
2.993918	0.00377638
2.976593	0.00387079
2.959268	0.0039726
2.941943	0.00408552
2.924617	0.00415957
2.907292	0.00428915
2.889967	0.00439097
2.872642	0.00450204
2.855317	0.0046057
2.837991	0.00470566
2.820666	0.00486486
2.803341	0.00497038
2.786016	0.00510367
2.768690	0.0052351
2.751365	0.00538689
2.734040	0.0055535
2.716715	0.00568863
2.699390	0.00584413
2.682064	0.00601444
2.664739	0.00620511
2.647414	0.00637727
2.630089	0.00657534
2.612763	0.00674935
2.595438	0.00701962
2.578113	0.00726213
2.560788	0.00749907
2.543463	0.00773787
2.526137	0.0079415
2.508812	0.00819141
2.491487	0.00846723
2.474162	0.00872825
2.456836	0.00900963
2.439511	0.00923362
2.422186	0.00951314
2.404861	0.00983525
2.387536	0.0101407
2.370210	0.010411
2.352885	0.0107146
2.335560	0.0110515
2.318235	0.0113976
2.300909	0.0117438
2.283584	0.0120215
2.266259	0.0123047
2.248934	0.0125935
2.231608	0.0130118
2.214283	0.0133802
2.196958	0.0137245
2.179633	0.0141244
2.162308	0.0145428
2.144982	0.0149482
2.127657	0.0154276
2.110332	0.0159515
2.093007	0.0164143
2.075681	0.017003
2.058356	0.0176027
2.041031	0.0181211
2.023706	0.0188912
2.006381	0.019552
1.989055	0.0203091
1.971730	0.0210367
1.954405	0.0216827
1.937080	0.0224195
1.919754	0.02306
1.902429	0.0236801
1.885104	0.0243169
1.867779	0.0249722
1.850454	0.0255979
1.833128	0.0262458
1.815803	0.0268419
1.798478	0.0273806
1.781153	0.0280007
1.763827	0.0287782
1.746502	0.0295076
1.729177	0.0301166
1.711852	0.0307257
1.694527	0.0315124
1.677201	0.0322158
1.659876	0.0329822
1.642551	0.0336153
1.625226	0.0342762
1.607900	0.0349093
1.590575	0.0355887
1.573250	0.0361533
1.555925	0.0367679
1.538600	0.0375713
1.521274	0.038197
1.503949	0.0387893
1.486624	0.0395002
1.469299	0.0401222
1.451973	0.0407756
1.434648	0.041405
1.417323	0.0420659
1.399998	0.0426897
1.382672	0.0432877
1.365347	0.0438523
1.348022	0.044478
1.330697	0.0450666
1.313372	0.0457071
1.296046	0.0462903
1.278721	0.0469197
1.261396	0.0476268
1.244071	0.0482655
1.226745	0.048843
1.209420	0.0493725
1.192095	0.0499944
1.174770	0.0506257
1.157445	0.0512884
1.140119	0.0521048
1.122794	0.0528545
1.105469	0.0536468
1.088144	0.0545539
1.070818	0.055311
1.053493	0.0559682
1.036168	0.0566568
1.018843	0.057314
1.001518	0.0581026
0.984192	0.058906
0.966867	0.0597205
0.949542	0.0605609
0.932217	0.0613199
0.914891	0.0621529
0.897566	0.0630155
0.880241	0.0637986
0.862916	0.0645724
0.845591	0.0653369
0.828265	0.0661792
0.810940	0.0669993
0.793615	0.0678434
0.776290	0.0687153
0.758964	0.0695243
0.741639	0.0703536
0.724314	0.0711681
0.706989	0.0719696
0.689664	0.0727175
0.672338	0.0735728
0.655013	0.0744224
0.637688	0.075261
0.620363	0.076181
0.603037	0.0770252
0.585712	0.0779452
0.568387	0.0787949
0.551062	0.0797353
0.533736	0.080846
0.516411	0.0819067
0.499086	0.0829415
0.481761	0.0840633
0.464436	0.0852203
0.447110	0.0863736
0.429785	0.0875361
0.412460	0.0886505
0.395135	0.0897816
0.377809	0.0909422
0.360484	0.0922029
0.343159	0.0934173
0.325834	0.0947631
0.308509	0.0959774
0.291183	0.0972751
0.273858	0.098582
0.256533	0.100067
0.239208	0.101675
0.221882	0.103465
0.204557	0.10525
0.187232	0.107227
0.169907	0.109115
0.152582	0.110972
0.135256	0.113043
0.117931	0.11512
0.100606	0.117071
0.083281	0.119369
0.065955	0.121796
0.048630	0.124328
0.031305	0.12712
0.013980	0.131633
-0.003345	0.674069
-0.020671	0.691322
-0.037996	0.700889
-0.055321	0.707969
-0.072646	0.714322
-0.089972	0.720887
-0.107297	0.728317
-0.124622	0.736311
-0.141947	0.745078
-0.159272	0.754026
-0.176598	0.76289
-0.193923	0.772051
-0.211248	0.781561
-0.228573	0.791085
-0.245899	0.800487
-0.263224	0.80975
-0.280549	0.818552
-0.297874	0.827249
-0.315200	0.835383
-0.332525	0.843554
-0.349850	0.851325
-0.367175	0.858417
-0.384500	0.865361
-0.401826	0.872331
-0.419151	0.878628
-0.436476	0.884619
-0.453801	0.890489
-0.471127	0.896155
-0.488452	0.901544
-0.505777	0.906446
-0.523102	0.911346
-0.540427	0.915972
-0.557753	0.920513
-0.575078	0.924541
-0.592403	0.928673
-0.609728	0.932353
-0.627054	0.935724
-0.644379	0.938786
-0.661704	0.941983
-0.679029	0.945046
-0.696354	0.947999
-0.713680	0.950766
-0.731005	0.953423
-0.748330	0.955746
-0.765655	0.958127
-0.782981	0.960144
-0.800306	0.962223
-0.817631	0.964136
-0.834956	0.965903
-0.852281	0.967675
-0.869607	0.969241
-0.886932	0.970805
-0.904257	0.972264
-0.921582	0.973756
-0.938908	0.974859
-0.956233	0.975922
-0.973558	0.977129
-0.990883	0.978228
-1.008208	0.979274
-1.025534	0.980292
-1.042859	0.981292
-1.060184	0.98222
-1.077509	0.98303
-1.094835	0.983873
-1.112160	0.984637
-1.129485	0.985331
-1.146810	0.985987
-1.164136	0.986581
-1.181461	0.987225
-1.198786	0.987803
-1.216111	0.988341
-1.233436	0.988904
-1.250762	0.989382
-1.268087	0.989907
-1.285412	0.990355
-1.302737	0.9908
-1.320063	0.991207
-1.337388	0.991599
-1.354713	0.991984
-1.372038	0.992312
-1.389363	0.992705
-1.406689	0.993075
-1.424014	0.993319
-1.441339	0.993556
-1.458664	0.993817
-1.475990	0.994045
-1.493315	0.994304
-1.510640	0.994537
-1.527965	0.994774
-1.545290	0.994981
-1.562616	0.995144
-1.579941	0.995341
-1.597266	0.995496
-1.614591	0.995678
-1.631917	0.9958
-1.649242	0.995918
-1.666567	0.996053
-1.683892	0.9962
-1.701217	0.996322
-1.718543	0.996479
-1.735868	0.996614
-1.753193	0.996729
-1.770518	0.996823
-1.787844	0.996884
-1.805169	0.996984
-1.822494	0.997064
-1.839819	0.997181
-1.857144	0.997292
-1.874470	0.997349
-1.891795	0.997418
-1.909120	0.997512
-1.926445	0.997569
-1.943771	0.997647
-1.961096	0.997727
-1.978421	0.997806
-1.995746	0.997877
-2.013072	0.997962
-2.030397	0.998032
-2.047722	0.998095
-2.065047	0.998154
-2.082372	0.998236
-2.099698	0.998299
-2.117023	0.998362
-2.134348	0.998425
-2.151673	0.998488
-2.168999	0.998547
-2.186324	0.998619
-2.203649	0.998688
-2.220974	0.99873
-2.238299	0.99878
-2.255625	0.998847
-2.272950	0.998906
-2.290275	0.998945
-2.307600	0.999
-2.324926	0.999041
-2.342251	0.999104
-2.359576	0.999148
-2.376901	0.999202
-2.394226	0.999269
-2.411552	0.999315
-2.428877	0.999356
-2.446202	0.99938
-2.463527	0.999422
-2.480853	0.999461
-2.498178	0.9995
-2.515503	0.999537
-2.532828	0.999576
-2.550153	0.999604
-2.567479	0.999635
-2.584804	0.999661
-2.602129	0.999685
-2.619454	0.999717
-2.636780	0.999732
-2.654105	0.999759
-2.671430	0.99978
-2.688755	0.999806
-2.706080	0.999826
-2.723406	0.999848
-2.740731	0.999861
-2.758056	0.999872
-2.775381	0.99988
-2.792707	0.999889
-2.810032	0.9999
-2.827357	0.999902
-2.844682	0.999911
-2.862008	0.999919
-2.879333	0.99992
-2.896658	0.999924
-2.913983	0.999933
-2.931308	0.999937
-2.948634	0.999941
-2.965959	0.999946
-2.983284	0.999959
-3.000609	0.999965
-3.035260	0.999972
-3.052585	0.999974
-3.087235	0.99998
-3.121886	0.999983
-3.139211	0.999985
-3.156536	0.999994
-3.173862	0.999998
-3.208512	1
&
22.484796	2.47807e-23
22.467471	2.58463e-23
22.450145	2.69578e-23
22.432820	2.8117e-23
22.415495	2.93262e-23
22.398170	3.05873e-23
22.380845	3.19026e-23
22.363519	3.32745e-23
22.346194	3.47053e-23
22.328869	3.61977e-23
22.311544	3.77543e-23
22.294218	3.93778e-23
22.276893	4.10711e-23
22.259568	4.28372e-23
22.242243	4.46793e-23
22.224918	4.66006e-23
22.207592	4.86044e-23
22.190267	5.06945e-23
22.172942	5.28744e-23
22.155617	5.5148e-23
22.138291	5.75194e-23
22.120966	5.99927e-23
22.103641	6.25724e-23
22.086316	6.52631e-23
22.068991	6.80694e-23
22.051665	7.09963e-23
22.034340	7.40492e-23
22.017015	7.72332e-23
21.999690	8.05542e-23
21.982364	8.4018e-23
21.965039	8.76307e-23
21.947714	9.13987e-23
21.930389	9.53287e-23
21.913063	9.94277e-23
21.895738	1.03703e-22
21.878413	1.08162e-22
21.861088	1.12813e-22
21.843763	1.17664e-22
21.826437	1.22723e-22
21.809112	1.28e-22
21.791787	1.33503e-22
21.774462	1.39244e-22
21.757136	1.45231e-22
21.739811	1.51475e-22
21.722486	1.57988e-22
21.705161	1.64781e-22
21.687836	1.71866e-22
21.670510	1.79256e-22
21.653185	1.86963e-22
21.635860	1.95002e-22
21.618535	2.03387e-22
21.601209	2.12131e-22
21.583884	2.21252e-22
21.566559	2.30765e-22
21.549234	2.40687e-22
21.531909	2.51035e-22
21.514583	2.61829e-22
21.497258	2.73086e-22
21.479933	2.84827e-22
21.462608	2.97074e-22
21.445282	3.09846e-22
21.427957	3.23168e-22
21.410632	3.37062e-22
21.393307	3.51554e-22
21.375982	3.66669e-22
21.358656	3.82433e-22
21.341331	3.98876e-22
21.324006	4.16025e-22
21.306681	4.33911e-22
21.289355	4.52566e-22
21.272030	4.72024e-22
21.254705	4.92318e-22
21.237380	5.13484e-22
21.220055	5.3556e-22
21.202729	5.58585e-22
21.185404	5.826e-22
21.168079	6.07647e-22
21.150754	6.33771e-22
21.133428	6.61018e-22
21.116103	6.89437e-22
21.098778	7.19077e-22
21.081453	7.49991e-22
21.064127	7.82234e-22
21.046802	8.15863e-22
21.029477	8.50938e-22
21.012152	8.87521e-22
20.994827	9.25676e-22
20.977501	9.65471e-22
20.960176	1.00698e-21
20.942851	1.05027e-21
20.925526	1.09542e-21
20.908200	1.14251e-21
20.890875	1.19163e-21
20.873550	1.24285e-21
20.856225	1.29628e-21
20.838900	1.35201e-21
20.821574	1.41013e-21
20.804249	1.47075e-21
20.786924	1.53398e-21
20.769599	1.59992e-21
20.752273	1.6687e-21
20.734948	1.74043e-21
20.717623	1.81525e-21
20.700298	1.89329e-21
20.682973	1.97468e-21
20.665647	2.05956e-21
20.648322	2.1481e-21
20.630997	2.24044e-21
20.613672	2.33675e-21
20.596346	2.4372e-21
20.579021	2.54197e-21
20.561696	2.65124e-21
20.544371	2.7652e-21
20.527046	2.88407e-21
20.509720	3.00805e-21
20.492395	3.13735e-21
20.475070	3.27221e-21
20.457745	3.41287e-21
20.440419	3.55957e-21
20.423094	3.71258e-21
20.405769	3.87217e-21
20.388444	4.03862e-21
20.371119	4.21221e-21
20.353793	4.39328e-21
20.336468	4.58212e-21
20.319143	4.77908e-21
20.301818	4.9845e-21
20.284492	5.19876e-21
20.267167	5.42222e-21
20.249842	5.65529e-21
20.232517	5.89837e-21
20.215191	6.1519e-21
20.197866	6.41633e-21
20.180541	6.69212e-21
20.163216	6.97977e-21
20.145891	7.27978e-21
20.128565	7.59268e-21
20.111240	7.91903e-21
20.093915	8.25941e-21
20.076590	8.61441e-21
20.059264	8.98467e-21
20.041939	9.37085e-21
20.024614	9.77362e-21
20.007289	1.01937e-20
19.989964	1.06318e-20
19.972638	1.10888e-20
19.955313	1.15654e-20
19.937988	1.20625e-20
19.920663	1.25809e-20
19.903337	1.31217e-20
19.886012	1.36856e-20
19.868687	1.42739e-20
19.851362	1.48873e-20
19.834037	1.55272e-20
19.816711	1.61945e-20
19.799386	1.68906e-20
19.782061	1.76165e-20
19.764736	1.83736e-20
19.747410	1.91633e-20
19.730085	1.99869e-20
19.712760	2.08459e-20
19.695435	2.17418e-20
19.678110	2.26762e-20
19.660784	2.36508e-20
19.643459	2.46673e-20
19.626134	2.57274e-20
19.608809	2.68331e-20
19.591483	2.79863e-20
19.574158	2.9189e-20
19.556833	3.04435e-20
19.539508	3.17518e-20
19.522183	3.31164e-20
19.504857	3.45396e-20
19.487532	3.6024e-20
19.470207	3.75721e-20
19.452882	3.91868e-20
19.435556	4.08709e-20
19.418231	4.26273e-20
19.400906	4.44592e-20
19.383581	4.63698e-20
19.366255	4.83625e-20
19.348930	5.04409e-20
19.331605	5.26085e-20
19.314280	5.48693e-20
19.296955	5.72272e-20
19.279629	5.96865e-20
19.262304	6.22514e-20
19.244979	6.49266e-20
19.227654	6.77166e-20
19.210328	7.06266e-20
19.193003	7.36616e-20
19.175678	7.6827e-20
19.158353	8.01284e-20
19.141028	8.35717e-20
19.123702	8.71629e-20
19.106377	9.09084e-20
19.089052	9.48149e-20
19.071727	9.88892e-20
19.054401	1.03139e-19
19.037076	1.0757e-19
19.019751	1.12193e-19
19.002426	1.17014e-19
18.985101	1.22042e-19
18.967775	1.27286e-19
18.950450	1.32755e-19
18.933125	1.3846e-19
18.915800	1.44409e-19
18.898474	1.50615e-19
18.881149	1.57086e-19
18.863824	1.63836e-19
18.846499	1.70876e-19
18.829174	1.78218e-19
18.811848	1.85876e-19
18.794523	1.93862e-19
18.777198	2.02192e-19
18.759873	2.1088e-19
18.742547	2.19941e-19
18.725222	2.29391e-19
18.707897	2.39247e-19
18.690572	2.49527e-19
18.673247	2.60248e-19
18.655921	2.7143e-19
18.638596	2.83092e-19
18.621271	2.95256e-19
18.603946	3.07941e-19
18.586620	3.21172e-19
18.569295	3.34971e-19
18.551970	3.49363e-19
18.534645	3.64374e-19
18.517320	3.80029e-19
18.499994	3.96357e-19
18.482669	4.13386e-19
18.465344	4.31146e-19
18.448019	4.4967e-19
18.430693	4.68989e-19
18.413368	4.89139e-19
18.396043	5.10153e-19
18.378718	5.32071e-19
18.361392	5.5493e-19
18.344067	5.78771e-19
18.326742	6.03636e-19
18.309417	6.2957e-19
18.292092	6.56617e-19
18.274766	6.84826e-19
18.257441	7.14247e-19
18.240116	7.44932e-19
18.222791	7.76935e-19
18.205465	8.10313e-19
18.188140	8.45124e-19
18.170815	8.81431e-19
18.153490	9.19297e-19
18.136165	9.58789e-19
18.118839	9.99978e-19
18.101514	1.04294e-18
18.084189	1.08774e-18
18.066864	1.13447e-18
18.049538	1.1832e-18
18.032213	1.23403e-18
18.014888	1.28704e-18
17.997563	1.34233e-18
17.980238	1.4e-18
17.962912	1.46014e-18
17.945587	1.52286e-18
17.928262	1.58828e-18
17.910937	1.6565e-18
17.893611	1.72766e-18
17.876286	1.80187e-18
17.858961	1.87928e-18
17.841636	1.96e-18
17.824311	2.04419e-18
17.806985	2.132e-18
17.789660	2.22358e-18
17.772335	2.3191e-18
17.755010	2.41871e-18
17.737684	2.52261e-18
17.720359	2.63096e-18
17.703034	2.74397e-18
17.685709	2.86184e-18
17.668384	2.98476e-18
17.651058	3.11297e-18
17.633733	3.24668e-18
17.616408	3.38613e-18
17.599083	3.53157e-18
17.581757	3.68326e-18
17.564432	3.84147e-18
17.547107	4.00646e-18
17.529782	4.17855e-18
17.512456	4.35802e-18
17.495131	4.5452e-18
17.477806	4.74042e-18
17.460481	4.94402e-18
17.443156	5.15637e-18
17.425830	5.37784e-18
17.408505	5.60881e-18
17.391180	5.84971e-18
17.373855	6.10095e-18
17.356529	6.36298e-18
17.339204	6.63626e-18
17.321879	6.92128e-18
17.304554	7.21853e-18
17.287229	7.52855e-18
17.269903	7.85189e-18
17.252578	8.18911e-18
17.235253	8.5408e-18
17.217928	8.90761e-18
17.200602	9.29016e-18
17.183277	9.68914e-18
17.165952	1.01052e-17
17.148627	1.05392e-17
17.131302	1.09918e-17
17.113976	1.14639e-17
17.096651	1.19562e-17
17.079326	1.24697e-17
17.062001	1.30052e-17
17.044675	1.35637e-17
17.027350	1.41461e-17
17.010025	1.47536e-17
16.992700	1.53872e-17
16.975375	1.6048e-17
16.958049	1.67371e-17
16.940724	1.74559e-17
16.923399	1.82055e-17
16.906074	1.89872e-17
16.888748	1.98026e-17
16.871423	2.0653e-17
16.854098	2.15398e-17
16.836773	2.24648e-17
16.819448	2.34294e-17
16.802122	2.44355e-17
16.784797	2.54848e-17
16.767472	2.65791e-17
16.750147	2.77204e-17
16.732821	2.89107e-17
16.715496	3.01521e-17
16.698171	3.14468e-17
16.680846	3.2797e-17
16.663520	3.42053e-17
16.646195	3.5674e-17
16.628870	3.72058e-17
16.611545	3.88033e-17
16.594220	4.04694e-17
16.576894	4.2207e-17
16.559569	4.40193e-17
16.542244	4.59093e-17
16.524919	4.78805e-17
16.507593	4.99362e-17
16.490268	5.20803e-17
16.472943	5.43164e-17
16.455618	5.66484e-17
16.438293	5.90806e-17
16.420967	6.16172e-17
16.403642	6.42627e-17
16.386317	6.70217e-17
16.368992	6.98992e-17
16.351666	7.29002e-17
16.334341	7.603e-17
16.317016	7.92942e-17
16.299691	8.26985e-17
16.282366	8.62489e-17
16.265040	8.99517e-17
16.247715	9.38134e-17
16.230390	9.78409e-17
16.213065	1.02041e-16
16.195739	1.06422e-16
16.178414	1.10991e-16
16.161089	1.15756e-16
16.143764	1.20725e-16
16.126439	1.25908e-16
16.109113	1.31313e-16
16.091788	1.3695e-16
16.074463	1.42829e-16
16.057138	1.4896e-16
16.039812	1.55355e-16
16.022487	1.62024e-16
16.005162	1.68979e-16
15.987837	1.76233e-16
15.970512	1.83798e-16
15.953186	1.91687e-16
15.935861	1.99916e-16
15.918536	2.08497e-16
15.901211	2.17447e-16
15.883885	2.26781e-16
15.866560	2.36516e-16
15.849235	2.46668e-16
15.831910	2.57256e-16
15.814584	2.68298e-16
15.797259	2.79814e-16
15.779934	2.91825e-16
15.762609	3.04351e-16
15.745284	3.17414e-16
15.727958	3.31038e-16
15.710633	3.45247e-16
15.693308	3.60066e-16
15.675983	3.7552e-16
15.658657	3.91638e-16
15.641332	4.08447e-16
15.624007	4.25978e-16
15.606682	4.44261e-16
15.589357	4.63328e-16
15.572031	4.83214e-16
15.554706	5.03953e-16
15.537381	5.25581e-16
15.520056	5.48138e-16
15.502730	5.71663e-16
15.485405	5.96198e-16
15.468080	6.21785e-16
15.450755	6.4847e-16
15.433430	6.763e-16
15.416104	7.05324e-16
15.398779	7.35594e-16
15.381454	7.67162e-16
15.364129	8.00085e-16
15.346803	8.3442e-16
15.329478	8.70229e-16
15.312153	9.07574e-16
15.294828	9.46521e-16
15.277503	9.8714e-16
15.260177	1.0295e-15
15.242852	1.07368e-15
15.225527	1.11975e-15
15.208202	1.1678e-15
15.190876	1.21792e-15
15.173551	1.27018e-15
15.156226	1.32468e-15
15.138901	1.38153e-15
15.121576	1.44081e-15
15.104250	1.50263e-15
15.086925	1.56711e-15
15.069600	1.63435e-15
15.052275	1.70448e-15
15.034949	1.77762e-15
15.017624	1.85389e-15
15.000299	1.93344e-15
14.982974	2.0164e-15
14.965648	2.10291e-15
14.948323	2.19314e-15
14.930998	2.28724e-15
14.913673	2.38538e-15
14.896348	2.48772e-15
14.879022	2.59446e-15
14.861697	2.70577e-15
14.844372	2.82186e-15
14.827047	2.94293e-15
14.809721	3.0692e-15
14.792396	3.20087e-15
14.775071	3.3382e-15
14.757746	3.48142e-15
14.740421	3.63078e-15
14.723095	3.78654e-15
14.705770	3.94899e-15
14.688445	4.11841e-15
14.671120	4.29509e-15
14.653794	4.47935e-15
14.636469	4.67151e-15
14.619144	4.87191e-15
14.601819	5.08091e-15
14.584494	5.29888e-15
14.567168	5.52619e-15
14.549843	5.76325e-15
14.532518	6.01048e-15
14.515193	6.26831e-15
14.497867	6.5372e-15
14.480542	6.81762e-15
14.463217	7.11007e-15
14.445892	7.41506e-15
14.428567	7.73312e-15
14.411241	8.06483e-15
14.393916	8.41077e-15
14.376591	8.77154e-15
14.359266	9.14778e-15
14.341940	9.54015e-15
14.324615	9.94935e-15
14.307290	1.03761e-14
14.289965	1.08211e-14
14.272640	1.12853e-14
14.255314	1.17693e-14
14.237989	1.22741e-14
14.220664	1.28005e-14
14.203339	1.33495e-14
14.186013	1.39221e-14
14.168688	1.45192e-14
14.151363	1.51419e-14
14.134038	1.57913e-14
14.116712	1.64686e-14
14.099387	1.71748e-14
14.082062	1.79114e-14
14.064737	1.86796e-14
14.047412	1.94806e-14
14.030086	2.03161e-14
14.012761	2.11873e-14
13.995436	2.20959e-14
13.978111	2.30435e-14
13.960785	2.40317e-14
13.943460	2.50622e-14
13.926135	2.6137e-14
13.908810	2.72578e-14
13.891485	2.84266e-14
13.874159	2.96456e-14
13.856834	3.09168e-14
13.839509	3.22426e-14
13.822184	3.36251e-14
13.804858	3.50669e-14
13.787533	3.65706e-14
13.770208	3.81387e-14
13.752883	3.9774e-14
13.735558	4.14794e-14
13.718232	4.32579e-14
13.700907	4.51127e-14
13.683582	4.70469e-14
13.666257	4.90641e-14
13.648931	5.11677e-14
13.631606	5.33615e-14
13.614281	5.56494e-14
13.596956	5.80353e-14
13.579631	6.05234e-14
13.562305	6.31182e-14
13.544980	6.58243e-14
13.527655	6.86463e-14
13.510330	7.15892e-14
13.493004	7.46583e-14
13.475679	7.7859e-14
13.458354	8.11968e-14
13.441029	8.46777e-14
13.423704	8.83077e-14
13.406378	9.20933e-14
13.389053	9.60412e-14
13.371728	1.00158e-13
13.354403	1.04452e-13
13.337077	1.08929e-13
13.319752	1.13599e-13
13.302427	1.18468e-13
13.285102	1.23546e-13
13.267776	1.28842e-13
13.250451	1.34365e-13
13.233126	1.40124e-13
13.215801	1.4613e-13
13.198476	1.52393e-13
13.181150	1.58925e-13
13.163825	1.65737e-13
13.146500	1.72841e-13
13.129175	1.80249e-13
13.111849	1.87974e-13
13.094524	1.96031e-13
13.077199	2.04432e-13
13.059874	2.13194e-13
13.042549	2.22331e-13
13.025223	2.31859e-13
13.007898	2.41796e-13
12.990573	2.52158e-13
12.973248	2.62965e-13
12.955922	2.74234e-13
12.938597	2.85986e-13
12.921272	2.98242e-13
12.903947	3.11023e-13
12.886622	3.24351e-13
12.869296	3.3825e-13
12.851971	3.52744e-13
12.834646	3.6786e-13
12.817321	3.83623e-13
12.799995	4.00061e-13
12.782670	4.17204e-13
12.765345	4.3508e-13
12.748020	4.53723e-13
12.730695	4.73164e-13
12.713369	4.93438e-13
12.696044	5.1458e-13
12.678719	5.36627e-13
12.661394	5.59619e-13
12.644068	5.83596e-13
12.626743	6.086e-13
12.609418	6.34675e-13
12.592093	6.61866e-13
12.574768	6.90222e-13
12.557442	7.19793e-13
12.540117	7.50629e-13
12.522792	7.82787e-13
12.505467	8.16322e-13
12.488141	8.51293e-13
12.470816	8.87761e-13
12.453491	9.25791e-13
12.436166	9.6545e-13
12.418840	1.00681e-12
12.401515	1.04994e-12
12.384190	1.09491e-12
12.366865	1.14181e-12
12.349540	1.19072e-12
12.332214	1.24172e-12
12.314889	1.29491e-12
12.297564	1.35037e-12
12.280239	1.40821e-12
12.262913	1.46853e-12
12.245588	1.53143e-12
12.228263	1.59702e-12
12.210938	1.66542e-12
12.193613	1.73675e-12
12.176287	1.81113e-12
12.158962	1.8887e-12
12.141637	1.96958e-12
12.124312	2.05393e-12
12.106986	2.14189e-12
12.089661	2.23362e-12
12.072336	2.32927e-12
12.055011	2.42902e-12
12.037686	2.53304e-12
12.020360	2.64151e-12
12.003035	2.75463e-12
11.985710	2.87258e-12
11.968385	2.99559e-12
11.951059	3.12386e-12
11.933734	3.25762e-12
11.916409	3.3971e-12
11.899084	3.54256e-12
11.881759	3.69424e-12
11.864433	3.85241e-12
11.847108	4.01736e-12
11.829783	4.18936e-12
11.812458	4.36872e-12
11.795132	4.55576e-12
11.777807	4.75081e-12
11.760482	4.9542e-12
11.743157	5.16629e-12
11.725832	5.38746e-12
11.708506	5.6181e-12
11.691181	5.85861e-12
11.673856	6.1094e-12
11.656531	6.37093e-12
11.639205	6.64365e-12
11.621880	6.92804e-12
11.604555	7.2246e-12
11.587230	7.53385e-12
11.569904	7.85632e-12
11.552579	8.1926e-12
11.535254	8.54326e-12
11.517929	8.90893e-12
11.500604	9.29024e-12
11.483278	9.68786e-12
11.465953	1.01025e-11
11.448628	1.05349e-11
11.431303	1.09857e-11
11.413977	1.14559e-11
11.396652	1.19462e-11
11.379327	1.24574e-11
11.362002	1.29905e-11
11.344677	1.35464e-11
11.327351	1.41261e-11
11.310026	1.47306e-11
11.292701	1.5361e-11
11.275376	1.60183e-11
11.258050	1.67037e-11
11.240725	1.74184e-11
11.223400	1.81637e-11
11.206075	1.89409e-11
11.188750	1.97513e-11
11.171424	2.05964e-11
11.154099	2.14776e-11
11.136774	2.23965e-11
11.119449	2.33547e-11
11.102123	2.43539e-11
11.084798	2.53958e-11
11.067473	2.64822e-11
11.050148	2.76151e-11
11.032823	2.87965e-11
11.015497	3.00283e-11
10.998172	3.13129e-11
10.980847	3.26523e-11
10.963522	3.4049e-11
10.946196	3.55055e-11
10.928871	3.70242e-11
10.911546	3.86078e-11
10.894221	4.02591e-11
10.876896	4.19811e-11
10.859570	4.37766e-11
10.842245	4.56489e-11
10.824920	4.76012e-11
10.807595	4.9637e-11
10.790269	5.17598e-11
10.772944	5.39734e-11
10.755619	5.62815e-11
10.738294	5.86883e-11
10.720968	6.1198e-11
10.703643	6.38149e-11
10.686318	6.65437e-11
10.668993	6.93891e-11
10.651668	7.23561e-11
10.634342	7.54499e-11
10.617017	7.8676e-11
10.599692	8.20398e-11
10.582367	8.55475e-11
10.565041	8.9205e-11
10.547716	9.30188e-11
10.530391	9.69955e-11
10.513066	1.01142e-10
10.495741	1.05466e-10
10.478415	1.09975e-10
10.461090	1.14676e-10
10.443765	1.19578e-10
10.426440	1.24689e-10
10.409114	1.30019e-10
10.391789	1.35577e-10
10.374464	1.41372e-10
10.357139	1.47414e-10
10.339814	1.53715e-10
10.322488	1.60285e-10
10.305163	1.67135e-10
10.287838	1.74278e-10
10.270513	1.81726e-10
10.253187	1.89492e-10
10.235862	1.9759e-10
10.218537	2.06034e-10
10.201212	2.14838e-10
10.183887	2.24019e-10
10.166561	2.33591e-10
10.149236	2.43572e-10
10.131911	2.53979e-10
10.114586	2.64831e-10
10.097260	2.76146e-10
10.079935	2.87945e-10
10.062610	3.00247e-10
10.045285	3.13074e-10
10.027960	3.26449e-10
10.010634	3.40395e-10
9.993309	3.54936e-10
9.975984	3.70098e-10
9.958659	3.85907e-10
9.941333	4.02391e-10
9.924008	4.19579e-10
9.906683	4.37501e-10
9.889358	4.56187e-10
9.872032	4.75671e-10
9.854707	4.95987e-10
9.837382	5.17169e-10
9.820057	5.39256e-10
9.802732	5.62285e-10
9.785406	5.86297e-10
9.768081	6.11334e-10
9.750756	6.37439e-10
9.733431	6.64658e-10
9.716105	6.93039e-10
9.698780	7.2263e-10
9.681455	7.53484e-10
9.664130	7.85654e-10
9.646805	8.19197e-10
9.629479	8.54171e-10
9.612154	8.90637e-10
9.594829	9.28659e-10
9.577504	9.68302e-10
9.560178	1.00964e-09
9.542853	1.05273e-09
9.525528	1.09767e-09
9.508203	1.14452e-09
9.490878	1.19337e-09
9.473552	1.24431e-09
9.456227	1.29741e-09
9.438902	1.35278e-09
9.421577	1.41052e-09
9.404251	1.47071e-09
9.386926	1.53347e-09
9.369601	1.59891e-09
9.352276	1.66714e-09
9.334951	1.73827e-09
9.317625	1.81244e-09
9.300300	1.88977e-09
9.282975	1.9704e-09
9.265650	2.05446e-09
9.248324	2.14211e-09
9.230999	2.23349e-09
9.213674	2.32877e-09
9.196349	2.42811e-09
9.179024	2.53169e-09
9.161698	2.63967e-09
9.144373	2.75226e-09
9.127048	2.86965e-09
9.109723	2.99204e-09
9.092397	3.11965e-09
9.075072	3.25269e-09
9.057747	3.3914e-09
9.040422	3.53602e-09
9.023096	3.6868e-09
9.005771	3.84401e-09
8.988446	4.00791e-09
8.971121	4.1788e-09
8.953796	4.35696e-09
8.936470	4.54272e-09
8.919145	4.73638e-09
8.901820	4.93829e-09
8.884495	5.14881e-09
8.867169	5.36828e-09
8.849844	5.59711e-09
8.832519	5.83568e-09
8.815194	6.0844e-09
8.797869	6.34372e-09
8.780543	6.61408e-09
8.763218	6.89594e-09
8.745893	7.18981e-09
8.728568	7.49619e-09
8.711242	7.81561e-09
8.693917	8.14862e-09
8.676592	8.49581e-09
8.659267	8.85778e-09
8.641942	9.23515e-09
8.624616	9.62858e-09
8.607291	1.00388e-08
8.589966	1.04664e-08
8.572641	1.09122e-08
8.555315	1.1377e-08
8.537990	1.18616e-08
8.520665	1.23668e-08
8.503340	1.28934e-08
8.486015	1.34425e-08
8.468689	1.4015e-08
8.451364	1.46117e-08
8.434039	1.52339e-08
8.416714	1.58825e-08
8.399388	1.65587e-08
8.382063	1.72637e-08
8.364738	1.79987e-08
8.347413	1.87649e-08
8.330088	1.95636e-08
8.312762	2.03964e-08
8.295437	2.12645e-08
8.278112	2.21695e-08
8.260787	2.3113e-08
8.243461	2.40966e-08
8.226136	2.51221e-08
8.208811	2.61911e-08
8.191486	2.73055e-08
8.174160	2.84673e-08
8.156835	2.96784e-08
8.139510	3.0941e-08
8.122185	3.22573e-08
8.104860	3.36294e-08
8.087534	3.50599e-08
8.070209	3.65511e-08
8.052884	3.81057e-08
8.035559	3.97263e-08
8.018233	4.14157e-08
8.000908	4.31768e-08
7.983583	4.50128e-08
7.966258	4.69267e-08
7.948933	4.89218e-08
7.931607	5.10017e-08
7.914282	5.31698e-08
7.896957	5.543e-08
7.879632	5.77861e-08
7.862306	6.02422e-08
7.844981	6.28025e-08
7.827656	6.54715e-08
7.810331	6.82538e-08
7.793006	7.1154e-08
7.775680	7.41774e-08
7.758355	7.7329e-08
7.741030	8.06142e-08
7.723705	8.40389e-08
7.706379	8.76087e-08
7.689054	9.133e-08
7.671729	9.52091e-08
7.654404	9.92526e-08
7.637079	1.03468e-07
7.619753	1.07861e-07
7.602428	1.12441e-07
7.585103	1.17215e-07
7.567778	1.22192e-07
7.550452	1.27379e-07
7.533127	1.32786e-07
7.515802	1.38422e-07
7.498477	1.44297e-07
7.481152	1.50421e-07
7.463826	1.56805e-07
7.446501	1.63458e-07
7.429176	1.70394e-07
7.411851	1.77623e-07
7.394525	1.85159e-07
7.377200	1.93013e-07
7.359875	2.012e-07
7.342550	2.09734e-07
7.325224	2.18628e-07
7.307899	2.279e-07
7.290574	2.37563e-07
7.273249	2.47636e-07
7.255924	2.58134e-07
7.238598	2.69077e-07
7.221273	2.80483e-07
7.203948	2.92371e-07
7.186623	3.04762e-07
7.169297	3.17677e-07
7.151972	3.31139e-07
7.134647	3.45169e-07
7.117322	3.59792e-07
7.099997	3.75034e-07
7.082671	3.90919e-07
7.065346	4.07476e-07
7.048021	4.24733e-07
7.030696	4.42719e-07
7.013370	4.61464e-07
6.996045	4.81002e-07
6.978720	5.01364e-07
6.961395	5.22587e-07
6.944070	5.44705e-07
6.926744	5.67757e-07
6.909419	5.91783e-07
6.892094	6.16822e-07
6.874769	6.42918e-07
6.857443	6.70116e-07
6.840118	6.9846e-07
6.822793	7.28001e-07
6.805468	7.58787e-07
6.788143	7.90872e-07
6.770817	8.2431e-07
6.753492	8.59157e-07
6.736167	8.95474e-07
6.718842	9.33321e-07
6.701516	9.72763e-07
6.684191	1.01387e-06
6.666866	1.0567e-06
6.649541	1.10134e-06
6.632216	1.14786e-06
6.614890	1.19634e-06
6.597565	1.24686e-06
6.580240	1.29951e-06
6.562915	1.35437e-06
6.545589	1.41154e-06
6.528264	1.47112e-06
6.510939	1.5332e-06
6.493614	1.5979e-06
6.476288	1.66531e-06
6.458963	1.73556e-06
6.441638	1.80876e-06
6.424313	1.88504e-06
6.406988	1.96452e-06
6.389662	2.04734e-06
6.372337	2.13365e-06
6.355012	2.22357e-06
6.337687	2.31727e-06
6.320361	2.41491e-06
6.303036	2.51664e-06
6.285711	2.62265e-06
6.268386	2.73309e-06
6.251061	2.84818e-06
6.233735	2.96808e-06
6.216410	3.09302e-06
6.199085	3.22319e-06
6.181760	3.35882e-06
6.164434	3.50013e-06
6.147109	3.64735e-06
6.129784	3.80075e-06
6.112459	3.96056e-06
6.095134	4.12707e-06
6.077808	4.30054e-06
6.060483	4.48127e-06
6.043158	4.66955e-06
6.025833	4.86571e-06
6.008507	5.07007e-06
5.991182	5.28297e-06
5.973857	5.50477e-06
5.956532	5.73582e-06
5.939207	5.97653e-06
5.921881	6.22728e-06
5.904556	6.48849e-06
5.887231	6.76061e-06
5.869906	7.04407e-06
5.852580	7.33934e-06
5.835255	7.64693e-06
5.817930	7.96732e-06
5.800605	8.30107e-06
5.783280	8.6487e-06
5.765954	9.01081e-06
5.748629	9.38798e-06
5.731304	9.78083e-06
5.713979	1.019e-05
5.696653	1.06162e-05
5.679328	1.10601e-05
5.662003	1.15225e-05
5.644678	1.2004e-05
5.627352	1.25055e-05
5.610027	1.30278e-05
5.592702	1.35717e-05
5.575377	1.41382e-05
5.558052	1.47282e-05
5.540726	1.53426e-05
5.523401	1.59824e-05
5.506076	1.66487e-05
5.488751	1.73425e-05
5.471425	1.8065e-05
5.454100	1.88173e-05
5.436775	1.96007e-05
5.419450	2.04164e-05
5.402125	2.12657e-05
5.384799	2.215e-05
5.367474	2.30708e-05
5.350149	2.40294e-05
5.332824	2.50275e-05
5.315498	2.60666e-05
5.298173	2.71484e-05
5.280848	2.82747e-05
5.263523	2.94471e-05
5.246198	3.06676e-05
5.228872	3.19381e-05
5.211547	3.32606e-05
5.194222	3.46372e-05
5.176897	3.60701e-05
5.159571	3.75616e-05
5.142246	3.91138e-05
5.124921	4.07294e-05
5.107596	4.24108e-05
5.090271	4.41607e-05
5.072945	4.59817e-05
5.055620	4.78766e-05
5.038295	4.98485e-05
5.020970	5.19003e-05
5.003644	5.40352e-05
4.986319	5.62565e-05
4.968994	5.85675e-05
4.951669	6.09719e-05
4.934344	6.34731e-05
4.917018	6.6075e-05
4.899693	6.87815e-05
4.882368	7.15967e-05
4.865043	7.45248e-05
4.847717	7.75701e-05
4.830392	8.07371e-05
4.813067	8.40304e-05
4.795742	8.7455e-05
4.778416	9.10158e-05
4.761091	9.47179e-05
4.743766	9.85666e-05
4.726441	0.000102568
4.709116	0.000106726
4.691790	0.000111049
4.674465	0.000115541
4.657140	0.000120209
4.639815	0.00012506
4.622489	0.0001301
4.605164	0.000135335
4.587839	0.000140773
4.570514	0.000146422
4.553189	0.000152287
4.535863	0.000158377
4.518538	0.0001647
4.501213	0.000171264
4.483888	0.000178076
4.466562	0.000185144
4.449237	0.000192478
4.431912	0.000200084
4.414587	0.000207973
4.397262	0.000216151
4.379936	0.000224629
4.362611	0.000233414
4.345286	0.000242514
4.327961	0.000251938
4.310635	0.000261695
4.293310	0.00027179
4.275985	0.000282233
4.258660	0.000293028
4.241335	0.000304183
4.224009	0.000315701
4.206684	0.000327585
4.189359	0.000339837
4.172034	0.000352457
4.154708	0.000365439
4.137383	0.000378776
4.120058	0.000392453
4.102733	0.000406451
4.085408	0.000420737
4.068082	0.000435263
4.050757	0.000449957
4.033432	0.000464705
4.016107	0.000479312
3.998781	0.000493382
&
```
