## Supplementary material for "All-at-once RNA folding with 3D motif prediction framed by evolutionary information": RF00228_IRES_HepA.surv

```
14.000000	0.00980392
11.400000	0.0196078
10.250000	0.0294118
6.650000	0.0392157
5.950000	0.0882353
5.450000	0.0980392
0.950000	0.107843
0.850000	0.117647
0.350000	0.127451
0.000000	0.852941
-0.050000	0.990196
-0.100000	1
&
23.000000	6.1273e-06
18.650000	1.22546e-05
18.050000	1.83819e-05
17.250000	3.06365e-05
16.750000	6.74003e-05
16.300000	9.19095e-05
15.600000	9.80368e-05
15.100000	0.00015931
13.400000	0.000183819
13.150000	0.000189946
13.050000	0.000196074
12.950000	0.000367638
12.500000	0.000398275
12.450000	0.000569839
12.250000	0.000575966
12.200000	0.000582094
12.150000	0.000594348
12.000000	0.000600475
11.700000	0.00061273
11.550000	0.000624985
11.500000	0.000637239
11.400000	0.000643367
11.250000	0.000649494
10.850000	0.000661748
10.800000	0.000765913
10.650000	0.000778167
10.400000	0.000784295
10.300000	0.000790422
10.250000	0.000808804
10.200000	0.000821058
10.150000	0.000851695
10.050000	0.000863949
9.900000	0.000870077
9.600000	0.000876204
9.500000	0.000925222
9.400000	0.000937477
9.250000	0.000943604
9.150000	0.000955859
9.050000	0.000961986
8.750000	0.000968114
8.700000	0.00101713
8.250000	0.00102326
8.200000	0.00102939
8.150000	0.0010539
8.000000	0.00107228
7.900000	0.00108453
7.850000	0.00111517
7.800000	0.0011213
7.750000	0.00113968
7.700000	0.00121321
7.600000	0.00121933
7.500000	0.00123159
7.450000	0.00124384
7.350000	0.00131124
7.100000	0.00131737
6.950000	0.0013235
6.850000	0.00134801
6.800000	0.00135413
6.750000	0.00136639
6.650000	0.00139702
6.500000	0.00141541
6.450000	0.00142153
6.350000	0.00143992
6.300000	0.00144604
6.250000	0.00145217
6.100000	0.0014583
6.050000	0.00146442
6.000000	0.00147055
5.950000	0.00343129
5.700000	0.00348031
5.600000	0.00348643
5.550000	0.00351707
5.500000	0.00352933
5.450000	0.00370089
5.400000	0.00371314
5.350000	0.00373153
5.250000	0.00374378
5.200000	0.00375604
5.150000	0.0037928
5.100000	0.00379893
5.050000	0.00380505
5.000000	0.00381731
4.950000	0.00383569
4.900000	0.00385407
4.850000	0.0038602
4.800000	0.00387245
4.750000	0.00387858
4.700000	0.00389084
4.650000	0.00390309
4.550000	0.00390922
4.500000	0.00393373
4.450000	0.00400725
4.350000	0.00403789
4.200000	0.00405015
4.100000	0.00407466
4.050000	0.00412367
4.000000	0.00416044
3.850000	0.00417882
3.800000	0.00420333
3.750000	0.0042646
3.700000	0.00429524
3.650000	0.00430137
3.600000	0.00431975
3.550000	0.00436877
3.500000	0.00439327
3.450000	0.0043994
3.400000	0.00441166
3.350000	0.00444842
3.300000	0.00446067
3.150000	0.00454646
3.100000	0.00456484
3.050000	0.00476704
3.000000	0.00477929
2.950000	0.00480993
2.900000	0.00486508
2.850000	0.00503051
2.800000	0.00506115
2.750000	0.00511017
2.700000	0.00512855
2.550000	0.00515919
2.500000	0.00522046
2.450000	0.00524497
2.400000	0.0052511
2.350000	0.00543492
2.250000	0.00570452
2.200000	0.00572903
2.150000	0.00574741
2.100000	0.00575966
2.050000	0.00580255
2.000000	0.00583319
1.950000	0.00586995
1.900000	0.00590059
1.850000	0.00591285
1.800000	0.00610892
1.750000	0.00618245
1.700000	0.00623759
1.650000	0.00627436
1.600000	0.0063295
1.550000	0.00635401
1.500000	0.00638465
1.450000	0.00641528
1.400000	0.00649494
1.350000	0.00657459
1.300000	0.00658685
1.250000	0.00662361
1.200000	0.00670939
1.150000	0.00678905
1.100000	0.00688096
1.050000	0.00694836
1.000000	0.00702801
0.950000	0.00707091
0.900000	0.00713218
0.850000	0.00734051
0.800000	0.00743854
0.750000	0.00748143
0.700000	0.00761623
0.650000	0.00772653
0.600000	0.00792873
0.550000	0.00800225
0.500000	0.00809416
0.450000	0.00822896
0.400000	0.00833926
0.350000	0.00858435
0.300000	0.00901326
0.250000	0.00916644
0.200000	0.00926448
0.150000	0.00941153
0.100000	0.00976692
0.050000	0.0102142
0.000000	0.799313
-0.050000	0.977219
-0.100000	0.978463
-0.150000	0.979719
-0.200000	0.980362
-0.250000	0.981201
-0.300000	0.981496
-0.350000	0.982427
-0.400000	0.983021
-0.450000	0.983217
-0.500000	0.983536
-0.550000	0.983928
-0.600000	0.984522
-0.650000	0.984651
-0.700000	0.984939
-0.750000	0.985484
-0.800000	0.986961
-0.850000	0.987274
-0.900000	0.987372
-0.950000	0.987464
-1.000000	0.987611
-1.050000	0.987801
-1.100000	0.988003
-1.150000	0.988303
-1.200000	0.988597
-1.250000	0.988769
-1.300000	0.989204
-1.350000	0.989596
-1.400000	0.989963
-1.450000	0.990221
-1.500000	0.99084
-1.550000	0.990913
-1.600000	0.990993
-1.650000	0.991073
-1.700000	0.991122
-1.750000	0.991158
-1.800000	0.991177
-1.850000	0.991612
-1.900000	0.991655
-1.950000	0.991691
-2.000000	0.992035
-2.050000	0.992108
-2.100000	0.992163
-2.150000	0.992414
-2.200000	0.992421
-2.250000	0.992457
-2.300000	0.992476
-2.350000	0.992488
-2.400000	0.992709
-2.450000	0.992727
-2.500000	0.992807
-2.550000	0.992984
-2.600000	0.993046
-2.650000	0.993058
-2.700000	0.994363
-2.750000	0.994394
-2.800000	0.994583
-2.850000	0.994596
-2.900000	0.99462
-2.950000	0.995159
-3.000000	0.995233
-3.050000	0.995251
-3.100000	0.995264
-3.150000	0.995686
-3.200000	0.995723
-3.250000	0.995895
-3.300000	0.99595
-3.350000	0.995987
-3.400000	0.996317
-3.450000	0.99633
-3.500000	0.996391
-3.550000	0.996483
-3.600000	0.997837
-3.650000	0.997849
-3.700000	0.998664
-3.750000	0.998719
-3.900000	0.998891
-4.000000	0.999063
-4.050000	0.999283
-4.150000	0.999314
-4.200000	0.99932
-4.250000	0.999332
-4.300000	0.999387
-4.500000	0.9994
-4.550000	0.999418
-4.600000	0.99943
-4.650000	0.999436
-4.700000	0.999449
-4.800000	0.999614
-4.900000	0.99962
-5.050000	0.999651
-5.100000	0.999688
-5.150000	0.9997
-5.200000	0.999706
-5.300000	0.99973
-5.450000	0.999737
-5.550000	0.999743
-5.750000	0.999749
-5.850000	0.999761
-5.950000	0.999798
-6.000000	0.99981
-6.050000	0.999835
-6.100000	0.999859
-6.150000	0.99992
-6.200000	0.999939
-6.450000	0.999963
-6.750000	0.999988
-6.850000	0.999994
-7.150000	1
&
24.650000	3.06174e-07
24.500000	6.12347e-07
24.150000	9.18521e-07
24.100000	1.22469e-06
24.050000	1.53087e-06
24.000000	2.14322e-06
23.900000	2.75556e-06
23.850000	3.36791e-06
23.750000	3.67408e-06
23.700000	3.98026e-06
23.650000	4.59261e-06
23.150000	4.89878e-06
23.000000	5.20495e-06
22.750000	5.51113e-06
22.650000	5.8173e-06
22.600000	6.12347e-06
22.550000	6.42965e-06
22.350000	6.73582e-06
22.300000	7.04199e-06
22.200000	7.34817e-06
22.150000	7.65434e-06
22.100000	7.96052e-06
22.050000	8.26669e-06
21.950000	8.57286e-06
21.800000	8.87904e-06
21.650000	9.18521e-06
21.550000	1.01037e-05
21.300000	1.07161e-05
21.250000	1.16346e-05
21.200000	1.25531e-05
21.150000	1.28593e-05
21.100000	1.31655e-05
20.950000	1.4084e-05
20.800000	1.43902e-05
20.750000	1.46963e-05
20.500000	1.77581e-05
20.450000	1.95951e-05
20.250000	2.26569e-05
20.200000	3.03112e-05
20.150000	3.33729e-05
20.100000	3.64347e-05
20.050000	3.94964e-05
19.950000	4.25581e-05
19.900000	4.59261e-05
19.850000	5.05187e-05
19.800000	5.08248e-05
19.700000	5.57236e-05
19.650000	6.88891e-05
19.450000	6.95014e-05
19.350000	6.98076e-05
19.250000	7.04199e-05
19.200000	7.62372e-05
19.100000	8.17484e-05
19.050000	8.26669e-05
19.000000	8.38916e-05
18.950000	8.69533e-05
18.900000	8.75657e-05
18.850000	9.00151e-05
18.800000	9.3383e-05
18.750000	9.522e-05
18.700000	9.79756e-05
18.600000	9.82818e-05
18.500000	9.85879e-05
18.450000	9.88941e-05
18.100000	9.95064e-05
18.050000	0.000100119
17.800000	0.000101037
17.650000	0.00010165
17.600000	0.000103181
17.500000	0.000104099
17.450000	0.000104711
17.350000	0.000105324
17.300000	0.000106548
17.250000	0.000106855
17.200000	0.000107161
17.150000	0.000107773
17.100000	0.000108998
17.050000	0.000110529
17.000000	0.000112978
16.950000	0.000113284
16.900000	0.000114203
16.800000	0.000114509
16.750000	0.000114815
16.700000	0.000115121
16.650000	0.000116346
16.600000	0.000118183
16.500000	0.000119408
16.450000	0.000119714
16.400000	0.000121551
16.300000	0.000124919
16.250000	0.000128287
16.200000	0.000130124
16.150000	0.000131655
16.100000	0.00013441
16.050000	0.000135329
16.000000	0.000138697
15.950000	0.00014084
15.900000	0.000141758
15.850000	0.00014482
15.800000	0.000150331
15.750000	0.000154924
15.650000	0.000161354
15.600000	0.000172682
15.550000	0.000187991
15.500000	0.000191665
15.450000	0.000213403
15.400000	0.000276169
15.350000	0.000302193
15.300000	0.000311072
15.250000	0.000331586
15.200000	0.000384248
15.150000	0.000423132
15.100000	0.000456505
15.050000	0.000471814
15.000000	0.00051131
14.900000	0.000523557
14.800000	0.0005257
14.750000	0.000538253
14.700000	0.00053856
14.650000	0.000541621
14.550000	0.000550806
14.500000	0.000561216
14.450000	0.000576525
14.400000	0.000586016
14.350000	0.000587547
14.300000	0.000589691
14.250000	0.000591834
14.200000	0.000592752
14.150000	0.000597957
14.100000	0.000603468
14.050000	0.000604081
14.000000	0.000614491
13.950000	0.00062092
13.900000	0.0006249
13.850000	0.000633167
13.800000	0.000642965
13.750000	0.000649394
13.700000	0.000656436
13.650000	0.000662866
13.600000	0.000667459
13.550000	0.000678175
13.500000	0.000686135
13.450000	0.000689809
13.400000	0.000700832
13.350000	0.000715222
13.300000	0.000740328
13.250000	0.00074094
13.200000	0.00079697
13.150000	0.000871983
13.100000	0.000931074
13.050000	0.000989247
13.000000	0.00101772
12.950000	0.00102384
12.900000	0.00102936
12.800000	0.00103364
12.750000	0.00104099
12.700000	0.00104252
12.650000	0.00104313
12.600000	0.00104711
12.550000	0.00105201
12.500000	0.00111968
12.450000	0.00119683
12.400000	0.00123878
12.350000	0.00126909
12.300000	0.00127001
12.250000	0.00127246
12.200000	0.00127766
12.150000	0.00128715
12.100000	0.00129542
12.050000	0.00132298
12.000000	0.00133584
11.950000	0.00136645
11.900000	0.00137594
11.850000	0.00138146
11.800000	0.00138482
11.750000	0.00138758
11.700000	0.00139523
11.650000	0.00140197
11.600000	0.00140228
11.550000	0.00141085
11.500000	0.00141697
11.450000	0.0014231
11.400000	0.00142524
11.350000	0.00143687
11.300000	0.0014384
11.250000	0.00144422
11.200000	0.00144728
11.150000	0.00144912
11.100000	0.00145892
11.050000	0.00146872
11.000000	0.00146963
10.950000	0.00147086
10.900000	0.00147698
10.850000	0.00147882
10.800000	0.00148311
10.750000	0.00148739
10.700000	0.00149566
10.650000	0.0014975
10.600000	0.00149964
10.550000	0.00150209
10.500000	0.00150331
10.450000	0.00151035
10.400000	0.00151189
10.350000	0.0015223
10.300000	0.00152505
10.250000	0.00153026
10.150000	0.00153148
10.100000	0.00153209
10.050000	0.00153883
10.000000	0.0015425
9.950000	0.00154434
9.900000	0.00154893
9.850000	0.0015523
9.800000	0.00155965
9.750000	0.0015624
9.700000	0.00157557
9.650000	0.001582
9.600000	0.00160619
9.550000	0.00160925
9.500000	0.00161598
9.450000	0.00163313
9.400000	0.00164997
9.350000	0.00165609
9.300000	0.00167906
9.250000	0.0017158
9.200000	0.00172835
9.150000	0.00173754
9.100000	0.00175407
9.050000	0.00176662
9.000000	0.00177336
8.950000	0.00177948
8.900000	0.00178193
8.850000	0.0017905
8.800000	0.00180306
8.750000	0.0018101
8.700000	0.00181959
8.650000	0.00185051
8.600000	0.00186613
8.550000	0.00187715
8.500000	0.00188695
8.450000	0.00189093
8.400000	0.00189552
8.350000	0.00189613
8.300000	0.00189644
8.250000	0.00189675
8.200000	0.00189766
8.150000	0.00190134
8.100000	0.00190593
8.050000	0.00191236
8.000000	0.00193441
7.950000	0.00193532
7.900000	0.00193685
7.850000	0.00194053
7.750000	0.00194206
7.700000	0.00194941
7.650000	0.00195186
7.600000	0.00195492
7.550000	0.00195737
7.500000	0.00211688
7.450000	0.00213801
7.400000	0.00229079
7.350000	0.00243163
7.300000	0.00259054
7.250000	0.0027375
7.200000	0.0027476
7.150000	0.00276567
7.100000	0.00277822
7.050000	0.00294508
7.000000	0.00294784
6.950000	0.00308256
6.900000	0.00327116
6.850000	0.00341445
6.800000	0.00357397
6.750000	0.0035908
6.700000	0.00376624
6.650000	0.00394168
6.600000	0.00413181
6.550000	0.00414069
6.500000	0.00464404
6.450000	0.00466425
6.400000	0.00485316
6.350000	0.00488378
6.300000	0.00522332
6.250000	0.00524904
6.200000	0.00526435
6.150000	0.00527997
6.100000	0.00532283
6.050000	0.00534579
6.000000	0.00535559
5.950000	0.00538039
5.900000	0.00540213
5.850000	0.00542142
5.800000	0.00542907
5.750000	0.00544591
5.700000	0.00561186
5.650000	0.00563758
5.600000	0.00566819
5.550000	0.00568013
5.500000	0.00569514
5.450000	0.00570738
5.400000	0.00573678
5.350000	0.00575576
5.300000	0.00578423
5.250000	0.00581148
5.200000	0.00584179
5.150000	0.00590395
5.100000	0.00595753
5.050000	0.00599764
5.000000	0.00602642
4.950000	0.00605489
4.900000	0.00606499
4.850000	0.00609959
4.800000	0.00618287
4.750000	0.00628023
4.700000	0.0063081
4.650000	0.00631667
4.600000	0.00632371
4.550000	0.00636198
4.500000	0.00638342
4.450000	0.00640822
4.400000	0.00643271
4.350000	0.00646669
4.300000	0.00649149
4.250000	0.00653436
4.200000	0.00656191
4.150000	0.00659712
4.100000	0.0066504
4.050000	0.00669143
4.000000	0.00673643
3.950000	0.0067992
3.900000	0.00681114
3.850000	0.00685492
3.800000	0.00689564
3.750000	0.0069379
3.700000	0.00698933
3.650000	0.00701903
3.600000	0.0070821
3.550000	0.0071066
3.500000	0.00717059
3.450000	0.00719202
3.400000	0.00728387
3.350000	0.00735031
3.300000	0.00749391
3.250000	0.00760658
3.200000	0.00776518
3.150000	0.00788826
3.100000	0.00797093
3.050000	0.00811299
3.000000	0.00832517
2.950000	0.00843478
2.900000	0.00853214
2.850000	0.00860746
2.800000	0.00868523
2.750000	0.0087581
2.700000	0.00883587
2.650000	0.00886465
2.600000	0.00891578
2.550000	0.00897242
2.500000	0.00899814
2.450000	0.0090658
2.400000	0.00910928
2.350000	0.00914847
2.300000	0.0091849
2.250000	0.00921491
2.200000	0.00924706
2.150000	0.00928778
2.100000	0.00930768
2.050000	0.00935208
2.000000	0.00941117
1.950000	0.00948036
1.900000	0.00951618
1.850000	0.0095367
1.800000	0.00956334
1.750000	0.00960559
1.700000	0.00967141
1.650000	0.00972101
1.600000	0.00981746
1.550000	0.00988512
1.500000	0.0099534
1.450000	0.010011
1.400000	0.0100596
1.350000	0.0101536
1.300000	0.0102381
1.250000	0.0103083
1.200000	0.0103879
1.150000	0.0104871
1.100000	0.0105817
1.050000	0.0106552
1.000000	0.0107464
0.950000	0.010803
0.900000	0.0108989
0.850000	0.010961
0.800000	0.0110302
0.750000	0.0111061
0.700000	0.0111821
0.650000	0.0112167
0.600000	0.0112776
0.550000	0.0113508
0.500000	0.0114763
0.450000	0.0116563
0.400000	0.0118122
0.350000	0.0119343
0.300000	0.0120513
0.250000	0.012273
0.200000	0.0124873
0.150000	0.0126829
0.100000	0.0130182
0.050000	0.0134928
0.000000	0.716558
-0.050000	0.95983
-0.100000	0.961793
-0.150000	0.963891
-0.200000	0.965654
-0.250000	0.966756
-0.300000	0.967832
-0.350000	0.968853
-0.400000	0.969994
-0.450000	0.971631
-0.500000	0.973087
-0.550000	0.97434
-0.600000	0.975042
-0.650000	0.975695
-0.700000	0.976498
-0.750000	0.977378
-0.800000	0.977873
-0.850000	0.978221
-0.900000	0.978466
-0.950000	0.978868
-1.000000	0.979107
-1.050000	0.979479
-1.100000	0.979943
-1.150000	0.980422
-1.200000	0.980876
-1.250000	0.981294
-1.300000	0.981679
-1.350000	0.981978
-1.400000	0.982275
-1.450000	0.982596
-1.500000	0.982858
-1.550000	0.98313
-1.600000	0.983703
-1.650000	0.98406
-1.700000	0.984377
-1.750000	0.98449
-1.800000	0.984663
-1.850000	0.984793
-1.900000	0.985021
-1.950000	0.985151
-2.000000	0.985297
-2.050000	0.985452
-2.100000	0.985557
-2.150000	0.985708
-2.200000	0.985825
-2.250000	0.986153
-2.300000	0.986433
-2.350000	0.986661
-2.400000	0.987059
-2.450000	0.987314
-2.500000	0.988062
-2.550000	0.988619
-2.600000	0.98907
-2.650000	0.989422
-2.700000	0.989711
-2.750000	0.989841
-2.800000	0.990166
-2.850000	0.990324
-2.900000	0.990698
-2.950000	0.990822
-3.000000	0.991048
-3.050000	0.991661
-3.100000	0.991979
-3.150000	0.992511
-3.200000	0.99339
-3.250000	0.99417
-3.300000	0.994874
-3.350000	0.995124
-3.400000	0.995413
-3.450000	0.995832
-3.500000	0.996342
-3.550000	0.996435
-3.600000	0.996625
-3.650000	0.99677
-3.700000	0.996895
-3.750000	0.997027
-3.800000	0.997119
-3.850000	0.997217
-3.900000	0.997281
-3.950000	0.997341
-4.000000	0.997473
-4.050000	0.997593
-4.100000	0.997682
-4.150000	0.99782
-4.200000	0.997888
-4.250000	0.998101
-4.300000	0.998302
-4.350000	0.998512
-4.400000	0.998636
-4.450000	0.998761
-4.500000	0.998874
-4.550000	0.99905
-4.600000	0.999237
-4.650000	0.999267
-4.700000	0.999298
-4.750000	0.999319
-4.800000	0.999406
-4.850000	0.999429
-4.900000	0.999445
-4.950000	0.999476
-5.000000	0.999551
-5.050000	0.999557
-5.100000	0.999571
-5.150000	0.999585
-5.200000	0.999604
-5.250000	0.999606
-5.300000	0.999612
-5.350000	0.999626
-5.400000	0.999652
-5.450000	0.999669
-5.500000	0.999688
-5.550000	0.999696
-5.600000	0.999708
-5.650000	0.999736
-5.700000	0.999741
-5.750000	0.999754
-5.800000	0.999765
-5.850000	0.999787
-5.900000	0.999788
-5.950000	0.999792
-6.000000	0.999802
-6.050000	0.999837
-6.100000	0.999859
-6.150000	0.99987
-6.200000	0.99989
-6.250000	0.999893
-6.300000	0.999895
-6.350000	0.999898
-6.400000	0.999924
-6.450000	0.999927
-6.500000	0.999931
-6.550000	0.999934
-6.600000	0.999942
-6.650000	0.999946
-6.700000	0.999947
-6.750000	0.999949
-6.800000	0.999952
-6.850000	0.999967
-6.900000	0.999979
-6.950000	0.99998
-7.000000	0.999982
-7.050000	0.999985
-7.100000	0.999987
-7.150000	0.999988
-7.200000	0.999989
-7.250000	0.999991
-7.300000	0.999995
-7.350000	0.999995
-7.450000	0.999996
-7.500000	0.999998
-7.650000	0.999998
-7.750000	0.999998
-7.800000	0.999999
-7.850000	0.999999
-7.900000	1
-8.100000	1
&
59.750000	5.80935e-14
59.700000	5.95371e-14
59.650000	6.10167e-14
59.600000	6.2533e-14
59.550000	6.40871e-14
59.500000	6.56798e-14
59.450000	6.7312e-14
59.400000	6.89849e-14
59.350000	7.06994e-14
59.300000	7.24565e-14
59.250000	7.42574e-14
59.200000	7.6103e-14
59.150000	7.79944e-14
59.100000	7.9933e-14
59.050000	8.19197e-14
59.000000	8.39559e-14
58.950000	8.60427e-14
58.900000	8.81814e-14
58.850000	9.03733e-14
58.800000	9.26197e-14
58.750000	9.4922e-14
58.700000	9.72815e-14
58.650000	9.96997e-14
58.600000	1.02178e-13
58.550000	1.04718e-13
58.500000	1.07321e-13
58.450000	1.09989e-13
58.400000	1.12724e-13
58.350000	1.15526e-13
58.300000	1.18398e-13
58.250000	1.21342e-13
58.200000	1.24358e-13
58.150000	1.2745e-13
58.100000	1.30619e-13
58.050000	1.33866e-13
58.000000	1.37195e-13
57.950000	1.40606e-13
57.900000	1.44102e-13
57.850000	1.47685e-13
57.800000	1.51357e-13
57.750000	1.5512e-13
57.700000	1.58977e-13
57.650000	1.6293e-13
57.600000	1.66982e-13
57.550000	1.71134e-13
57.500000	1.7539e-13
57.450000	1.79751e-13
57.400000	1.84221e-13
57.350000	1.88802e-13
57.300000	1.93497e-13
57.250000	1.98309e-13
57.200000	2.03241e-13
57.150000	2.08296e-13
57.100000	2.13476e-13
57.050000	2.18785e-13
57.000000	2.24226e-13
56.950000	2.29803e-13
56.900000	2.35519e-13
56.850000	2.41376e-13
56.800000	2.4738e-13
56.750000	2.53533e-13
56.700000	2.59839e-13
56.650000	2.66302e-13
56.600000	2.72926e-13
56.550000	2.79715e-13
56.500000	2.86673e-13
56.450000	2.93804e-13
56.400000	3.01112e-13
56.350000	3.08603e-13
56.300000	3.1628e-13
56.250000	3.24148e-13
56.200000	3.32212e-13
56.150000	3.40476e-13
56.100000	3.48947e-13
56.050000	3.57628e-13
56.000000	3.66525e-13
55.950000	3.75644e-13
55.900000	3.8499e-13
55.850000	3.94568e-13
55.800000	4.04385e-13
55.750000	4.14447e-13
55.700000	4.24759e-13
55.650000	4.35328e-13
55.600000	4.46159e-13
55.550000	4.57261e-13
55.500000	4.68639e-13
55.450000	4.803e-13
55.400000	4.92252e-13
55.350000	5.04501e-13
55.300000	5.17056e-13
55.250000	5.29923e-13
55.200000	5.4311e-13
55.150000	5.56626e-13
55.100000	5.70478e-13
55.050000	5.84676e-13
55.000000	5.99226e-13
54.950000	6.1414e-13
54.900000	6.29425e-13
54.850000	6.4509e-13
54.800000	6.61146e-13
54.750000	6.77601e-13
54.700000	6.94467e-13
54.650000	7.11752e-13
54.600000	7.29468e-13
54.550000	7.47625e-13
54.500000	7.66235e-13
54.450000	7.85308e-13
54.400000	8.04857e-13
54.350000	8.24892e-13
54.300000	8.45426e-13
54.250000	8.66472e-13
54.200000	8.88042e-13
54.150000	9.1015e-13
54.100000	9.32808e-13
54.050000	9.56031e-13
54.000000	9.79833e-13
53.950000	1.00423e-12
53.900000	1.02923e-12
53.850000	1.05485e-12
53.800000	1.08112e-12
53.750000	1.10804e-12
53.700000	1.13563e-12
53.650000	1.1639e-12
53.600000	1.19288e-12
53.550000	1.22259e-12
53.500000	1.25303e-12
53.450000	1.28423e-12
53.400000	1.31621e-12
53.350000	1.34899e-12
53.300000	1.38258e-12
53.250000	1.41701e-12
53.200000	1.4523e-12
53.150000	1.48847e-12
53.100000	1.52554e-12
53.050000	1.56353e-12
53.000000	1.60247e-12
52.950000	1.64238e-12
52.900000	1.68329e-12
52.850000	1.72521e-12
52.800000	1.76818e-12
52.750000	1.81223e-12
52.700000	1.85737e-12
52.650000	1.90363e-12
52.600000	1.95105e-12
52.550000	1.99965e-12
52.500000	2.04946e-12
52.450000	2.10051e-12
52.400000	2.15284e-12
52.350000	2.20647e-12
52.300000	2.26144e-12
52.250000	2.31778e-12
52.200000	2.37552e-12
52.150000	2.43471e-12
52.100000	2.49537e-12
52.050000	2.55754e-12
52.000000	2.62126e-12
51.950000	2.68657e-12
51.900000	2.75351e-12
51.850000	2.82212e-12
51.800000	2.89244e-12
51.750000	2.96451e-12
51.700000	3.03838e-12
51.650000	3.11409e-12
51.600000	3.19169e-12
51.550000	3.27123e-12
51.500000	3.35275e-12
51.450000	3.43631e-12
51.400000	3.52194e-12
51.350000	3.60972e-12
51.300000	3.69968e-12
51.250000	3.79189e-12
51.200000	3.88639e-12
51.150000	3.98326e-12
51.100000	4.08254e-12
51.050000	4.1843e-12
51.000000	4.28859e-12
50.950000	4.39549e-12
50.900000	4.50506e-12
50.850000	4.61736e-12
50.800000	4.73246e-12
50.750000	4.85043e-12
50.700000	4.97134e-12
50.650000	5.09528e-12
50.600000	5.2223e-12
50.550000	5.3525e-12
50.500000	5.48594e-12
50.450000	5.62271e-12
50.400000	5.7629e-12
50.350000	5.90658e-12
50.300000	6.05385e-12
50.250000	6.2048e-12
50.200000	6.35951e-12
50.150000	6.51808e-12
50.100000	6.68062e-12
50.050000	6.8472e-12
50.000000	7.01795e-12
49.950000	7.19296e-12
49.900000	7.37233e-12
49.850000	7.55619e-12
49.800000	7.74463e-12
49.750000	7.93777e-12
49.700000	8.13574e-12
49.650000	8.33865e-12
49.600000	8.54663e-12
49.550000	8.75979e-12
49.500000	8.97828e-12
49.450000	9.20222e-12
49.400000	9.43176e-12
49.350000	9.66702e-12
49.300000	9.90816e-12
49.250000	1.01553e-11
49.200000	1.04087e-11
49.150000	1.06683e-11
49.100000	1.09345e-11
49.050000	1.12072e-11
49.000000	1.14868e-11
48.950000	1.17734e-11
48.900000	1.20672e-11
48.850000	1.23682e-11
48.800000	1.26768e-11
48.750000	1.29931e-11
48.700000	1.33173e-11
48.650000	1.36496e-11
48.600000	1.39902e-11
48.550000	1.43393e-11
48.500000	1.46971e-11
48.450000	1.50639e-11
48.400000	1.54398e-11
48.350000	1.58252e-11
48.300000	1.62201e-11
48.250000	1.66249e-11
48.200000	1.70398e-11
48.150000	1.74651e-11
48.100000	1.7901e-11
48.050000	1.83478e-11
48.000000	1.88058e-11
47.950000	1.92752e-11
47.900000	1.97563e-11
47.850000	2.02495e-11
47.800000	2.0755e-11
47.750000	2.12731e-11
47.700000	2.18042e-11
47.650000	2.23485e-11
47.600000	2.29064e-11
47.550000	2.34783e-11
47.500000	2.40645e-11
47.450000	2.46653e-11
47.400000	2.52811e-11
47.350000	2.59124e-11
47.300000	2.65594e-11
47.250000	2.72226e-11
47.200000	2.79023e-11
47.150000	2.85991e-11
47.100000	2.93133e-11
47.050000	3.00453e-11
47.000000	3.07956e-11
46.950000	3.15647e-11
46.900000	3.2353e-11
46.850000	3.3161e-11
46.800000	3.39892e-11
46.750000	3.48382e-11
46.700000	3.57083e-11
46.650000	3.66002e-11
46.600000	3.75145e-11
46.550000	3.84515e-11
46.500000	3.94121e-11
46.450000	4.03966e-11
46.400000	4.14058e-11
46.350000	4.24402e-11
46.300000	4.35004e-11
46.250000	4.45872e-11
46.200000	4.57012e-11
46.150000	4.6843e-11
46.100000	4.80134e-11
46.050000	4.92131e-11
46.000000	5.04427e-11
45.950000	5.17032e-11
45.900000	5.29952e-11
45.850000	5.43194e-11
45.800000	5.56769e-11
45.750000	5.70683e-11
45.700000	5.84945e-11
45.650000	5.99563e-11
45.600000	6.14548e-11
45.550000	6.29908e-11
45.500000	6.45651e-11
45.450000	6.61789e-11
45.400000	6.78331e-11
45.350000	6.95287e-11
45.300000	7.12667e-11
45.250000	7.30482e-11
45.200000	7.48743e-11
45.150000	7.67461e-11
45.100000	7.86647e-11
45.050000	8.06314e-11
45.000000	8.26473e-11
44.950000	8.47136e-11
44.900000	8.68317e-11
44.850000	8.90028e-11
44.800000	9.12283e-11
44.750000	9.35095e-11
44.700000	9.58477e-11
44.650000	9.82446e-11
44.600000	1.00701e-10
44.550000	1.0322e-10
44.500000	1.05801e-10
44.450000	1.08447e-10
44.400000	1.1116e-10
44.350000	1.1394e-10
44.300000	1.1679e-10
44.250000	1.19711e-10
44.200000	1.22705e-10
44.150000	1.25775e-10
44.100000	1.28921e-10
44.050000	1.32146e-10
44.000000	1.35452e-10
43.950000	1.38841e-10
43.900000	1.42314e-10
43.850000	1.45875e-10
43.800000	1.49525e-10
43.750000	1.53266e-10
43.700000	1.57101e-10
43.650000	1.61032e-10
43.600000	1.65062e-10
43.550000	1.69192e-10
43.500000	1.73426e-10
43.450000	1.77766e-10
43.400000	1.82215e-10
43.350000	1.86776e-10
43.300000	1.9145e-10
43.250000	1.96242e-10
43.200000	2.01154e-10
43.150000	2.06189e-10
43.100000	2.1135e-10
43.050000	2.16641e-10
43.000000	2.22064e-10
42.950000	2.27624e-10
42.900000	2.33322e-10
42.850000	2.39164e-10
42.800000	2.45152e-10
42.750000	2.5129e-10
42.700000	2.57581e-10
42.650000	2.64031e-10
42.600000	2.70643e-10
42.550000	2.7742e-10
42.500000	2.84367e-10
42.450000	2.91488e-10
42.400000	2.98788e-10
42.350000	3.06272e-10
42.300000	3.13942e-10
42.250000	3.21805e-10
42.200000	3.29866e-10
42.150000	3.38129e-10
42.100000	3.46598e-10
42.050000	3.55281e-10
42.000000	3.64181e-10
41.950000	3.73304e-10
41.900000	3.82657e-10
41.850000	3.92244e-10
41.800000	4.02071e-10
41.750000	4.12146e-10
41.700000	4.22473e-10
41.650000	4.33059e-10
41.600000	4.43911e-10
41.550000	4.55035e-10
41.500000	4.66438e-10
41.450000	4.78128e-10
41.400000	4.90111e-10
41.350000	5.02394e-10
41.300000	5.14987e-10
41.250000	5.27895e-10
41.200000	5.41127e-10
41.150000	5.54692e-10
41.100000	5.68597e-10
41.050000	5.82851e-10
41.000000	5.97463e-10
40.950000	6.12442e-10
40.900000	6.27797e-10
40.850000	6.43538e-10
40.800000	6.59674e-10
40.750000	6.76216e-10
40.700000	6.93172e-10
40.650000	7.10555e-10
40.600000	7.28374e-10
40.550000	7.46641e-10
40.500000	7.65367e-10
40.450000	7.84563e-10
40.400000	8.04242e-10
40.350000	8.24415e-10
40.300000	8.45095e-10
40.250000	8.66294e-10
40.200000	8.88026e-10
40.150000	9.10304e-10
40.100000	9.33142e-10
40.050000	9.56554e-10
40.000000	9.80555e-10
39.950000	1.00516e-09
39.900000	1.03038e-09
39.850000	1.05624e-09
39.800000	1.08274e-09
39.750000	1.10991e-09
39.700000	1.13777e-09
39.650000	1.16633e-09
39.600000	1.1956e-09
39.550000	1.22561e-09
39.500000	1.25637e-09
39.450000	1.28791e-09
39.400000	1.32024e-09
39.350000	1.35339e-09
39.300000	1.38736e-09
39.250000	1.4222e-09
39.200000	1.45791e-09
39.150000	1.49451e-09
39.100000	1.53204e-09
39.050000	1.57051e-09
39.000000	1.60995e-09
38.950000	1.65038e-09
38.900000	1.69183e-09
38.850000	1.73432e-09
38.800000	1.77788e-09
38.750000	1.82254e-09
38.700000	1.86832e-09
38.650000	1.91526e-09
38.600000	1.96337e-09
38.550000	2.0127e-09
38.500000	2.06326e-09
38.450000	2.1151e-09
38.400000	2.16825e-09
38.350000	2.22273e-09
38.300000	2.27859e-09
38.250000	2.33585e-09
38.200000	2.39455e-09
38.150000	2.45473e-09
38.100000	2.51643e-09
38.050000	2.57968e-09
38.000000	2.64452e-09
37.950000	2.711e-09
37.900000	2.77915e-09
37.850000	2.84902e-09
37.800000	2.92064e-09
37.750000	2.99408e-09
37.700000	3.06936e-09
37.650000	3.14654e-09
37.600000	3.22566e-09
37.550000	3.30678e-09
37.500000	3.38994e-09
37.450000	3.4752e-09
37.400000	3.5626e-09
37.350000	3.65221e-09
37.300000	3.74408e-09
37.250000	3.83827e-09
37.200000	3.93482e-09
37.150000	4.03382e-09
37.100000	4.1353e-09
37.050000	4.23935e-09
37.000000	4.34602e-09
36.950000	4.45538e-09
36.900000	4.5675e-09
36.850000	4.68245e-09
36.800000	4.80029e-09
36.750000	4.92111e-09
36.700000	5.04497e-09
36.650000	5.17196e-09
36.600000	5.30216e-09
36.550000	5.43564e-09
36.500000	5.57248e-09
36.450000	5.71278e-09
36.400000	5.85662e-09
36.350000	6.00409e-09
36.300000	6.15528e-09
36.250000	6.31029e-09
36.200000	6.46921e-09
36.150000	6.63214e-09
36.100000	6.79918e-09
36.050000	6.97045e-09
36.000000	7.14603e-09
35.950000	7.32605e-09
35.900000	7.51062e-09
35.850000	7.69984e-09
35.800000	7.89385e-09
35.750000	8.09275e-09
35.700000	8.29668e-09
35.650000	8.50576e-09
35.600000	8.72012e-09
35.550000	8.9399e-09
35.500000	9.16523e-09
35.450000	9.39626e-09
35.400000	9.63312e-09
35.350000	9.87597e-09
35.300000	1.0125e-08
35.250000	1.03802e-08
35.200000	1.0642e-08
35.150000	1.09103e-08
35.100000	1.11854e-08
35.050000	1.14675e-08
35.000000	1.17567e-08
34.950000	1.20533e-08
34.900000	1.23573e-08
34.850000	1.2669e-08
34.800000	1.29886e-08
34.750000	1.33163e-08
34.700000	1.36523e-08
34.650000	1.39968e-08
34.600000	1.435e-08
34.550000	1.47121e-08
34.500000	1.50834e-08
34.450000	1.54641e-08
34.400000	1.58544e-08
34.350000	1.62546e-08
34.300000	1.66649e-08
34.250000	1.70856e-08
34.200000	1.7517e-08
34.150000	1.79593e-08
34.100000	1.84128e-08
34.050000	1.88777e-08
34.000000	1.93545e-08
33.950000	1.98433e-08
33.900000	2.03445e-08
33.850000	2.08584e-08
33.800000	2.13853e-08
33.750000	2.19256e-08
33.700000	2.24795e-08
33.650000	2.30475e-08
33.600000	2.36299e-08
33.550000	2.4227e-08
33.500000	2.48393e-08
33.450000	2.54671e-08
33.400000	2.61108e-08
33.350000	2.67709e-08
33.300000	2.74476e-08
33.250000	2.81415e-08
33.200000	2.88531e-08
33.150000	2.95826e-08
33.100000	3.03307e-08
33.050000	3.10978e-08
33.000000	3.18843e-08
32.950000	3.26907e-08
32.900000	3.35176e-08
32.850000	3.43655e-08
32.800000	3.5235e-08
32.750000	3.61265e-08
32.700000	3.70406e-08
32.650000	3.79779e-08
32.600000	3.8939e-08
32.550000	3.99245e-08
32.500000	4.09351e-08
32.450000	4.19713e-08
32.400000	4.30338e-08
32.350000	4.41233e-08
32.300000	4.52405e-08
32.250000	4.63861e-08
32.200000	4.75608e-08
32.150000	4.87653e-08
32.100000	5.00004e-08
32.050000	5.1267e-08
32.000000	5.25657e-08
31.950000	5.38974e-08
31.900000	5.5263e-08
31.850000	5.66633e-08
31.800000	5.80992e-08
31.750000	5.95717e-08
31.700000	6.10816e-08
31.650000	6.26298e-08
31.600000	6.42175e-08
31.550000	6.58456e-08
31.500000	6.75151e-08
31.450000	6.92271e-08
31.400000	7.09826e-08
31.350000	7.27828e-08
31.300000	7.46289e-08
31.250000	7.6522e-08
31.200000	7.84632e-08
31.150000	8.04539e-08
31.100000	8.24953e-08
31.050000	8.45887e-08
31.000000	8.67354e-08
30.950000	8.89368e-08
30.900000	9.11943e-08
30.850000	9.35093e-08
30.800000	9.58833e-08
30.750000	9.83179e-08
30.700000	1.00814e-07
30.650000	1.03375e-07
30.600000	1.06e-07
30.550000	1.08693e-07
30.500000	1.11454e-07
30.450000	1.14285e-07
30.400000	1.17189e-07
30.350000	1.20167e-07
30.300000	1.23221e-07
30.250000	1.26353e-07
30.200000	1.29564e-07
30.150000	1.32858e-07
30.100000	1.36236e-07
30.050000	1.397e-07
30.000000	1.43252e-07
29.950000	1.46896e-07
29.900000	1.50632e-07
29.850000	1.54464e-07
29.800000	1.58393e-07
29.750000	1.62423e-07
29.700000	1.66556e-07
29.650000	1.70795e-07
29.600000	1.75142e-07
29.550000	1.796e-07
29.500000	1.84173e-07
29.450000	1.88862e-07
29.400000	1.93671e-07
29.350000	1.98603e-07
29.300000	2.03661e-07
29.250000	2.08849e-07
29.200000	2.14169e-07
29.150000	2.19626e-07
29.100000	2.25222e-07
29.050000	2.30962e-07
29.000000	2.36849e-07
28.950000	2.42886e-07
28.900000	2.49078e-07
28.850000	2.55429e-07
28.800000	2.61942e-07
28.750000	2.68622e-07
28.700000	2.75474e-07
28.650000	2.82501e-07
28.600000	2.89709e-07
28.550000	2.97101e-07
28.500000	3.04683e-07
28.450000	3.12459e-07
28.400000	3.20435e-07
28.350000	3.28615e-07
28.300000	3.37006e-07
28.250000	3.45611e-07
28.200000	3.54438e-07
28.150000	3.63492e-07
28.100000	3.72777e-07
28.050000	3.82302e-07
28.000000	3.92071e-07
27.950000	4.02091e-07
27.900000	4.12369e-07
27.850000	4.22911e-07
27.800000	4.33723e-07
27.750000	4.44814e-07
27.700000	4.5619e-07
27.650000	4.67859e-07
27.600000	4.79828e-07
27.550000	4.92105e-07
27.500000	5.04698e-07
27.450000	5.17615e-07
27.400000	5.30865e-07
27.350000	5.44456e-07
27.300000	5.58397e-07
27.250000	5.72697e-07
27.200000	5.87365e-07
27.150000	6.02412e-07
27.100000	6.17846e-07
27.050000	6.33679e-07
27.000000	6.49919e-07
26.950000	6.66579e-07
26.900000	6.83668e-07
26.850000	7.01198e-07
26.800000	7.19181e-07
26.750000	7.37628e-07
26.700000	7.56551e-07
26.650000	7.75963e-07
26.600000	7.95876e-07
26.550000	8.16304e-07
26.500000	8.3726e-07
26.450000	8.58757e-07
26.400000	8.8081e-07
26.350000	9.03434e-07
26.300000	9.26642e-07
26.250000	9.50451e-07
26.200000	9.74876e-07
26.150000	9.99934e-07
26.100000	1.02564e-06
26.050000	1.05201e-06
26.000000	1.07907e-06
25.950000	1.10682e-06
25.900000	1.1353e-06
25.850000	1.16451e-06
25.800000	1.19448e-06
25.750000	1.22523e-06
25.700000	1.25677e-06
25.650000	1.28914e-06
25.600000	1.32234e-06
25.550000	1.35641e-06
25.500000	1.39136e-06
25.450000	1.42721e-06
25.400000	1.464e-06
25.350000	1.50175e-06
25.300000	1.54048e-06
25.250000	1.58021e-06
25.200000	1.62098e-06
25.150000	1.6628e-06
25.100000	1.70572e-06
25.050000	1.74975e-06
25.000000	1.79493e-06
24.950000	1.84129e-06
24.900000	1.88885e-06
24.850000	1.93766e-06
24.800000	1.98773e-06
24.750000	2.03912e-06
24.700000	2.09184e-06
24.650000	2.14594e-06
24.600000	2.20145e-06
24.550000	2.2584e-06
24.500000	2.31685e-06
24.450000	2.37682e-06
24.400000	2.43837e-06
24.350000	2.50152e-06
24.300000	2.56632e-06
24.250000	2.63281e-06
24.200000	2.70105e-06
24.150000	2.77107e-06
24.100000	2.84293e-06
24.050000	2.91667e-06
24.000000	2.99234e-06
23.950000	3.06999e-06
23.900000	3.14968e-06
23.850000	3.23146e-06
23.800000	3.31539e-06
23.750000	3.40152e-06
23.700000	3.48992e-06
23.650000	3.58063e-06
23.600000	3.67373e-06
23.550000	3.76928e-06
23.500000	3.86734e-06
23.450000	3.96798e-06
23.400000	4.07127e-06
23.350000	4.17727e-06
23.300000	4.28608e-06
23.250000	4.39775e-06
23.200000	4.51236e-06
23.150000	4.63e-06
23.100000	4.75074e-06
23.050000	4.87467e-06
23.000000	5.00187e-06
22.950000	5.13243e-06
22.900000	5.26645e-06
22.850000	5.40401e-06
22.800000	5.54521e-06
22.750000	5.69015e-06
22.700000	5.83892e-06
22.650000	5.99164e-06
22.600000	6.14841e-06
22.550000	6.30933e-06
22.500000	6.47453e-06
22.450000	6.64411e-06
22.400000	6.8182e-06
22.350000	6.99691e-06
22.300000	7.18037e-06
22.250000	7.36872e-06
22.200000	7.56208e-06
22.150000	7.76059e-06
22.100000	7.96439e-06
22.050000	8.17362e-06
22.000000	8.38844e-06
21.950000	8.60899e-06
21.900000	8.83543e-06
21.850000	9.06792e-06
21.800000	9.30663e-06
21.750000	9.55173e-06
21.700000	9.80339e-06
21.650000	1.00618e-05
21.600000	1.03271e-05
21.550000	1.05996e-05
21.500000	1.08793e-05
21.450000	1.11666e-05
21.400000	1.14616e-05
21.350000	1.17645e-05
21.300000	1.20756e-05
21.250000	1.23951e-05
21.200000	1.27231e-05
21.150000	1.306e-05
21.100000	1.34061e-05
21.050000	1.37614e-05
21.000000	1.41264e-05
20.950000	1.45012e-05
20.900000	1.48862e-05
20.850000	1.52816e-05
20.800000	1.56878e-05
20.750000	1.61049e-05
20.700000	1.65334e-05
20.650000	1.69736e-05
20.600000	1.74257e-05
20.550000	1.78901e-05
20.500000	1.83672e-05
20.450000	1.88573e-05
20.400000	1.93608e-05
20.350000	1.9878e-05
20.300000	2.04094e-05
20.250000	2.09554e-05
20.200000	2.15163e-05
20.150000	2.20926e-05
20.100000	2.26848e-05
20.050000	2.32932e-05
20.000000	2.39184e-05
19.950000	2.45608e-05
19.900000	2.52209e-05
19.850000	2.58992e-05
19.800000	2.65963e-05
19.750000	2.73127e-05
19.700000	2.8049e-05
19.650000	2.88056e-05
19.600000	2.95833e-05
19.550000	3.03827e-05
19.500000	3.12042e-05
19.450000	3.20487e-05
19.400000	3.29168e-05
19.350000	3.38092e-05
19.300000	3.47266e-05
19.250000	3.56696e-05
19.200000	3.66392e-05
19.150000	3.7636e-05
19.100000	3.8661e-05
19.050000	3.97148e-05
19.000000	4.07984e-05
18.950000	4.19127e-05
18.900000	4.30586e-05
18.850000	4.4237e-05
18.800000	4.54489e-05
18.750000	4.66954e-05
18.700000	4.79775e-05
18.650000	4.92962e-05
18.600000	5.06528e-05
18.550000	5.20483e-05
18.500000	5.3484e-05
18.450000	5.49611e-05
18.400000	5.64808e-05
18.350000	5.80446e-05
18.300000	5.96538e-05
18.250000	6.13098e-05
18.200000	6.30141e-05
18.150000	6.47682e-05
18.100000	6.65738e-05
18.050000	6.84324e-05
18.000000	7.03458e-05
17.950000	7.23157e-05
17.900000	7.4344e-05
17.850000	7.64325e-05
17.800000	7.85834e-05
17.750000	8.07985e-05
17.700000	8.30801e-05
17.650000	8.54303e-05
17.600000	8.78515e-05
17.550000	9.03461e-05
17.500000	9.29166e-05
17.450000	9.55656e-05
17.400000	9.82958e-05
17.350000	0.00010111
17.300000	0.000104011
17.250000	0.000107003
17.200000	0.000110087
17.150000	0.000113268
17.100000	0.00011655
17.050000	0.000119935
17.000000	0.000123428
16.950000	0.000127033
16.900000	0.000130754
16.850000	0.000134596
16.800000	0.000138563
16.750000	0.00014266
16.700000	0.000146892
16.650000	0.000151265
16.600000	0.000155785
16.550000	0.000160458
16.500000	0.000165291
16.450000	0.00017029
16.400000	0.000175462
16.350000	0.000180817
16.300000	0.000186361
16.250000	0.000192105
16.200000	0.000198057
16.150000	0.000204228
16.100000	0.00021063
16.050000	0.000217275
16.000000	0.000224176
15.950000	0.000231347
15.900000	0.000238804
15.850000	0.000246566
15.800000	0.00025465
15.750000	0.00026308
15.700000	0.000271879
15.650000	0.000281076
15.600000	0.000290701
15.550000	0.000300791
15.500000	0.000311389
15.450000	0.000322547
15.400000	0.000334325
15.350000	0.000346799
15.300000	0.000360067
15.250000	0.000374255
15.200000	0.000389537
15.150000	0.000406163
15.100000	0.000424535
15.050000	0.000445373
15.000000	0.000470363
&
```
