## Supplementary material for "All-at-once RNA folding with 3D motif prediction framed by evolutionary information": RF00229_IRES_Picorna.cacofold.power

```
# Power analysis of CaCoFold structure
#
# Powertype = SINGLE SUBSTITUTIONS
# covary left_pos right_pos substitutions power
#----------------------------------------------------------------
1		69		8		0.24
2		68		9		0.28
3		67		15		0.47
4		66		8		0.24
5		65		1		0.00
6		64		3		0.02
7		63		4		0.07
8		62		3		0.02
9		61		2		0.00
33		60		1		0.00
34		59		0		0.00
35		58		3		0.02
37		55		11		0.35
38		54		8		0.24
39		53		2		0.00
40		52		9		0.28
41		51		19		0.57
42		50		11		0.35
43		49		17		0.52
75		252		1		0.00
76		251		2		0.00
77		250		4		0.07
78		249		2		0.00
79		248		1		0.00
80		247		1		0.00
81		246		3		0.02
82		245		1		0.00
83		244		4		0.07
87		145		2		0.00
* 88		144		5		0.11
* 89		143		4		0.07
90		142		15		0.47
91		141		16		0.50
92		140		1		0.00
93		139		0		0.00
94		138		6		0.16
95		124		1		0.00
96		123		10		0.32
* 97		122		33		0.77
* 98		121		15		0.47
99		120		26		0.69
* 101		118		36		0.79
* 102		117		25		0.67
* 103		116		23		0.64
104		115		20		0.59
* 105		114		44		0.84
106		113		4		0.07
126		134		0		0.00
127		133		3		0.02
146		153		0		0.00
147		152		0		0.00
166		199		1		0.00
167		198		9		0.28
169		197		0		0.00
201		238		2		0.00
202		237		2		0.00
203		236		4		0.07
204		234		3		0.02
205		233		1		0.00
206		232		1		0.00
207		231		0		0.00
208		230		3		0.02
209		229		8		0.24
210		228		2		0.00
211		227		1		0.00
212		226		0		0.00
213		225		2		0.00
214		224		1		0.00
215		222		10		0.32
216		221		24		0.66
#
# BPAIRS 70
# avg substitutions per BP 7.4
# BPAIRS expected to covary 12.6 +/- 2.5
# BPAIRS observed to covary 8
#
```
