## Supplementary material for "All-at-once RNA folding with 3D motif prediction framed by evolutionary information": RF00229_IRES_Picorna.power

```
# Power analysis of given structure
#
# Powertype = SINGLE SUBSTITUTIONS
# covary left_pos right_pos substitutions power
#----------------------------------------------------------------
4		12		14		0.45
5		11		7		0.20
6		10		6		0.16
20		26		1		0.00
21		25		0		0.00
35		202		0		0.00
36		201		10		0.32
43		200		0		0.00
44		199		1		0.00
45		198		3		0.02
46		197		0		0.00
47		196		4		0.07
51		187		38		0.81
52		186		22		0.63
61		171		0		0.00
62		170		0		0.00
63		169		0		0.00
65		164		0		0.00
66		163		0		0.00
67		162		0		0.00
74		153		0		0.00
75		152		0		0.00
76		151		0		0.00
81		149		0		0.00
82		148		0		0.00
83		147		3		0.02
87		145		2		0.00
* 88		144		5		0.11
* 89		143		4		0.07
90		142		15		0.47
91		141		16		0.50
92		140		1		0.00
93		139		0		0.00
95		124		1		0.00
96		123		10		0.32
* 97		122		33		0.77
* 98		121		15		0.47
99		119		42		0.83
* 101		118		36		0.79
* 102		117		25		0.67
* 103		116		23		0.64
104		115		20		0.59
* 105		114		44		0.84
106		113		4		0.07
125		133		3		0.02
126		132		0		0.00
127		131		22		0.63
128		130		0		0.00
204		234		3		0.02
205		233		1		0.00
206		232		1		0.00
207		231		0		0.00
208		230		3		0.02
209		229		8		0.24
210		228		2		0.00
211		227		1		0.00
212		226		0		0.00
213		225		2		0.00
214		224		1		0.00
215		222		10		0.32
216		221		24		0.66
#
# BPAIRS 61
# avg substitutions per BP 8.0
# BPAIRS expected to covary 11.7 +/- 2.2
# BPAIRS observed to covary 8
#
```
