## Supplementary material for "All-at-once RNA folding with 3D motif prediction framed by evolutionary information": RF00229_IRES_Picorna.sorted.cacofold.cov

```
# The predicted CaCoFold structure
# BPAIRS observed to covary 8
#
#
# Method Target_E-val [cov_min,cov_max] [FP | TP True Found | Sen PPV F] 
# GTp    0.05         [-9.95,151.19]     [0 | 8 322 8 | 2.48 100.00 4.85] 
#
# in_fold in_given   left_pos       right_pos      score           E-value    pvalue       substitutions      power
#-----------------------------------------------------------------------------------------------------------------------
*	*	       105	       114	151.18542	1.24054e-07	2.03367e-09	44		0.84
*	*	        97	       122	131.46170	1.6868e-06	2.76525e-08	33		0.77
*	*	        98	       121	114.89989	1.50615e-05	2.46909e-07	15		0.47
*	*	       102	       117	84.34025	0.000808377	1.32521e-05	25		0.67
*	*	       103	       116	69.44663	0.00534744	8.76629e-05	23		0.64
*	*	        88	       144	66.20697	0.00793156	0.000130026	5		0.11
*	*	       101	       118	58.30934	0.0200787	0.000329159	36		0.79
*	*	        89	       143	53.12818	0.0332957	0.000545831	4		0.07
```
