## Supplementary material for "All-at-once RNA folding with 3D motif prediction framed by evolutionary information": RF00229_IRES_Picorna.surv

```
151.150000	0.0163934
131.450000	0.0327869
114.850000	0.0491803
84.300000	0.0655738
69.400000	0.0819672
66.200000	0.0983607
58.300000	0.114754
53.100000	0.131148
47.600000	0.147541
42.050000	0.163934
35.150000	0.180328
29.650000	0.196721
20.600000	0.213115
9.150000	0.229508
7.650000	0.245902
5.800000	0.262295
3.750000	0.278689
0.850000	0.295082
0.550000	0.311475
0.400000	0.327869
0.200000	0.344262
0.000000	0.688525
-0.050000	0.918033
-0.150000	0.934426
-0.500000	0.95082
-0.950000	0.967213
-2.700000	0.983607
-5.300000	1
&
67.600000	3.14297e-05
63.000000	6.28595e-05
60.750000	9.42892e-05
59.050000	0.000157149
57.700000	0.000220008
56.450000	0.000251438
56.000000	0.000314297
54.700000	0.000345727
50.450000	0.000377157
48.350000	0.000440016
47.700000	0.000471446
46.850000	0.000534306
45.950000	0.000565735
45.750000	0.000597165
45.650000	0.000628595
44.600000	0.000660025
43.450000	0.000691454
43.000000	0.000722884
42.450000	0.000754314
42.100000	0.000785743
42.050000	0.000817173
41.100000	0.000848603
40.550000	0.000911462
39.950000	0.000974322
39.900000	0.00100575
39.100000	0.00106861
38.950000	0.00113147
38.900000	0.00119433
38.550000	0.00128862
38.000000	0.00132005
37.650000	0.00138291
37.500000	0.00141434
37.100000	0.00144577
37.050000	0.0014772
36.200000	0.00154006
36.050000	0.00160292
35.700000	0.00163435
35.550000	0.00169721
35.500000	0.00176007
35.250000	0.00182292
34.700000	0.00185435
34.650000	0.00191721
34.300000	0.00194864
34.250000	0.00198007
34.200000	0.0020115
33.350000	0.00204293
33.250000	0.00210579
33.000000	0.00213722
32.950000	0.00216865
32.900000	0.00220008
32.700000	0.00238866
32.500000	0.00242009
32.300000	0.00245152
32.200000	0.00248295
32.050000	0.00251438
31.700000	0.00254581
31.300000	0.00257724
31.200000	0.00260867
30.950000	0.00270296
30.850000	0.00273439
30.800000	0.00276582
30.650000	0.00286011
30.500000	0.0029544
30.200000	0.00298583
29.950000	0.00301725
29.800000	0.00304868
29.700000	0.00308011
29.300000	0.00311154
29.200000	0.00314297
29.150000	0.00320583
28.900000	0.00323726
28.750000	0.00326869
28.550000	0.00333155
28.450000	0.00339441
28.400000	0.00342584
28.000000	0.00345727
27.950000	0.0034887
27.800000	0.00352013
27.750000	0.00355156
27.700000	0.00358299
27.550000	0.00364585
27.350000	0.00367728
27.300000	0.00370871
27.200000	0.00377157
26.850000	0.00383443
26.750000	0.00386586
26.700000	0.00392872
26.650000	0.00396015
26.550000	0.00408587
26.450000	0.00414873
26.350000	0.00418016
26.100000	0.00421159
25.900000	0.00424301
25.850000	0.00427444
25.700000	0.00430587
25.650000	0.0043373
25.600000	0.00436873
25.400000	0.00440016
25.350000	0.00446302
25.200000	0.00452588
25.150000	0.00458874
25.000000	0.00462017
24.950000	0.00474589
24.900000	0.00477732
24.750000	0.00480875
24.600000	0.00484018
24.550000	0.00490304
24.500000	0.00493447
24.200000	0.0049659
24.150000	0.00499733
24.100000	0.00502876
24.050000	0.00506019
23.950000	0.00515448
23.900000	0.00518591
23.700000	0.00521734
23.650000	0.00524877
23.600000	0.00531163
23.550000	0.0055002
23.500000	0.00553163
23.400000	0.00556306
23.350000	0.00559449
23.050000	0.00562592
23.000000	0.00575164
22.900000	0.00578307
22.850000	0.00584593
22.750000	0.00587736
22.650000	0.00594022
22.600000	0.00597165
22.450000	0.00600308
22.350000	0.00603451
22.300000	0.00609737
22.200000	0.0061288
22.100000	0.00622309
22.050000	0.00625452
22.000000	0.00634881
21.850000	0.00638024
21.800000	0.00641167
21.750000	0.0064431
21.650000	0.00647453
21.600000	0.00650596
21.550000	0.00653739
21.500000	0.00656882
21.300000	0.00663167
21.250000	0.00669453
21.150000	0.00672596
21.050000	0.00675739
21.000000	0.00678882
20.950000	0.00691454
20.900000	0.0069774
20.800000	0.00700883
20.750000	0.00707169
20.700000	0.00713455
20.650000	0.00726027
20.600000	0.00732313
20.550000	0.00735456
20.500000	0.00738599
20.450000	0.00741742
20.400000	0.00748028
20.250000	0.00754314
20.200000	0.00763743
20.150000	0.00770029
20.100000	0.00785743
20.000000	0.00792029
19.850000	0.00801458
19.700000	0.00810887
19.550000	0.0081403
19.500000	0.00817173
19.450000	0.00820316
19.400000	0.00832888
19.100000	0.00836031
19.000000	0.00854889
18.900000	0.00858032
18.850000	0.00861175
18.750000	0.00867461
18.700000	0.0087689
18.600000	0.00880033
18.550000	0.00883176
18.500000	0.00889462
18.400000	0.00892605
18.350000	0.00895748
18.300000	0.00898891
18.250000	0.00905176
18.200000	0.00911462
18.150000	0.00914605
17.950000	0.00917748
17.900000	0.00924034
17.850000	0.0093032
17.800000	0.00936606
17.650000	0.00942892
17.600000	0.00952321
17.550000	0.00968036
17.500000	0.00977465
17.450000	0.00980608
17.400000	0.00983751
17.350000	0.00996323
17.250000	0.0101204
17.200000	0.0102461
17.100000	0.0102775
17.050000	0.010309
16.950000	0.0104347
16.900000	0.0104661
16.850000	0.0104975
16.750000	0.0105604
16.700000	0.0106233
16.600000	0.0107804
16.550000	0.010969
16.450000	0.0110004
16.400000	0.0110318
16.350000	0.0110633
16.300000	0.0111261
16.250000	0.0111576
16.150000	0.011189
16.100000	0.0112204
16.050000	0.0112518
16.000000	0.0113147
15.950000	0.011409
15.900000	0.0114719
15.800000	0.0115347
15.700000	0.0115976
15.650000	0.0116604
15.600000	0.0117233
15.550000	0.0117862
15.500000	0.0118176
15.450000	0.0118804
15.400000	0.0119119
15.350000	0.0120062
15.250000	0.0120376
15.200000	0.0121319
15.000000	0.0121633
14.950000	0.0122576
14.900000	0.012289
14.850000	0.0123205
14.800000	0.0123519
14.750000	0.0124462
14.700000	0.012509
14.600000	0.0125719
14.550000	0.0126662
14.500000	0.012729
14.450000	0.0127919
14.400000	0.0128233
14.350000	0.0128862
14.300000	0.0129176
14.250000	0.0130119
14.150000	0.0131376
14.100000	0.0132633
14.050000	0.0133576
14.000000	0.0136091
13.900000	0.0136719
13.850000	0.0137662
13.800000	0.0137977
13.750000	0.0139862
13.700000	0.0140805
13.650000	0.014112
13.550000	0.0141748
13.500000	0.0142377
13.450000	0.0143005
13.400000	0.014332
13.350000	0.0143634
13.300000	0.0143948
13.250000	0.0144263
13.200000	0.0144891
13.150000	0.0146148
13.100000	0.0147405
13.050000	0.0148034
13.000000	0.0148348
12.950000	0.0150234
12.900000	0.0151177
12.850000	0.015212
12.800000	0.0152749
12.750000	0.0153063
12.700000	0.0154634
12.650000	0.0155263
12.600000	0.0157149
12.550000	0.0157463
12.450000	0.015872
12.350000	0.0159349
12.300000	0.0159663
12.250000	0.0160606
12.200000	0.016092
12.150000	0.0161235
12.100000	0.0162177
12.050000	0.0162806
12.000000	0.0164063
11.950000	0.0164692
11.900000	0.016532
11.850000	0.0166578
11.800000	0.0167835
11.750000	0.0168463
11.700000	0.0169092
11.650000	0.0170035
11.600000	0.0170978
11.550000	0.0171606
11.500000	0.0172235
11.450000	0.0173806
11.400000	0.0174121
11.350000	0.0174435
11.300000	0.0176007
11.250000	0.0177264
11.200000	0.0177578
11.150000	0.0178207
11.100000	0.0179464
11.050000	0.0180407
11.000000	0.0181035
10.950000	0.0182292
10.900000	0.0182921
10.850000	0.018355
10.800000	0.0184178
10.750000	0.0185435
10.700000	0.0187321
10.650000	0.018795
10.600000	0.0189207
10.550000	0.019015
10.500000	0.0191721
10.450000	0.0192979
10.400000	0.0193921
10.350000	0.019455
10.300000	0.0195807
10.250000	0.0198322
10.200000	0.0200522
10.150000	0.0202093
10.100000	0.0203036
10.050000	0.0204608
10.000000	0.0206808
9.950000	0.0207122
9.900000	0.0208379
9.800000	0.0209008
9.750000	0.0209636
9.700000	0.0211208
9.650000	0.0211522
9.600000	0.0211836
9.550000	0.0213408
9.500000	0.0214351
9.450000	0.0215608
9.400000	0.0217494
9.350000	0.0219065
9.300000	0.0220951
9.250000	0.022378
9.200000	0.0224723
9.150000	0.0225037
9.100000	0.0227551
9.050000	0.0230694
9.000000	0.0233209
8.950000	0.0233523
8.900000	0.0235094
8.850000	0.0237609
8.800000	0.0239495
8.750000	0.0240752
8.700000	0.0242009
8.650000	0.0244523
8.600000	0.0245152
8.550000	0.0246723
8.500000	0.0248609
8.450000	0.0249866
8.400000	0.0252067
8.350000	0.0253009
8.300000	0.0254267
8.250000	0.0254895
8.200000	0.025741
8.150000	0.0258981
8.100000	0.0260553
8.050000	0.0261181
8.000000	0.0262438
7.950000	0.0263067
7.900000	0.0263381
7.850000	0.0264324
7.800000	0.0266524
7.750000	0.0268724
7.700000	0.0270296
7.650000	0.0272182
7.600000	0.0274382
7.550000	0.027501
7.500000	0.0276267
7.450000	0.0278782
7.400000	0.0282553
7.350000	0.0284439
7.300000	0.0286639
7.250000	0.0288525
7.200000	0.0289468
7.150000	0.0291982
7.100000	0.0292925
7.050000	0.0295754
7.000000	0.0298583
6.950000	0.0300468
6.900000	0.0302983
6.850000	0.0305183
6.800000	0.0307697
6.750000	0.0309897
6.700000	0.0312097
6.650000	0.031524
6.600000	0.0316497
6.550000	0.0318069
6.500000	0.0319326
6.450000	0.0321526
6.400000	0.0322469
6.350000	0.0325612
6.300000	0.0327184
6.250000	0.0330327
6.200000	0.0331898
6.150000	0.0336927
6.100000	0.0339441
6.050000	0.0341641
6.000000	0.0343527
5.950000	0.0347613
5.900000	0.0348556
5.850000	0.0350442
5.800000	0.0352956
5.750000	0.0354842
5.700000	0.0357985
5.650000	0.0361442
5.600000	0.0363642
5.550000	0.0366471
5.500000	0.0368357
5.450000	0.0371185
5.400000	0.0374642
5.350000	0.0379671
5.300000	0.0383129
5.250000	0.0386586
5.200000	0.0390357
5.150000	0.0393815
5.100000	0.0396643
5.050000	0.0398529
5.000000	0.0400729
4.950000	0.0404815
4.900000	0.0406701
4.850000	0.0411415
4.800000	0.0416758
4.750000	0.0421787
4.700000	0.0424616
4.650000	0.0428073
4.600000	0.0430587
4.550000	0.043373
4.500000	0.0439702
4.450000	0.0444731
4.400000	0.0446931
4.350000	0.0452903
4.300000	0.0455731
4.250000	0.0459188
4.200000	0.0462331
4.150000	0.0464846
4.100000	0.0467675
4.050000	0.0472389
4.000000	0.0476161
3.950000	0.0480875
3.900000	0.0484018
3.850000	0.0486847
3.800000	0.0490304
3.750000	0.049439
3.700000	0.0496904
3.650000	0.050099
3.600000	0.0505704
3.550000	0.050979
3.500000	0.0512305
3.450000	0.0515448
3.400000	0.0520476
3.350000	0.0526448
3.300000	0.0531163
3.250000	0.0537763
3.200000	0.0540277
3.150000	0.0545306
3.100000	0.0550335
3.050000	0.0554421
3.000000	0.0558821
2.950000	0.0564164
2.900000	0.0569193
2.850000	0.057485
2.800000	0.0579879
2.750000	0.0584279
2.700000	0.059025
2.650000	0.0596851
2.600000	0.0601879
2.550000	0.0612251
2.500000	0.0617594
2.450000	0.062608
2.400000	0.0634252
2.350000	0.0641481
2.300000	0.0649653
2.250000	0.0656882
2.200000	0.0663167
2.150000	0.0668196
2.100000	0.0675425
2.050000	0.0681082
2.000000	0.0687683
1.950000	0.0690511
1.900000	0.0697112
1.850000	0.070434
1.800000	0.0710312
1.750000	0.0717855
1.700000	0.0725398
1.650000	0.0735142
1.600000	0.0743628
1.550000	0.0750542
1.500000	0.0761228
1.450000	0.0771914
1.400000	0.07782
1.350000	0.0790144
1.300000	0.0800201
1.250000	0.0809316
1.200000	0.0820945
1.150000	0.0831631
1.100000	0.0842946
1.050000	0.0851432
1.000000	0.0862432
0.950000	0.0875633
0.900000	0.088789
0.850000	0.0897005
0.800000	0.0906434
0.750000	0.0920577
0.700000	0.0932206
0.650000	0.0946349
0.600000	0.0960179
0.550000	0.0973379
0.500000	0.098878
0.450000	0.099978
0.400000	0.102052
0.350000	0.103781
0.300000	0.106138
0.250000	0.108527
0.200000	0.11101
0.150000	0.113398
0.100000	0.116667
0.050000	0.12025
0.000000	0.439859
-0.050000	0.766257
-0.100000	0.77798
-0.150000	0.789955
-0.200000	0.799258
-0.250000	0.808373
-0.300000	0.815382
-0.350000	0.820379
-0.400000	0.825974
-0.450000	0.831128
-0.500000	0.835905
-0.550000	0.840337
-0.600000	0.844171
-0.650000	0.848006
-0.700000	0.851463
-0.750000	0.854732
-0.800000	0.858158
-0.850000	0.861206
-0.900000	0.863595
-0.950000	0.866832
-1.000000	0.869535
-1.050000	0.872081
-1.100000	0.874784
-1.150000	0.877204
-1.200000	0.879498
-1.250000	0.881573
-1.300000	0.883427
-1.350000	0.885501
-1.400000	0.88723
-1.450000	0.88877
-1.500000	0.890656
-1.550000	0.892542
-1.600000	0.894207
-1.650000	0.895433
-1.700000	0.897539
-1.750000	0.899299
-1.800000	0.901028
-1.850000	0.902254
-1.900000	0.903511
-1.950000	0.904674
-2.000000	0.906119
-2.050000	0.907691
-2.100000	0.909137
-2.150000	0.910048
-2.200000	0.911148
-2.250000	0.912531
-2.300000	0.913505
-2.350000	0.914511
-2.400000	0.91558
-2.450000	0.916334
-2.500000	0.917371
-2.550000	0.918157
-2.600000	0.919131
-2.650000	0.920168
-2.700000	0.921111
-2.750000	0.921929
-2.800000	0.92306
-2.850000	0.923751
-2.900000	0.924569
-2.950000	0.925229
-3.000000	0.926109
-3.050000	0.926863
-3.100000	0.927837
-3.150000	0.928812
-3.200000	0.92944
-3.250000	0.930697
-3.300000	0.93142
-3.350000	0.932206
-3.400000	0.933149
-3.450000	0.933715
-3.500000	0.934375
-3.550000	0.934815
-3.600000	0.93538
-3.650000	0.936323
-3.700000	0.936983
-3.750000	0.937958
-3.800000	0.938492
-3.850000	0.939278
-3.900000	0.939843
-3.950000	0.940346
-4.000000	0.940975
-4.050000	0.941666
-4.100000	0.942484
-4.150000	0.943112
-4.200000	0.943772
-4.250000	0.944401
-4.300000	0.944652
-4.350000	0.945218
-4.400000	0.945878
-4.450000	0.946475
-4.500000	0.947135
-4.550000	0.947795
-4.600000	0.948361
-4.650000	0.948801
-4.700000	0.949524
-4.750000	0.950058
-4.800000	0.950467
-4.850000	0.951158
-4.900000	0.951724
-4.950000	0.952227
-5.000000	0.952793
-5.050000	0.95317
-5.100000	0.953893
-5.150000	0.954333
-5.200000	0.954584
-5.250000	0.955024
-5.300000	0.955684
-5.350000	0.956156
-5.400000	0.956816
-5.450000	0.957538
-5.500000	0.957947
-5.550000	0.958481
-5.600000	0.958701
-5.650000	0.959141
-5.700000	0.959739
-5.750000	0.960304
-5.800000	0.960713
-5.850000	0.961027
-5.900000	0.961499
-5.950000	0.961781
-6.000000	0.962221
-6.050000	0.962693
-6.100000	0.96307
-6.150000	0.963416
-6.200000	0.963824
-6.250000	0.964516
-6.300000	0.964924
-6.350000	0.965333
-6.400000	0.965679
-6.450000	0.96593
-6.500000	0.966244
-6.550000	0.966527
-6.600000	0.96703
-6.650000	0.967565
-6.700000	0.967753
-6.750000	0.968256
-6.800000	0.968696
-6.850000	0.969042
-6.900000	0.969262
-6.950000	0.969576
-7.000000	0.969796
-7.050000	0.970016
-7.100000	0.970205
-7.150000	0.97055
-7.200000	0.970959
-7.250000	0.971336
-7.300000	0.971776
-7.350000	0.971808
-7.400000	0.97209
-7.450000	0.97231
-7.500000	0.972625
-7.550000	0.972908
-7.600000	0.973096
-7.650000	0.973285
-7.700000	0.97341
-7.750000	0.973819
-7.800000	0.974008
-7.850000	0.97429
-7.900000	0.974479
-7.950000	0.974793
-8.000000	0.974982
-8.050000	0.975202
-8.100000	0.975453
-8.150000	0.975642
-8.200000	0.975925
-8.250000	0.976051
-8.300000	0.976239
-8.350000	0.976522
-8.400000	0.976993
-8.450000	0.977245
-8.500000	0.977591
-8.550000	0.977685
-8.600000	0.977716
-8.650000	0.977905
-8.700000	0.978031
-8.750000	0.978188
-8.800000	0.978471
-8.850000	0.978691
-8.900000	0.979162
-8.950000	0.979351
-9.000000	0.979508
-9.050000	0.979728
-9.100000	0.979854
-9.150000	0.980105
-9.200000	0.980419
-9.250000	0.980702
-9.300000	0.980954
-9.350000	0.981142
-9.400000	0.981299
-9.450000	0.981614
-9.500000	0.981896
-9.550000	0.982054
-9.600000	0.982179
-9.650000	0.982274
-9.700000	0.982368
-9.750000	0.982682
-9.800000	0.982839
-9.850000	0.983091
-9.900000	0.983279
-9.950000	1
&
88.950000	1.56848e-06
87.100000	3.13696e-06
85.900000	4.70544e-06
83.750000	6.27392e-06
83.700000	7.8424e-06
83.350000	9.41088e-06
82.550000	1.09794e-05
80.950000	1.25478e-05
80.600000	1.41163e-05
79.050000	1.56848e-05
78.850000	1.72533e-05
78.400000	1.88218e-05
78.350000	2.19587e-05
77.950000	2.35272e-05
77.050000	2.66642e-05
77.000000	2.82326e-05
76.700000	2.98011e-05
76.000000	3.13696e-05
75.950000	3.29381e-05
75.700000	3.45066e-05
75.550000	3.6075e-05
75.300000	3.9212e-05
75.150000	4.07805e-05
74.900000	4.2349e-05
74.650000	4.39174e-05
74.600000	4.54859e-05
74.400000	4.70544e-05
74.200000	4.86229e-05
73.900000	5.17598e-05
73.650000	5.33283e-05
73.500000	5.48968e-05
73.300000	5.64653e-05
73.200000	5.80338e-05
73.000000	5.96022e-05
72.800000	6.11707e-05
72.350000	6.27392e-05
72.200000	6.43077e-05
72.150000	6.58762e-05
72.100000	6.90131e-05
72.050000	7.21501e-05
71.900000	7.37186e-05
71.800000	7.5287e-05
71.700000	7.68555e-05
71.650000	7.8424e-05
71.400000	7.99925e-05
71.000000	8.1561e-05
70.900000	8.31294e-05
70.750000	8.46979e-05
70.700000	8.62664e-05
70.300000	8.78349e-05
70.250000	8.94034e-05
70.150000	9.25403e-05
70.000000	9.41088e-05
69.950000	9.56773e-05
69.900000	9.72457e-05
69.750000	9.88142e-05
69.700000	0.000100383
69.600000	0.00010352
69.400000	0.000105088
69.300000	0.000106657
68.900000	0.000109794
68.550000	0.000111362
68.350000	0.000112931
67.850000	0.000114499
67.500000	0.000116068
67.400000	0.000117636
67.350000	0.000120773
67.300000	0.00012391
67.200000	0.000125478
67.100000	0.000127047
67.000000	0.000128615
66.900000	0.000131752
66.850000	0.000133321
66.650000	0.000136458
66.500000	0.000138026
66.300000	0.000139595
66.250000	0.000141163
66.200000	0.0001443
66.100000	0.000147437
66.000000	0.000149006
65.900000	0.000152143
65.700000	0.00015528
65.650000	0.000156848
65.600000	0.000158416
65.550000	0.000159985
65.400000	0.000161553
65.300000	0.000163122
65.250000	0.00016469
65.150000	0.000166259
65.100000	0.000170964
64.950000	0.000172533
64.700000	0.000174101
64.350000	0.00017567
64.300000	0.000177238
64.250000	0.000178807
64.200000	0.000180375
64.150000	0.000183512
63.900000	0.000185081
63.800000	0.000186649
63.700000	0.000188218
63.650000	0.000189786
63.400000	0.000191355
63.350000	0.000194491
63.300000	0.00019606
63.150000	0.000197628
63.050000	0.000199197
63.000000	0.000200765
62.950000	0.000208608
62.900000	0.000211745
62.800000	0.000213313
62.700000	0.00021645
62.650000	0.000218019
62.500000	0.000221156
62.450000	0.000224293
62.250000	0.000225861
62.000000	0.000232135
61.950000	0.000233703
61.900000	0.000235272
61.850000	0.00023684
61.800000	0.000238409
61.750000	0.000239977
61.650000	0.000243114
61.550000	0.000244683
61.500000	0.00024782
61.450000	0.000249388
61.400000	0.000255662
61.350000	0.000257231
61.300000	0.000260368
61.050000	0.000261936
61.000000	0.000263505
60.900000	0.000265073
60.850000	0.000269779
60.750000	0.000272915
60.650000	0.000274484
60.500000	0.000276052
60.400000	0.000279189
60.300000	0.000280758
60.200000	0.000283895
60.150000	0.000285463
60.000000	0.0002886
59.900000	0.000294874
59.850000	0.000296443
59.650000	0.000301148
59.600000	0.000304285
59.550000	0.000305854
59.500000	0.000307422
59.350000	0.000312127
59.250000	0.000316833
59.200000	0.000318401
59.050000	0.000321538
59.000000	0.000324675
58.850000	0.000326244
58.650000	0.000329381
58.600000	0.000330949
58.550000	0.000332518
58.500000	0.000334086
58.350000	0.000337223
58.300000	0.00034036
58.250000	0.000343497
58.200000	0.000345066
58.150000	0.000346634
58.100000	0.000349771
58.050000	0.000351339
57.850000	0.000352908
57.800000	0.000354476
57.750000	0.000357613
57.650000	0.00036075
57.600000	0.000362319
57.500000	0.000363887
57.400000	0.000367024
57.350000	0.000368593
57.200000	0.000370161
57.150000	0.00037173
57.000000	0.000373298
56.800000	0.000378004
56.750000	0.000381141
56.650000	0.000385846
56.600000	0.000390551
56.550000	0.000393688
56.500000	0.000395257
56.450000	0.000398394
56.400000	0.000401531
56.150000	0.000403099
56.100000	0.000409373
56.050000	0.000410942
56.000000	0.00041251
55.950000	0.000414079
55.900000	0.000417216
55.850000	0.000418784
55.700000	0.000421921
55.650000	0.00042349
55.600000	0.000428195
55.550000	0.000429763
55.500000	0.0004329
55.450000	0.000434469
55.400000	0.000436037
55.300000	0.000439174
55.200000	0.000442311
55.150000	0.000447017
55.100000	0.000448585
55.050000	0.000450154
55.000000	0.000451722
54.950000	0.000456428
54.900000	0.000459565
54.850000	0.000461133
54.800000	0.000467407
54.750000	0.000475249
54.700000	0.000476818
54.600000	0.000478386
54.500000	0.000481523
54.450000	0.000483092
54.400000	0.000486229
54.300000	0.000492503
54.100000	0.00049564
54.050000	0.000498777
54.000000	0.000500345
53.900000	0.000508187
53.850000	0.000509756
53.800000	0.000511324
53.750000	0.000517598
53.700000	0.000520735
53.650000	0.000522304
53.600000	0.000527009
53.500000	0.000528578
53.400000	0.000531715
53.300000	0.00053642
53.250000	0.000539557
53.200000	0.000541126
53.150000	0.000544263
53.100000	0.000545831
53.000000	0.000548968
52.950000	0.000553673
52.900000	0.00055681
52.850000	0.000559947
52.800000	0.000563084
52.750000	0.000566221
52.700000	0.00056779
52.650000	0.000569358
52.600000	0.000570927
52.550000	0.000572495
52.500000	0.000575632
52.450000	0.000580338
52.350000	0.000583474
52.300000	0.00058818
52.250000	0.000592885
52.200000	0.000594454
52.150000	0.000596022
52.100000	0.000600728
52.000000	0.000602296
51.950000	0.000607002
51.900000	0.00060857
51.850000	0.000613276
51.800000	0.000616413
51.750000	0.000617981
51.700000	0.00061955
51.650000	0.000621118
51.600000	0.000622686
51.550000	0.00062896
51.500000	0.000632097
51.450000	0.000641508
51.400000	0.000649351
51.350000	0.000654056
51.300000	0.000655625
51.250000	0.000657193
51.200000	0.000658762
51.150000	0.000663467
51.050000	0.000669741
51.000000	0.000672878
50.950000	0.000674446
50.900000	0.000676015
50.850000	0.000679152
50.800000	0.000688563
50.750000	0.0006917
50.700000	0.000694837
50.650000	0.000696405
50.600000	0.000697974
50.550000	0.000705816
50.500000	0.000708953
50.450000	0.000716795
50.350000	0.000719932
50.300000	0.000727775
50.250000	0.000730912
50.200000	0.000741891
50.150000	0.000745028
50.100000	0.000748165
50.050000	0.000751302
50.000000	0.000757576
49.950000	0.000766987
49.900000	0.000768555
49.850000	0.000773261
49.800000	0.000777966
49.700000	0.000782671
49.650000	0.00078424
49.600000	0.000788945
49.550000	0.000793651
49.500000	0.000795219
49.450000	0.000799925
49.400000	0.000809336
49.350000	0.000818746
49.300000	0.000821883
49.250000	0.00082502
49.200000	0.000832863
49.100000	0.000843842
49.050000	0.000846979
49.000000	0.000848548
48.950000	0.000851685
48.900000	0.000857958
48.850000	0.000859527
48.800000	0.000864232
48.750000	0.000868938
48.700000	0.000873643
48.650000	0.000878349
48.600000	0.000884623
48.500000	0.00088776
48.450000	0.000892465
48.400000	0.000900307
48.350000	0.000901876
48.300000	0.000905013
48.250000	0.000911287
48.150000	0.000917561
48.100000	0.000925403
48.050000	0.000931677
48.000000	0.000933245
47.950000	0.000934814
47.900000	0.000944225
47.850000	0.000950499
47.800000	0.000955204
47.750000	0.000963047
47.700000	0.000967752
47.650000	0.000975594
47.600000	0.000978731
47.550000	0.000985005
47.500000	0.000989711
47.450000	0.000995985
47.400000	0.0010054
47.350000	0.0010101
47.300000	0.00101481
47.250000	0.00102422
47.200000	0.00102579
47.150000	0.00103049
47.100000	0.00103833
47.050000	0.00104774
47.000000	0.00105402
46.950000	0.00106186
46.900000	0.00107598
46.850000	0.00107911
46.800000	0.00108696
46.750000	0.0010948
46.700000	0.00110107
46.650000	0.00110421
46.600000	0.00111205
46.550000	0.00111676
46.500000	0.0011246
46.450000	0.00113244
46.400000	0.00114028
46.350000	0.00114342
46.300000	0.0011544
46.250000	0.00116068
46.200000	0.00116852
46.150000	0.00117793
46.100000	0.0011842
46.050000	0.00119048
46.000000	0.00119832
45.950000	0.00120616
45.900000	0.00121243
45.850000	0.00122341
45.800000	0.00123283
45.750000	0.00124067
45.700000	0.00125165
45.650000	0.00126106
45.600000	0.00127047
45.550000	0.00127674
45.500000	0.00128302
45.450000	0.00128458
45.400000	0.00128929
45.350000	0.00129713
45.300000	0.00130184
45.250000	0.00130811
45.200000	0.00131595
45.150000	0.00132693
45.100000	0.00133478
45.050000	0.00134419
45.000000	0.0013536
44.950000	0.00135674
44.900000	0.00136458
44.850000	0.00136615
44.800000	0.00137242
44.750000	0.00138183
44.700000	0.00138967
44.650000	0.00139908
44.600000	0.00140379
44.550000	0.0014132
44.500000	0.00142261
44.450000	0.00143673
44.400000	0.00144614
44.350000	0.00145241
44.300000	0.00146025
44.250000	0.0014681
44.200000	0.00147594
44.150000	0.00148378
44.100000	0.00149633
44.050000	0.00150731
44.000000	0.00151672
43.950000	0.00152299
43.900000	0.00153711
43.850000	0.00154809
43.800000	0.00155593
43.750000	0.00156377
43.700000	0.00157162
43.650000	0.0015826
43.600000	0.00159514
43.550000	0.00160926
43.500000	0.00162024
43.450000	0.00163749
43.400000	0.00164534
43.350000	0.00165475
43.300000	0.00166102
43.250000	0.00167357
43.200000	0.00169082
43.150000	0.00170337
43.100000	0.00171592
43.050000	0.00172062
43.000000	0.00173003
42.950000	0.00173631
42.900000	0.00174729
42.850000	0.00176925
42.800000	0.00177709
42.750000	0.00178964
42.700000	0.00179748
42.650000	0.00180846
42.600000	0.00182101
42.550000	0.00182885
42.500000	0.00183198
42.450000	0.00184767
42.400000	0.00186649
42.350000	0.00188218
42.300000	0.00189002
42.250000	0.001901
42.200000	0.00191982
42.150000	0.00192766
42.100000	0.00193394
42.050000	0.00195119
42.000000	0.00195746
41.950000	0.00197472
41.900000	0.00198726
41.850000	0.00200452
41.800000	0.0020202
41.750000	0.00203118
41.700000	0.00204216
41.650000	0.00204843
41.600000	0.00205314
41.550000	0.00207039
41.500000	0.00208608
41.450000	0.00210333
41.400000	0.00210961
41.350000	0.00212686
41.300000	0.00213784
41.250000	0.00214725
41.200000	0.00216607
41.150000	0.00218019
41.100000	0.0021896
41.050000	0.00220842
41.000000	0.00221783
40.950000	0.00222881
40.900000	0.00223979
40.850000	0.00225704
40.800000	0.00226959
40.750000	0.00228684
40.700000	0.00229782
40.650000	0.00230567
40.600000	0.00231978
40.550000	0.00232762
40.500000	0.0023386
40.450000	0.00234801
40.400000	0.00235429
40.350000	0.0023684
40.300000	0.00238095
40.250000	0.00241075
40.200000	0.00242644
40.150000	0.00243899
40.100000	0.00244526
40.050000	0.00245781
40.000000	0.00247977
39.950000	0.00249075
39.900000	0.00251898
39.850000	0.00253309
39.800000	0.00255349
39.750000	0.00256603
39.700000	0.00258172
39.650000	0.00259583
39.600000	0.00261466
39.550000	0.00262877
39.500000	0.00264446
39.450000	0.00265544
39.400000	0.00266955
39.350000	0.00267583
39.300000	0.00269622
39.250000	0.00271347
39.200000	0.00273072
39.150000	0.0027417
39.100000	0.00275739
39.050000	0.00276994
39.000000	0.00277935
38.950000	0.00279817
38.900000	0.00282013
38.850000	0.00283424
38.800000	0.0028515
38.750000	0.00287189
38.700000	0.00289385
38.650000	0.0029111
38.600000	0.00292208
38.550000	0.00293619
38.500000	0.00295188
38.450000	0.002966
38.400000	0.00298795
38.350000	0.0030005
38.300000	0.00300991
38.250000	0.00302403
38.200000	0.00304756
38.150000	0.00306481
38.100000	0.00307579
38.050000	0.00308834
38.000000	0.00310088
37.950000	0.00311657
37.900000	0.00313069
37.850000	0.00314794
37.800000	0.00316206
37.750000	0.00317617
37.700000	0.00320284
37.650000	0.00322166
37.600000	0.00323421
37.550000	0.00326401
37.500000	0.00327969
37.450000	0.00329851
37.400000	0.00332518
37.350000	0.00334557
37.300000	0.00336909
37.250000	0.00338948
37.200000	0.00340831
37.150000	0.00342556
37.100000	0.00344752
37.050000	0.00346477
37.000000	0.00348359
36.950000	0.003493
36.900000	0.00351026
36.850000	0.00353379
36.800000	0.00355418
36.750000	0.00357613
36.700000	0.00358554
36.650000	0.00360437
36.600000	0.00361848
36.550000	0.00365142
36.500000	0.00366554
36.450000	0.00367809
36.400000	0.00369534
36.350000	0.00371416
36.300000	0.00374396
36.250000	0.00376749
36.200000	0.0037816
36.150000	0.00379572
36.100000	0.00381611
36.050000	0.00384278
36.000000	0.00387571
35.950000	0.00390708
35.900000	0.00392747
35.850000	0.00395257
35.800000	0.00397296
35.750000	0.00400119
35.700000	0.00401531
35.650000	0.00404354
35.600000	0.0040655
35.550000	0.00409687
35.500000	0.00411569
35.450000	0.00413765
35.400000	0.00415647
35.350000	0.00417843
35.300000	0.00420823
35.250000	0.00423803
35.200000	0.00425529
35.150000	0.00428509
35.100000	0.00430861
35.050000	0.00433214
35.000000	0.00436351
34.950000	0.00438704
34.900000	0.00441841
34.850000	0.00445291
34.800000	0.00447958
34.750000	0.00450938
34.700000	0.00453761
34.650000	0.004558
34.600000	0.00459251
34.550000	0.0046176
34.500000	0.00464741
34.450000	0.00466309
34.400000	0.00468505
34.350000	0.00471014
34.300000	0.00472583
34.250000	0.00474936
34.200000	0.00476818
34.150000	0.00479014
34.100000	0.00482464
34.050000	0.00484347
34.000000	0.00486072
33.950000	0.00487954
33.900000	0.00491091
33.850000	0.00492973
33.800000	0.00497051
33.750000	0.00498933
33.700000	0.00503325
33.650000	0.00507246
33.600000	0.00509913
33.550000	0.00513677
33.500000	0.00516344
33.450000	0.00519324
33.400000	0.00521833
33.350000	0.00525911
33.300000	0.00528264
33.250000	0.00531872
33.200000	0.00534538
33.150000	0.00537361
33.100000	0.00540184
33.050000	0.00543008
33.000000	0.00545831
32.950000	0.00548654
32.900000	0.00552262
32.850000	0.00555242
32.800000	0.00558693
32.750000	0.00561986
32.700000	0.00564025
32.650000	0.00567947
32.600000	0.0057077
32.550000	0.00572809
32.500000	0.00575475
32.450000	0.00578299
32.400000	0.00581435
32.350000	0.00584572
32.300000	0.00588337
32.250000	0.00591474
32.200000	0.00594297
32.150000	0.0059712
32.100000	0.00601198
32.050000	0.00605276
32.000000	0.00609825
31.950000	0.00612805
31.900000	0.00616726
31.850000	0.00619393
31.800000	0.00622686
31.750000	0.00625039
31.700000	0.00628333
31.650000	0.00630529
31.600000	0.00633195
31.550000	0.00636019
31.500000	0.00639783
31.450000	0.00642763
31.400000	0.00648253
31.350000	0.0065186
31.300000	0.00655781
31.250000	0.00659703
31.200000	0.00663938
31.150000	0.00666604
31.100000	0.00668957
31.050000	0.00673348
31.000000	0.00676642
30.950000	0.00679465
30.900000	0.00684328
30.850000	0.00687465
30.800000	0.00691543
30.750000	0.00695621
30.700000	0.00698915
30.650000	0.00702208
30.600000	0.00704091
30.550000	0.00707541
30.500000	0.00711619
30.450000	0.00714756
30.400000	0.00718521
30.350000	0.00721971
30.300000	0.00724795
30.250000	0.00727461
30.200000	0.00731853
30.150000	0.00735303
30.100000	0.00739538
30.050000	0.00744557
30.000000	0.0074989
29.950000	0.00752713
29.900000	0.00756164
29.850000	0.00759615
29.800000	0.00762595
29.750000	0.00764948
29.700000	0.00767928
29.650000	0.00772476
29.600000	0.00777025
29.550000	0.0078126
29.500000	0.00783613
29.450000	0.00787534
29.400000	0.00792396
29.350000	0.0079569
29.300000	0.00798984
29.250000	0.00804003
29.200000	0.00808238
29.150000	0.00814982
29.100000	0.00820785
29.050000	0.00823766
29.000000	0.00828785
28.950000	0.00833333
28.900000	0.00835529
28.850000	0.00840862
28.800000	0.00845411
28.750000	0.00848861
28.700000	0.00853724
28.650000	0.00858115
28.600000	0.0086188
28.550000	0.00866742
28.500000	0.00869879
28.450000	0.00875369
28.400000	0.00880545
28.350000	0.00883838
28.300000	0.00888073
28.250000	0.00892151
28.200000	0.00896229
28.150000	0.00900307
28.100000	0.00904229
28.050000	0.00907836
28.000000	0.00913169
27.950000	0.00917874
27.900000	0.00921639
27.850000	0.00927128
27.800000	0.00930736
27.750000	0.009345
27.700000	0.00938892
27.650000	0.00943754
27.600000	0.00947832
27.550000	0.00953636
27.500000	0.00957086
27.450000	0.00962419
27.400000	0.00967752
27.350000	0.0097136
27.300000	0.00976065
27.250000	0.00982496
27.200000	0.00988142
27.150000	0.00993161
27.100000	0.00999592
27.050000	0.0100398
27.000000	0.0100869
26.950000	0.0101434
26.900000	0.0101763
26.850000	0.0102312
26.800000	0.0102735
26.750000	0.0103175
26.700000	0.0103677
26.650000	0.010432
26.600000	0.0104931
26.550000	0.0105465
26.500000	0.0105935
26.450000	0.0106468
26.400000	0.0106939
26.350000	0.0107582
26.300000	0.010799
26.250000	0.0108617
26.200000	0.0109292
26.150000	0.0109794
26.100000	0.0110515
26.050000	0.0111221
26.000000	0.0111833
25.950000	0.0112476
25.900000	0.0113025
25.850000	0.011384
25.800000	0.0114468
25.750000	0.0115111
25.700000	0.011566
25.650000	0.0116303
25.600000	0.0116899
25.550000	0.0117495
25.500000	0.0118373
25.450000	0.0118844
25.400000	0.0119628
25.350000	0.0120334
25.300000	0.0121087
25.250000	0.012162
25.200000	0.0122357
25.150000	0.0122922
25.100000	0.0123502
25.050000	0.0123973
25.000000	0.0124522
24.950000	0.012518
24.900000	0.0125761
24.850000	0.0126419
24.800000	0.0127094
24.750000	0.0127815
24.700000	0.0128411
24.650000	0.012918
24.600000	0.0129807
24.550000	0.0130356
24.500000	0.0131109
24.450000	0.0131799
24.400000	0.0132427
24.350000	0.0133007
24.300000	0.0133713
24.250000	0.0134387
24.200000	0.0135234
24.150000	0.0135909
24.100000	0.0136803
24.050000	0.013754
24.000000	0.0138152
23.950000	0.0138936
23.900000	0.0139767
23.850000	0.014063
23.800000	0.0141555
23.750000	0.0142496
23.700000	0.0143422
23.650000	0.0143971
23.600000	0.0144739
23.550000	0.0145382
23.500000	0.0146214
23.450000	0.0146763
23.400000	0.0147688
23.350000	0.0148331
23.300000	0.0149335
23.250000	0.0150151
23.200000	0.0150856
23.150000	0.0151562
23.100000	0.0152346
23.050000	0.0153382
23.000000	0.0154182
22.950000	0.0155044
22.900000	0.0155781
22.850000	0.0156723
22.800000	0.015746
22.750000	0.0158118
22.700000	0.0159138
22.650000	0.0160063
22.600000	0.0160957
22.550000	0.0161757
22.500000	0.0162604
22.450000	0.0163404
22.400000	0.0164283
22.350000	0.0165224
22.300000	0.0165992
22.250000	0.0166871
22.200000	0.0167498
22.150000	0.0168361
22.100000	0.0169239
22.050000	0.0170086
22.000000	0.0170823
21.950000	0.0171937
21.900000	0.0172784
21.850000	0.0173631
21.800000	0.0174384
21.750000	0.0175199
21.700000	0.0176078
21.650000	0.0177003
21.600000	0.0178085
21.550000	0.0179026
21.500000	0.0179779
21.450000	0.0180689
21.400000	0.0181552
21.350000	0.0182477
21.300000	0.0183293
21.250000	0.0184296
21.200000	0.0185285
21.150000	0.0186069
21.100000	0.0187073
21.050000	0.0188249
21.000000	0.0189331
20.950000	0.0190257
20.900000	0.0191449
20.850000	0.0192405
20.800000	0.0193268
20.750000	0.0194131
20.700000	0.0195088
20.650000	0.0196138
20.600000	0.0197032
20.550000	0.0198005
20.500000	0.0199228
20.450000	0.0200373
20.400000	0.0201534
20.350000	0.0202553
20.300000	0.0203698
20.250000	0.0204749
20.200000	0.02058
20.150000	0.0206882
20.100000	0.0207996
20.050000	0.0209172
20.000000	0.0210114
19.950000	0.0211243
19.900000	0.0212341
19.850000	0.0213486
19.800000	0.0214505
19.750000	0.0215556
19.700000	0.0216764
19.650000	0.0217674
19.600000	0.0218897
19.550000	0.0220152
19.500000	0.0221422
19.450000	0.0222756
19.400000	0.02239
19.350000	0.0225093
19.300000	0.0226253
19.250000	0.0227398
19.200000	0.0228575
19.150000	0.0229641
19.100000	0.0230817
19.050000	0.023201
19.000000	0.0233045
18.950000	0.0234237
18.900000	0.0235397
18.850000	0.023637
18.800000	0.023764
18.750000	0.0238848
18.700000	0.0239962
18.650000	0.0241154
18.600000	0.0242346
18.550000	0.0243397
18.500000	0.0244636
18.450000	0.0245828
18.400000	0.0246753
18.350000	0.0247883
18.300000	0.0249012
18.250000	0.0250518
18.200000	0.0251866
18.150000	0.025309
18.100000	0.0254502
18.050000	0.0255788
18.000000	0.0257074
17.950000	0.0258203
17.900000	0.0259568
17.850000	0.0260666
17.800000	0.0262093
17.750000	0.0263536
17.700000	0.0264791
17.650000	0.0266108
17.600000	0.0267285
17.550000	0.0268461
17.500000	0.0269794
17.450000	0.0271159
17.400000	0.0272367
17.350000	0.0273825
17.300000	0.0275033
17.250000	0.0276288
17.200000	0.0277746
17.150000	0.0278891
17.100000	0.0280476
17.050000	0.0282091
17.000000	0.0283362
16.950000	0.0284758
16.900000	0.0286201
16.850000	0.0287565
16.800000	0.0288977
16.750000	0.0290263
16.700000	0.0291502
16.650000	0.0292867
16.600000	0.0294215
16.550000	0.029569
16.500000	0.0297086
16.450000	0.0298482
16.400000	0.0300082
16.350000	0.0301603
16.300000	0.0303124
16.250000	0.030463
16.200000	0.0306152
16.150000	0.0307642
16.100000	0.0308959
16.050000	0.0310684
16.000000	0.0312096
15.950000	0.0313712
15.900000	0.0315202
15.850000	0.0316535
15.800000	0.0318056
15.750000	0.0319719
15.700000	0.0321538
15.650000	0.0323091
15.600000	0.0324581
15.550000	0.0326338
15.500000	0.0328079
15.450000	0.0329632
15.400000	0.0331185
15.350000	0.0333161
15.300000	0.0334776
15.250000	0.0336219
15.200000	0.0337945
15.150000	0.0339529
15.100000	0.0341254
15.050000	0.0343168
15.000000	0.0344877
14.950000	0.0346697
14.900000	0.0348391
14.850000	0.0349896
14.800000	0.0351606
14.750000	0.0353426
14.700000	0.0354978
14.650000	0.0356657
14.600000	0.0358413
14.550000	0.0360248
14.500000	0.0362005
14.450000	0.0363934
14.400000	0.0365738
14.350000	0.0367761
14.300000	0.0369785
14.250000	0.0371808
14.200000	0.0373596
14.150000	0.03754
14.100000	0.0377188
14.050000	0.0379133
14.000000	0.0381046
13.950000	0.0383164
13.900000	0.0385219
13.850000	0.0387415
13.800000	0.0389124
13.750000	0.03911
13.700000	0.0393014
13.650000	0.0394724
13.600000	0.0396496
13.550000	0.0398472
13.500000	0.0400245
13.450000	0.0401923
13.400000	0.0404103
13.350000	0.0406315
13.300000	0.0408244
13.250000	0.0410205
13.200000	0.0412322
13.150000	0.0414502
13.100000	0.0416714
13.050000	0.04188
13.000000	0.0421105
12.950000	0.0423286
12.900000	0.042578
12.850000	0.0427913
12.800000	0.042992
12.750000	0.0432571
12.700000	0.0434579
12.650000	0.0436853
12.600000	0.0439127
12.550000	0.0441433
12.500000	0.0443692
12.450000	0.044584
12.400000	0.0448319
12.350000	0.0450609
12.300000	0.0452961
12.250000	0.0454938
12.200000	0.0457416
12.150000	0.0459972
12.100000	0.0462388
12.050000	0.0464882
12.000000	0.0467438
11.950000	0.0470058
11.900000	0.0472536
11.850000	0.047503
11.800000	0.047801
11.750000	0.048041
11.700000	0.0482715
11.650000	0.0485664
11.600000	0.0488425
11.550000	0.0491091
11.500000	0.049382
11.450000	0.049633
11.400000	0.0499059
11.350000	0.0501443
11.300000	0.0504
11.250000	0.0506682
11.200000	0.0509254
11.150000	0.0512156
11.100000	0.0514697
11.050000	0.0517426
11.000000	0.0520265
10.950000	0.0522853
10.900000	0.0525503
10.850000	0.0528029
10.800000	0.0530915
10.750000	0.0533879
10.700000	0.0536969
10.650000	0.0540043
10.600000	0.0543259
10.550000	0.0546066
10.500000	0.0549125
10.450000	0.0552121
10.400000	0.0555446
10.350000	0.0558442
10.300000	0.0561312
10.250000	0.0564527
10.200000	0.0567601
10.150000	0.0570676
10.100000	0.0574079
10.050000	0.0577169
10.000000	0.0580494
9.950000	0.0583898
9.900000	0.0587411
9.850000	0.0590862
9.800000	0.0594219
9.750000	0.0597716
9.700000	0.0601371
9.650000	0.0605323
9.600000	0.0608962
9.550000	0.0612476
9.500000	0.0616162
9.450000	0.0619848
9.400000	0.0623361
9.350000	0.0627063
9.300000	0.0630529
9.250000	0.0634027
9.200000	0.0637822
9.150000	0.0641587
9.100000	0.0645586
9.050000	0.0649068
9.000000	0.0652958
8.950000	0.0657052
8.900000	0.0661271
8.850000	0.066549
8.800000	0.0669082
8.750000	0.0672737
8.700000	0.0677191
8.650000	0.0681254
8.600000	0.0685504
8.550000	0.0690115
8.500000	0.0694005
8.450000	0.0698021
8.400000	0.0701691
8.350000	0.0706067
8.300000	0.0710459
8.250000	0.0714976
8.200000	0.0719666
8.150000	0.0723932
8.100000	0.0728669
8.050000	0.0733358
8.000000	0.0737515
7.950000	0.0742299
7.900000	0.0746612
7.850000	0.0751318
7.800000	0.0755662
7.750000	0.0760697
7.700000	0.0765167
7.650000	0.0770343
7.600000	0.0774907
7.550000	0.0779801
7.500000	0.0784993
7.450000	0.0789996
7.400000	0.0795172
7.350000	0.0800536
7.300000	0.0805822
7.250000	0.081081
7.200000	0.0816033
7.150000	0.0821742
7.100000	0.082684
7.050000	0.0832188
7.000000	0.083738
6.950000	0.0843042
6.900000	0.0848736
6.850000	0.0854822
6.800000	0.0860562
6.750000	0.0866366
6.700000	0.0872185
6.650000	0.0878082
6.600000	0.088376
6.550000	0.0889893
6.500000	0.0896198
6.450000	0.0902331
6.400000	0.0908793
6.350000	0.091571
6.300000	0.0921325
6.250000	0.0927552
6.200000	0.0934171
6.150000	0.0940978
6.100000	0.094777
6.050000	0.0954655
6.000000	0.0961557
5.950000	0.0968113
5.900000	0.0974998
5.850000	0.0982511
5.800000	0.0990495
5.750000	0.0997835
5.700000	0.100502
5.650000	0.101264
5.600000	0.102074
5.550000	0.102817
5.500000	0.103559
5.450000	0.104384
5.400000	0.105159
5.350000	0.105885
5.300000	0.106683
5.250000	0.10745
5.200000	0.108224
5.150000	0.10906
5.100000	0.109812
5.050000	0.110633
5.000000	0.111516
4.950000	0.112352
4.900000	0.113232
4.850000	0.11405
4.800000	0.114941
4.750000	0.115821
4.700000	0.116723
4.650000	0.117597
4.600000	0.118496
4.550000	0.119353
4.500000	0.120243
4.450000	0.12106
4.400000	0.12194
4.350000	0.122895
4.300000	0.123868
4.250000	0.124779
4.200000	0.125689
4.150000	0.126674
4.100000	0.127588
4.050000	0.128551
4.000000	0.129433
3.950000	0.130383
3.900000	0.131387
3.850000	0.13234
3.800000	0.13331
3.750000	0.134356
3.700000	0.135426
3.650000	0.136538
3.600000	0.137553
3.550000	0.138583
3.500000	0.139637
3.450000	0.140733
3.400000	0.141852
3.350000	0.142969
3.300000	0.144071
3.250000	0.145364
3.200000	0.14652
3.150000	0.147757
3.100000	0.148915
3.050000	0.150173
3.000000	0.151471
2.950000	0.152753
2.900000	0.154006
2.850000	0.15535
2.800000	0.156661
2.750000	0.157877
2.700000	0.159154
2.650000	0.160437
2.600000	0.161803
2.550000	0.163142
2.500000	0.164529
2.450000	0.165961
2.400000	0.167445
2.350000	0.168874
2.300000	0.170295
2.250000	0.171717
2.200000	0.173176
2.150000	0.174768
2.100000	0.176285
2.050000	0.177858
2.000000	0.179362
1.950000	0.180896
1.900000	0.182466
1.850000	0.184122
1.800000	0.185702
1.750000	0.187408
1.700000	0.189112
1.650000	0.190818
1.600000	0.192581
1.550000	0.194385
1.500000	0.19616
1.450000	0.197953
1.400000	0.199827
1.350000	0.201827
1.300000	0.203822
1.250000	0.205887
1.200000	0.207991
1.150000	0.210175
1.100000	0.212377
1.050000	0.214623
1.000000	0.21688
0.950000	0.219214
0.900000	0.221739
0.850000	0.224272
0.800000	0.22687
0.750000	0.229569
0.700000	0.232452
0.650000	0.235393
0.600000	0.238552
0.550000	0.241899
0.500000	0.245624
0.450000	0.249595
0.400000	0.253778
0.350000	0.258219
0.300000	0.263058
0.250000	0.268649
0.200000	0.274944
0.150000	0.281934
0.100000	0.290312
0.050000	0.300511
0.000000	0.325053
-0.050000	0.370924
-0.100000	0.393699
-0.150000	0.416447
-0.200000	0.437534
-0.250000	0.45682
-0.300000	0.474299
-0.350000	0.490387
-0.400000	0.505008
-0.450000	0.518624
-0.500000	0.531125
-0.550000	0.54299
-0.600000	0.553855
-0.650000	0.564105
-0.700000	0.573676
-0.750000	0.582673
-0.800000	0.591281
-0.850000	0.599497
-0.900000	0.607331
-0.950000	0.614872
-1.000000	0.622117
-1.050000	0.628916
-1.100000	0.635285
-1.150000	0.64188
-1.200000	0.648112
-1.250000	0.654029
-1.300000	0.659841
-1.350000	0.66534
-1.400000	0.67079
-1.450000	0.675938
-1.500000	0.680858
-1.550000	0.685711
-1.600000	0.690322
-1.650000	0.694808
-1.700000	0.699362
-1.750000	0.703683
-1.800000	0.708067
-1.850000	0.712313
-1.900000	0.716386
-1.950000	0.72042
-2.000000	0.724393
-2.050000	0.728251
-2.100000	0.731989
-2.150000	0.735713
-2.200000	0.739323
-2.250000	0.743036
-2.300000	0.746527
-2.350000	0.750055
-2.400000	0.753524
-2.450000	0.756911
-2.500000	0.760148
-2.550000	0.763517
-2.600000	0.766855
-2.650000	0.769973
-2.700000	0.773074
-2.750000	0.776161
-2.800000	0.77912
-2.850000	0.782264
-2.900000	0.785194
-2.950000	0.787996
-3.000000	0.79089
-3.050000	0.793645
-3.100000	0.796298
-3.150000	0.798954
-3.200000	0.801627
-3.250000	0.804307
-3.300000	0.807008
-3.350000	0.809599
-3.400000	0.812146
-3.450000	0.814626
-3.500000	0.817032
-3.550000	0.819481
-3.600000	0.821822
-3.650000	0.824145
-3.700000	0.826487
-3.750000	0.828677
-3.800000	0.830948
-3.850000	0.833206
-3.900000	0.835358
-3.950000	0.837559
-4.000000	0.839678
-4.050000	0.841889
-4.100000	0.843996
-4.150000	0.846137
-4.200000	0.848086
-4.250000	0.8501
-4.300000	0.852102
-4.350000	0.853978
-4.400000	0.855849
-4.450000	0.857682
-4.500000	0.859536
-4.550000	0.8614
-4.600000	0.863265
-4.650000	0.864982
-4.700000	0.866758
-4.750000	0.868466
-4.800000	0.870229
-4.850000	0.871866
-4.900000	0.873582
-4.950000	0.875238
-5.000000	0.876921
-5.050000	0.878433
-5.100000	0.880102
-5.150000	0.881627
-5.200000	0.883161
-5.250000	0.884659
-5.300000	0.886161
-5.350000	0.887596
-5.400000	0.889072
-5.450000	0.890545
-5.500000	0.891983
-5.550000	0.893329
-5.600000	0.894711
-5.650000	0.896054
-5.700000	0.897371
-5.750000	0.898766
-5.800000	0.900093
-5.850000	0.901372
-5.900000	0.902635
-5.950000	0.903877
-6.000000	0.905082
-6.050000	0.906327
-6.100000	0.907566
-6.150000	0.908801
-6.200000	0.910008
-6.250000	0.911141
-6.300000	0.91232
-6.350000	0.913473
-6.400000	0.914596
-6.450000	0.915666
-6.500000	0.916759
-6.550000	0.91784
-6.600000	0.918935
-6.650000	0.919959
-6.700000	0.921063
-6.750000	0.92213
-6.800000	0.923057
-6.850000	0.924042
-6.900000	0.925024
-6.950000	0.925998
-7.000000	0.926939
-7.050000	0.927809
-7.100000	0.928791
-7.150000	0.929721
-7.200000	0.930676
-7.250000	0.931627
-7.300000	0.932515
-7.350000	0.93344
-7.400000	0.934348
-7.450000	0.935266
-7.500000	0.936157
-7.550000	0.936986
-7.600000	0.93776
-7.650000	0.938588
-7.700000	0.939363
-7.750000	0.940136
-7.800000	0.940995
-7.850000	0.941852
-7.900000	0.942692
-7.950000	0.943539
-8.000000	0.9443
-8.050000	0.945048
-8.100000	0.945823
-8.150000	0.94656
-8.200000	0.947243
-8.250000	0.947955
-8.300000	0.948671
-8.350000	0.949434
-8.400000	0.950191
-8.450000	0.950864
-8.500000	0.951534
-8.550000	0.952254
-8.600000	0.953018
-8.650000	0.953681
-8.700000	0.954368
-8.750000	0.955035
-8.800000	0.955694
-8.850000	0.95631
-8.900000	0.956926
-8.950000	0.957508
-9.000000	0.958125
-9.050000	0.958747
-9.100000	0.959321
-9.150000	0.959939
-9.200000	0.960523
-9.250000	0.961019
-9.300000	0.961619
-9.350000	0.962167
-9.400000	0.962714
-9.450000	0.963266
-9.500000	0.96387
-9.550000	0.96445
-9.600000	0.964988
-9.650000	0.965517
-9.700000	0.966003
-9.750000	0.966522
-9.800000	0.967007
-9.850000	0.967506
-9.900000	0.968009
-9.950000	1
&
312.750000	8.59227e-19
312.700000	8.65007e-19
312.650000	8.70825e-19
312.600000	8.76683e-19
312.550000	8.8258e-19
312.500000	8.88517e-19
312.450000	8.94494e-19
312.400000	9.00511e-19
312.350000	9.06568e-19
312.300000	9.12666e-19
312.250000	9.18806e-19
312.200000	9.24986e-19
312.150000	9.31208e-19
312.100000	9.37472e-19
312.050000	9.43778e-19
312.000000	9.50127e-19
311.950000	9.56518e-19
311.900000	9.62952e-19
311.850000	9.69429e-19
311.800000	9.7595e-19
311.750000	9.82515e-19
311.700000	9.89124e-19
311.650000	9.95777e-19
311.600000	1.00248e-18
311.550000	1.00922e-18
311.500000	1.01601e-18
311.450000	1.02284e-18
311.400000	1.02972e-18
311.350000	1.03665e-18
311.300000	1.04362e-18
311.250000	1.05064e-18
311.200000	1.05771e-18
311.150000	1.06482e-18
311.100000	1.07199e-18
311.050000	1.0792e-18
311.000000	1.08646e-18
310.950000	1.09376e-18
310.900000	1.10112e-18
310.850000	1.10853e-18
310.800000	1.11598e-18
310.750000	1.12349e-18
310.700000	1.13105e-18
310.650000	1.13865e-18
310.600000	1.14631e-18
310.550000	1.15402e-18
310.500000	1.16179e-18
310.450000	1.1696e-18
310.400000	1.17747e-18
310.350000	1.18539e-18
310.300000	1.19336e-18
310.250000	1.20139e-18
310.200000	1.20947e-18
310.150000	1.21761e-18
310.100000	1.2258e-18
310.050000	1.23404e-18
310.000000	1.24234e-18
309.950000	1.2507e-18
309.900000	1.25911e-18
309.850000	1.26758e-18
309.800000	1.2761e-18
309.750000	1.28469e-18
309.700000	1.29333e-18
309.650000	1.30203e-18
309.600000	1.31079e-18
309.550000	1.3196e-18
309.500000	1.32848e-18
309.450000	1.33741e-18
309.400000	1.34641e-18
309.350000	1.35547e-18
309.300000	1.36458e-18
309.250000	1.37376e-18
309.200000	1.383e-18
309.150000	1.3923e-18
309.100000	1.40167e-18
309.050000	1.4111e-18
309.000000	1.42059e-18
308.950000	1.43014e-18
308.900000	1.43976e-18
308.850000	1.44945e-18
308.800000	1.4592e-18
308.750000	1.46901e-18
308.700000	1.47889e-18
308.650000	1.48884e-18
308.600000	1.49885e-18
308.550000	1.50893e-18
308.500000	1.51908e-18
308.450000	1.5293e-18
308.400000	1.53959e-18
308.350000	1.54994e-18
308.300000	1.56037e-18
308.250000	1.57086e-18
308.200000	1.58143e-18
308.150000	1.59206e-18
308.100000	1.60277e-18
308.050000	1.61355e-18
308.000000	1.6244e-18
307.950000	1.63533e-18
307.900000	1.64633e-18
307.850000	1.6574e-18
307.800000	1.66855e-18
307.750000	1.67977e-18
307.700000	1.69107e-18
307.650000	1.70244e-18
307.600000	1.71389e-18
307.550000	1.72542e-18
307.500000	1.73703e-18
307.450000	1.74871e-18
307.400000	1.76047e-18
307.350000	1.77231e-18
307.300000	1.78423e-18
307.250000	1.79623e-18
307.200000	1.80831e-18
307.150000	1.82048e-18
307.100000	1.83272e-18
307.050000	1.84505e-18
307.000000	1.85746e-18
306.950000	1.86995e-18
306.900000	1.88253e-18
306.850000	1.89519e-18
306.800000	1.90793e-18
306.750000	1.92077e-18
306.700000	1.93368e-18
306.650000	1.94669e-18
306.600000	1.95978e-18
306.550000	1.97296e-18
306.500000	1.98623e-18
306.450000	1.99959e-18
306.400000	2.01304e-18
306.350000	2.02658e-18
306.300000	2.04021e-18
306.250000	2.05393e-18
306.200000	2.06775e-18
306.150000	2.08165e-18
306.100000	2.09565e-18
306.050000	2.10975e-18
306.000000	2.12394e-18
305.950000	2.13822e-18
305.900000	2.1526e-18
305.850000	2.16708e-18
305.800000	2.18165e-18
305.750000	2.19633e-18
305.700000	2.2111e-18
305.650000	2.22597e-18
305.600000	2.24094e-18
305.550000	2.25601e-18
305.500000	2.27118e-18
305.450000	2.28646e-18
305.400000	2.30184e-18
305.350000	2.31732e-18
305.300000	2.3329e-18
305.250000	2.34859e-18
305.200000	2.36439e-18
305.150000	2.38029e-18
305.100000	2.3963e-18
305.050000	2.41241e-18
305.000000	2.42864e-18
304.950000	2.44497e-18
304.900000	2.46142e-18
304.850000	2.47797e-18
304.800000	2.49464e-18
304.750000	2.51141e-18
304.700000	2.5283e-18
304.650000	2.54531e-18
304.600000	2.56242e-18
304.550000	2.57966e-18
304.500000	2.59701e-18
304.450000	2.61447e-18
304.400000	2.63206e-18
304.350000	2.64976e-18
304.300000	2.66758e-18
304.250000	2.68552e-18
304.200000	2.70358e-18
304.150000	2.72176e-18
304.100000	2.74007e-18
304.050000	2.75849e-18
304.000000	2.77704e-18
303.950000	2.79572e-18
303.900000	2.81452e-18
303.850000	2.83345e-18
303.800000	2.85251e-18
303.750000	2.87169e-18
303.700000	2.891e-18
303.650000	2.91045e-18
303.600000	2.93002e-18
303.550000	2.94972e-18
303.500000	2.96956e-18
303.450000	2.98953e-18
303.400000	3.00964e-18
303.350000	3.02988e-18
303.300000	3.05025e-18
303.250000	3.07077e-18
303.200000	3.09142e-18
303.150000	3.11221e-18
303.100000	3.13314e-18
303.050000	3.15421e-18
303.000000	3.17542e-18
302.950000	3.19678e-18
302.900000	3.21827e-18
302.850000	3.23992e-18
302.800000	3.26171e-18
302.750000	3.28364e-18
302.700000	3.30572e-18
302.650000	3.32795e-18
302.600000	3.35033e-18
302.550000	3.37287e-18
302.500000	3.39555e-18
302.450000	3.41838e-18
302.400000	3.44137e-18
302.350000	3.46451e-18
302.300000	3.48781e-18
302.250000	3.51127e-18
302.200000	3.53488e-18
302.150000	3.55865e-18
302.100000	3.58258e-18
302.050000	3.60668e-18
302.000000	3.63093e-18
301.950000	3.65535e-18
301.900000	3.67993e-18
301.850000	3.70468e-18
301.800000	3.72959e-18
301.750000	3.75467e-18
301.700000	3.77992e-18
301.650000	3.80534e-18
301.600000	3.83093e-18
301.550000	3.85669e-18
301.500000	3.88263e-18
301.450000	3.90874e-18
301.400000	3.93502e-18
301.350000	3.96149e-18
301.300000	3.98813e-18
301.250000	4.01495e-18
301.200000	4.04195e-18
301.150000	4.06913e-18
301.100000	4.09649e-18
301.050000	4.12404e-18
301.000000	4.15177e-18
300.950000	4.17969e-18
300.900000	4.2078e-18
300.850000	4.23609e-18
300.800000	4.26458e-18
300.750000	4.29326e-18
300.700000	4.32213e-18
300.650000	4.35119e-18
300.600000	4.38045e-18
300.550000	4.40991e-18
300.500000	4.43957e-18
300.450000	4.46942e-18
300.400000	4.49947e-18
300.350000	4.52973e-18
300.300000	4.56019e-18
300.250000	4.59086e-18
300.200000	4.62173e-18
300.150000	4.65281e-18
300.100000	4.6841e-18
300.050000	4.71559e-18
300.000000	4.74731e-18
299.950000	4.77923e-18
299.900000	4.81137e-18
299.850000	4.84372e-18
299.800000	4.87629e-18
299.750000	4.90908e-18
299.700000	4.94209e-18
299.650000	4.97533e-18
299.600000	5.00878e-18
299.550000	5.04246e-18
299.500000	5.07637e-18
299.450000	5.11051e-18
299.400000	5.14487e-18
299.350000	5.17947e-18
299.300000	5.2143e-18
299.250000	5.24936e-18
299.200000	5.28466e-18
299.150000	5.3202e-18
299.100000	5.35597e-18
299.050000	5.39199e-18
299.000000	5.42824e-18
298.950000	5.46474e-18
298.900000	5.50149e-18
298.850000	5.53849e-18
298.800000	5.57573e-18
298.750000	5.61322e-18
298.700000	5.65097e-18
298.650000	5.68896e-18
298.600000	5.72722e-18
298.550000	5.76573e-18
298.500000	5.8045e-18
298.450000	5.84353e-18
298.400000	5.88282e-18
298.350000	5.92238e-18
298.300000	5.9622e-18
298.250000	6.0023e-18
298.200000	6.04266e-18
298.150000	6.08329e-18
298.100000	6.12419e-18
298.050000	6.16537e-18
298.000000	6.20683e-18
297.950000	6.24857e-18
297.900000	6.29058e-18
297.850000	6.33288e-18
297.800000	6.37546e-18
297.750000	6.41833e-18
297.700000	6.46149e-18
297.650000	6.50494e-18
297.600000	6.54868e-18
297.550000	6.59271e-18
297.500000	6.63704e-18
297.450000	6.68167e-18
297.400000	6.7266e-18
297.350000	6.77183e-18
297.300000	6.81736e-18
297.250000	6.8632e-18
297.200000	6.90935e-18
297.150000	6.95581e-18
297.100000	7.00258e-18
297.050000	7.04966e-18
297.000000	7.09707e-18
296.950000	7.14479e-18
296.900000	7.19283e-18
296.850000	7.24119e-18
296.800000	7.28988e-18
296.750000	7.3389e-18
296.700000	7.38824e-18
296.650000	7.43792e-18
296.600000	7.48793e-18
296.550000	7.53828e-18
296.500000	7.58897e-18
296.450000	7.63999e-18
296.400000	7.69136e-18
296.350000	7.74308e-18
296.300000	7.79514e-18
296.250000	7.84756e-18
296.200000	7.90032e-18
296.150000	7.95344e-18
296.100000	8.00692e-18
296.050000	8.06076e-18
296.000000	8.11496e-18
295.950000	8.16952e-18
295.900000	8.22445e-18
295.850000	8.27975e-18
295.800000	8.33542e-18
295.750000	8.39146e-18
295.700000	8.44789e-18
295.650000	8.50469e-18
295.600000	8.56187e-18
295.550000	8.61944e-18
295.500000	8.67739e-18
295.450000	8.73574e-18
295.400000	8.79447e-18
295.350000	8.8536e-18
295.300000	8.91313e-18
295.250000	8.97306e-18
295.200000	9.03339e-18
295.150000	9.09413e-18
295.100000	9.15527e-18
295.050000	9.21683e-18
295.000000	9.2788e-18
294.950000	9.34119e-18
294.900000	9.40399e-18
294.850000	9.46722e-18
294.800000	9.53088e-18
294.750000	9.59496e-18
294.700000	9.65947e-18
294.650000	9.72441e-18
294.600000	9.7898e-18
294.550000	9.85562e-18
294.500000	9.92188e-18
294.450000	9.98859e-18
294.400000	1.00558e-17
294.350000	1.01234e-17
294.300000	1.01914e-17
294.250000	1.02599e-17
294.200000	1.03289e-17
294.150000	1.03984e-17
294.100000	1.04683e-17
294.050000	1.05387e-17
294.000000	1.06095e-17
293.950000	1.06809e-17
293.900000	1.07527e-17
293.850000	1.0825e-17
293.800000	1.08977e-17
293.750000	1.0971e-17
293.700000	1.10448e-17
293.650000	1.1119e-17
293.600000	1.11938e-17
293.550000	1.1269e-17
293.500000	1.13448e-17
293.450000	1.14211e-17
293.400000	1.14979e-17
293.350000	1.15752e-17
293.300000	1.1653e-17
293.250000	1.17313e-17
293.200000	1.18102e-17
293.150000	1.18896e-17
293.100000	1.19696e-17
293.050000	1.205e-17
293.000000	1.2131e-17
292.950000	1.22126e-17
292.900000	1.22947e-17
292.850000	1.23774e-17
292.800000	1.24606e-17
292.750000	1.25444e-17
292.700000	1.26287e-17
292.650000	1.27136e-17
292.600000	1.27991e-17
292.550000	1.28851e-17
292.500000	1.29718e-17
292.450000	1.3059e-17
292.400000	1.31468e-17
292.350000	1.32352e-17
292.300000	1.33241e-17
292.250000	1.34137e-17
292.200000	1.35039e-17
292.150000	1.35947e-17
292.100000	1.36861e-17
292.050000	1.37781e-17
292.000000	1.38707e-17
291.950000	1.3964e-17
291.900000	1.40579e-17
291.850000	1.41524e-17
291.800000	1.42475e-17
291.750000	1.43433e-17
291.700000	1.44397e-17
291.650000	1.45368e-17
291.600000	1.46345e-17
291.550000	1.47329e-17
291.500000	1.4832e-17
291.450000	1.49317e-17
291.400000	1.50321e-17
291.350000	1.51331e-17
291.300000	1.52349e-17
291.250000	1.53373e-17
291.200000	1.54404e-17
291.150000	1.55442e-17
291.100000	1.56487e-17
291.050000	1.57539e-17
291.000000	1.58598e-17
290.950000	1.59664e-17
290.900000	1.60738e-17
290.850000	1.61818e-17
290.800000	1.62906e-17
290.750000	1.64001e-17
290.700000	1.65104e-17
290.650000	1.66214e-17
290.600000	1.67331e-17
290.550000	1.68456e-17
290.500000	1.69589e-17
290.450000	1.70729e-17
290.400000	1.71877e-17
290.350000	1.73032e-17
290.300000	1.74195e-17
290.250000	1.75366e-17
290.200000	1.76545e-17
290.150000	1.77732e-17
290.100000	1.78927e-17
290.050000	1.8013e-17
290.000000	1.81341e-17
289.950000	1.8256e-17
289.900000	1.83787e-17
289.850000	1.85023e-17
289.800000	1.86266e-17
289.750000	1.87519e-17
289.700000	1.88779e-17
289.650000	1.90048e-17
289.600000	1.91326e-17
289.550000	1.92612e-17
289.500000	1.93907e-17
289.450000	1.95211e-17
289.400000	1.96523e-17
289.350000	1.97844e-17
289.300000	1.99174e-17
289.250000	2.00513e-17
289.200000	2.01861e-17
289.150000	2.03218e-17
289.100000	2.04584e-17
289.050000	2.05959e-17
289.000000	2.07344e-17
288.950000	2.08738e-17
288.900000	2.10141e-17
288.850000	2.11554e-17
288.800000	2.12976e-17
288.750000	2.14407e-17
288.700000	2.15849e-17
288.650000	2.173e-17
288.600000	2.1876e-17
288.550000	2.20231e-17
288.500000	2.21712e-17
288.450000	2.23202e-17
288.400000	2.24702e-17
288.350000	2.26213e-17
288.300000	2.27734e-17
288.250000	2.29264e-17
288.200000	2.30806e-17
288.150000	2.32357e-17
288.100000	2.33919e-17
288.050000	2.35492e-17
288.000000	2.37075e-17
287.950000	2.38668e-17
287.900000	2.40273e-17
287.850000	2.41888e-17
287.800000	2.43514e-17
287.750000	2.45151e-17
287.700000	2.46799e-17
287.650000	2.48458e-17
287.600000	2.50128e-17
287.550000	2.51809e-17
287.500000	2.53502e-17
287.450000	2.55206e-17
287.400000	2.56922e-17
287.350000	2.58649e-17
287.300000	2.60387e-17
287.250000	2.62138e-17
287.200000	2.639e-17
287.150000	2.65674e-17
287.100000	2.67459e-17
287.050000	2.69257e-17
287.000000	2.71067e-17
286.950000	2.72889e-17
286.900000	2.74724e-17
286.850000	2.7657e-17
286.800000	2.7843e-17
286.750000	2.80301e-17
286.700000	2.82185e-17
286.650000	2.84082e-17
286.600000	2.85992e-17
286.550000	2.87914e-17
286.500000	2.8985e-17
286.450000	2.91798e-17
286.400000	2.93759e-17
286.350000	2.95734e-17
286.300000	2.97722e-17
286.250000	2.99723e-17
286.200000	3.01738e-17
286.150000	3.03766e-17
286.100000	3.05808e-17
286.050000	3.07863e-17
286.000000	3.09933e-17
285.950000	3.12016e-17
285.900000	3.14113e-17
285.850000	3.16225e-17
285.800000	3.1835e-17
285.750000	3.2049e-17
285.700000	3.22645e-17
285.650000	3.24813e-17
285.600000	3.26997e-17
285.550000	3.29195e-17
285.500000	3.31407e-17
285.450000	3.33635e-17
285.400000	3.35878e-17
285.350000	3.38135e-17
285.300000	3.40408e-17
285.250000	3.42696e-17
285.200000	3.45e-17
285.150000	3.47319e-17
285.100000	3.49653e-17
285.050000	3.52003e-17
285.000000	3.54369e-17
284.950000	3.56751e-17
284.900000	3.59149e-17
284.850000	3.61563e-17
284.800000	3.63994e-17
284.750000	3.6644e-17
284.700000	3.68903e-17
284.650000	3.71383e-17
284.600000	3.73879e-17
284.550000	3.76392e-17
284.500000	3.78922e-17
284.450000	3.81469e-17
284.400000	3.84033e-17
284.350000	3.86614e-17
284.300000	3.89213e-17
284.250000	3.91829e-17
284.200000	3.94463e-17
284.150000	3.97114e-17
284.100000	3.99783e-17
284.050000	4.0247e-17
284.000000	4.05175e-17
283.950000	4.07899e-17
283.900000	4.1064e-17
283.850000	4.134e-17
283.800000	4.16179e-17
283.750000	4.18976e-17
283.700000	4.21792e-17
283.650000	4.24627e-17
283.600000	4.27481e-17
283.550000	4.30355e-17
283.500000	4.33247e-17
283.450000	4.36159e-17
283.400000	4.39091e-17
283.350000	4.42042e-17
283.300000	4.45013e-17
283.250000	4.48004e-17
283.200000	4.51015e-17
283.150000	4.54047e-17
283.100000	4.57098e-17
283.050000	4.60171e-17
283.000000	4.63263e-17
282.950000	4.66377e-17
282.900000	4.69512e-17
282.850000	4.72667e-17
282.800000	4.75844e-17
282.750000	4.79043e-17
282.700000	4.82262e-17
282.650000	4.85504e-17
282.600000	4.88767e-17
282.550000	4.92052e-17
282.500000	4.95359e-17
282.450000	4.98688e-17
282.400000	5.0204e-17
282.350000	5.05414e-17
282.300000	5.08811e-17
282.250000	5.12231e-17
282.200000	5.15673e-17
282.150000	5.19139e-17
282.100000	5.22628e-17
282.050000	5.26141e-17
282.000000	5.29677e-17
281.950000	5.33237e-17
281.900000	5.36821e-17
281.850000	5.40429e-17
281.800000	5.44061e-17
281.750000	5.47718e-17
281.700000	5.51399e-17
281.650000	5.55105e-17
281.600000	5.58836e-17
281.550000	5.62591e-17
281.500000	5.66373e-17
281.450000	5.70179e-17
281.400000	5.74011e-17
281.350000	5.77869e-17
281.300000	5.81753e-17
281.250000	5.85663e-17
281.200000	5.89599e-17
281.150000	5.93561e-17
281.100000	5.97551e-17
281.050000	6.01567e-17
281.000000	6.0561e-17
280.950000	6.0968e-17
280.900000	6.13777e-17
280.850000	6.17902e-17
280.800000	6.22055e-17
280.750000	6.26236e-17
280.700000	6.30444e-17
280.650000	6.34681e-17
280.600000	6.38947e-17
280.550000	6.43241e-17
280.500000	6.47564e-17
280.450000	6.51916e-17
280.400000	6.56297e-17
280.350000	6.60708e-17
280.300000	6.65148e-17
280.250000	6.69619e-17
280.200000	6.74119e-17
280.150000	6.78649e-17
280.100000	6.8321e-17
280.050000	6.87802e-17
280.000000	6.92424e-17
279.950000	6.97078e-17
279.900000	7.01762e-17
279.850000	7.06479e-17
279.800000	7.11227e-17
279.750000	7.16006e-17
279.700000	7.20818e-17
279.650000	7.25662e-17
279.600000	7.30539e-17
279.550000	7.35449e-17
279.500000	7.40391e-17
279.450000	7.45367e-17
279.400000	7.50376e-17
279.350000	7.55419e-17
279.300000	7.60496e-17
279.250000	7.65607e-17
279.200000	7.70752e-17
279.150000	7.75932e-17
279.100000	7.81146e-17
279.050000	7.86396e-17
279.000000	7.91681e-17
278.950000	7.97001e-17
278.900000	8.02357e-17
278.850000	8.07749e-17
278.800000	8.13177e-17
278.750000	8.18642e-17
278.700000	8.24144e-17
278.650000	8.29682e-17
278.600000	8.35258e-17
278.550000	8.40871e-17
278.500000	8.46522e-17
278.450000	8.5221e-17
278.400000	8.57938e-17
278.350000	8.63703e-17
278.300000	8.69507e-17
278.250000	8.7535e-17
278.200000	8.81233e-17
278.150000	8.87155e-17
278.100000	8.93117e-17
278.050000	8.99119e-17
278.000000	9.05161e-17
277.950000	9.11244e-17
277.900000	9.17367e-17
277.850000	9.23532e-17
277.800000	9.29738e-17
277.750000	9.35986e-17
277.700000	9.42276e-17
277.650000	9.48608e-17
277.600000	9.54983e-17
277.550000	9.614e-17
277.500000	9.67861e-17
277.450000	9.74365e-17
277.400000	9.80913e-17
277.350000	9.87504e-17
277.300000	9.9414e-17
277.250000	1.00082e-16
277.200000	1.00755e-16
277.150000	1.01432e-16
277.100000	1.02113e-16
277.050000	1.028e-16
277.000000	1.0349e-16
276.950000	1.04186e-16
276.900000	1.04886e-16
276.850000	1.05591e-16
276.800000	1.063e-16
276.750000	1.07015e-16
276.700000	1.07734e-16
276.650000	1.08458e-16
276.600000	1.09186e-16
276.550000	1.0992e-16
276.500000	1.10659e-16
276.450000	1.11402e-16
276.400000	1.12151e-16
276.350000	1.12905e-16
276.300000	1.13663e-16
276.250000	1.14427e-16
276.200000	1.15196e-16
276.150000	1.1597e-16
276.100000	1.16749e-16
276.050000	1.17534e-16
276.000000	1.18324e-16
275.950000	1.19119e-16
275.900000	1.19919e-16
275.850000	1.20725e-16
275.800000	1.21536e-16
275.750000	1.22353e-16
275.700000	1.23175e-16
275.650000	1.24003e-16
275.600000	1.24836e-16
275.550000	1.25675e-16
275.500000	1.26519e-16
275.450000	1.2737e-16
275.400000	1.28225e-16
275.350000	1.29087e-16
275.300000	1.29954e-16
275.250000	1.30828e-16
275.200000	1.31707e-16
275.150000	1.32592e-16
275.100000	1.33483e-16
275.050000	1.3438e-16
275.000000	1.35283e-16
274.950000	1.36192e-16
274.900000	1.37107e-16
274.850000	1.38028e-16
274.800000	1.38955e-16
274.750000	1.39889e-16
274.700000	1.40829e-16
274.650000	1.41775e-16
274.600000	1.42728e-16
274.550000	1.43687e-16
274.500000	1.44653e-16
274.450000	1.45625e-16
274.400000	1.46603e-16
274.350000	1.47588e-16
274.300000	1.4858e-16
274.250000	1.49578e-16
274.200000	1.50583e-16
274.150000	1.51595e-16
274.100000	1.52614e-16
274.050000	1.53639e-16
274.000000	1.54671e-16
273.950000	1.55711e-16
273.900000	1.56757e-16
273.850000	1.5781e-16
273.800000	1.58871e-16
273.750000	1.59938e-16
273.700000	1.61013e-16
273.650000	1.62094e-16
273.600000	1.63184e-16
273.550000	1.6428e-16
273.500000	1.65384e-16
273.450000	1.66495e-16
273.400000	1.67614e-16
273.350000	1.6874e-16
273.300000	1.69874e-16
273.250000	1.71015e-16
273.200000	1.72164e-16
273.150000	1.73321e-16
273.100000	1.74486e-16
273.050000	1.75658e-16
273.000000	1.76838e-16
272.950000	1.78026e-16
272.900000	1.79223e-16
272.850000	1.80427e-16
272.800000	1.81639e-16
272.750000	1.82859e-16
272.700000	1.84088e-16
272.650000	1.85325e-16
272.600000	1.8657e-16
272.550000	1.87824e-16
272.500000	1.89086e-16
272.450000	1.90356e-16
272.400000	1.91635e-16
272.350000	1.92923e-16
272.300000	1.94219e-16
272.250000	1.95524e-16
272.200000	1.96837e-16
272.150000	1.9816e-16
272.100000	1.99491e-16
272.050000	2.00832e-16
272.000000	2.02181e-16
271.950000	2.03539e-16
271.900000	2.04907e-16
271.850000	2.06284e-16
271.800000	2.0767e-16
271.750000	2.09065e-16
271.700000	2.10469e-16
271.650000	2.11884e-16
271.600000	2.13307e-16
271.550000	2.1474e-16
271.500000	2.16183e-16
271.450000	2.17635e-16
271.400000	2.19098e-16
271.350000	2.2057e-16
271.300000	2.22052e-16
271.250000	2.23544e-16
271.200000	2.25045e-16
271.150000	2.26557e-16
271.100000	2.2808e-16
271.050000	2.29612e-16
271.000000	2.31155e-16
270.950000	2.32708e-16
270.900000	2.34271e-16
270.850000	2.35845e-16
270.800000	2.37429e-16
270.750000	2.39025e-16
270.700000	2.4063e-16
270.650000	2.42247e-16
270.600000	2.43875e-16
270.550000	2.45513e-16
270.500000	2.47163e-16
270.450000	2.48823e-16
270.400000	2.50495e-16
270.350000	2.52178e-16
270.300000	2.53872e-16
270.250000	2.55578e-16
270.200000	2.57295e-16
270.150000	2.59023e-16
270.100000	2.60763e-16
270.050000	2.62515e-16
270.000000	2.64279e-16
269.950000	2.66054e-16
269.900000	2.67842e-16
269.850000	2.69641e-16
269.800000	2.71453e-16
269.750000	2.73277e-16
269.700000	2.75112e-16
269.650000	2.76961e-16
269.600000	2.78821e-16
269.550000	2.80695e-16
269.500000	2.8258e-16
269.450000	2.84479e-16
269.400000	2.8639e-16
269.350000	2.88314e-16
269.300000	2.90251e-16
269.250000	2.92201e-16
269.200000	2.94164e-16
269.150000	2.9614e-16
269.100000	2.9813e-16
269.050000	3.00132e-16
269.000000	3.02149e-16
268.950000	3.04179e-16
268.900000	3.06222e-16
268.850000	3.08279e-16
268.800000	3.1035e-16
268.750000	3.12435e-16
268.700000	3.14534e-16
268.650000	3.16647e-16
268.600000	3.18774e-16
268.550000	3.20916e-16
268.500000	3.23072e-16
268.450000	3.25242e-16
268.400000	3.27427e-16
268.350000	3.29627e-16
268.300000	3.31841e-16
268.250000	3.3407e-16
268.200000	3.36315e-16
268.150000	3.38574e-16
268.100000	3.40848e-16
268.050000	3.43138e-16
268.000000	3.45443e-16
267.950000	3.47764e-16
267.900000	3.501e-16
267.850000	3.52452e-16
267.800000	3.5482e-16
267.750000	3.57203e-16
267.700000	3.59603e-16
267.650000	3.62019e-16
267.600000	3.64451e-16
267.550000	3.66899e-16
267.500000	3.69364e-16
267.450000	3.71845e-16
267.400000	3.74343e-16
267.350000	3.76857e-16
267.300000	3.79389e-16
267.250000	3.81938e-16
267.200000	3.84503e-16
267.150000	3.87086e-16
267.100000	3.89687e-16
267.050000	3.92304e-16
267.000000	3.9494e-16
266.950000	3.97593e-16
266.900000	4.00264e-16
266.850000	4.02952e-16
266.800000	4.05659e-16
266.750000	4.08384e-16
266.700000	4.11128e-16
266.650000	4.13889e-16
266.600000	4.1667e-16
266.550000	4.19469e-16
266.500000	4.22286e-16
266.450000	4.25123e-16
266.400000	4.27979e-16
266.350000	4.30854e-16
266.300000	4.33748e-16
266.250000	4.36662e-16
266.200000	4.39595e-16
266.150000	4.42548e-16
266.100000	4.4552e-16
266.050000	4.48513e-16
266.000000	4.51526e-16
265.950000	4.54559e-16
265.900000	4.57612e-16
265.850000	4.60686e-16
265.800000	4.63781e-16
265.750000	4.66896e-16
265.700000	4.70032e-16
265.650000	4.7319e-16
265.600000	4.76368e-16
265.550000	4.79568e-16
265.500000	4.8279e-16
265.450000	4.86033e-16
265.400000	4.89297e-16
265.350000	4.92584e-16
265.300000	4.95893e-16
265.250000	4.99224e-16
265.200000	5.02577e-16
265.150000	5.05953e-16
265.100000	5.09352e-16
265.050000	5.12773e-16
265.000000	5.16217e-16
264.950000	5.19685e-16
264.900000	5.23175e-16
264.850000	5.2669e-16
264.800000	5.30227e-16
264.750000	5.33789e-16
264.700000	5.37375e-16
264.650000	5.40984e-16
264.600000	5.44618e-16
264.550000	5.48276e-16
264.500000	5.51959e-16
264.450000	5.55666e-16
264.400000	5.59399e-16
264.350000	5.63156e-16
264.300000	5.66939e-16
264.250000	5.70747e-16
264.200000	5.7458e-16
264.150000	5.7844e-16
264.100000	5.82325e-16
264.050000	5.86237e-16
264.000000	5.90174e-16
263.950000	5.94138e-16
263.900000	5.98129e-16
263.850000	6.02147e-16
263.800000	6.06191e-16
263.750000	6.10263e-16
263.700000	6.14362e-16
263.650000	6.18488e-16
263.600000	6.22642e-16
263.550000	6.26825e-16
263.500000	6.31035e-16
263.450000	6.35273e-16
263.400000	6.3954e-16
263.350000	6.43836e-16
263.300000	6.4816e-16
263.250000	6.52514e-16
263.200000	6.56896e-16
263.150000	6.61308e-16
263.100000	6.6575e-16
263.050000	6.70222e-16
263.000000	6.74723e-16
262.950000	6.79255e-16
262.900000	6.83817e-16
262.850000	6.8841e-16
262.800000	6.93034e-16
262.750000	6.97689e-16
262.700000	7.02375e-16
262.650000	7.07092e-16
262.600000	7.11842e-16
262.550000	7.16623e-16
262.500000	7.21436e-16
262.450000	7.26281e-16
262.400000	7.31159e-16
262.350000	7.3607e-16
262.300000	7.41014e-16
262.250000	7.45991e-16
262.200000	7.51001e-16
262.150000	7.56045e-16
262.100000	7.61123e-16
262.050000	7.66235e-16
262.000000	7.71381e-16
261.950000	7.76562e-16
261.900000	7.81778e-16
261.850000	7.87028e-16
261.800000	7.92314e-16
261.750000	7.97636e-16
261.700000	8.02993e-16
261.650000	8.08386e-16
261.600000	8.13815e-16
261.550000	8.19281e-16
261.500000	8.24784e-16
261.450000	8.30323e-16
261.400000	8.359e-16
261.350000	8.41514e-16
261.300000	8.47165e-16
261.250000	8.52855e-16
261.200000	8.58583e-16
261.150000	8.64349e-16
261.100000	8.70154e-16
261.050000	8.75998e-16
261.000000	8.81882e-16
260.950000	8.87804e-16
260.900000	8.93767e-16
260.850000	8.9977e-16
260.800000	9.05812e-16
260.750000	9.11896e-16
260.700000	9.1802e-16
260.650000	9.24186e-16
260.600000	9.30392e-16
260.550000	9.36641e-16
260.500000	9.42931e-16
260.450000	9.49264e-16
260.400000	9.55639e-16
260.350000	9.62057e-16
260.300000	9.68518e-16
260.250000	9.75023e-16
260.200000	9.81571e-16
260.150000	9.88163e-16
260.100000	9.94799e-16
260.050000	1.00148e-15
260.000000	1.00821e-15
259.950000	1.01498e-15
259.900000	1.02179e-15
259.850000	1.02866e-15
259.800000	1.03556e-15
259.750000	1.04252e-15
259.700000	1.04952e-15
259.650000	1.05657e-15
259.600000	1.06366e-15
259.550000	1.07081e-15
259.500000	1.078e-15
259.450000	1.08524e-15
259.400000	1.09253e-15
259.350000	1.09986e-15
259.300000	1.10725e-15
259.250000	1.11468e-15
259.200000	1.12217e-15
259.150000	1.12971e-15
259.100000	1.13729e-15
259.050000	1.14493e-15
259.000000	1.15262e-15
258.950000	1.16036e-15
258.900000	1.16815e-15
258.850000	1.176e-15
258.800000	1.18389e-15
258.750000	1.19185e-15
258.700000	1.19985e-15
258.650000	1.20791e-15
258.600000	1.21602e-15
258.550000	1.22418e-15
258.500000	1.23241e-15
258.450000	1.24068e-15
258.400000	1.24901e-15
258.350000	1.2574e-15
258.300000	1.26584e-15
258.250000	1.27435e-15
258.200000	1.2829e-15
258.150000	1.29152e-15
258.100000	1.30019e-15
258.050000	1.30892e-15
258.000000	1.31771e-15
257.950000	1.32656e-15
257.900000	1.33547e-15
257.850000	1.34444e-15
257.800000	1.35347e-15
257.750000	1.36255e-15
257.700000	1.3717e-15
257.650000	1.38092e-15
257.600000	1.39019e-15
257.550000	1.39952e-15
257.500000	1.40892e-15
257.450000	1.41838e-15
257.400000	1.42791e-15
257.350000	1.4375e-15
257.300000	1.44715e-15
257.250000	1.45687e-15
257.200000	1.46665e-15
257.150000	1.4765e-15
257.100000	1.48641e-15
257.050000	1.49639e-15
257.000000	1.50644e-15
256.950000	1.51656e-15
256.900000	1.52674e-15
256.850000	1.53699e-15
256.800000	1.54732e-15
256.750000	1.55771e-15
256.700000	1.56817e-15
256.650000	1.5787e-15
256.600000	1.5893e-15
256.550000	1.59997e-15
256.500000	1.61071e-15
256.450000	1.62153e-15
256.400000	1.63242e-15
256.350000	1.64338e-15
256.300000	1.65441e-15
256.250000	1.66552e-15
256.200000	1.67671e-15
256.150000	1.68796e-15
256.100000	1.6993e-15
256.050000	1.71071e-15
256.000000	1.7222e-15
255.950000	1.73376e-15
255.900000	1.7454e-15
255.850000	1.75712e-15
255.800000	1.76892e-15
255.750000	1.7808e-15
255.700000	1.79276e-15
255.650000	1.80479e-15
255.600000	1.81691e-15
255.550000	1.82911e-15
255.500000	1.84139e-15
255.450000	1.85376e-15
255.400000	1.86621e-15
255.350000	1.87874e-15
255.300000	1.89135e-15
255.250000	1.90405e-15
255.200000	1.91684e-15
255.150000	1.92971e-15
255.100000	1.94266e-15
255.050000	1.95571e-15
255.000000	1.96884e-15
254.950000	1.98206e-15
254.900000	1.99537e-15
254.850000	2.00877e-15
254.800000	2.02225e-15
254.750000	2.03583e-15
254.700000	2.0495e-15
254.650000	2.06326e-15
254.600000	2.07712e-15
254.550000	2.09106e-15
254.500000	2.1051e-15
254.450000	2.11924e-15
254.400000	2.13347e-15
254.350000	2.14779e-15
254.300000	2.16221e-15
254.250000	2.17673e-15
254.200000	2.19134e-15
254.150000	2.20606e-15
254.100000	2.22087e-15
254.050000	2.23578e-15
254.000000	2.25079e-15
253.950000	2.2659e-15
253.900000	2.28112e-15
253.850000	2.29643e-15
253.800000	2.31185e-15
253.750000	2.32738e-15
253.700000	2.343e-15
253.650000	2.35873e-15
253.600000	2.37457e-15
253.550000	2.39051e-15
253.500000	2.40656e-15
253.450000	2.42272e-15
253.400000	2.43899e-15
253.350000	2.45536e-15
253.300000	2.47185e-15
253.250000	2.48844e-15
253.200000	2.50515e-15
253.150000	2.52197e-15
253.100000	2.5389e-15
253.050000	2.55595e-15
253.000000	2.57311e-15
252.950000	2.59039e-15
252.900000	2.60778e-15
252.850000	2.62529e-15
252.800000	2.64291e-15
252.750000	2.66066e-15
252.700000	2.67852e-15
252.650000	2.6965e-15
252.600000	2.71461e-15
252.550000	2.73283e-15
252.500000	2.75118e-15
252.450000	2.76965e-15
252.400000	2.78825e-15
252.350000	2.80696e-15
252.300000	2.82581e-15
252.250000	2.84478e-15
252.200000	2.86388e-15
252.150000	2.88311e-15
252.100000	2.90246e-15
252.050000	2.92195e-15
252.000000	2.94157e-15
251.950000	2.96132e-15
251.900000	2.9812e-15
251.850000	3.00121e-15
251.800000	3.02136e-15
251.750000	3.04165e-15
251.700000	3.06207e-15
251.650000	3.08262e-15
251.600000	3.10332e-15
251.550000	3.12415e-15
251.500000	3.14513e-15
251.450000	3.16624e-15
251.400000	3.1875e-15
251.350000	3.2089e-15
251.300000	3.23044e-15
251.250000	3.25213e-15
251.200000	3.27396e-15
251.150000	3.29594e-15
251.100000	3.31807e-15
251.050000	3.34034e-15
251.000000	3.36277e-15
250.950000	3.38534e-15
250.900000	3.40807e-15
250.850000	3.43095e-15
250.800000	3.45398e-15
250.750000	3.47717e-15
250.700000	3.50052e-15
250.650000	3.52402e-15
250.600000	3.54767e-15
250.550000	3.57149e-15
250.500000	3.59547e-15
250.450000	3.6196e-15
250.400000	3.6439e-15
250.350000	3.66836e-15
250.300000	3.69299e-15
250.250000	3.71778e-15
250.200000	3.74274e-15
250.150000	3.76787e-15
250.100000	3.79316e-15
250.050000	3.81862e-15
250.000000	3.84426e-15
249.950000	3.87007e-15
249.900000	3.89605e-15
249.850000	3.9222e-15
249.800000	3.94853e-15
249.750000	3.97504e-15
249.700000	4.00172e-15
249.650000	4.02859e-15
249.600000	4.05563e-15
249.550000	4.08285e-15
249.500000	4.11026e-15
249.450000	4.13786e-15
249.400000	4.16563e-15
249.350000	4.1936e-15
249.300000	4.22175e-15
249.250000	4.25009e-15
249.200000	4.27862e-15
249.150000	4.30734e-15
249.100000	4.33625e-15
249.050000	4.36536e-15
249.000000	4.39467e-15
248.950000	4.42417e-15
248.900000	4.45387e-15
248.850000	4.48376e-15
248.800000	4.51386e-15
248.750000	4.54416e-15
248.700000	4.57467e-15
248.650000	4.60537e-15
248.600000	4.63629e-15
248.550000	4.66741e-15
248.500000	4.69874e-15
248.450000	4.73028e-15
248.400000	4.76204e-15
248.350000	4.794e-15
248.300000	4.82618e-15
248.250000	4.85858e-15
248.200000	4.89119e-15
248.150000	4.92402e-15
248.100000	4.95708e-15
248.050000	4.99035e-15
248.000000	5.02385e-15
247.950000	5.05757e-15
247.900000	5.09152e-15
247.850000	5.1257e-15
247.800000	5.1601e-15
247.750000	5.19474e-15
247.700000	5.22961e-15
247.650000	5.26471e-15
247.600000	5.30005e-15
247.550000	5.33563e-15
247.500000	5.37144e-15
247.450000	5.4075e-15
247.400000	5.4438e-15
247.350000	5.48034e-15
247.300000	5.51712e-15
247.250000	5.55416e-15
247.200000	5.59144e-15
247.150000	5.62897e-15
247.100000	5.66675e-15
247.050000	5.70479e-15
247.000000	5.74308e-15
246.950000	5.78163e-15
246.900000	5.82044e-15
246.850000	5.85951e-15
246.800000	5.89884e-15
246.750000	5.93843e-15
246.700000	5.97829e-15
246.650000	6.01842e-15
246.600000	6.05881e-15
246.550000	6.09948e-15
246.500000	6.14042e-15
246.450000	6.18164e-15
246.400000	6.22313e-15
246.350000	6.2649e-15
246.300000	6.30695e-15
246.250000	6.34928e-15
246.200000	6.3919e-15
246.150000	6.4348e-15
246.100000	6.47799e-15
246.050000	6.52147e-15
246.000000	6.56524e-15
245.950000	6.60931e-15
245.900000	6.65367e-15
245.850000	6.69833e-15
245.800000	6.74328e-15
245.750000	6.78854e-15
245.700000	6.83411e-15
245.650000	6.87998e-15
245.600000	6.92615e-15
245.550000	6.97264e-15
245.500000	7.01944e-15
245.450000	7.06655e-15
245.400000	7.11398e-15
245.350000	7.16173e-15
245.300000	7.2098e-15
245.250000	7.25819e-15
245.200000	7.3069e-15
245.150000	7.35595e-15
245.100000	7.40532e-15
245.050000	7.45502e-15
245.000000	7.50505e-15
244.950000	7.55542e-15
244.900000	7.60613e-15
244.850000	7.65718e-15
244.800000	7.70858e-15
244.750000	7.76031e-15
244.700000	7.8124e-15
244.650000	7.86483e-15
244.600000	7.91761e-15
244.550000	7.97075e-15
244.500000	8.02425e-15
244.450000	8.0781e-15
244.400000	8.13232e-15
244.350000	8.1869e-15
244.300000	8.24185e-15
244.250000	8.29716e-15
244.200000	8.35285e-15
244.150000	8.4089e-15
244.100000	8.46534e-15
244.050000	8.52215e-15
244.000000	8.57935e-15
243.950000	8.63693e-15
243.900000	8.69489e-15
243.850000	8.75325e-15
243.800000	8.81199e-15
243.750000	8.87113e-15
243.700000	8.93067e-15
243.650000	8.99061e-15
243.600000	9.05094e-15
243.550000	9.11169e-15
243.500000	9.17284e-15
243.450000	9.2344e-15
243.400000	9.29637e-15
243.350000	9.35876e-15
243.300000	9.42157e-15
243.250000	9.4848e-15
243.200000	9.54845e-15
243.150000	9.61253e-15
243.100000	9.67704e-15
243.050000	9.74199e-15
243.000000	9.80736e-15
242.950000	9.87318e-15
242.900000	9.93944e-15
242.850000	1.00061e-14
242.800000	1.00733e-14
242.750000	1.01409e-14
242.700000	1.0209e-14
242.650000	1.02775e-14
242.600000	1.03464e-14
242.550000	1.04159e-14
242.500000	1.04858e-14
242.450000	1.05561e-14
242.400000	1.0627e-14
242.350000	1.06983e-14
242.300000	1.07701e-14
242.250000	1.08424e-14
242.200000	1.09151e-14
242.150000	1.09884e-14
242.100000	1.10621e-14
242.050000	1.11364e-14
242.000000	1.12111e-14
241.950000	1.12863e-14
241.900000	1.13621e-14
241.850000	1.14383e-14
241.800000	1.15151e-14
241.750000	1.15923e-14
241.700000	1.16701e-14
241.650000	1.17484e-14
241.600000	1.18273e-14
241.550000	1.19067e-14
241.500000	1.19866e-14
241.450000	1.2067e-14
241.400000	1.2148e-14
241.350000	1.22295e-14
241.300000	1.23116e-14
241.250000	1.23942e-14
241.200000	1.24773e-14
241.150000	1.25611e-14
241.100000	1.26454e-14
241.050000	1.27302e-14
241.000000	1.28156e-14
240.950000	1.29016e-14
240.900000	1.29882e-14
240.850000	1.30754e-14
240.800000	1.31631e-14
240.750000	1.32514e-14
240.700000	1.33404e-14
240.650000	1.34299e-14
240.600000	1.352e-14
240.550000	1.36107e-14
240.500000	1.37021e-14
240.450000	1.3794e-14
240.400000	1.38866e-14
240.350000	1.39797e-14
240.300000	1.40735e-14
240.250000	1.4168e-14
240.200000	1.42631e-14
240.150000	1.43588e-14
240.100000	1.44551e-14
240.050000	1.45521e-14
240.000000	1.46498e-14
239.950000	1.47481e-14
239.900000	1.4847e-14
239.850000	1.49466e-14
239.800000	1.50469e-14
239.750000	1.51479e-14
239.700000	1.52495e-14
239.650000	1.53519e-14
239.600000	1.54549e-14
239.550000	1.55586e-14
239.500000	1.5663e-14
239.450000	1.57681e-14
239.400000	1.58739e-14
239.350000	1.59804e-14
239.300000	1.60876e-14
239.250000	1.61956e-14
239.200000	1.63042e-14
239.150000	1.64136e-14
239.100000	1.65238e-14
239.050000	1.66346e-14
239.000000	1.67463e-14
238.950000	1.68586e-14
238.900000	1.69717e-14
238.850000	1.70856e-14
238.800000	1.72002e-14
238.750000	1.73157e-14
238.700000	1.74318e-14
238.650000	1.75488e-14
238.600000	1.76666e-14
238.550000	1.77851e-14
238.500000	1.79044e-14
238.450000	1.80246e-14
238.400000	1.81455e-14
238.350000	1.82672e-14
238.300000	1.83898e-14
238.250000	1.85132e-14
238.200000	1.86374e-14
238.150000	1.87625e-14
238.100000	1.88883e-14
238.050000	1.90151e-14
238.000000	1.91427e-14
237.950000	1.92711e-14
237.900000	1.94004e-14
237.850000	1.95306e-14
237.800000	1.96616e-14
237.750000	1.97935e-14
237.700000	1.99263e-14
237.650000	2.006e-14
237.600000	2.01946e-14
237.550000	2.03301e-14
237.500000	2.04665e-14
237.450000	2.06038e-14
237.400000	2.0742e-14
237.350000	2.08812e-14
237.300000	2.10213e-14
237.250000	2.11623e-14
237.200000	2.13043e-14
237.150000	2.14473e-14
237.100000	2.15912e-14
237.050000	2.1736e-14
237.000000	2.18818e-14
236.950000	2.20287e-14
236.900000	2.21764e-14
236.850000	2.23252e-14
236.800000	2.2475e-14
236.750000	2.26258e-14
236.700000	2.27776e-14
236.650000	2.29304e-14
236.600000	2.30843e-14
236.550000	2.32391e-14
236.500000	2.3395e-14
236.450000	2.3552e-14
236.400000	2.371e-14
236.350000	2.38691e-14
236.300000	2.40292e-14
236.250000	2.41904e-14
236.200000	2.43527e-14
236.150000	2.45161e-14
236.100000	2.46806e-14
236.050000	2.48461e-14
236.000000	2.50128e-14
235.950000	2.51806e-14
235.900000	2.53496e-14
235.850000	2.55196e-14
235.800000	2.56908e-14
235.750000	2.58632e-14
235.700000	2.60367e-14
235.650000	2.62114e-14
235.600000	2.63872e-14
235.550000	2.65642e-14
235.500000	2.67425e-14
235.450000	2.69219e-14
235.400000	2.71025e-14
235.350000	2.72843e-14
235.300000	2.74673e-14
235.250000	2.76516e-14
235.200000	2.78371e-14
235.150000	2.80238e-14
235.100000	2.82118e-14
235.050000	2.84011e-14
235.000000	2.85916e-14
234.950000	2.87834e-14
234.900000	2.89765e-14
234.850000	2.91709e-14
234.800000	2.93666e-14
234.750000	2.95636e-14
234.700000	2.97619e-14
234.650000	2.99616e-14
234.600000	3.01626e-14
234.550000	3.03649e-14
234.500000	3.05686e-14
234.450000	3.07737e-14
234.400000	3.09801e-14
234.350000	3.1188e-14
234.300000	3.13972e-14
234.250000	3.16078e-14
234.200000	3.18198e-14
234.150000	3.20333e-14
234.100000	3.22482e-14
234.050000	3.24645e-14
234.000000	3.26823e-14
233.950000	3.29015e-14
233.900000	3.31222e-14
233.850000	3.33444e-14
233.800000	3.35681e-14
233.750000	3.37933e-14
233.700000	3.40199e-14
233.650000	3.42482e-14
233.600000	3.44779e-14
233.550000	3.47092e-14
233.500000	3.4942e-14
233.450000	3.51764e-14
233.400000	3.54124e-14
233.350000	3.56499e-14
233.300000	3.5889e-14
233.250000	3.61298e-14
233.200000	3.63721e-14
233.150000	3.66161e-14
233.100000	3.68617e-14
233.050000	3.7109e-14
233.000000	3.73579e-14
232.950000	3.76085e-14
232.900000	3.78608e-14
232.850000	3.81147e-14
232.800000	3.83704e-14
232.750000	3.86278e-14
232.700000	3.88869e-14
232.650000	3.91477e-14
232.600000	3.94103e-14
232.550000	3.96747e-14
232.500000	3.99408e-14
232.450000	4.02087e-14
232.400000	4.04784e-14
232.350000	4.07499e-14
232.300000	4.10233e-14
232.250000	4.12984e-14
232.200000	4.15754e-14
232.150000	4.18543e-14
232.100000	4.2135e-14
232.050000	4.24177e-14
232.000000	4.27022e-14
231.950000	4.29886e-14
231.900000	4.32769e-14
231.850000	4.35672e-14
231.800000	4.38594e-14
231.750000	4.41536e-14
231.700000	4.44498e-14
231.650000	4.47479e-14
231.600000	4.50481e-14
231.550000	4.53502e-14
231.500000	4.56544e-14
231.450000	4.59606e-14
231.400000	4.62689e-14
231.350000	4.65792e-14
231.300000	4.68916e-14
231.250000	4.72062e-14
231.200000	4.75228e-14
231.150000	4.78415e-14
231.100000	4.81624e-14
231.050000	4.84854e-14
231.000000	4.88106e-14
230.950000	4.9138e-14
230.900000	4.94676e-14
230.850000	4.97994e-14
230.800000	5.01334e-14
230.750000	5.04696e-14
230.700000	5.08081e-14
230.650000	5.11489e-14
230.600000	5.1492e-14
230.550000	5.18373e-14
230.500000	5.2185e-14
230.450000	5.2535e-14
230.400000	5.28873e-14
230.350000	5.32421e-14
230.300000	5.35991e-14
230.250000	5.39586e-14
230.200000	5.43205e-14
230.150000	5.46848e-14
230.100000	5.50516e-14
230.050000	5.54208e-14
230.000000	5.57925e-14
229.950000	5.61667e-14
229.900000	5.65434e-14
229.850000	5.69226e-14
229.800000	5.73044e-14
229.750000	5.76887e-14
229.700000	5.80756e-14
229.650000	5.84651e-14
229.600000	5.88572e-14
229.550000	5.9252e-14
229.500000	5.96493e-14
229.450000	6.00494e-14
229.400000	6.04521e-14
229.350000	6.08575e-14
229.300000	6.12657e-14
229.250000	6.16766e-14
229.200000	6.20902e-14
229.150000	6.25066e-14
229.100000	6.29258e-14
229.050000	6.33478e-14
229.000000	6.37727e-14
228.950000	6.42003e-14
228.900000	6.46309e-14
228.850000	6.50643e-14
228.800000	6.55007e-14
228.750000	6.59399e-14
228.700000	6.63822e-14
228.650000	6.68273e-14
228.600000	6.72755e-14
228.550000	6.77267e-14
228.500000	6.81809e-14
228.450000	6.86381e-14
228.400000	6.90984e-14
228.350000	6.95618e-14
228.300000	7.00283e-14
228.250000	7.04979e-14
228.200000	7.09707e-14
228.150000	7.14466e-14
228.100000	7.19258e-14
228.050000	7.24081e-14
228.000000	7.28937e-14
227.950000	7.33825e-14
227.900000	7.38746e-14
227.850000	7.437e-14
227.800000	7.48688e-14
227.750000	7.53708e-14
227.700000	7.58763e-14
227.650000	7.63851e-14
227.600000	7.68973e-14
227.550000	7.7413e-14
227.500000	7.79321e-14
227.450000	7.84547e-14
227.400000	7.89808e-14
227.350000	7.95105e-14
227.300000	8.00436e-14
227.250000	8.05804e-14
227.200000	8.11208e-14
227.150000	8.16647e-14
227.100000	8.22124e-14
227.050000	8.27637e-14
227.000000	8.33186e-14
226.950000	8.38774e-14
226.900000	8.44398e-14
226.850000	8.5006e-14
226.800000	8.55761e-14
226.750000	8.61499e-14
226.700000	8.67276e-14
226.650000	8.73092e-14
226.600000	8.78946e-14
226.550000	8.8484e-14
226.500000	8.90773e-14
226.450000	8.96746e-14
226.400000	9.0276e-14
226.350000	9.08813e-14
226.300000	9.14907e-14
226.250000	9.21042e-14
226.200000	9.27218e-14
226.150000	9.33435e-14
226.100000	9.39694e-14
226.050000	9.45995e-14
226.000000	9.52339e-14
225.950000	9.58724e-14
225.900000	9.65153e-14
225.850000	9.71625e-14
225.800000	9.7814e-14
225.750000	9.84698e-14
225.700000	9.91301e-14
225.650000	9.97948e-14
225.600000	1.00464e-13
225.550000	1.01138e-13
225.500000	1.01816e-13
225.450000	1.02498e-13
225.400000	1.03186e-13
225.350000	1.03878e-13
225.300000	1.04574e-13
225.250000	1.05275e-13
225.200000	1.05981e-13
225.150000	1.06692e-13
225.100000	1.07407e-13
225.050000	1.08127e-13
225.000000	1.08852e-13
224.950000	1.09582e-13
224.900000	1.10317e-13
224.850000	1.11057e-13
224.800000	1.11801e-13
224.750000	1.12551e-13
224.700000	1.13305e-13
224.650000	1.14065e-13
224.600000	1.1483e-13
224.550000	1.156e-13
224.500000	1.16375e-13
224.450000	1.17155e-13
224.400000	1.17941e-13
224.350000	1.18731e-13
224.300000	1.19527e-13
224.250000	1.20329e-13
224.200000	1.21136e-13
224.150000	1.21948e-13
224.100000	1.22765e-13
224.050000	1.23589e-13
224.000000	1.24417e-13
223.950000	1.25251e-13
223.900000	1.26091e-13
223.850000	1.26936e-13
223.800000	1.27788e-13
223.750000	1.28644e-13
223.700000	1.29507e-13
223.650000	1.30375e-13
223.600000	1.31249e-13
223.550000	1.32129e-13
223.500000	1.33015e-13
223.450000	1.33907e-13
223.400000	1.34805e-13
223.350000	1.35708e-13
223.300000	1.36618e-13
223.250000	1.37534e-13
223.200000	1.38456e-13
223.150000	1.39384e-13
223.100000	1.40319e-13
223.050000	1.4126e-13
223.000000	1.42207e-13
222.950000	1.4316e-13
222.900000	1.4412e-13
222.850000	1.45086e-13
222.800000	1.46059e-13
222.750000	1.47038e-13
222.700000	1.48024e-13
222.650000	1.49016e-13
222.600000	1.50015e-13
222.550000	1.51021e-13
222.500000	1.52033e-13
222.450000	1.53052e-13
222.400000	1.54079e-13
222.350000	1.55111e-13
222.300000	1.56151e-13
222.250000	1.57198e-13
222.200000	1.58252e-13
222.150000	1.59313e-13
222.100000	1.60381e-13
222.050000	1.61456e-13
222.000000	1.62539e-13
221.950000	1.63628e-13
221.900000	1.64725e-13
221.850000	1.65829e-13
221.800000	1.66941e-13
221.750000	1.6806e-13
221.700000	1.69187e-13
221.650000	1.70321e-13
221.600000	1.71463e-13
221.550000	1.72612e-13
221.500000	1.73769e-13
221.450000	1.74934e-13
221.400000	1.76107e-13
221.350000	1.77288e-13
221.300000	1.78476e-13
221.250000	1.79672e-13
221.200000	1.80877e-13
221.150000	1.82089e-13
221.100000	1.8331e-13
221.050000	1.84539e-13
221.000000	1.85776e-13
220.950000	1.87021e-13
220.900000	1.88275e-13
220.850000	1.89537e-13
220.800000	1.90808e-13
220.750000	1.92087e-13
220.700000	1.93374e-13
220.650000	1.9467e-13
220.600000	1.95975e-13
220.550000	1.97289e-13
220.500000	1.98612e-13
220.450000	1.99943e-13
220.400000	2.01283e-13
220.350000	2.02632e-13
220.300000	2.03991e-13
220.250000	2.05358e-13
220.200000	2.06735e-13
220.150000	2.0812e-13
220.100000	2.09516e-13
220.050000	2.1092e-13
220.000000	2.12334e-13
219.950000	2.13757e-13
219.900000	2.1519e-13
219.850000	2.16632e-13
219.800000	2.18084e-13
219.750000	2.19546e-13
219.700000	2.21018e-13
219.650000	2.22499e-13
219.600000	2.23991e-13
219.550000	2.25492e-13
219.500000	2.27004e-13
219.450000	2.28525e-13
219.400000	2.30057e-13
219.350000	2.31599e-13
219.300000	2.33151e-13
219.250000	2.34714e-13
219.200000	2.36287e-13
219.150000	2.37871e-13
219.100000	2.39465e-13
219.050000	2.41071e-13
219.000000	2.42686e-13
218.950000	2.44313e-13
218.900000	2.45951e-13
218.850000	2.47599e-13
218.800000	2.49259e-13
218.750000	2.50929e-13
218.700000	2.52611e-13
218.650000	2.54304e-13
218.600000	2.56009e-13
218.550000	2.57725e-13
218.500000	2.59452e-13
218.450000	2.61191e-13
218.400000	2.62942e-13
218.350000	2.64704e-13
218.300000	2.66478e-13
218.250000	2.68264e-13
218.200000	2.70062e-13
218.150000	2.71872e-13
218.100000	2.73695e-13
218.050000	2.75529e-13
218.000000	2.77376e-13
217.950000	2.79235e-13
217.900000	2.81106e-13
217.850000	2.8299e-13
217.800000	2.84887e-13
217.750000	2.86796e-13
217.700000	2.88718e-13
217.650000	2.90653e-13
217.600000	2.92601e-13
217.550000	2.94563e-13
217.500000	2.96537e-13
217.450000	2.98524e-13
217.400000	3.00525e-13
217.350000	3.02539e-13
217.300000	3.04567e-13
217.250000	3.06608e-13
217.200000	3.08663e-13
217.150000	3.10731e-13
217.100000	3.12814e-13
217.050000	3.1491e-13
217.000000	3.17021e-13
216.950000	3.19145e-13
216.900000	3.21284e-13
216.850000	3.23437e-13
216.800000	3.25605e-13
216.750000	3.27787e-13
216.700000	3.29984e-13
216.650000	3.32195e-13
216.600000	3.34422e-13
216.550000	3.36663e-13
216.500000	3.38919e-13
216.450000	3.41191e-13
216.400000	3.43477e-13
216.350000	3.45779e-13
216.300000	3.48096e-13
216.250000	3.50429e-13
216.200000	3.52777e-13
216.150000	3.55142e-13
216.100000	3.57522e-13
216.050000	3.59918e-13
216.000000	3.62329e-13
215.950000	3.64758e-13
215.900000	3.67202e-13
215.850000	3.69663e-13
215.800000	3.7214e-13
215.750000	3.74634e-13
215.700000	3.77145e-13
215.650000	3.79672e-13
215.600000	3.82216e-13
215.550000	3.84778e-13
215.500000	3.87356e-13
215.450000	3.89952e-13
215.400000	3.92565e-13
215.350000	3.95196e-13
215.300000	3.97844e-13
215.250000	4.0051e-13
215.200000	4.03194e-13
215.150000	4.05896e-13
215.100000	4.08616e-13
215.050000	4.11354e-13
215.000000	4.1411e-13
214.950000	4.16885e-13
214.900000	4.19679e-13
214.850000	4.22491e-13
214.800000	4.25322e-13
214.750000	4.28172e-13
214.700000	4.31042e-13
214.650000	4.3393e-13
214.600000	4.36838e-13
214.550000	4.39765e-13
214.500000	4.42712e-13
214.450000	4.45678e-13
214.400000	4.48665e-13
214.350000	4.51671e-13
214.300000	4.54698e-13
214.250000	4.57744e-13
214.200000	4.60812e-13
214.150000	4.63899e-13
214.100000	4.67008e-13
214.050000	4.70137e-13
214.000000	4.73287e-13
213.950000	4.76459e-13
213.900000	4.79651e-13
213.850000	4.82865e-13
213.800000	4.86101e-13
213.750000	4.89358e-13
213.700000	4.92637e-13
213.650000	4.95938e-13
213.600000	4.99261e-13
213.550000	5.02606e-13
213.500000	5.05974e-13
213.450000	5.09364e-13
213.400000	5.12777e-13
213.350000	5.16213e-13
213.300000	5.19672e-13
213.250000	5.23154e-13
213.200000	5.26659e-13
213.150000	5.30188e-13
213.100000	5.3374e-13
213.050000	5.37316e-13
213.000000	5.40916e-13
212.950000	5.44541e-13
212.900000	5.48189e-13
212.850000	5.51862e-13
212.800000	5.5556e-13
212.750000	5.59282e-13
212.700000	5.63029e-13
212.650000	5.66802e-13
212.600000	5.70599e-13
212.550000	5.74422e-13
212.500000	5.78271e-13
212.450000	5.82145e-13
212.400000	5.86046e-13
212.350000	5.89972e-13
212.300000	5.93925e-13
212.250000	5.97904e-13
212.200000	6.0191e-13
212.150000	6.05943e-13
212.100000	6.10003e-13
212.050000	6.14089e-13
212.000000	6.18204e-13
211.950000	6.22346e-13
211.900000	6.26515e-13
211.850000	6.30713e-13
211.800000	6.34938e-13
211.750000	6.39192e-13
211.700000	6.43474e-13
211.650000	6.47786e-13
211.600000	6.52125e-13
211.550000	6.56494e-13
211.500000	6.60893e-13
211.450000	6.6532e-13
211.400000	6.69778e-13
211.350000	6.74265e-13
211.300000	6.78782e-13
211.250000	6.8333e-13
211.200000	6.87908e-13
211.150000	6.92516e-13
211.100000	6.97156e-13
211.050000	7.01826e-13
211.000000	7.06528e-13
210.950000	7.11261e-13
210.900000	7.16026e-13
210.850000	7.20823e-13
210.800000	7.25652e-13
210.750000	7.30514e-13
210.700000	7.35407e-13
210.650000	7.40334e-13
210.600000	7.45294e-13
210.550000	7.50287e-13
210.500000	7.55313e-13
210.450000	7.60373e-13
210.400000	7.65467e-13
210.350000	7.70595e-13
210.300000	7.75757e-13
210.250000	7.80954e-13
210.200000	7.86185e-13
210.150000	7.91452e-13
210.100000	7.96754e-13
210.050000	8.02091e-13
210.000000	8.07465e-13
209.950000	8.12874e-13
209.900000	8.18319e-13
209.850000	8.23801e-13
209.800000	8.29319e-13
209.750000	8.34875e-13
209.700000	8.40467e-13
209.650000	8.46098e-13
209.600000	8.51765e-13
209.550000	8.57471e-13
209.500000	8.63215e-13
209.450000	8.68998e-13
209.400000	8.74819e-13
209.350000	8.80679e-13
209.300000	8.86578e-13
209.250000	8.92517e-13
209.200000	8.98496e-13
209.150000	9.04514e-13
209.100000	9.10573e-13
209.050000	9.16673e-13
209.000000	9.22813e-13
208.950000	9.28994e-13
208.900000	9.35217e-13
208.850000	9.41482e-13
208.800000	9.47788e-13
208.750000	9.54137e-13
208.700000	9.60528e-13
208.650000	9.66962e-13
208.600000	9.73439e-13
208.550000	9.79959e-13
208.500000	9.86523e-13
208.450000	9.93131e-13
208.400000	9.99783e-13
208.350000	1.00648e-12
208.300000	1.01322e-12
208.250000	1.02001e-12
208.200000	1.02684e-12
208.150000	1.03372e-12
208.100000	1.04064e-12
208.050000	1.04761e-12
208.000000	1.05463e-12
207.950000	1.06169e-12
207.900000	1.0688e-12
207.850000	1.07596e-12
207.800000	1.08317e-12
207.750000	1.09043e-12
207.700000	1.09773e-12
207.650000	1.10508e-12
207.600000	1.11248e-12
207.550000	1.11993e-12
207.500000	1.12744e-12
207.450000	1.13499e-12
207.400000	1.14259e-12
207.350000	1.15024e-12
207.300000	1.15795e-12
207.250000	1.1657e-12
207.200000	1.17351e-12
207.150000	1.18137e-12
207.100000	1.18928e-12
207.050000	1.19725e-12
207.000000	1.20526e-12
206.950000	1.21334e-12
206.900000	1.22146e-12
206.850000	1.22964e-12
206.800000	1.23788e-12
206.750000	1.24617e-12
206.700000	1.25452e-12
206.650000	1.26292e-12
206.600000	1.27138e-12
206.550000	1.27989e-12
206.500000	1.28846e-12
206.450000	1.29709e-12
206.400000	1.30578e-12
206.350000	1.31453e-12
206.300000	1.32333e-12
206.250000	1.33219e-12
206.200000	1.34111e-12
206.150000	1.3501e-12
206.100000	1.35914e-12
206.050000	1.36824e-12
206.000000	1.3774e-12
205.950000	1.38663e-12
205.900000	1.39591e-12
205.850000	1.40526e-12
205.800000	1.41467e-12
205.750000	1.42415e-12
205.700000	1.43369e-12
205.650000	1.44329e-12
205.600000	1.45295e-12
205.550000	1.46268e-12
205.500000	1.47248e-12
205.450000	1.48234e-12
205.400000	1.49227e-12
205.350000	1.50226e-12
205.300000	1.51232e-12
205.250000	1.52245e-12
205.200000	1.53264e-12
205.150000	1.54291e-12
205.100000	1.55324e-12
205.050000	1.56364e-12
205.000000	1.57411e-12
204.950000	1.58465e-12
204.900000	1.59526e-12
204.850000	1.60595e-12
204.800000	1.6167e-12
204.750000	1.62753e-12
204.700000	1.63843e-12
204.650000	1.6494e-12
204.600000	1.66044e-12
204.550000	1.67156e-12
204.500000	1.68276e-12
204.450000	1.69402e-12
204.400000	1.70537e-12
204.350000	1.71679e-12
204.300000	1.72828e-12
204.250000	1.73986e-12
204.200000	1.75151e-12
204.150000	1.76324e-12
204.100000	1.77504e-12
204.050000	1.78693e-12
204.000000	1.7989e-12
203.950000	1.81094e-12
203.900000	1.82307e-12
203.850000	1.83528e-12
203.800000	1.84756e-12
203.750000	1.85994e-12
203.700000	1.87239e-12
203.650000	1.88493e-12
203.600000	1.89755e-12
203.550000	1.91025e-12
203.500000	1.92305e-12
203.450000	1.93592e-12
203.400000	1.94889e-12
203.350000	1.96193e-12
203.300000	1.97507e-12
203.250000	1.9883e-12
203.200000	2.00161e-12
203.150000	2.01501e-12
203.100000	2.0285e-12
203.050000	2.04209e-12
203.000000	2.05576e-12
202.950000	2.06952e-12
202.900000	2.08338e-12
202.850000	2.09733e-12
202.800000	2.11137e-12
202.750000	2.12551e-12
202.700000	2.13974e-12
202.650000	2.15407e-12
202.600000	2.16849e-12
202.550000	2.18301e-12
202.500000	2.19763e-12
202.450000	2.21234e-12
202.400000	2.22715e-12
202.350000	2.24207e-12
202.300000	2.25708e-12
202.250000	2.27219e-12
202.200000	2.2874e-12
202.150000	2.30272e-12
202.100000	2.31813e-12
202.050000	2.33365e-12
202.000000	2.34928e-12
201.950000	2.36501e-12
201.900000	2.38084e-12
201.850000	2.39678e-12
201.800000	2.41283e-12
201.750000	2.42898e-12
201.700000	2.44524e-12
201.650000	2.46162e-12
201.600000	2.4781e-12
201.550000	2.49469e-12
201.500000	2.51139e-12
201.450000	2.5282e-12
201.400000	2.54513e-12
201.350000	2.56217e-12
201.300000	2.57932e-12
201.250000	2.59659e-12
201.200000	2.61397e-12
201.150000	2.63147e-12
201.100000	2.64909e-12
201.050000	2.66683e-12
201.000000	2.68468e-12
200.950000	2.70265e-12
200.900000	2.72075e-12
200.850000	2.73896e-12
200.800000	2.7573e-12
200.750000	2.77576e-12
200.700000	2.79434e-12
200.650000	2.81305e-12
200.600000	2.83188e-12
200.550000	2.85084e-12
200.500000	2.86992e-12
200.450000	2.88913e-12
200.400000	2.90847e-12
200.350000	2.92794e-12
200.300000	2.94755e-12
200.250000	2.96728e-12
200.200000	2.98714e-12
200.150000	3.00714e-12
200.100000	3.02727e-12
200.050000	3.04753e-12
200.000000	3.06794e-12
199.950000	3.08847e-12
199.900000	3.10915e-12
199.850000	3.12996e-12
199.800000	3.15091e-12
199.750000	3.17201e-12
199.700000	3.19324e-12
199.650000	3.21461e-12
199.600000	3.23613e-12
199.550000	3.2578e-12
199.500000	3.2796e-12
199.450000	3.30156e-12
199.400000	3.32366e-12
199.350000	3.34591e-12
199.300000	3.3683e-12
199.250000	3.39085e-12
199.200000	3.41355e-12
199.150000	3.4364e-12
199.100000	3.4594e-12
199.050000	3.48256e-12
199.000000	3.50587e-12
198.950000	3.52934e-12
198.900000	3.55296e-12
198.850000	3.57674e-12
198.800000	3.60068e-12
198.750000	3.62478e-12
198.700000	3.64905e-12
198.650000	3.67347e-12
198.600000	3.69806e-12
198.550000	3.72281e-12
198.500000	3.74773e-12
198.450000	3.77282e-12
198.400000	3.79807e-12
198.350000	3.82349e-12
198.300000	3.84909e-12
198.250000	3.87485e-12
198.200000	3.90078e-12
198.150000	3.92689e-12
198.100000	3.95318e-12
198.050000	3.97964e-12
198.000000	4.00627e-12
197.950000	4.03309e-12
197.900000	4.06008e-12
197.850000	4.08726e-12
197.800000	4.11461e-12
197.750000	4.14215e-12
197.700000	4.16988e-12
197.650000	4.19779e-12
197.600000	4.22588e-12
197.550000	4.25417e-12
197.500000	4.28264e-12
197.450000	4.3113e-12
197.400000	4.34016e-12
197.350000	4.36921e-12
197.300000	4.39845e-12
197.250000	4.42789e-12
197.200000	4.45752e-12
197.150000	4.48735e-12
197.100000	4.51739e-12
197.050000	4.54762e-12
197.000000	4.57806e-12
196.950000	4.6087e-12
196.900000	4.63954e-12
196.850000	4.67059e-12
196.800000	4.70185e-12
196.750000	4.73332e-12
196.700000	4.76499e-12
196.650000	4.79688e-12
196.600000	4.82899e-12
196.550000	4.86131e-12
196.500000	4.89384e-12
196.450000	4.92659e-12
196.400000	4.95956e-12
196.350000	4.99275e-12
196.300000	5.02617e-12
196.250000	5.0598e-12
196.200000	5.09366e-12
196.150000	5.12775e-12
196.100000	5.16207e-12
196.050000	5.19661e-12
196.000000	5.23139e-12
195.950000	5.2664e-12
195.900000	5.30164e-12
195.850000	5.33712e-12
195.800000	5.37284e-12
195.750000	5.40879e-12
195.700000	5.44499e-12
195.650000	5.48143e-12
195.600000	5.51811e-12
195.550000	5.55504e-12
195.500000	5.59221e-12
195.450000	5.62963e-12
195.400000	5.66731e-12
195.350000	5.70523e-12
195.300000	5.74341e-12
195.250000	5.78184e-12
195.200000	5.82053e-12
195.150000	5.85948e-12
195.100000	5.89869e-12
195.050000	5.93816e-12
195.000000	5.9779e-12
194.950000	6.0179e-12
194.900000	6.05817e-12
194.850000	6.09871e-12
194.800000	6.13952e-12
194.750000	6.1806e-12
194.700000	6.22196e-12
194.650000	6.26359e-12
194.600000	6.30551e-12
194.550000	6.3477e-12
194.500000	6.39017e-12
194.450000	6.43293e-12
194.400000	6.47598e-12
194.350000	6.51931e-12
194.300000	6.56293e-12
194.250000	6.60685e-12
194.200000	6.65106e-12
194.150000	6.69556e-12
194.100000	6.74036e-12
194.050000	6.78546e-12
194.000000	6.83086e-12
193.950000	6.87657e-12
193.900000	6.92258e-12
193.850000	6.9689e-12
193.800000	7.01553e-12
193.750000	7.06247e-12
193.700000	7.10972e-12
193.650000	7.15729e-12
193.600000	7.20518e-12
193.550000	7.25339e-12
193.500000	7.30192e-12
193.450000	7.35078e-12
193.400000	7.39996e-12
193.350000	7.44947e-12
193.300000	7.49931e-12
193.250000	7.54949e-12
193.200000	7.6e-12
193.150000	7.65085e-12
193.100000	7.70204e-12
193.050000	7.75357e-12
193.000000	7.80545e-12
192.950000	7.85767e-12
192.900000	7.91024e-12
192.850000	7.96316e-12
192.800000	8.01644e-12
192.750000	8.07007e-12
192.700000	8.12407e-12
192.650000	8.17842e-12
192.600000	8.23314e-12
192.550000	8.28822e-12
192.500000	8.34367e-12
192.450000	8.39949e-12
192.400000	8.45568e-12
192.350000	8.51225e-12
192.300000	8.5692e-12
192.250000	8.62653e-12
192.200000	8.68425e-12
192.150000	8.74234e-12
192.100000	8.80083e-12
192.050000	8.85971e-12
192.000000	8.91898e-12
191.950000	8.97865e-12
191.900000	9.03871e-12
191.850000	9.09918e-12
191.800000	9.16006e-12
191.750000	9.22133e-12
191.700000	9.28302e-12
191.650000	9.34513e-12
191.600000	9.40764e-12
191.550000	9.47058e-12
191.500000	9.53393e-12
191.450000	9.59771e-12
191.400000	9.66192e-12
191.350000	9.72655e-12
191.300000	9.79162e-12
191.250000	9.85712e-12
191.200000	9.92306e-12
191.150000	9.98944e-12
191.100000	1.00563e-11
191.050000	1.01235e-11
191.000000	1.01913e-11
190.950000	1.02594e-11
190.900000	1.03281e-11
190.850000	1.03971e-11
190.800000	1.04667e-11
190.750000	1.05367e-11
190.700000	1.06072e-11
190.650000	1.06782e-11
190.600000	1.07496e-11
190.550000	1.08215e-11
190.500000	1.08939e-11
190.450000	1.09667e-11
190.400000	1.10401e-11
190.350000	1.11139e-11
190.300000	1.11883e-11
190.250000	1.12631e-11
190.200000	1.13385e-11
190.150000	1.14143e-11
190.100000	1.14907e-11
190.050000	1.15675e-11
190.000000	1.16449e-11
189.950000	1.17228e-11
189.900000	1.18012e-11
189.850000	1.18801e-11
189.800000	1.19596e-11
189.750000	1.20396e-11
189.700000	1.21201e-11
189.650000	1.22012e-11
189.600000	1.22828e-11
189.550000	1.2365e-11
189.500000	1.24477e-11
189.450000	1.25309e-11
189.400000	1.26147e-11
189.350000	1.26991e-11
189.300000	1.2784e-11
189.250000	1.28695e-11
189.200000	1.29556e-11
189.150000	1.30423e-11
189.100000	1.31295e-11
189.050000	1.32173e-11
189.000000	1.33057e-11
188.950000	1.33947e-11
188.900000	1.34843e-11
188.850000	1.35745e-11
188.800000	1.36653e-11
188.750000	1.37567e-11
188.700000	1.38487e-11
188.650000	1.39413e-11
188.600000	1.40345e-11
188.550000	1.41284e-11
188.500000	1.42229e-11
188.450000	1.4318e-11
188.400000	1.44138e-11
188.350000	1.45102e-11
188.300000	1.46072e-11
188.250000	1.47049e-11
188.200000	1.48032e-11
188.150000	1.49022e-11
188.100000	1.50019e-11
188.050000	1.51022e-11
188.000000	1.52032e-11
187.950000	1.53049e-11
187.900000	1.54073e-11
187.850000	1.55103e-11
187.800000	1.5614e-11
187.750000	1.57185e-11
187.700000	1.58236e-11
187.650000	1.59294e-11
187.600000	1.60359e-11
187.550000	1.61432e-11
187.500000	1.62511e-11
187.450000	1.63598e-11
187.400000	1.64692e-11
187.350000	1.65793e-11
187.300000	1.66902e-11
187.250000	1.68018e-11
187.200000	1.69142e-11
187.150000	1.70273e-11
187.100000	1.71411e-11
187.050000	1.72558e-11
187.000000	1.73712e-11
186.950000	1.74873e-11
186.900000	1.76043e-11
186.850000	1.7722e-11
186.800000	1.78405e-11
186.750000	1.79598e-11
186.700000	1.80799e-11
186.650000	1.82008e-11
186.600000	1.83225e-11
186.550000	1.8445e-11
186.500000	1.85683e-11
186.450000	1.86925e-11
186.400000	1.88175e-11
186.350000	1.89433e-11
186.300000	1.907e-11
186.250000	1.91975e-11
186.200000	1.93259e-11
186.150000	1.94551e-11
186.100000	1.95852e-11
186.050000	1.97161e-11
186.000000	1.9848e-11
185.950000	1.99807e-11
185.900000	2.01143e-11
185.850000	2.02488e-11
185.800000	2.03842e-11
185.750000	2.05205e-11
185.700000	2.06577e-11
185.650000	2.07958e-11
185.600000	2.09348e-11
185.550000	2.10748e-11
185.500000	2.12157e-11
185.450000	2.13576e-11
185.400000	2.15004e-11
185.350000	2.16441e-11
185.300000	2.17889e-11
185.250000	2.19345e-11
185.200000	2.20812e-11
185.150000	2.22288e-11
185.100000	2.23774e-11
185.050000	2.25271e-11
185.000000	2.26777e-11
184.950000	2.28293e-11
184.900000	2.29819e-11
184.850000	2.31356e-11
184.800000	2.32903e-11
184.750000	2.3446e-11
184.700000	2.36027e-11
184.650000	2.37605e-11
184.600000	2.39194e-11
184.550000	2.40793e-11
184.500000	2.42403e-11
184.450000	2.44023e-11
184.400000	2.45655e-11
184.350000	2.47297e-11
184.300000	2.4895e-11
184.250000	2.50615e-11
184.200000	2.5229e-11
184.150000	2.53977e-11
184.100000	2.55675e-11
184.050000	2.57384e-11
184.000000	2.59105e-11
183.950000	2.60837e-11
183.900000	2.62581e-11
183.850000	2.64336e-11
183.800000	2.66103e-11
183.750000	2.67882e-11
183.700000	2.69673e-11
183.650000	2.71476e-11
183.600000	2.73291e-11
183.550000	2.75118e-11
183.500000	2.76957e-11
183.450000	2.78808e-11
183.400000	2.80672e-11
183.350000	2.82548e-11
183.300000	2.84437e-11
183.250000	2.86338e-11
183.200000	2.88253e-11
183.150000	2.90179e-11
183.100000	2.92119e-11
183.050000	2.94072e-11
183.000000	2.96038e-11
182.950000	2.98017e-11
182.900000	3.00009e-11
182.850000	3.02014e-11
182.800000	3.04033e-11
182.750000	3.06065e-11
182.700000	3.08111e-11
182.650000	3.10171e-11
182.600000	3.12244e-11
182.550000	3.14331e-11
182.500000	3.16432e-11
182.450000	3.18547e-11
182.400000	3.20677e-11
182.350000	3.2282e-11
182.300000	3.24978e-11
182.250000	3.2715e-11
182.200000	3.29337e-11
182.150000	3.31538e-11
182.100000	3.33754e-11
182.050000	3.35985e-11
182.000000	3.38231e-11
181.950000	3.40492e-11
181.900000	3.42767e-11
181.850000	3.45058e-11
181.800000	3.47365e-11
181.750000	3.49686e-11
181.700000	3.52024e-11
181.650000	3.54377e-11
181.600000	3.56745e-11
181.550000	3.59129e-11
181.500000	3.6153e-11
181.450000	3.63946e-11
181.400000	3.66379e-11
181.350000	3.68827e-11
181.300000	3.71292e-11
181.250000	3.73774e-11
181.200000	3.76272e-11
181.150000	3.78787e-11
181.100000	3.81318e-11
181.050000	3.83867e-11
181.000000	3.86433e-11
180.950000	3.89015e-11
180.900000	3.91615e-11
180.850000	3.94232e-11
180.800000	3.96867e-11
180.750000	3.99519e-11
180.700000	4.0219e-11
180.650000	4.04877e-11
180.600000	4.07583e-11
180.550000	4.10307e-11
180.500000	4.13049e-11
180.450000	4.1581e-11
180.400000	4.18588e-11
180.350000	4.21386e-11
180.300000	4.24202e-11
180.250000	4.27037e-11
180.200000	4.29891e-11
180.150000	4.32764e-11
180.100000	4.35656e-11
180.050000	4.38567e-11
180.000000	4.41498e-11
179.950000	4.44448e-11
179.900000	4.47418e-11
179.850000	4.50408e-11
179.800000	4.53418e-11
179.750000	4.56448e-11
179.700000	4.59498e-11
179.650000	4.62569e-11
179.600000	4.6566e-11
179.550000	4.68772e-11
179.500000	4.71904e-11
179.450000	4.75058e-11
179.400000	4.78232e-11
179.350000	4.81428e-11
179.300000	4.84645e-11
179.250000	4.87883e-11
179.200000	4.91143e-11
179.150000	4.94425e-11
179.100000	4.97729e-11
179.050000	5.01055e-11
179.000000	5.04403e-11
178.950000	5.07773e-11
178.900000	5.11166e-11
178.850000	5.14582e-11
178.800000	5.1802e-11
178.750000	5.21482e-11
178.700000	5.24966e-11
178.650000	5.28474e-11
178.600000	5.32005e-11
178.550000	5.3556e-11
178.500000	5.39138e-11
178.450000	5.42741e-11
178.400000	5.46367e-11
178.350000	5.50018e-11
178.300000	5.53693e-11
178.250000	5.57392e-11
178.200000	5.61116e-11
178.150000	5.64865e-11
178.100000	5.68639e-11
178.050000	5.72439e-11
178.000000	5.76263e-11
177.950000	5.80114e-11
177.900000	5.8399e-11
177.850000	5.87891e-11
177.800000	5.91819e-11
177.750000	5.95773e-11
177.700000	5.99754e-11
177.650000	6.03761e-11
177.600000	6.07794e-11
177.550000	6.11855e-11
177.500000	6.15943e-11
177.450000	6.20058e-11
177.400000	6.24201e-11
177.350000	6.28371e-11
177.300000	6.32569e-11
177.250000	6.36795e-11
177.200000	6.41049e-11
177.150000	6.45332e-11
177.100000	6.49643e-11
177.050000	6.53983e-11
177.000000	6.58353e-11
176.950000	6.62751e-11
176.900000	6.67178e-11
176.850000	6.71635e-11
176.800000	6.76122e-11
176.750000	6.80639e-11
176.700000	6.85186e-11
176.650000	6.89763e-11
176.600000	6.94371e-11
176.550000	6.9901e-11
176.500000	7.0368e-11
176.450000	7.0838e-11
176.400000	7.13113e-11
176.350000	7.17876e-11
176.300000	7.22672e-11
176.250000	7.27499e-11
176.200000	7.32359e-11
176.150000	7.37251e-11
176.100000	7.42176e-11
176.050000	7.47134e-11
176.000000	7.52125e-11
175.950000	7.57149e-11
175.900000	7.62207e-11
175.850000	7.67298e-11
175.800000	7.72424e-11
175.750000	7.77583e-11
175.700000	7.82777e-11
175.650000	7.88006e-11
175.600000	7.9327e-11
175.550000	7.98568e-11
175.500000	8.03903e-11
175.450000	8.09272e-11
175.400000	8.14678e-11
175.350000	8.20119e-11
175.300000	8.25597e-11
175.250000	8.31112e-11
175.200000	8.36663e-11
175.150000	8.42252e-11
175.100000	8.47877e-11
175.050000	8.53541e-11
175.000000	8.59242e-11
174.950000	8.64981e-11
174.900000	8.70758e-11
174.850000	8.76574e-11
174.800000	8.82429e-11
174.750000	8.88323e-11
174.700000	8.94256e-11
174.650000	9.00228e-11
174.600000	9.06241e-11
174.550000	9.12294e-11
174.500000	9.18387e-11
174.450000	9.24521e-11
174.400000	9.30695e-11
174.350000	9.36911e-11
174.300000	9.43169e-11
174.250000	9.49468e-11
174.200000	9.55809e-11
174.150000	9.62193e-11
174.100000	9.68619e-11
174.050000	9.75088e-11
174.000000	9.816e-11
173.950000	9.88155e-11
173.900000	9.94755e-11
173.850000	1.0014e-10
173.800000	1.00809e-10
173.750000	1.01482e-10
173.700000	1.0216e-10
173.650000	1.02842e-10
173.600000	1.03529e-10
173.550000	1.0422e-10
173.500000	1.04916e-10
173.450000	1.05617e-10
173.400000	1.06322e-10
173.350000	1.07032e-10
173.300000	1.07747e-10
173.250000	1.08466e-10
173.200000	1.09191e-10
173.150000	1.0992e-10
173.100000	1.10654e-10
173.050000	1.11393e-10
173.000000	1.12137e-10
172.950000	1.12885e-10
172.900000	1.13639e-10
172.850000	1.14398e-10
172.800000	1.15162e-10
172.750000	1.15931e-10
172.700000	1.16705e-10
172.650000	1.17484e-10
172.600000	1.18269e-10
172.550000	1.19059e-10
172.500000	1.19854e-10
172.450000	1.20654e-10
172.400000	1.2146e-10
172.350000	1.22271e-10
172.300000	1.23087e-10
172.250000	1.23909e-10
172.200000	1.24736e-10
172.150000	1.25569e-10
172.100000	1.26408e-10
172.050000	1.27252e-10
172.000000	1.28101e-10
171.950000	1.28957e-10
171.900000	1.29818e-10
171.850000	1.30685e-10
171.800000	1.31557e-10
171.750000	1.32436e-10
171.700000	1.3332e-10
171.650000	1.3421e-10
171.600000	1.35106e-10
171.550000	1.36008e-10
171.500000	1.36916e-10
171.450000	1.3783e-10
171.400000	1.38751e-10
171.350000	1.39677e-10
171.300000	1.40609e-10
171.250000	1.41548e-10
171.200000	1.42493e-10
171.150000	1.43445e-10
171.100000	1.44402e-10
171.050000	1.45366e-10
171.000000	1.46337e-10
170.950000	1.47314e-10
170.900000	1.48297e-10
170.850000	1.49287e-10
170.800000	1.50284e-10
170.750000	1.51287e-10
170.700000	1.52297e-10
170.650000	1.53314e-10
170.600000	1.54338e-10
170.550000	1.55368e-10
170.500000	1.56405e-10
170.450000	1.57449e-10
170.400000	1.58501e-10
170.350000	1.59559e-10
170.300000	1.60624e-10
170.250000	1.61696e-10
170.200000	1.62776e-10
170.150000	1.63862e-10
170.100000	1.64956e-10
170.050000	1.66057e-10
170.000000	1.67166e-10
169.950000	1.68282e-10
169.900000	1.69405e-10
169.850000	1.70536e-10
169.800000	1.71674e-10
169.750000	1.7282e-10
169.700000	1.73974e-10
169.650000	1.75135e-10
169.600000	1.76304e-10
169.550000	1.77481e-10
169.500000	1.78666e-10
169.450000	1.79858e-10
169.400000	1.81059e-10
169.350000	1.82268e-10
169.300000	1.83484e-10
169.250000	1.84709e-10
169.200000	1.85942e-10
169.150000	1.87183e-10
169.100000	1.88432e-10
169.050000	1.8969e-10
169.000000	1.90956e-10
168.950000	1.92231e-10
168.900000	1.93514e-10
168.850000	1.94806e-10
168.800000	1.96106e-10
168.750000	1.97415e-10
168.700000	1.98732e-10
168.650000	2.00059e-10
168.600000	2.01394e-10
168.550000	2.02738e-10
168.500000	2.04091e-10
168.450000	2.05454e-10
168.400000	2.06825e-10
168.350000	2.08205e-10
168.300000	2.09595e-10
168.250000	2.10994e-10
168.200000	2.12402e-10
168.150000	2.1382e-10
168.100000	2.15247e-10
168.050000	2.16683e-10
168.000000	2.18129e-10
167.950000	2.19585e-10
167.900000	2.21051e-10
167.850000	2.22526e-10
167.800000	2.24011e-10
167.750000	2.25506e-10
167.700000	2.27011e-10
167.650000	2.28526e-10
167.600000	2.30051e-10
167.550000	2.31586e-10
167.500000	2.33132e-10
167.450000	2.34688e-10
167.400000	2.36254e-10
167.350000	2.3783e-10
167.300000	2.39417e-10
167.250000	2.41015e-10
167.200000	2.42624e-10
167.150000	2.44243e-10
167.100000	2.45873e-10
167.050000	2.47513e-10
167.000000	2.49165e-10
166.950000	2.50828e-10
166.900000	2.52501e-10
166.850000	2.54186e-10
166.800000	2.55883e-10
166.750000	2.5759e-10
166.700000	2.59309e-10
166.650000	2.61039e-10
166.600000	2.62781e-10
166.550000	2.64535e-10
166.500000	2.663e-10
166.450000	2.68077e-10
166.400000	2.69866e-10
166.350000	2.71666e-10
166.300000	2.73479e-10
166.250000	2.75304e-10
166.200000	2.77141e-10
166.150000	2.7899e-10
166.100000	2.80851e-10
166.050000	2.82725e-10
166.000000	2.84612e-10
165.950000	2.86511e-10
165.900000	2.88423e-10
165.850000	2.90347e-10
165.800000	2.92284e-10
165.750000	2.94234e-10
165.700000	2.96197e-10
165.650000	2.98174e-10
165.600000	3.00163e-10
165.550000	3.02166e-10
165.500000	3.04182e-10
165.450000	3.06211e-10
165.400000	3.08254e-10
165.350000	3.10311e-10
165.300000	3.12381e-10
165.250000	3.14465e-10
165.200000	3.16563e-10
165.150000	3.18675e-10
165.100000	3.20801e-10
165.050000	3.22942e-10
165.000000	3.25096e-10
164.950000	3.27265e-10
164.900000	3.29448e-10
164.850000	3.31646e-10
164.800000	3.33859e-10
164.750000	3.36086e-10
164.700000	3.38328e-10
164.650000	3.40585e-10
164.600000	3.42857e-10
164.550000	3.45144e-10
164.500000	3.47447e-10
164.450000	3.49765e-10
164.400000	3.52098e-10
164.350000	3.54447e-10
164.300000	3.56811e-10
164.250000	3.59192e-10
164.200000	3.61588e-10
164.150000	3.64e-10
164.100000	3.66428e-10
164.050000	3.68872e-10
164.000000	3.71333e-10
163.950000	3.7381e-10
163.900000	3.76303e-10
163.850000	3.78813e-10
163.800000	3.8134e-10
163.750000	3.83884e-10
163.700000	3.86445e-10
163.650000	3.89022e-10
163.600000	3.91617e-10
163.550000	3.94229e-10
163.500000	3.96859e-10
163.450000	3.99506e-10
163.400000	4.02171e-10
163.350000	4.04853e-10
163.300000	4.07554e-10
163.250000	4.10272e-10
163.200000	4.13009e-10
163.150000	4.15763e-10
163.100000	4.18537e-10
163.050000	4.21328e-10
163.000000	4.24138e-10
162.950000	4.26967e-10
162.900000	4.29815e-10
162.850000	4.32682e-10
162.800000	4.35567e-10
162.750000	4.38472e-10
162.700000	4.41397e-10
162.650000	4.44341e-10
162.600000	4.47304e-10
162.550000	4.50287e-10
162.500000	4.53291e-10
162.450000	4.56314e-10
162.400000	4.59357e-10
162.350000	4.62421e-10
162.300000	4.65504e-10
162.250000	4.68609e-10
162.200000	4.71734e-10
162.150000	4.7488e-10
162.100000	4.78047e-10
162.050000	4.81235e-10
162.000000	4.84444e-10
161.950000	4.87675e-10
161.900000	4.90927e-10
161.850000	4.94201e-10
161.800000	4.97497e-10
161.750000	5.00815e-10
161.700000	5.04154e-10
161.650000	5.07516e-10
161.600000	5.10901e-10
161.550000	5.14308e-10
161.500000	5.17737e-10
161.450000	5.2119e-10
161.400000	5.24665e-10
161.350000	5.28164e-10
161.300000	5.31686e-10
161.250000	5.35231e-10
161.200000	5.388e-10
161.150000	5.42393e-10
161.100000	5.4601e-10
161.050000	5.49651e-10
161.000000	5.53316e-10
160.950000	5.57005e-10
160.900000	5.60719e-10
160.850000	5.64458e-10
160.800000	5.68222e-10
160.750000	5.7201e-10
160.700000	5.75824e-10
160.650000	5.79664e-10
160.600000	5.83529e-10
160.550000	5.8742e-10
160.500000	5.91336e-10
160.450000	5.95279e-10
160.400000	5.99248e-10
160.350000	6.03243e-10
160.300000	6.07265e-10
160.250000	6.11314e-10
160.200000	6.1539e-10
160.150000	6.19493e-10
160.100000	6.23623e-10
160.050000	6.27781e-10
160.000000	6.31967e-10
159.950000	6.3618e-10
159.900000	6.40421e-10
159.850000	6.44691e-10
159.800000	6.48989e-10
159.750000	6.53316e-10
159.700000	6.57671e-10
159.650000	6.62056e-10
159.600000	6.6647e-10
159.550000	6.70913e-10
159.500000	6.75385e-10
159.450000	6.79888e-10
159.400000	6.8442e-10
159.350000	6.88983e-10
159.300000	6.93576e-10
159.250000	6.982e-10
159.200000	7.02854e-10
159.150000	7.0754e-10
159.100000	7.12256e-10
159.050000	7.17004e-10
159.000000	7.21784e-10
158.950000	7.26595e-10
158.900000	7.31439e-10
158.850000	7.36315e-10
158.800000	7.41223e-10
158.750000	7.46164e-10
158.700000	7.51138e-10
158.650000	7.56145e-10
158.600000	7.61185e-10
158.550000	7.66259e-10
158.500000	7.71367e-10
158.450000	7.76508e-10
158.400000	7.81684e-10
158.350000	7.86894e-10
158.300000	7.9214e-10
158.250000	7.97419e-10
158.200000	8.02735e-10
158.150000	8.08085e-10
158.100000	8.13471e-10
158.050000	8.18893e-10
158.000000	8.24351e-10
157.950000	8.29846e-10
157.900000	8.35377e-10
157.850000	8.40945e-10
157.800000	8.4655e-10
157.750000	8.52192e-10
157.700000	8.57872e-10
157.650000	8.63589e-10
157.600000	8.69345e-10
157.550000	8.75139e-10
157.500000	8.80971e-10
157.450000	8.86843e-10
157.400000	8.92753e-10
157.350000	8.98703e-10
157.300000	9.04693e-10
157.250000	9.10722e-10
157.200000	9.16791e-10
157.150000	9.22901e-10
157.100000	9.29052e-10
157.050000	9.35243e-10
157.000000	9.41476e-10
156.950000	9.4775e-10
156.900000	9.54066e-10
156.850000	9.60424e-10
156.800000	9.66824e-10
156.750000	9.73267e-10
156.700000	9.79753e-10
156.650000	9.86282e-10
156.600000	9.92855e-10
156.550000	9.99471e-10
156.500000	1.00613e-09
156.450000	1.01284e-09
156.400000	1.01958e-09
156.350000	1.02638e-09
156.300000	1.03322e-09
156.250000	1.0401e-09
156.200000	1.04703e-09
156.150000	1.05401e-09
156.100000	1.06103e-09
156.050000	1.0681e-09
156.000000	1.07522e-09
155.950000	1.08239e-09
155.900000	1.0896e-09
155.850000	1.09686e-09
155.800000	1.10417e-09
155.750000	1.11152e-09
155.700000	1.11893e-09
155.650000	1.12638e-09
155.600000	1.13389e-09
155.550000	1.14144e-09
155.500000	1.14905e-09
155.450000	1.15671e-09
155.400000	1.16441e-09
155.350000	1.17217e-09
155.300000	1.17998e-09
155.250000	1.18784e-09
155.200000	1.19576e-09
155.150000	1.20372e-09
155.100000	1.21174e-09
155.050000	1.21981e-09
155.000000	1.22794e-09
154.950000	1.23612e-09
154.900000	1.24436e-09
154.850000	1.25265e-09
154.800000	1.26099e-09
154.750000	1.26939e-09
154.700000	1.27785e-09
154.650000	1.28636e-09
154.600000	1.29493e-09
154.550000	1.30356e-09
154.500000	1.31224e-09
154.450000	1.32099e-09
154.400000	1.32979e-09
154.350000	1.33864e-09
154.300000	1.34756e-09
154.250000	1.35654e-09
154.200000	1.36557e-09
154.150000	1.37467e-09
154.100000	1.38383e-09
154.050000	1.39305e-09
154.000000	1.40233e-09
153.950000	1.41167e-09
153.900000	1.42107e-09
153.850000	1.43054e-09
153.800000	1.44006e-09
153.750000	1.44966e-09
153.700000	1.45931e-09
153.650000	1.46903e-09
153.600000	1.47882e-09
153.550000	1.48867e-09
153.500000	1.49858e-09
153.450000	1.50857e-09
153.400000	1.51861e-09
153.350000	1.52873e-09
153.300000	1.53891e-09
153.250000	1.54916e-09
153.200000	1.55948e-09
153.150000	1.56987e-09
153.100000	1.58032e-09
153.050000	1.59085e-09
153.000000	1.60144e-09
152.950000	1.61211e-09
152.900000	1.62284e-09
152.850000	1.63365e-09
152.800000	1.64453e-09
152.750000	1.65549e-09
152.700000	1.66651e-09
152.650000	1.67761e-09
152.600000	1.68878e-09
152.550000	1.70003e-09
152.500000	1.71135e-09
152.450000	1.72275e-09
152.400000	1.73422e-09
152.350000	1.74577e-09
152.300000	1.7574e-09
152.250000	1.7691e-09
152.200000	1.78088e-09
152.150000	1.79274e-09
152.100000	1.80468e-09
152.050000	1.8167e-09
152.000000	1.82879e-09
151.950000	1.84097e-09
151.900000	1.85323e-09
151.850000	1.86557e-09
151.800000	1.87799e-09
151.750000	1.8905e-09
151.700000	1.90309e-09
151.650000	1.91576e-09
151.600000	1.92852e-09
151.550000	1.94136e-09
151.500000	1.95428e-09
151.450000	1.9673e-09
151.400000	1.9804e-09
151.350000	1.99358e-09
151.300000	2.00686e-09
151.250000	2.02022e-09
151.200000	2.03367e-09
151.150000	2.04721e-09
151.100000	2.06084e-09
151.050000	2.07456e-09
151.000000	2.08838e-09
150.950000	2.10228e-09
150.900000	2.11628e-09
150.850000	2.13037e-09
150.800000	2.14455e-09
150.750000	2.15883e-09
150.700000	2.1732e-09
150.650000	2.18767e-09
150.600000	2.20224e-09
150.550000	2.2169e-09
150.500000	2.23166e-09
150.450000	2.24651e-09
150.400000	2.26147e-09
150.350000	2.27653e-09
150.300000	2.29168e-09
150.250000	2.30694e-09
150.200000	2.32229e-09
150.150000	2.33775e-09
150.100000	2.35332e-09
150.050000	2.36898e-09
150.000000	2.38475e-09
149.950000	2.40063e-09
149.900000	2.41661e-09
149.850000	2.4327e-09
149.800000	2.44889e-09
149.750000	2.46519e-09
149.700000	2.4816e-09
149.650000	2.49812e-09
149.600000	2.51475e-09
149.550000	2.53149e-09
149.500000	2.54834e-09
149.450000	2.5653e-09
149.400000	2.58238e-09
149.350000	2.59957e-09
149.300000	2.61687e-09
149.250000	2.63429e-09
149.200000	2.65182e-09
149.150000	2.66947e-09
149.100000	2.68724e-09
149.050000	2.70513e-09
149.000000	2.72313e-09
148.950000	2.74126e-09
148.900000	2.7595e-09
148.850000	2.77787e-09
148.800000	2.79636e-09
148.750000	2.81497e-09
148.700000	2.8337e-09
148.650000	2.85256e-09
148.600000	2.87155e-09
148.550000	2.89066e-09
148.500000	2.9099e-09
148.450000	2.92926e-09
148.400000	2.94876e-09
148.350000	2.96838e-09
148.300000	2.98814e-09
148.250000	3.00802e-09
148.200000	3.02804e-09
148.150000	3.04819e-09
148.100000	3.06848e-09
148.050000	3.0889e-09
148.000000	3.10945e-09
147.950000	3.13015e-09
147.900000	3.15098e-09
147.850000	3.17195e-09
147.800000	3.19305e-09
147.750000	3.2143e-09
147.700000	3.23569e-09
147.650000	3.25722e-09
147.600000	3.2789e-09
147.550000	3.30071e-09
147.500000	3.32268e-09
147.450000	3.34479e-09
147.400000	3.36704e-09
147.350000	3.38945e-09
147.300000	3.412e-09
147.250000	3.4347e-09
147.200000	3.45756e-09
147.150000	3.48056e-09
147.100000	3.50372e-09
147.050000	3.52703e-09
147.000000	3.5505e-09
146.950000	3.57413e-09
146.900000	3.59791e-09
146.850000	3.62184e-09
146.800000	3.64594e-09
146.750000	3.6702e-09
146.700000	3.69462e-09
146.650000	3.7192e-09
146.600000	3.74394e-09
146.550000	3.76885e-09
146.500000	3.79392e-09
146.450000	3.81917e-09
146.400000	3.84457e-09
146.350000	3.87015e-09
146.300000	3.8959e-09
146.250000	3.92182e-09
146.200000	3.94791e-09
146.150000	3.97417e-09
146.100000	4.00061e-09
146.050000	4.02722e-09
146.000000	4.05401e-09
145.950000	4.08098e-09
145.900000	4.10813e-09
145.850000	4.13546e-09
145.800000	4.16297e-09
145.750000	4.19066e-09
145.700000	4.21854e-09
145.650000	4.2466e-09
145.600000	4.27484e-09
145.550000	4.30328e-09
145.500000	4.3319e-09
145.450000	4.36072e-09
145.400000	4.38973e-09
145.350000	4.41892e-09
145.300000	4.44832e-09
145.250000	4.4779e-09
145.200000	4.50769e-09
145.150000	4.53767e-09
145.100000	4.56785e-09
145.050000	4.59823e-09
145.000000	4.62882e-09
144.950000	4.6596e-09
144.900000	4.6906e-09
144.850000	4.72179e-09
144.800000	4.7532e-09
144.750000	4.78481e-09
144.700000	4.81663e-09
144.650000	4.84867e-09
144.600000	4.88091e-09
144.550000	4.91337e-09
144.500000	4.94605e-09
144.450000	4.97894e-09
144.400000	5.01206e-09
144.350000	5.04539e-09
144.300000	5.07894e-09
144.250000	5.11272e-09
144.200000	5.14672e-09
144.150000	5.18095e-09
144.100000	5.2154e-09
144.050000	5.25008e-09
144.000000	5.28499e-09
143.950000	5.32014e-09
143.900000	5.35552e-09
143.850000	5.39113e-09
143.800000	5.42698e-09
143.750000	5.46307e-09
143.700000	5.49939e-09
143.650000	5.53596e-09
143.600000	5.57277e-09
143.550000	5.60983e-09
143.500000	5.64713e-09
143.450000	5.68468e-09
143.400000	5.72248e-09
143.350000	5.76053e-09
143.300000	5.79883e-09
143.250000	5.83738e-09
143.200000	5.8762e-09
143.150000	5.91527e-09
143.100000	5.9546e-09
143.050000	5.99419e-09
143.000000	6.03404e-09
142.950000	6.07416e-09
142.900000	6.11454e-09
142.850000	6.15519e-09
142.800000	6.19612e-09
142.750000	6.23731e-09
142.700000	6.27878e-09
142.650000	6.32052e-09
142.600000	6.36254e-09
142.550000	6.40484e-09
142.500000	6.44742e-09
142.450000	6.49028e-09
142.400000	6.53343e-09
142.350000	6.57686e-09
142.300000	6.62058e-09
142.250000	6.66459e-09
142.200000	6.7089e-09
142.150000	6.75349e-09
142.100000	6.79839e-09
142.050000	6.84358e-09
142.000000	6.88907e-09
141.950000	6.93487e-09
141.900000	6.98096e-09
141.850000	7.02737e-09
141.800000	7.07408e-09
141.750000	7.1211e-09
141.700000	7.16843e-09
141.650000	7.21608e-09
141.600000	7.26405e-09
141.550000	7.31233e-09
141.500000	7.36093e-09
141.450000	7.40986e-09
141.400000	7.45911e-09
141.350000	7.50868e-09
141.300000	7.55859e-09
141.250000	7.60883e-09
141.200000	7.6594e-09
141.150000	7.71031e-09
141.100000	7.76155e-09
141.050000	7.81313e-09
141.000000	7.86506e-09
140.950000	7.91733e-09
140.900000	7.96995e-09
140.850000	8.02292e-09
140.800000	8.07623e-09
140.750000	8.12991e-09
140.700000	8.18394e-09
140.650000	8.23832e-09
140.600000	8.29307e-09
140.550000	8.34818e-09
140.500000	8.40366e-09
140.450000	8.4595e-09
140.400000	8.51572e-09
140.350000	8.57231e-09
140.300000	8.62927e-09
140.250000	8.68661e-09
140.200000	8.74434e-09
140.150000	8.80244e-09
140.100000	8.86093e-09
140.050000	8.91981e-09
140.000000	8.97908e-09
139.950000	9.03874e-09
139.900000	9.0988e-09
139.850000	9.15926e-09
139.800000	9.22012e-09
139.750000	9.28138e-09
139.700000	9.34305e-09
139.650000	9.40513e-09
139.600000	9.46761e-09
139.550000	9.53052e-09
139.500000	9.59384e-09
139.450000	9.65758e-09
139.400000	9.72174e-09
139.350000	9.78633e-09
139.300000	9.85135e-09
139.250000	9.9168e-09
139.200000	9.98268e-09
139.150000	1.0049e-08
139.100000	1.01158e-08
139.050000	1.0183e-08
139.000000	1.02506e-08
138.950000	1.03187e-08
138.900000	1.03873e-08
138.850000	1.04563e-08
138.800000	1.05257e-08
138.750000	1.05957e-08
138.700000	1.0666e-08
138.650000	1.07369e-08
138.600000	1.08082e-08
138.550000	1.088e-08
138.500000	1.09523e-08
138.450000	1.1025e-08
138.400000	1.10983e-08
138.350000	1.1172e-08
138.300000	1.12462e-08
138.250000	1.13209e-08
138.200000	1.13961e-08
138.150000	1.14718e-08
138.100000	1.1548e-08
138.050000	1.16247e-08
138.000000	1.17019e-08
137.950000	1.17796e-08
137.900000	1.18579e-08
137.850000	1.19366e-08
137.800000	1.20159e-08
137.750000	1.20957e-08
137.700000	1.2176e-08
137.650000	1.22569e-08
137.600000	1.23383e-08
137.550000	1.24202e-08
137.500000	1.25027e-08
137.450000	1.25858e-08
137.400000	1.26693e-08
137.350000	1.27535e-08
137.300000	1.28382e-08
137.250000	1.29234e-08
137.200000	1.30092e-08
137.150000	1.30956e-08
137.100000	1.31826e-08
137.050000	1.32701e-08
137.000000	1.33583e-08
136.950000	1.3447e-08
136.900000	1.35363e-08
136.850000	1.36261e-08
136.800000	1.37166e-08
136.750000	1.38077e-08
136.700000	1.38994e-08
136.650000	1.39917e-08
136.600000	1.40846e-08
136.550000	1.41781e-08
136.500000	1.42722e-08
136.450000	1.4367e-08
136.400000	1.44624e-08
136.350000	1.45584e-08
136.300000	1.46551e-08
136.250000	1.47524e-08
136.200000	1.48503e-08
136.150000	1.49489e-08
136.100000	1.50482e-08
136.050000	1.51481e-08
136.000000	1.52486e-08
135.950000	1.53499e-08
135.900000	1.54518e-08
135.850000	1.55544e-08
135.800000	1.56576e-08
135.750000	1.57616e-08
135.700000	1.58662e-08
135.650000	1.59715e-08
135.600000	1.60776e-08
135.550000	1.61843e-08
135.500000	1.62917e-08
135.450000	1.63999e-08
135.400000	1.65087e-08
135.350000	1.66183e-08
135.300000	1.67286e-08
135.250000	1.68397e-08
135.200000	1.69515e-08
135.150000	1.7064e-08
135.100000	1.71772e-08
135.050000	1.72913e-08
135.000000	1.7406e-08
134.950000	1.75216e-08
134.900000	1.76379e-08
134.850000	1.77549e-08
134.800000	1.78728e-08
134.750000	1.79914e-08
134.700000	1.81108e-08
134.650000	1.8231e-08
134.600000	1.8352e-08
134.550000	1.84738e-08
134.500000	1.85964e-08
134.450000	1.87198e-08
134.400000	1.88441e-08
134.350000	1.89691e-08
134.300000	1.9095e-08
134.250000	1.92217e-08
134.200000	1.93493e-08
134.150000	1.94777e-08
134.100000	1.96069e-08
134.050000	1.97371e-08
134.000000	1.9868e-08
133.950000	1.99999e-08
133.900000	2.01326e-08
133.850000	2.02662e-08
133.800000	2.04007e-08
133.750000	2.0536e-08
133.700000	2.06723e-08
133.650000	2.08095e-08
133.600000	2.09476e-08
133.550000	2.10865e-08
133.500000	2.12265e-08
133.450000	2.13673e-08
133.400000	2.15091e-08
133.350000	2.16518e-08
133.300000	2.17954e-08
133.250000	2.194e-08
133.200000	2.20856e-08
133.150000	2.22321e-08
133.100000	2.23796e-08
133.050000	2.25281e-08
133.000000	2.26776e-08
132.950000	2.2828e-08
132.900000	2.29795e-08
132.850000	2.31319e-08
132.800000	2.32854e-08
132.750000	2.34399e-08
132.700000	2.35954e-08
132.650000	2.37519e-08
132.600000	2.39095e-08
132.550000	2.40681e-08
132.500000	2.42277e-08
132.450000	2.43884e-08
132.400000	2.45502e-08
132.350000	2.47131e-08
132.300000	2.4877e-08
132.250000	2.5042e-08
132.200000	2.52081e-08
132.150000	2.53753e-08
132.100000	2.55436e-08
132.050000	2.57131e-08
132.000000	2.58836e-08
131.950000	2.60553e-08
131.900000	2.62281e-08
131.850000	2.64021e-08
131.800000	2.65772e-08
131.750000	2.67534e-08
131.700000	2.69309e-08
131.650000	2.71095e-08
131.600000	2.72893e-08
131.550000	2.74703e-08
131.500000	2.76525e-08
131.450000	2.78358e-08
131.400000	2.80204e-08
131.350000	2.82063e-08
131.300000	2.83933e-08
131.250000	2.85816e-08
131.200000	2.87711e-08
131.150000	2.89619e-08
131.100000	2.9154e-08
131.050000	2.93473e-08
131.000000	2.95419e-08
130.950000	2.97378e-08
130.900000	2.9935e-08
130.850000	3.01335e-08
130.800000	3.03333e-08
130.750000	3.05345e-08
130.700000	3.07369e-08
130.650000	3.09407e-08
130.600000	3.11459e-08
130.550000	3.13524e-08
130.500000	3.15603e-08
130.450000	3.17695e-08
130.400000	3.19801e-08
130.350000	3.21922e-08
130.300000	3.24056e-08
130.250000	3.26204e-08
130.200000	3.28367e-08
130.150000	3.30544e-08
130.100000	3.32736e-08
130.050000	3.34941e-08
130.000000	3.37162e-08
129.950000	3.39397e-08
129.900000	3.41647e-08
129.850000	3.43912e-08
129.800000	3.46192e-08
129.750000	3.48487e-08
129.700000	3.50797e-08
129.650000	3.53122e-08
129.600000	3.55463e-08
129.550000	3.57819e-08
129.500000	3.60191e-08
129.450000	3.62578e-08
129.400000	3.64982e-08
129.350000	3.67401e-08
129.300000	3.69836e-08
129.250000	3.72288e-08
129.200000	3.74755e-08
129.150000	3.77239e-08
129.100000	3.79739e-08
129.050000	3.82256e-08
129.000000	3.8479e-08
128.950000	3.8734e-08
128.900000	3.89907e-08
128.850000	3.92491e-08
128.800000	3.95092e-08
128.750000	3.97711e-08
128.700000	4.00346e-08
128.650000	4.02999e-08
128.600000	4.0567e-08
128.550000	4.08358e-08
128.500000	4.11065e-08
128.450000	4.13789e-08
128.400000	4.16531e-08
128.350000	4.19291e-08
128.300000	4.22069e-08
128.250000	4.24866e-08
128.200000	4.27681e-08
128.150000	4.30515e-08
128.100000	4.33368e-08
128.050000	4.36239e-08
128.000000	4.3913e-08
127.950000	4.42039e-08
127.900000	4.44968e-08
127.850000	4.47917e-08
127.800000	4.50884e-08
127.750000	4.53872e-08
127.700000	4.56879e-08
127.650000	4.59906e-08
127.600000	4.62953e-08
127.550000	4.6602e-08
127.500000	4.69107e-08
127.450000	4.72215e-08
127.400000	4.75343e-08
127.350000	4.78492e-08
127.300000	4.81662e-08
127.250000	4.84853e-08
127.200000	4.88065e-08
127.150000	4.91298e-08
127.100000	4.94553e-08
127.050000	4.97829e-08
127.000000	5.01126e-08
126.950000	5.04446e-08
126.900000	5.07787e-08
126.850000	5.11151e-08
126.800000	5.14536e-08
126.750000	5.17944e-08
126.700000	5.21375e-08
126.650000	5.24828e-08
126.600000	5.28305e-08
126.550000	5.31804e-08
126.500000	5.35326e-08
126.450000	5.38871e-08
126.400000	5.4244e-08
126.350000	5.46033e-08
126.300000	5.49649e-08
126.250000	5.53289e-08
126.200000	5.56954e-08
126.150000	5.60642e-08
126.100000	5.64355e-08
126.050000	5.68092e-08
126.000000	5.71854e-08
125.950000	5.75641e-08
125.900000	5.79453e-08
125.850000	5.8329e-08
125.800000	5.87153e-08
125.750000	5.91041e-08
125.700000	5.94954e-08
125.650000	5.98894e-08
125.600000	6.02859e-08
125.550000	6.06851e-08
125.500000	6.10869e-08
125.450000	6.14914e-08
125.400000	6.18986e-08
125.350000	6.23084e-08
125.300000	6.27209e-08
125.250000	6.31362e-08
125.200000	6.35542e-08
125.150000	6.3975e-08
125.100000	6.43985e-08
125.050000	6.48249e-08
125.000000	6.5254e-08
124.950000	6.5686e-08
124.900000	6.61209e-08
124.850000	6.65586e-08
124.800000	6.69992e-08
124.750000	6.74427e-08
124.700000	6.78892e-08
124.650000	6.83386e-08
124.600000	6.8791e-08
124.550000	6.92463e-08
124.500000	6.97047e-08
124.450000	7.01661e-08
124.400000	7.06305e-08
124.350000	7.1098e-08
124.300000	7.15686e-08
124.250000	7.20423e-08
124.200000	7.25192e-08
124.150000	7.29991e-08
124.100000	7.34823e-08
124.050000	7.39686e-08
124.000000	7.44582e-08
123.950000	7.4951e-08
123.900000	7.5447e-08
123.850000	7.59463e-08
123.800000	7.64489e-08
123.750000	7.69549e-08
123.700000	7.74641e-08
123.650000	7.79768e-08
123.600000	7.84928e-08
123.550000	7.90122e-08
123.500000	7.95351e-08
123.450000	8.00614e-08
123.400000	8.05911e-08
123.350000	8.11244e-08
123.300000	8.16612e-08
123.250000	8.22016e-08
123.200000	8.27455e-08
123.150000	8.3293e-08
123.100000	8.38441e-08
123.050000	8.43988e-08
123.000000	8.49572e-08
122.950000	8.55193e-08
122.900000	8.60851e-08
122.850000	8.66547e-08
122.800000	8.7228e-08
122.750000	8.78051e-08
122.700000	8.8386e-08
122.650000	8.89707e-08
122.600000	8.95593e-08
122.550000	9.01518e-08
122.500000	9.07482e-08
122.450000	9.13485e-08
122.400000	9.19528e-08
122.350000	9.2561e-08
122.300000	9.31733e-08
122.250000	9.37896e-08
122.200000	9.441e-08
122.150000	9.50345e-08
122.100000	9.56631e-08
122.050000	9.62959e-08
122.000000	9.69328e-08
121.950000	9.75739e-08
121.900000	9.82193e-08
121.850000	9.88689e-08
121.800000	9.95228e-08
121.750000	1.00181e-07
121.700000	1.00844e-07
121.650000	1.01511e-07
121.600000	1.02182e-07
121.550000	1.02858e-07
121.500000	1.03538e-07
121.450000	1.04223e-07
121.400000	1.04912e-07
121.350000	1.05606e-07
121.300000	1.06304e-07
121.250000	1.07007e-07
121.200000	1.07714e-07
121.150000	1.08427e-07
121.100000	1.09144e-07
121.050000	1.09865e-07
121.000000	1.10592e-07
120.950000	1.11323e-07
120.900000	1.12059e-07
120.850000	1.128e-07
120.800000	1.13546e-07
120.750000	1.14297e-07
120.700000	1.15052e-07
120.650000	1.15813e-07
120.600000	1.16579e-07
120.550000	1.17349e-07
120.500000	1.18125e-07
120.450000	1.18906e-07
120.400000	1.19692e-07
120.350000	1.20483e-07
120.300000	1.2128e-07
120.250000	1.22081e-07
120.200000	1.22888e-07
120.150000	1.23701e-07
120.100000	1.24519e-07
120.050000	1.25342e-07
120.000000	1.2617e-07
119.950000	1.27004e-07
119.900000	1.27844e-07
119.850000	1.28689e-07
119.800000	1.29539e-07
119.750000	1.30395e-07
119.700000	1.31257e-07
119.650000	1.32125e-07
119.600000	1.32998e-07
119.550000	1.33877e-07
119.500000	1.34762e-07
119.450000	1.35652e-07
119.400000	1.36549e-07
119.350000	1.37451e-07
119.300000	1.38359e-07
119.250000	1.39274e-07
119.200000	1.40194e-07
119.150000	1.4112e-07
119.100000	1.42053e-07
119.050000	1.42992e-07
119.000000	1.43936e-07
118.950000	1.44888e-07
118.900000	1.45845e-07
118.850000	1.46809e-07
118.800000	1.47779e-07
118.750000	1.48755e-07
118.700000	1.49738e-07
118.650000	1.50727e-07
118.600000	1.51723e-07
118.550000	1.52725e-07
118.500000	1.53734e-07
118.450000	1.5475e-07
118.400000	1.55772e-07
118.350000	1.56801e-07
118.300000	1.57837e-07
118.250000	1.5888e-07
118.200000	1.59929e-07
118.150000	1.60986e-07
118.100000	1.62049e-07
118.050000	1.6312e-07
118.000000	1.64197e-07
117.950000	1.65282e-07
117.900000	1.66373e-07
117.850000	1.67472e-07
117.800000	1.68578e-07
117.750000	1.69692e-07
117.700000	1.70813e-07
117.650000	1.71941e-07
117.600000	1.73076e-07
117.550000	1.74219e-07
117.500000	1.7537e-07
117.450000	1.76528e-07
117.400000	1.77694e-07
117.350000	1.78867e-07
117.300000	1.80049e-07
117.250000	1.81238e-07
117.200000	1.82434e-07
117.150000	1.83639e-07
117.100000	1.84852e-07
117.050000	1.86072e-07
117.000000	1.87301e-07
116.950000	1.88538e-07
116.900000	1.89783e-07
116.850000	1.91036e-07
116.800000	1.92297e-07
116.750000	1.93567e-07
116.700000	1.94845e-07
116.650000	1.96131e-07
116.600000	1.97426e-07
116.550000	1.98729e-07
116.500000	2.00041e-07
116.450000	2.01362e-07
116.400000	2.02691e-07
116.350000	2.04029e-07
116.300000	2.05376e-07
116.250000	2.06732e-07
116.200000	2.08096e-07
116.150000	2.0947e-07
116.100000	2.10853e-07
116.050000	2.12244e-07
116.000000	2.13645e-07
115.950000	2.15056e-07
115.900000	2.16475e-07
115.850000	2.17904e-07
115.800000	2.19342e-07
115.750000	2.2079e-07
115.700000	2.22247e-07
115.650000	2.23714e-07
115.600000	2.2519e-07
115.550000	2.26676e-07
115.500000	2.28172e-07
115.450000	2.29678e-07
115.400000	2.31193e-07
115.350000	2.32719e-07
115.300000	2.34255e-07
115.250000	2.358e-07
115.200000	2.37356e-07
115.150000	2.38923e-07
115.100000	2.40499e-07
115.050000	2.42086e-07
115.000000	2.43683e-07
114.950000	2.45291e-07
114.900000	2.46909e-07
114.850000	2.48538e-07
114.800000	2.50178e-07
114.750000	2.51829e-07
114.700000	2.5349e-07
114.650000	2.55162e-07
114.600000	2.56846e-07
114.550000	2.5854e-07
114.500000	2.60246e-07
114.450000	2.61962e-07
114.400000	2.6369e-07
114.350000	2.6543e-07
114.300000	2.67181e-07
114.250000	2.68943e-07
114.200000	2.70717e-07
114.150000	2.72503e-07
114.100000	2.743e-07
114.050000	2.76109e-07
114.000000	2.7793e-07
113.950000	2.79763e-07
113.900000	2.81608e-07
113.850000	2.83465e-07
113.800000	2.85335e-07
113.750000	2.87217e-07
113.700000	2.89111e-07
113.650000	2.91017e-07
113.600000	2.92936e-07
113.550000	2.94868e-07
113.500000	2.96812e-07
113.450000	2.9877e-07
113.400000	3.0074e-07
113.350000	3.02723e-07
113.300000	3.04719e-07
113.250000	3.06728e-07
113.200000	3.0875e-07
113.150000	3.10786e-07
113.100000	3.12835e-07
113.050000	3.14897e-07
113.000000	3.16973e-07
112.950000	3.19063e-07
112.900000	3.21167e-07
112.850000	3.23284e-07
112.800000	3.25415e-07
112.750000	3.2756e-07
112.700000	3.29719e-07
112.650000	3.31893e-07
112.600000	3.34081e-07
112.550000	3.36283e-07
112.500000	3.38499e-07
112.450000	3.4073e-07
112.400000	3.42976e-07
112.350000	3.45237e-07
112.300000	3.47512e-07
112.250000	3.49802e-07
112.200000	3.52108e-07
112.150000	3.54428e-07
112.100000	3.56764e-07
112.050000	3.59115e-07
112.000000	3.61482e-07
111.950000	3.63864e-07
111.900000	3.66262e-07
111.850000	3.68675e-07
111.800000	3.71105e-07
111.750000	3.7355e-07
111.700000	3.76011e-07
111.650000	3.78489e-07
111.600000	3.80983e-07
111.550000	3.83493e-07
111.500000	3.8602e-07
111.450000	3.88563e-07
111.400000	3.91123e-07
111.350000	3.937e-07
111.300000	3.96293e-07
111.250000	3.98904e-07
111.200000	4.01532e-07
111.150000	4.04177e-07
111.100000	4.0684e-07
111.050000	4.0952e-07
111.000000	4.12217e-07
110.950000	4.14932e-07
110.900000	4.17666e-07
110.850000	4.20417e-07
110.800000	4.23186e-07
110.750000	4.25973e-07
110.700000	4.28779e-07
110.650000	4.31603e-07
110.600000	4.34445e-07
110.550000	4.37306e-07
110.500000	4.40186e-07
110.450000	4.43085e-07
110.400000	4.46003e-07
110.350000	4.4894e-07
110.300000	4.51896e-07
110.250000	4.54872e-07
110.200000	4.57867e-07
110.150000	4.60882e-07
110.100000	4.63917e-07
110.050000	4.66972e-07
110.000000	4.70046e-07
109.950000	4.73141e-07
109.900000	4.76256e-07
109.850000	4.79392e-07
109.800000	4.82548e-07
109.750000	4.85725e-07
109.700000	4.88922e-07
109.650000	4.92141e-07
109.600000	4.95381e-07
109.550000	4.98642e-07
109.500000	5.01924e-07
109.450000	5.05228e-07
109.400000	5.08554e-07
109.350000	5.11901e-07
109.300000	5.15271e-07
109.250000	5.18662e-07
109.200000	5.22076e-07
109.150000	5.25512e-07
109.100000	5.28971e-07
109.050000	5.32452e-07
109.000000	5.35956e-07
108.950000	5.39483e-07
108.900000	5.43033e-07
108.850000	5.46607e-07
108.800000	5.50204e-07
108.750000	5.53825e-07
108.700000	5.57469e-07
108.650000	5.61137e-07
108.600000	5.64829e-07
108.550000	5.68546e-07
108.500000	5.72287e-07
108.450000	5.76052e-07
108.400000	5.79842e-07
108.350000	5.83657e-07
108.300000	5.87497e-07
108.250000	5.91362e-07
108.200000	5.95252e-07
108.150000	5.99168e-07
108.100000	6.03109e-07
108.050000	6.07077e-07
108.000000	6.1107e-07
107.950000	6.1509e-07
107.900000	6.19136e-07
107.850000	6.23208e-07
107.800000	6.27307e-07
107.750000	6.31433e-07
107.700000	6.35586e-07
107.650000	6.39766e-07
107.600000	6.43974e-07
107.550000	6.48209e-07
107.500000	6.52472e-07
107.450000	6.56763e-07
107.400000	6.61082e-07
107.350000	6.65429e-07
107.300000	6.69805e-07
107.250000	6.74209e-07
107.200000	6.78642e-07
107.150000	6.83104e-07
107.100000	6.87596e-07
107.050000	6.92117e-07
107.000000	6.96667e-07
106.950000	7.01248e-07
106.900000	7.05858e-07
106.850000	7.10499e-07
106.800000	7.1517e-07
106.750000	7.19871e-07
106.700000	7.24603e-07
106.650000	7.29367e-07
106.600000	7.34161e-07
106.550000	7.38987e-07
106.500000	7.43844e-07
106.450000	7.48734e-07
106.400000	7.53655e-07
106.350000	7.58608e-07
106.300000	7.63594e-07
106.250000	7.68613e-07
106.200000	7.73664e-07
106.150000	7.78749e-07
106.100000	7.83866e-07
106.050000	7.89018e-07
106.000000	7.94203e-07
105.950000	7.99422e-07
105.900000	8.04675e-07
105.850000	8.09962e-07
105.800000	8.15284e-07
105.750000	8.20641e-07
105.700000	8.26033e-07
105.650000	8.3146e-07
105.600000	8.36923e-07
105.550000	8.42422e-07
105.500000	8.47956e-07
105.450000	8.53527e-07
105.400000	8.59134e-07
105.350000	8.64778e-07
105.300000	8.70458e-07
105.250000	8.76176e-07
105.200000	8.81932e-07
105.150000	8.87724e-07
105.100000	8.93555e-07
105.050000	8.99424e-07
105.000000	9.05332e-07
104.950000	9.11278e-07
104.900000	9.17263e-07
104.850000	9.23287e-07
104.800000	9.2935e-07
104.750000	9.35453e-07
104.700000	9.41596e-07
104.650000	9.47779e-07
104.600000	9.54003e-07
104.550000	9.60267e-07
104.500000	9.66573e-07
104.450000	9.72919e-07
104.400000	9.79307e-07
104.350000	9.85737e-07
104.300000	9.92209e-07
104.250000	9.98723e-07
104.200000	1.00528e-06
104.150000	1.01188e-06
104.100000	1.01852e-06
104.050000	1.02521e-06
104.000000	1.03194e-06
103.950000	1.03871e-06
103.900000	1.04553e-06
103.850000	1.05239e-06
103.800000	1.0593e-06
103.750000	1.06625e-06
103.700000	1.07325e-06
103.650000	1.08029e-06
103.600000	1.08738e-06
103.550000	1.09452e-06
103.500000	1.1017e-06
103.450000	1.10893e-06
103.400000	1.11621e-06
103.350000	1.12353e-06
103.300000	1.13091e-06
103.250000	1.13833e-06
103.200000	1.1458e-06
103.150000	1.15331e-06
103.100000	1.16088e-06
103.050000	1.1685e-06
103.000000	1.17616e-06
102.950000	1.18388e-06
102.900000	1.19165e-06
102.850000	1.19946e-06
102.800000	1.20733e-06
102.750000	1.21525e-06
102.700000	1.22322e-06
102.650000	1.23125e-06
102.600000	1.23932e-06
102.550000	1.24745e-06
102.500000	1.25563e-06
102.450000	1.26387e-06
102.400000	1.27216e-06
102.350000	1.2805e-06
102.300000	1.2889e-06
102.250000	1.29735e-06
102.200000	1.30586e-06
102.150000	1.31442e-06
102.100000	1.32304e-06
102.050000	1.33171e-06
102.000000	1.34044e-06
101.950000	1.34923e-06
101.900000	1.35808e-06
101.850000	1.36698e-06
101.800000	1.37595e-06
101.750000	1.38497e-06
101.700000	1.39404e-06
101.650000	1.40318e-06
101.600000	1.41238e-06
101.550000	1.42164e-06
101.500000	1.43096e-06
101.450000	1.44034e-06
101.400000	1.44978e-06
101.350000	1.45928e-06
101.300000	1.46884e-06
101.250000	1.47847e-06
101.200000	1.48816e-06
101.150000	1.49791e-06
101.100000	1.50773e-06
101.050000	1.51761e-06
101.000000	1.52755e-06
100.950000	1.53756e-06
100.900000	1.54764e-06
100.850000	1.55778e-06
100.800000	1.56798e-06
100.750000	1.57826e-06
100.700000	1.5886e-06
100.650000	1.599e-06
100.600000	1.60948e-06
100.550000	1.62002e-06
100.500000	1.63063e-06
100.450000	1.64132e-06
100.400000	1.65207e-06
100.350000	1.66289e-06
100.300000	1.67378e-06
100.250000	1.68474e-06
100.200000	1.69578e-06
100.150000	1.70688e-06
100.100000	1.71806e-06
100.050000	1.72931e-06
100.000000	1.74064e-06
99.950000	1.75203e-06
99.900000	1.76351e-06
99.850000	1.77505e-06
99.800000	1.78668e-06
99.750000	1.79838e-06
99.700000	1.81015e-06
99.650000	1.822e-06
99.600000	1.83393e-06
99.550000	1.84594e-06
99.500000	1.85802e-06
99.450000	1.87018e-06
99.400000	1.88242e-06
99.350000	1.89475e-06
99.300000	1.90715e-06
99.250000	1.91963e-06
99.200000	1.9322e-06
99.150000	1.94484e-06
99.100000	1.95757e-06
99.050000	1.97038e-06
99.000000	1.98328e-06
98.950000	1.99625e-06
98.900000	2.00932e-06
98.850000	2.02247e-06
98.800000	2.0357e-06
98.750000	2.04902e-06
98.700000	2.06243e-06
98.650000	2.07592e-06
98.600000	2.0895e-06
98.550000	2.10317e-06
98.500000	2.11693e-06
98.450000	2.13078e-06
98.400000	2.14472e-06
98.350000	2.15875e-06
98.300000	2.17287e-06
98.250000	2.18708e-06
98.200000	2.20138e-06
98.150000	2.21578e-06
98.100000	2.23027e-06
98.050000	2.24486e-06
98.000000	2.25954e-06
97.950000	2.27432e-06
97.900000	2.28919e-06
97.850000	2.30416e-06
97.800000	2.31922e-06
97.750000	2.33439e-06
97.700000	2.34965e-06
97.650000	2.36501e-06
97.600000	2.38048e-06
97.550000	2.39604e-06
97.500000	2.4117e-06
97.450000	2.42747e-06
97.400000	2.44334e-06
97.350000	2.45931e-06
97.300000	2.47538e-06
97.250000	2.49156e-06
97.200000	2.50785e-06
97.150000	2.52424e-06
97.100000	2.54074e-06
97.050000	2.55734e-06
97.000000	2.57405e-06
96.950000	2.59087e-06
96.900000	2.6078e-06
96.850000	2.62484e-06
96.800000	2.64199e-06
96.750000	2.65926e-06
96.700000	2.67663e-06
96.650000	2.69412e-06
96.600000	2.71172e-06
96.550000	2.72943e-06
96.500000	2.74726e-06
96.450000	2.76521e-06
96.400000	2.78327e-06
96.350000	2.80145e-06
96.300000	2.81975e-06
96.250000	2.83817e-06
96.200000	2.8567e-06
96.150000	2.87536e-06
96.100000	2.89414e-06
96.050000	2.91304e-06
96.000000	2.93206e-06
95.950000	2.95121e-06
95.900000	2.97048e-06
95.850000	2.98987e-06
95.800000	3.00939e-06
95.750000	3.02904e-06
95.700000	3.04882e-06
95.650000	3.06872e-06
95.600000	3.08875e-06
95.550000	3.10892e-06
95.500000	3.12921e-06
95.450000	3.14964e-06
95.400000	3.17019e-06
95.350000	3.19089e-06
95.300000	3.21171e-06
95.250000	3.23267e-06
95.200000	3.25377e-06
95.150000	3.275e-06
95.100000	3.29637e-06
95.050000	3.31788e-06
95.000000	3.33953e-06
94.950000	3.36132e-06
94.900000	3.38325e-06
94.850000	3.40533e-06
94.800000	3.42754e-06
94.750000	3.4499e-06
94.700000	3.47241e-06
94.650000	3.49506e-06
94.600000	3.51786e-06
94.550000	3.5408e-06
94.500000	3.5639e-06
94.450000	3.58714e-06
94.400000	3.61054e-06
94.350000	3.63408e-06
94.300000	3.65778e-06
94.250000	3.68163e-06
94.200000	3.70564e-06
94.150000	3.7298e-06
94.100000	3.75412e-06
94.050000	3.7786e-06
94.000000	3.80324e-06
93.950000	3.82803e-06
93.900000	3.85299e-06
93.850000	3.8781e-06
93.800000	3.90338e-06
93.750000	3.92883e-06
93.700000	3.95444e-06
93.650000	3.98021e-06
93.600000	4.00615e-06
93.550000	4.03226e-06
93.500000	4.05854e-06
93.450000	4.08499e-06
93.400000	4.1116e-06
93.350000	4.1384e-06
93.300000	4.16536e-06
93.250000	4.1925e-06
93.200000	4.21982e-06
93.150000	4.24731e-06
93.100000	4.27498e-06
93.050000	4.30283e-06
93.000000	4.33086e-06
92.950000	4.35907e-06
92.900000	4.38746e-06
92.850000	4.41604e-06
92.800000	4.4448e-06
92.750000	4.47375e-06
92.700000	4.50288e-06
92.650000	4.5322e-06
92.600000	4.56172e-06
92.550000	4.59142e-06
92.500000	4.62132e-06
92.450000	4.65141e-06
92.400000	4.68169e-06
92.350000	4.71217e-06
92.300000	4.74285e-06
92.250000	4.77372e-06
92.200000	4.8048e-06
92.150000	4.83607e-06
92.100000	4.86755e-06
92.050000	4.89923e-06
92.000000	4.93112e-06
91.950000	4.96321e-06
91.900000	4.99551e-06
91.850000	5.02801e-06
91.800000	5.06073e-06
91.750000	5.09366e-06
91.700000	5.1268e-06
91.650000	5.16016e-06
91.600000	5.19373e-06
91.550000	5.22752e-06
91.500000	5.26153e-06
91.450000	5.29575e-06
91.400000	5.3302e-06
91.350000	5.36487e-06
91.300000	5.39976e-06
91.250000	5.43488e-06
91.200000	5.47023e-06
91.150000	5.5058e-06
91.100000	5.5416e-06
91.050000	5.57764e-06
91.000000	5.61391e-06
90.950000	5.65041e-06
90.900000	5.68714e-06
90.850000	5.72412e-06
90.800000	5.76133e-06
90.750000	5.79878e-06
90.700000	5.83648e-06
90.650000	5.87441e-06
90.600000	5.9126e-06
90.550000	5.95102e-06
90.500000	5.9897e-06
90.450000	6.02863e-06
90.400000	6.0678e-06
90.350000	6.10723e-06
90.300000	6.14691e-06
90.250000	6.18685e-06
90.200000	6.22705e-06
90.150000	6.26751e-06
90.100000	6.30822e-06
90.050000	6.3492e-06
90.000000	6.39045e-06
89.950000	6.43196e-06
89.900000	6.47373e-06
89.850000	6.51578e-06
89.800000	6.55809e-06
89.750000	6.60068e-06
89.700000	6.64355e-06
89.650000	6.68669e-06
89.600000	6.73011e-06
89.550000	6.7738e-06
89.500000	6.81778e-06
89.450000	6.86205e-06
89.400000	6.90659e-06
89.350000	6.95143e-06
89.300000	6.99655e-06
89.250000	7.04196e-06
89.200000	7.08767e-06
89.150000	7.13367e-06
89.100000	7.17997e-06
89.050000	7.22656e-06
89.000000	7.27345e-06
88.950000	7.32065e-06
88.900000	7.36815e-06
88.850000	7.41595e-06
88.800000	7.46407e-06
88.750000	7.51249e-06
88.700000	7.56122e-06
88.650000	7.61027e-06
88.600000	7.65963e-06
88.550000	7.70932e-06
88.500000	7.75932e-06
88.450000	7.80964e-06
88.400000	7.86028e-06
88.350000	7.91125e-06
88.300000	7.96255e-06
88.250000	8.01418e-06
88.200000	8.06614e-06
88.150000	8.11843e-06
88.100000	8.17106e-06
88.050000	8.22403e-06
88.000000	8.27734e-06
87.950000	8.33099e-06
87.900000	8.38499e-06
87.850000	8.43933e-06
87.800000	8.49402e-06
87.750000	8.54907e-06
87.700000	8.60447e-06
87.650000	8.66022e-06
87.600000	8.71633e-06
87.550000	8.7728e-06
87.500000	8.82964e-06
87.450000	8.88683e-06
87.400000	8.9444e-06
87.350000	9.00234e-06
87.300000	9.06064e-06
87.250000	9.11933e-06
87.200000	9.17838e-06
87.150000	9.23782e-06
87.100000	9.29764e-06
87.050000	9.35784e-06
87.000000	9.41843e-06
86.950000	9.47941e-06
86.900000	9.54078e-06
86.850000	9.60254e-06
86.800000	9.6647e-06
86.750000	9.72726e-06
86.700000	9.79022e-06
86.650000	9.85358e-06
86.600000	9.91735e-06
86.550000	9.98153e-06
86.500000	1.00461e-05
86.450000	1.01111e-05
86.400000	1.01765e-05
86.350000	1.02424e-05
86.300000	1.03086e-05
86.250000	1.03753e-05
86.200000	1.04424e-05
86.150000	1.051e-05
86.100000	1.0578e-05
86.050000	1.06464e-05
86.000000	1.07152e-05
85.950000	1.07845e-05
85.900000	1.08542e-05
85.850000	1.09244e-05
85.800000	1.0995e-05
85.750000	1.10661e-05
85.700000	1.11377e-05
85.650000	1.12097e-05
85.600000	1.12821e-05
85.550000	1.1355e-05
85.500000	1.14284e-05
85.450000	1.15023e-05
85.400000	1.15766e-05
85.350000	1.16514e-05
85.300000	1.17267e-05
85.250000	1.18024e-05
85.200000	1.18787e-05
85.150000	1.19554e-05
85.100000	1.20327e-05
85.050000	1.21104e-05
85.000000	1.21886e-05
84.950000	1.22673e-05
84.900000	1.23465e-05
84.850000	1.24263e-05
84.800000	1.25065e-05
84.750000	1.25872e-05
84.700000	1.26685e-05
84.650000	1.27503e-05
84.600000	1.28326e-05
84.550000	1.29154e-05
84.500000	1.29988e-05
84.450000	1.30827e-05
84.400000	1.31671e-05
84.350000	1.32521e-05
84.300000	1.33376e-05
84.250000	1.34236e-05
84.200000	1.35102e-05
84.150000	1.35974e-05
84.100000	1.36851e-05
84.050000	1.37734e-05
84.000000	1.38622e-05
83.950000	1.39516e-05
83.900000	1.40416e-05
83.850000	1.41322e-05
83.800000	1.42233e-05
83.750000	1.4315e-05
83.700000	1.44073e-05
83.650000	1.45002e-05
83.600000	1.45936e-05
83.550000	1.46877e-05
83.500000	1.47824e-05
83.450000	1.48777e-05
83.400000	1.49735e-05
83.350000	1.507e-05
83.300000	1.51671e-05
83.250000	1.52648e-05
83.200000	1.53632e-05
83.150000	1.54622e-05
83.100000	1.55618e-05
83.050000	1.5662e-05
83.000000	1.57629e-05
82.950000	1.58644e-05
82.900000	1.59666e-05
82.850000	1.60694e-05
82.800000	1.61728e-05
82.750000	1.6277e-05
82.700000	1.63818e-05
82.650000	1.64872e-05
82.600000	1.65933e-05
82.550000	1.67001e-05
82.500000	1.68076e-05
82.450000	1.69158e-05
82.400000	1.70246e-05
82.350000	1.71342e-05
82.300000	1.72444e-05
82.250000	1.73554e-05
82.200000	1.7467e-05
82.150000	1.75794e-05
82.100000	1.76924e-05
82.050000	1.78062e-05
82.000000	1.79207e-05
81.950000	1.8036e-05
81.900000	1.8152e-05
81.850000	1.82687e-05
81.800000	1.83861e-05
81.750000	1.85043e-05
81.700000	1.86232e-05
81.650000	1.87429e-05
81.600000	1.88634e-05
81.550000	1.89846e-05
81.500000	1.91066e-05
81.450000	1.92294e-05
81.400000	1.93529e-05
81.350000	1.94773e-05
81.300000	1.96024e-05
81.250000	1.97283e-05
81.200000	1.9855e-05
81.150000	1.99825e-05
81.100000	2.01108e-05
81.050000	2.024e-05
81.000000	2.03699e-05
80.950000	2.05007e-05
80.900000	2.06323e-05
80.850000	2.07648e-05
80.800000	2.0898e-05
80.750000	2.10322e-05
80.700000	2.11671e-05
80.650000	2.1303e-05
80.600000	2.14396e-05
80.550000	2.15772e-05
80.500000	2.17156e-05
80.450000	2.18549e-05
80.400000	2.19951e-05
80.350000	2.21362e-05
80.300000	2.22781e-05
80.250000	2.2421e-05
80.200000	2.25647e-05
80.150000	2.27094e-05
80.100000	2.2855e-05
80.050000	2.30015e-05
80.000000	2.31489e-05
79.950000	2.32973e-05
79.900000	2.34466e-05
79.850000	2.35968e-05
79.800000	2.3748e-05
79.750000	2.39002e-05
79.700000	2.40533e-05
79.650000	2.42073e-05
79.600000	2.43624e-05
79.550000	2.45184e-05
79.500000	2.46754e-05
79.450000	2.48334e-05
79.400000	2.49924e-05
79.350000	2.51524e-05
79.300000	2.53134e-05
79.250000	2.54755e-05
79.200000	2.56385e-05
79.150000	2.58026e-05
79.100000	2.59677e-05
79.050000	2.61339e-05
79.000000	2.63011e-05
78.950000	2.64693e-05
78.900000	2.66386e-05
78.850000	2.6809e-05
78.800000	2.69805e-05
78.750000	2.7153e-05
78.700000	2.73266e-05
78.650000	2.75013e-05
78.600000	2.76771e-05
78.550000	2.78541e-05
78.500000	2.80321e-05
78.450000	2.82113e-05
78.400000	2.83915e-05
78.350000	2.8573e-05
78.300000	2.87555e-05
78.250000	2.89392e-05
78.200000	2.91241e-05
78.150000	2.93101e-05
78.100000	2.94973e-05
78.050000	2.96856e-05
78.000000	2.98752e-05
77.950000	3.00659e-05
77.900000	3.02579e-05
77.850000	3.0451e-05
77.800000	3.06454e-05
77.750000	3.0841e-05
77.700000	3.10378e-05
77.650000	3.12358e-05
77.600000	3.14351e-05
77.550000	3.16356e-05
77.500000	3.18374e-05
77.450000	3.20405e-05
77.400000	3.22448e-05
77.350000	3.24504e-05
77.300000	3.26573e-05
77.250000	3.28655e-05
77.200000	3.3075e-05
77.150000	3.32858e-05
77.100000	3.3498e-05
77.050000	3.37114e-05
77.000000	3.39262e-05
76.950000	3.41424e-05
76.900000	3.43599e-05
76.850000	3.45788e-05
76.800000	3.4799e-05
76.750000	3.50206e-05
76.700000	3.52436e-05
76.650000	3.5468e-05
76.600000	3.56938e-05
76.550000	3.5921e-05
76.500000	3.61496e-05
76.450000	3.63797e-05
76.400000	3.66112e-05
76.350000	3.68441e-05
76.300000	3.70785e-05
76.250000	3.73143e-05
76.200000	3.75517e-05
76.150000	3.77905e-05
76.100000	3.80308e-05
76.050000	3.82726e-05
76.000000	3.85159e-05
75.950000	3.87607e-05
75.900000	3.90071e-05
75.850000	3.9255e-05
75.800000	3.95044e-05
75.750000	3.97554e-05
75.700000	4.0008e-05
75.650000	4.02621e-05
75.600000	4.05178e-05
75.550000	4.07751e-05
75.500000	4.1034e-05
75.450000	4.12945e-05
75.400000	4.15567e-05
75.350000	4.18205e-05
75.300000	4.20859e-05
75.250000	4.23529e-05
75.200000	4.26217e-05
75.150000	4.28921e-05
75.100000	4.31642e-05
75.050000	4.34379e-05
75.000000	4.37134e-05
74.950000	4.39906e-05
74.900000	4.42695e-05
74.850000	4.45501e-05
74.800000	4.48325e-05
74.750000	4.51166e-05
74.700000	4.54025e-05
74.650000	4.56902e-05
74.600000	4.59797e-05
74.550000	4.62709e-05
74.500000	4.6564e-05
74.450000	4.68588e-05
74.400000	4.71555e-05
74.350000	4.74541e-05
74.300000	4.77545e-05
74.250000	4.80567e-05
74.200000	4.83608e-05
74.150000	4.86668e-05
74.100000	4.89747e-05
74.050000	4.92845e-05
74.000000	4.95962e-05
73.950000	4.99099e-05
73.900000	5.02255e-05
73.850000	5.0543e-05
73.800000	5.08625e-05
73.750000	5.1184e-05
73.700000	5.15075e-05
73.650000	5.18329e-05
73.600000	5.21604e-05
73.550000	5.24899e-05
73.500000	5.28214e-05
73.450000	5.3155e-05
73.400000	5.34906e-05
73.350000	5.38283e-05
73.300000	5.41681e-05
73.250000	5.45099e-05
73.200000	5.48539e-05
73.150000	5.52e-05
73.100000	5.55482e-05
73.050000	5.58986e-05
73.000000	5.62512e-05
72.950000	5.66059e-05
72.900000	5.69627e-05
72.850000	5.73218e-05
72.800000	5.76831e-05
72.750000	5.80466e-05
72.700000	5.84124e-05
72.650000	5.87803e-05
72.600000	5.91506e-05
72.550000	5.95231e-05
72.500000	5.98979e-05
72.450000	6.0275e-05
72.400000	6.06545e-05
72.350000	6.10362e-05
72.300000	6.14203e-05
72.250000	6.18068e-05
72.200000	6.21956e-05
72.150000	6.25868e-05
72.100000	6.29804e-05
72.050000	6.33764e-05
72.000000	6.37748e-05
71.950000	6.41757e-05
71.900000	6.4579e-05
71.850000	6.49848e-05
71.800000	6.53931e-05
71.750000	6.58039e-05
71.700000	6.62171e-05
71.650000	6.66329e-05
71.600000	6.70513e-05
71.550000	6.74722e-05
71.500000	6.78956e-05
71.450000	6.83217e-05
71.400000	6.87503e-05
71.350000	6.91816e-05
71.300000	6.96155e-05
71.250000	7.0052e-05
71.200000	7.04912e-05
71.150000	7.09331e-05
71.100000	7.13776e-05
71.050000	7.18249e-05
71.000000	7.22749e-05
70.950000	7.27276e-05
70.900000	7.31831e-05
70.850000	7.36413e-05
70.800000	7.41024e-05
70.750000	7.45662e-05
70.700000	7.50328e-05
70.650000	7.55023e-05
70.600000	7.59746e-05
70.550000	7.64498e-05
70.500000	7.69279e-05
70.450000	7.74089e-05
70.400000	7.78928e-05
70.350000	7.83796e-05
70.300000	7.88694e-05
70.250000	7.93621e-05
70.200000	7.98578e-05
70.150000	8.03565e-05
70.100000	8.08582e-05
70.050000	8.1363e-05
70.000000	8.18708e-05
69.950000	8.23816e-05
69.900000	8.28956e-05
69.850000	8.34127e-05
69.800000	8.39328e-05
69.750000	8.44562e-05
69.700000	8.49826e-05
69.650000	8.55123e-05
69.600000	8.60451e-05
69.550000	8.65811e-05
69.500000	8.71204e-05
69.450000	8.76629e-05
69.400000	8.82087e-05
69.350000	8.87577e-05
69.300000	8.93101e-05
69.250000	8.98657e-05
69.200000	9.04247e-05
69.150000	9.09871e-05
69.100000	9.15528e-05
69.050000	9.21219e-05
69.000000	9.26945e-05
68.950000	9.32704e-05
68.900000	9.38498e-05
68.850000	9.44327e-05
68.800000	9.50191e-05
68.750000	9.5609e-05
68.700000	9.62024e-05
68.650000	9.67993e-05
68.600000	9.73998e-05
68.550000	9.80039e-05
68.500000	9.86116e-05
68.450000	9.92229e-05
68.400000	9.98379e-05
68.350000	0.000100457
68.300000	0.000101079
68.250000	0.000101705
68.200000	0.000102335
68.150000	0.000102968
68.100000	0.000103605
68.050000	0.000104246
68.000000	0.000104891
67.950000	0.00010554
67.900000	0.000106192
67.850000	0.000106849
67.800000	0.000107509
67.750000	0.000108173
67.700000	0.000108841
67.650000	0.000109514
67.600000	0.00011019
67.550000	0.00011087
67.500000	0.000111554
67.450000	0.000112242
67.400000	0.000112934
67.350000	0.00011363
67.300000	0.000114331
67.250000	0.000115035
67.200000	0.000115744
67.150000	0.000116456
67.100000	0.000117173
67.050000	0.000117895
67.000000	0.00011862
66.950000	0.00011935
66.900000	0.000120084
66.850000	0.000120822
66.800000	0.000121565
66.750000	0.000122312
66.700000	0.000123063
66.650000	0.000123819
66.600000	0.000124579
66.550000	0.000125343
66.500000	0.000126113
66.450000	0.000126886
66.400000	0.000127664
66.350000	0.000128447
66.300000	0.000129234
66.250000	0.000130026
66.200000	0.000130822
66.150000	0.000131623
66.100000	0.000132428
66.050000	0.000133239
66.000000	0.000134054
65.950000	0.000134873
65.900000	0.000135698
65.850000	0.000136527
65.800000	0.000137361
65.750000	0.0001382
65.700000	0.000139044
65.650000	0.000139892
65.600000	0.000140746
65.550000	0.000141604
65.500000	0.000142467
65.450000	0.000143336
65.400000	0.000144209
65.350000	0.000145087
65.300000	0.000145971
65.250000	0.000146859
65.200000	0.000147753
65.150000	0.000148651
65.100000	0.000149555
65.050000	0.000150464
65.000000	0.000151378
64.950000	0.000152297
64.900000	0.000153222
64.850000	0.000154152
64.800000	0.000155087
64.750000	0.000156027
64.700000	0.000156973
64.650000	0.000157924
64.600000	0.000158881
64.550000	0.000159843
64.500000	0.00016081
64.450000	0.000161783
64.400000	0.000162762
64.350000	0.000163746
64.300000	0.000164735
64.250000	0.00016573
64.200000	0.000166731
64.150000	0.000167737
64.100000	0.000168749
64.050000	0.000169767
64.000000	0.00017079
63.950000	0.000171819
63.900000	0.000172854
63.850000	0.000173895
63.800000	0.000174941
63.750000	0.000175994
63.700000	0.000177052
63.650000	0.000178116
63.600000	0.000179186
63.550000	0.000180262
63.500000	0.000181343
63.450000	0.000182431
63.400000	0.000183525
63.350000	0.000184625
63.300000	0.000185731
63.250000	0.000186843
63.200000	0.000187962
63.150000	0.000189086
63.100000	0.000190216
63.050000	0.000191353
63.000000	0.000192496
62.950000	0.000193646
62.900000	0.000194801
62.850000	0.000195963
62.800000	0.000197131
62.750000	0.000198306
62.700000	0.000199487
62.650000	0.000200674
62.600000	0.000201868
62.550000	0.000203068
62.500000	0.000204275
62.450000	0.000205488
62.400000	0.000206708
62.350000	0.000207934
62.300000	0.000209167
62.250000	0.000210406
62.200000	0.000211653
62.150000	0.000212906
62.100000	0.000214165
62.050000	0.000215431
62.000000	0.000216704
61.950000	0.000217984
61.900000	0.000219271
61.850000	0.000220564
61.800000	0.000221864
61.750000	0.000223171
61.700000	0.000224485
61.650000	0.000225806
61.600000	0.000227134
61.550000	0.000228469
61.500000	0.00022981
61.450000	0.000231159
61.400000	0.000232515
61.350000	0.000233877
61.300000	0.000235247
61.250000	0.000236624
61.200000	0.000238008
61.150000	0.000239399
61.100000	0.000240798
61.050000	0.000242203
61.000000	0.000243616
60.950000	0.000245036
60.900000	0.000246463
60.850000	0.000247897
60.800000	0.000249339
60.750000	0.000250788
60.700000	0.000252244
60.650000	0.000253708
60.600000	0.000255179
60.550000	0.000256657
60.500000	0.000258142
60.450000	0.000259636
60.400000	0.000261136
60.350000	0.000262644
60.300000	0.000264159
60.250000	0.000265682
60.200000	0.000267212
60.150000	0.00026875
60.100000	0.000270295
60.050000	0.000271848
60.000000	0.000273409
59.950000	0.000274976
59.900000	0.000276552
59.850000	0.000278135
59.800000	0.000279725
59.750000	0.000281323
59.700000	0.000282929
59.650000	0.000284542
59.600000	0.000286163
59.550000	0.000287792
59.500000	0.000289428
59.450000	0.000291072
59.400000	0.000292723
59.350000	0.000294382
59.300000	0.000296049
59.250000	0.000297723
59.200000	0.000299405
59.150000	0.000301094
59.100000	0.000302791
59.050000	0.000304496
59.000000	0.000306208
58.950000	0.000307928
58.900000	0.000309656
58.850000	0.000311391
58.800000	0.000313134
58.750000	0.000314884
58.700000	0.000316642
58.650000	0.000318408
58.600000	0.000320181
58.550000	0.000321961
58.500000	0.00032375
58.450000	0.000325545
58.400000	0.000327348
58.350000	0.000329159
58.300000	0.000330977
58.250000	0.000332802
58.200000	0.000334635
58.150000	0.000336475
58.100000	0.000338322
58.050000	0.000340177
58.000000	0.000342039
57.950000	0.000343908
57.900000	0.000345785
57.850000	0.000347668
57.800000	0.000349559
57.750000	0.000351456
57.700000	0.000353361
57.650000	0.000355272
57.600000	0.000357191
57.550000	0.000359116
57.500000	0.000361048
57.450000	0.000362987
57.400000	0.000364932
57.350000	0.000366884
57.300000	0.000368842
57.250000	0.000370807
57.200000	0.000372778
57.150000	0.000374756
57.100000	0.000376739
57.050000	0.000378729
57.000000	0.000380724
56.950000	0.000382726
56.900000	0.000384733
56.850000	0.000386745
56.800000	0.000388763
56.750000	0.000390787
56.700000	0.000392816
56.650000	0.00039485
56.600000	0.000396888
56.550000	0.000398932
56.500000	0.00040098
56.450000	0.000403033
56.400000	0.00040509
56.350000	0.000407151
56.300000	0.000409216
56.250000	0.000411284
56.200000	0.000413356
56.150000	0.000415432
56.100000	0.00041751
56.050000	0.000419591
56.000000	0.000421674
55.950000	0.00042376
55.900000	0.000425848
55.850000	0.000427937
55.800000	0.000430027
55.750000	0.000432119
55.700000	0.000434211
55.650000	0.000436303
55.600000	0.000438395
55.550000	0.000440486
55.500000	0.000442576
55.450000	0.000444665
55.400000	0.000446751
55.350000	0.000448835
55.300000	0.000450915
55.250000	0.000452991
55.200000	0.000455063
55.150000	0.000457129
55.100000	0.000459189
55.050000	0.000461243
55.000000	0.000463288
54.950000	0.000465324
54.900000	0.000467351
54.850000	0.000469366
54.800000	0.000471369
54.750000	0.000473357
54.700000	0.000475331
54.650000	0.000477286
54.600000	0.000479223
54.550000	0.000481138
54.500000	0.000483029
54.450000	0.000484892
54.400000	0.000486725
54.350000	0.000488523
54.300000	0.000490281
54.250000	0.000491993
54.200000	0.00049365
54.150000	0.000495242
54.100000	0.000496753
54.050000	0.000498158
54.000000	0.000499411
&
```
