## Supplementary material for "All-at-once RNA folding with 3D motif prediction framed by evolutionary information": RF00230_T-box.cacofold.power

```
# Power analysis of CaCoFold structure
#
# Powertype = SINGLE SUBSTITUTIONS
# covary left_pos right_pos substitutions power
#----------------------------------------------------------------
* 6		154		23		0.64
* 7		153		30		0.74
* 8		152		17		0.52
* 17		147		34		0.78
* 18		146		20		0.59
* 19		145		18		0.55
* 20		144		18		0.55
23		140		19		0.57
24		139		29		0.73
* 30		132		30		0.74
* 31		131		38		0.81
* 32		129		34		0.78
* 34		128		39		0.81
* 35		127		32		0.76
* 36		126		45		0.84
37		125		43		0.83
38		124		33		0.77
39		121		33		0.77
* 45		118		34		0.78
* 46		117		38		0.81
* 48		116		29		0.73
85		112		19		0.57
* 86		111		35		0.78
* 87		110		28		0.72
* 88		109		37		0.80
* 89		108		33		0.77
* 90		107		29		0.73
165		218		34		0.78
* 166		217		29		0.73
* 167		216		30		0.74
* 168		214		31		0.75
* 169		213		33		0.77
* 170		212		44		0.84
* 171		211		29		0.73
172		210		28		0.72
179		204		30		0.74
180		203		23		0.64
181		202		23		0.64
* 219		237		5		0.11
220		236		1		0.00
* 221		235		28		0.72
* 406		504		36		0.79
* 407		503		38		0.81
* 408		502		35		0.78
* 409		501		33		0.77
* 410		500		30		0.74
* 411		499		34		0.78
* 412		498		44		0.84
513		554		20		0.59
* 514		553		15		0.47
* 515		552		13		0.42
* 516		551		6		0.16
517		550		0		0.00
523		549		10		0.32
527		547		0		0.00
* 528		546		23		0.64
* 529		545		25		0.67
#
# BPAIRS 57
# avg substitutions per BP 27.1
# BPAIRS expected to covary 37.1 +/- 3.2
# BPAIRS observed to covary 41
#
```
