## Supplementary material for "All-at-once RNA folding with 3D motif prediction framed by evolutionary information": RF00230_T-box.sorted.cov

```
#
# Method Target_E-val [cov_min,cov_max] [FP | TP True Found | Sen PPV F] 
# GTp    0.05         [-9.95,99.16]     [1 | 40 47 41 | 85.11 97.56 90.91] 
#
#       left_pos       right_pos        score          E-value           pvalue       substitutions      power
#--------------------------------------------------------------------------------------------------------------
*	      88	     109	99.15665	1.61514e-16	3.43647e-18	37		0.80
*	     409	     501	98.77391	1.91959e-16	4.08424e-18	33		0.77
*	     407	     503	95.00014	9.68918e-16	2.06153e-17	38		0.81
*	     410	     500	93.46203	1.89179e-15	4.02508e-17	30		0.74
*	      89	     108	89.80148	9.14336e-15	1.9454e-16	33		0.77
*	      86	     111	87.52897	2.46733e-14	5.24964e-16	35		0.78
*	      31	     131	87.17443	2.86966e-14	6.10566e-16	38		0.81
*	     167	     216	79.56864	7.62335e-13	1.62199e-14	30		0.74
*	     406	     504	79.34807	8.49164e-13	1.80673e-14	36		0.79
*	      18	     146	78.36644	1.27938e-12	2.72208e-14	20		0.59
*	      87	     110	78.31688	1.30728e-12	2.78144e-14	28		0.72
*	      48	     116	75.05072	5.3123e-12	1.13028e-13	29		0.73
*	     169	     213	72.97758	1.31427e-11	2.79632e-13	33		0.77
*	     166	     217	72.69739	1.49583e-11	3.18261e-13	29		0.73
*	     408	     502	71.09540	2.98251e-11	6.34576e-13	35		0.78
*	      19	     145	69.87167	5.00424e-11	1.06473e-12	18		0.55
*	      90	     107	69.51263	5.81955e-11	1.2382e-12	29		0.73
*	     168	     214	65.79813	2.93177e-10	6.23782e-12	31		0.75
*	      45	     118	65.44478	3.40929e-10	7.2538e-12	34		0.78
*	     515	     552	62.55462	1.16473e-09	2.47816e-11	13		0.42
*	       7	     153	62.35802	1.26959e-09	2.70127e-11	30		0.74
*	     411	     499	60.73262	2.58528e-09	5.5006e-11	34		0.78
*	      17	     147	60.16740	3.27676e-09	6.97184e-11	34		0.78
*	      32	     129	59.42300	4.52695e-09	9.6318e-11	34		0.78
*	      46	     117	58.30190	7.27191e-09	1.54722e-10	38		0.81
*	     170	     212	54.44848	3.90172e-08	8.30154e-10	44		0.84
*	      34	     128	49.39676	3.43114e-07	7.3003e-09	39		0.81
*	      35	     127	46.89081	1.00589e-06	2.1402e-08	32		0.76
*	     221	     235	46.02621	1.44983e-06	3.08473e-08	28		0.72
*	      30	     132	44.96081	2.27715e-06	4.845e-08	30		0.74
*	     514	     553	41.98492	8.2661e-06	1.75874e-07	15		0.47
*	       8	     152	37.81002	4.90757e-05	1.04416e-06	17		0.52
*	     412	     498	36.94896	7.21822e-05	1.53579e-06	44		0.84
*	     529	     545	36.78722	7.69749e-05	1.63776e-06	25		0.67
*	     171	     211	35.78065	0.000118143	2.51368e-06	29		0.73
*	      36	     126	31.16463	0.000843831	1.79538e-05	45		0.84
*	      20	     144	30.95920	0.000918914	1.95514e-05	18		0.55
*	     516	     551	26.72137	0.0055703	0.000118517	6		0.16
~	       6	     154	41.72604	0.00608544	1.95812e-07	23		0.64
*	     219	     237	25.15143	0.0106526	0.000226651	5		0.11
*	     528	     546	23.70949	0.0192582	0.000409749	23		0.64
```
