## Supplementary material for "All-at-once RNA folding with 3D motif prediction framed by evolutionary information": RF00230_T-box.surv

```
99.150000	0.0212766
98.750000	0.0425532
95.000000	0.0638298
93.450000	0.0851064
89.800000	0.106383
87.500000	0.12766
87.150000	0.148936
79.550000	0.170213
79.300000	0.191489
78.350000	0.212766
78.300000	0.234043
75.050000	0.255319
72.950000	0.276596
72.650000	0.297872
71.050000	0.319149
69.850000	0.340426
69.500000	0.361702
65.750000	0.382979
65.400000	0.404255
62.550000	0.425532
62.350000	0.446809
60.700000	0.468085
60.150000	0.489362
59.400000	0.510638
58.300000	0.531915
54.400000	0.553191
49.350000	0.574468
46.850000	0.595745
46.000000	0.617021
44.950000	0.638298
41.950000	0.659574
37.800000	0.680851
36.900000	0.702128
36.750000	0.723404
35.750000	0.744681
31.150000	0.765957
30.950000	0.787234
26.700000	0.808511
25.150000	0.829787
23.700000	0.851064
14.300000	0.87234
11.000000	0.893617
7.900000	0.914894
1.750000	0.93617
0.000000	0.957447
-0.050000	1
&
41.700000	3.21771e-05
36.450000	6.43542e-05
26.700000	9.65313e-05
25.150000	0.000128708
23.100000	0.000160886
21.650000	0.000193063
21.450000	0.000257417
21.350000	0.000321771
20.650000	0.000353948
20.450000	0.000386125
20.200000	0.000418302
20.000000	0.000482657
19.950000	0.000514834
19.450000	0.000547011
19.350000	0.000579188
19.150000	0.000611365
18.950000	0.000643542
18.400000	0.00077225
18.250000	0.000836605
18.000000	0.000868782
17.950000	0.000900959
17.600000	0.000965313
17.550000	0.00099749
17.350000	0.00102967
17.300000	0.00109402
17.200000	0.00115838
17.150000	0.00119055
17.050000	0.00125491
16.800000	0.00128708
16.750000	0.00131926
16.650000	0.00135144
16.550000	0.00138362
16.500000	0.00144797
16.450000	0.00151232
16.350000	0.0015445
16.300000	0.00157668
16.250000	0.00160886
16.200000	0.00164103
16.150000	0.00167321
16.050000	0.00180192
16.000000	0.00183409
15.900000	0.00193063
15.850000	0.00199498
15.800000	0.00202716
15.700000	0.00205933
15.650000	0.00212369
15.600000	0.00215587
15.550000	0.00218804
15.500000	0.0022524
15.450000	0.00231675
15.350000	0.00234893
15.300000	0.00241328
15.250000	0.00244546
15.200000	0.00250981
15.150000	0.00254199
15.100000	0.00257417
15.000000	0.00273505
14.950000	0.00276723
14.900000	0.00292812
14.750000	0.00296029
14.650000	0.00299247
14.600000	0.003089
14.550000	0.00315336
14.500000	0.00321771
14.450000	0.00324989
14.400000	0.00334642
14.350000	0.0035073
14.300000	0.00353948
14.250000	0.00357166
14.200000	0.00370037
14.150000	0.0037969
14.100000	0.00382908
14.050000	0.00402214
14.000000	0.00408649
13.950000	0.00415085
13.900000	0.00424738
13.850000	0.00431173
13.800000	0.00434391
13.750000	0.00447262
13.700000	0.00450479
13.650000	0.00453697
13.600000	0.00456915
13.550000	0.00466568
13.500000	0.00476221
13.450000	0.00485874
13.400000	0.0049231
13.350000	0.00495527
13.300000	0.00505181
13.250000	0.00521269
13.200000	0.00540575
13.150000	0.00543793
13.100000	0.00556664
13.050000	0.00569535
13.000000	0.00579188
12.950000	0.00588841
12.900000	0.00595276
12.850000	0.00598494
12.800000	0.00608147
12.750000	0.00633889
12.700000	0.00640324
12.650000	0.00649977
12.600000	0.00656413
12.550000	0.00666066
12.500000	0.00678937
12.450000	0.00695025
12.400000	0.00704679
12.350000	0.00723985
12.300000	0.00740073
12.250000	0.00746509
12.200000	0.0077225
12.150000	0.00775468
12.100000	0.00794774
12.050000	0.00817298
12.000000	0.00826952
11.950000	0.00833387
11.900000	0.00839822
11.850000	0.00862346
11.800000	0.00875217
11.750000	0.0088487
11.700000	0.00904177
11.650000	0.0091383
11.600000	0.00926701
11.550000	0.00942789
11.500000	0.00949225
11.450000	0.00958878
11.400000	0.00971749
11.350000	0.00984619
11.300000	0.00994272
11.250000	0.010168
11.200000	0.0103932
11.150000	0.0105541
11.100000	0.010715
11.000000	0.0109724
10.950000	0.0110367
10.900000	0.0113585
10.850000	0.0116481
10.800000	0.0120021
10.750000	0.0122917
10.700000	0.0125169
10.650000	0.0126134
10.600000	0.0128387
10.550000	0.0131604
10.500000	0.0135787
10.450000	0.0138683
10.400000	0.0141901
10.350000	0.0145119
10.300000	0.0147049
10.250000	0.0152519
10.200000	0.0155737
10.150000	0.0156702
10.100000	0.0160242
10.050000	0.0162816
10.000000	0.0165712
9.950000	0.0167964
9.900000	0.0171826
9.850000	0.0176009
9.800000	0.0178583
9.750000	0.0181157
9.700000	0.0183731
9.650000	0.0187593
9.600000	0.0188236
9.550000	0.0192741
9.500000	0.0195637
9.450000	0.0198854
9.400000	0.0200463
9.350000	0.0204646
9.300000	0.0208508
9.250000	0.0211082
9.200000	0.0213656
9.150000	0.0218161
9.100000	0.0222344
9.050000	0.0223953
9.000000	0.022717
8.950000	0.0232962
8.900000	0.0236823
8.850000	0.0239719
8.800000	0.0245833
8.750000	0.0250016
8.700000	0.0253556
8.650000	0.0258382
8.600000	0.0263209
8.550000	0.0264496
8.500000	0.0268357
8.450000	0.0270609
8.400000	0.0274792
8.350000	0.0280263
8.300000	0.0285411
8.250000	0.0291525
8.200000	0.0296029
8.150000	0.0301499
8.100000	0.030697
8.050000	0.0312118
8.000000	0.0320162
7.950000	0.0323058
7.900000	0.0327885
7.850000	0.0333355
7.800000	0.033786
7.750000	0.0342043
7.700000	0.0349122
7.650000	0.0353626
7.600000	0.0359418
7.550000	0.0367463
7.500000	0.0372611
7.450000	0.0378081
7.400000	0.0385803
7.350000	0.0391595
7.300000	0.0398353
7.250000	0.0402536
7.200000	0.0408006
7.150000	0.0414441
7.100000	0.0420877
7.050000	0.0426347
7.000000	0.0434391
6.950000	0.0441792
6.900000	0.0448227
6.850000	0.0453375
6.800000	0.0463672
6.750000	0.047236
6.700000	0.0478795
6.650000	0.048684
6.600000	0.0495206
6.550000	0.0505181
6.500000	0.0510972
6.450000	0.0520947
6.400000	0.05306
6.350000	0.0539288
6.300000	0.0549907
6.250000	0.0557307
6.200000	0.0565673
6.150000	0.0574683
6.100000	0.0584014
6.050000	0.0593024
6.000000	0.0605573
5.950000	0.0612974
5.900000	0.0623914
5.850000	0.0637428
5.800000	0.0644507
5.750000	0.0653517
5.700000	0.0663814
5.650000	0.0672501
5.600000	0.0681833
5.550000	0.0692451
5.500000	0.0701139
5.450000	0.0714332
5.400000	0.0726559
5.350000	0.0737177
5.300000	0.0750048
5.250000	0.0767746
5.200000	0.0782225
5.150000	0.0794131
5.100000	0.0807967
5.050000	0.0819873
5.000000	0.0829526
4.950000	0.0844649
4.900000	0.085752
4.850000	0.0872965
4.800000	0.0886157
4.750000	0.0897098
4.700000	0.0910934
4.650000	0.0922839
4.600000	0.0936675
4.550000	0.0949225
4.500000	0.0963704
4.450000	0.0976897
4.400000	0.0993307
4.350000	0.100907
4.300000	0.102613
4.250000	0.104125
4.200000	0.105734
4.150000	0.107375
4.100000	0.109145
4.050000	0.110947
4.000000	0.112588
3.950000	0.114422
3.900000	0.11632
3.850000	0.118154
3.800000	0.120021
3.750000	0.121501
3.700000	0.123592
3.650000	0.125491
3.600000	0.127196
3.550000	0.12932
3.500000	0.131765
3.450000	0.133471
3.400000	0.135498
3.350000	0.137879
3.300000	0.13981
3.250000	0.141708
3.200000	0.143703
3.150000	0.146084
3.100000	0.148015
3.050000	0.150428
3.000000	0.152552
2.950000	0.154579
2.900000	0.157282
2.850000	0.159695
2.800000	0.161561
2.750000	0.164361
2.700000	0.167192
2.650000	0.170056
2.600000	0.172759
2.550000	0.175397
2.500000	0.178326
2.450000	0.180996
2.400000	0.184117
2.350000	0.18711
2.300000	0.190649
2.250000	0.193256
2.200000	0.196602
2.150000	0.19953
2.100000	0.202394
2.050000	0.20558
2.000000	0.208636
1.950000	0.211822
1.900000	0.215072
1.850000	0.218161
1.800000	0.221411
1.750000	0.224532
1.700000	0.228039
1.650000	0.23145
1.600000	0.235247
1.550000	0.238497
1.500000	0.242229
1.450000	0.245608
1.400000	0.248632
1.350000	0.251979
1.300000	0.255647
1.250000	0.259476
1.200000	0.26308
1.150000	0.266813
1.100000	0.270127
1.050000	0.274213
1.000000	0.277881
0.950000	0.281678
0.900000	0.285765
0.850000	0.28969
0.800000	0.293552
0.750000	0.297831
0.700000	0.301918
0.650000	0.306069
0.600000	0.310155
0.550000	0.313566
0.500000	0.318167
0.450000	0.322608
0.400000	0.327177
0.350000	0.331907
0.300000	0.336605
0.250000	0.340852
0.200000	0.345775
0.150000	0.351535
0.100000	0.363279
0.050000	0.373126
0.000000	0.413669
-0.050000	0.502639
-0.100000	0.512742
-0.150000	0.520754
-0.200000	0.526836
-0.250000	0.532917
-0.300000	0.539192
-0.350000	0.544179
-0.400000	0.550068
-0.450000	0.555699
-0.500000	0.562037
-0.550000	0.567797
-0.600000	0.573235
-0.650000	0.579381
-0.700000	0.586202
-0.750000	0.59296
-0.800000	0.600393
-0.850000	0.606345
-0.900000	0.612652
-0.950000	0.618798
-1.000000	0.625877
-1.050000	0.632119
-1.100000	0.638458
-1.150000	0.644507
-1.200000	0.650653
-1.250000	0.657153
-1.300000	0.662527
-1.350000	0.669445
-1.400000	0.67559
-1.450000	0.681479
-1.500000	0.687914
-1.550000	0.69303
-1.600000	0.699305
-1.650000	0.704646
-1.700000	0.710599
-1.750000	0.71623
-1.800000	0.721925
-1.850000	0.726688
-1.900000	0.732447
-1.950000	0.73737
-2.000000	0.742261
-2.050000	0.747313
-2.100000	0.752365
-2.150000	0.756902
-2.200000	0.761375
-2.250000	0.765686
-2.300000	0.770481
-2.350000	0.77505
-2.400000	0.779329
-2.450000	0.783577
-2.500000	0.787567
-2.550000	0.791878
-2.600000	0.795965
-2.650000	0.79973
-2.700000	0.803848
-2.750000	0.807484
-2.800000	0.81186
-2.850000	0.815432
-2.900000	0.819293
-2.950000	0.822704
-3.000000	0.826276
-3.050000	0.829397
-3.100000	0.832164
-3.150000	0.835543
-3.200000	0.838921
-3.250000	0.842429
-3.300000	0.846387
-3.350000	0.849958
-3.400000	0.853272
-3.450000	0.855814
-3.500000	0.859032
-3.550000	0.862475
-3.600000	0.865854
-3.650000	0.868428
-3.700000	0.871935
-3.750000	0.875121
-3.800000	0.878113
-3.850000	0.881266
-3.900000	0.883937
-3.950000	0.887155
-4.000000	0.889826
-4.050000	0.892722
-4.100000	0.895038
-4.150000	0.897516
-4.200000	0.900026
-4.250000	0.902664
-4.300000	0.904981
-4.350000	0.907362
-4.400000	0.909582
-4.450000	0.911545
-4.500000	0.913733
-4.550000	0.916275
-4.600000	0.918495
-4.650000	0.920909
-4.700000	0.922807
-4.750000	0.924673
-4.800000	0.926829
-4.850000	0.929082
-4.900000	0.930884
-4.950000	0.932525
-5.000000	0.934391
-5.050000	0.936032
-5.100000	0.937448
-5.150000	0.939024
-5.200000	0.940794
-5.250000	0.942628
-5.300000	0.944269
-5.350000	0.945846
-5.400000	0.947423
-5.450000	0.948967
-5.500000	0.950254
-5.550000	0.951252
-5.600000	0.9527
-5.650000	0.954534
-5.700000	0.955563
-5.750000	0.956851
-5.800000	0.958073
-5.850000	0.959135
-5.900000	0.960036
-5.950000	0.961355
-6.000000	0.963125
-6.050000	0.964155
-6.100000	0.965023
-6.150000	0.966021
-6.200000	0.966761
-6.250000	0.967726
-6.300000	0.96882
-6.350000	0.969914
-6.400000	0.97059
-6.450000	0.971362
-6.500000	0.972135
-6.550000	0.972843
-6.600000	0.973486
-6.650000	0.974001
-6.700000	0.974644
-6.750000	0.975899
-6.800000	0.976607
-6.850000	0.977444
-6.900000	0.977862
-6.950000	0.978634
-7.000000	0.979407
-7.050000	0.980018
-7.100000	0.980822
-7.150000	0.981369
-7.200000	0.98211
-7.250000	0.982592
-7.300000	0.982978
-7.350000	0.983493
-7.400000	0.98404
-7.450000	0.984619
-7.500000	0.985005
-7.550000	0.985392
-7.600000	0.986003
-7.650000	0.986647
-7.700000	0.98729
-7.750000	0.987644
-7.800000	0.987901
-7.850000	0.98832
-7.900000	0.988867
-7.950000	0.989317
-8.000000	0.989768
-8.050000	0.990122
-8.100000	0.990508
-8.150000	0.990862
-8.200000	0.991248
-8.250000	0.991634
-8.300000	0.992084
-8.350000	0.992567
-8.400000	0.992696
-8.450000	0.992953
-8.500000	0.993178
-8.550000	0.993532
-8.600000	0.993597
-8.650000	0.994079
-8.700000	0.994401
-8.750000	0.994659
-8.800000	0.994916
-8.850000	0.995141
-8.900000	0.995431
-8.950000	0.995688
-9.000000	0.995817
-9.050000	0.996107
-9.100000	0.996203
-9.150000	0.9963
-9.200000	0.996621
-9.250000	0.996718
-9.300000	0.996911
-9.350000	0.99704
-9.400000	0.997104
-9.450000	0.997201
-9.500000	0.997522
-9.550000	0.997555
-9.600000	0.997651
-9.650000	0.99778
-9.700000	0.997812
-9.750000	0.997844
-9.800000	0.997876
-9.850000	0.997941
-9.900000	0.998166
-9.950000	1
&
40.150000	1.60643e-06
36.900000	3.21285e-06
35.450000	4.81928e-06
35.350000	6.4257e-06
33.400000	8.03213e-06
33.150000	9.63855e-06
32.000000	1.1245e-05
31.850000	1.28514e-05
31.100000	1.44578e-05
31.050000	1.60643e-05
31.000000	1.76707e-05
30.900000	2.08835e-05
30.850000	2.249e-05
30.750000	2.40964e-05
30.700000	2.57028e-05
30.550000	2.73092e-05
30.500000	2.89157e-05
30.150000	3.05221e-05
30.100000	3.21285e-05
30.000000	3.37349e-05
29.900000	3.53414e-05
29.700000	3.69478e-05
29.650000	3.85542e-05
29.500000	4.01606e-05
29.400000	4.17671e-05
29.300000	4.33735e-05
29.150000	4.81928e-05
29.050000	4.97992e-05
28.950000	5.3012e-05
28.900000	5.62249e-05
28.750000	5.78313e-05
28.650000	5.94378e-05
28.600000	6.10442e-05
28.550000	6.26506e-05
28.250000	6.4257e-05
28.200000	6.58635e-05
28.150000	6.90763e-05
28.100000	7.06827e-05
27.950000	7.22892e-05
27.900000	7.38956e-05
27.750000	7.5502e-05
27.700000	7.71084e-05
27.600000	7.87149e-05
27.500000	8.03213e-05
27.300000	8.35341e-05
27.250000	8.83534e-05
27.200000	8.99598e-05
27.150000	9.31727e-05
27.100000	9.95984e-05
27.050000	0.000106024
27.000000	0.000107631
26.900000	0.000110843
26.750000	0.00011245
26.650000	0.000115663
26.600000	0.000118876
26.550000	0.000123695
26.500000	0.000126908
26.450000	0.000133333
26.350000	0.000136546
26.300000	0.000144578
26.200000	0.000151004
26.150000	0.00015261
26.050000	0.000160643
26.000000	0.000163855
25.950000	0.000165462
25.900000	0.000170281
25.850000	0.000171888
25.750000	0.000176707
25.700000	0.00017992
25.650000	0.000183133
25.600000	0.000186345
25.550000	0.000189558
25.500000	0.000191165
25.450000	0.000195984
25.400000	0.000199197
25.350000	0.000205622
25.300000	0.000207229
25.250000	0.000216867
25.200000	0.0002249
25.150000	0.000228112
25.100000	0.000231325
25.050000	0.000232932
25.000000	0.000236145
24.950000	0.000240964
24.900000	0.000250602
24.850000	0.000258635
24.800000	0.00026506
24.750000	0.00026988
24.700000	0.000276305
24.650000	0.000284337
24.600000	0.000289157
24.550000	0.000295582
24.500000	0.000298795
24.450000	0.000300402
24.400000	0.000305221
24.350000	0.000311647
24.300000	0.000319679
24.250000	0.000326104
24.200000	0.000334137
24.150000	0.000337349
24.100000	0.000348594
24.050000	0.000353414
24.000000	0.000359839
23.950000	0.000372691
23.900000	0.000380723
23.850000	0.000385542
23.800000	0.000390361
23.750000	0.000398394
23.700000	0.000408032
23.650000	0.000414458
23.600000	0.000425703
23.550000	0.000432129
23.500000	0.000446586
23.450000	0.000456225
23.400000	0.000459438
23.350000	0.000475502
23.300000	0.00048996
23.250000	0.000504418
23.200000	0.000510843
23.150000	0.000522088
23.100000	0.000526908
23.050000	0.000542972
23.000000	0.000559036
22.950000	0.000563855
22.900000	0.000568675
22.850000	0.00057992
22.800000	0.000591165
22.750000	0.00060241
22.700000	0.000613655
22.650000	0.000637751
22.600000	0.000657028
22.550000	0.000663454
22.500000	0.000677912
22.450000	0.000692369
22.400000	0.000697189
22.350000	0.000722892
22.300000	0.000737349
22.250000	0.000745382
22.200000	0.000761446
22.150000	0.000775904
22.100000	0.000788755
22.050000	0.000803213
22.000000	0.000820884
21.950000	0.000836948
21.900000	0.000849799
21.850000	0.000870683
21.800000	0.000881928
21.750000	0.000897992
21.700000	0.000920482
21.650000	0.000941365
21.600000	0.000959036
21.550000	0.00097992
21.500000	0.000992771
21.450000	0.00101365
21.400000	0.00103293
21.350000	0.001049
21.300000	0.00106345
21.250000	0.00108434
21.200000	0.00110361
21.150000	0.00112289
21.100000	0.00113092
21.050000	0.00115341
21.000000	0.0011743
20.950000	0.00118233
20.900000	0.00120161
20.850000	0.0012257
20.800000	0.00124498
20.750000	0.00126586
20.700000	0.00128032
20.650000	0.00130281
20.600000	0.00132369
20.550000	0.00133494
20.500000	0.001351
20.450000	0.00137992
20.400000	0.00139598
20.350000	0.00140723
20.300000	0.00143614
20.250000	0.00145221
20.200000	0.00148112
20.150000	0.00150843
20.100000	0.00153414
20.050000	0.00154859
20.000000	0.0015759
19.950000	0.00160643
19.900000	0.00164016
19.850000	0.00165944
19.800000	0.00169317
19.750000	0.00173655
19.700000	0.00177189
19.650000	0.0018008
19.600000	0.00183293
19.550000	0.00185382
19.500000	0.00187791
19.450000	0.00190683
19.400000	0.00193574
19.350000	0.00195663
19.300000	0.00199518
19.250000	0.00203534
19.200000	0.0020739
19.150000	0.00209317
19.100000	0.00213494
19.050000	0.00216707
19.000000	0.0022008
18.950000	0.00224578
18.900000	0.00229237
18.850000	0.00234217
18.800000	0.0023743
18.750000	0.00241285
18.700000	0.00245141
18.650000	0.00248193
18.600000	0.00252851
18.550000	0.00256867
18.500000	0.00261044
18.450000	0.00266667
18.400000	0.00271807
18.350000	0.0027759
18.300000	0.0028241
18.250000	0.00285944
18.200000	0.00291084
18.150000	0.00294458
18.100000	0.00297671
18.050000	0.00301687
18.000000	0.00306827
17.950000	0.00313253
17.900000	0.00317912
17.850000	0.00323534
17.800000	0.00327711
17.750000	0.00333655
17.700000	0.00338795
17.650000	0.00343936
17.600000	0.00348916
17.550000	0.00353896
17.500000	0.00358876
17.450000	0.00363213
17.400000	0.00369317
17.350000	0.00376867
17.300000	0.00382169
17.250000	0.00388755
17.200000	0.00394378
17.150000	0.00402088
17.100000	0.00409799
17.050000	0.00416867
17.000000	0.00425221
16.950000	0.00432289
16.900000	0.00441124
16.850000	0.00447711
16.800000	0.00451727
16.750000	0.00461847
16.700000	0.0046988
16.650000	0.0047759
16.600000	0.00486747
16.550000	0.0049494
16.500000	0.00503775
16.450000	0.00512129
16.400000	0.00522249
16.350000	0.00529799
16.300000	0.00538474
16.250000	0.00546988
16.200000	0.00554699
16.150000	0.00565783
16.100000	0.00575582
16.050000	0.00584257
16.000000	0.00591165
15.950000	0.00600482
15.900000	0.00608835
15.850000	0.00618474
15.800000	0.00627791
15.750000	0.00636948
15.700000	0.00650442
15.650000	0.00659759
15.600000	0.00669558
15.550000	0.00680321
15.500000	0.00690924
15.450000	0.00702329
15.400000	0.00714217
15.350000	0.00724659
15.300000	0.00735904
15.250000	0.00747309
15.200000	0.0075743
15.150000	0.00770442
15.100000	0.00783133
15.050000	0.0079502
15.000000	0.00808835
14.950000	0.00824739
14.900000	0.00836305
14.850000	0.00850763
14.800000	0.00863936
14.750000	0.00878554
14.700000	0.00893494
14.650000	0.00911647
14.600000	0.00925783
14.550000	0.00940723
14.500000	0.00957912
14.450000	0.00973333
14.400000	0.00987791
14.350000	0.0100353
14.300000	0.0101703
14.250000	0.0103068
14.200000	0.0104578
14.150000	0.0106104
14.100000	0.0107855
14.050000	0.0109478
14.000000	0.0111052
13.950000	0.0112996
13.900000	0.0114602
13.850000	0.0116691
13.800000	0.011857
13.750000	0.0120659
13.700000	0.0122602
13.650000	0.0124562
13.600000	0.0126394
13.550000	0.0128353
13.500000	0.0130651
13.450000	0.0132755
13.400000	0.0134683
13.350000	0.0137012
13.300000	0.0138699
13.250000	0.0140916
13.200000	0.0142972
13.150000	0.0145157
13.100000	0.0147245
13.050000	0.0149606
13.000000	0.0152064
12.950000	0.0154345
12.900000	0.0156916
12.850000	0.0159406
12.800000	0.0161799
12.750000	0.0164305
12.700000	0.0166538
12.650000	0.0169044
12.600000	0.0171807
12.550000	0.0174426
12.500000	0.0177253
12.450000	0.0180305
12.400000	0.0183116
12.350000	0.0185687
12.300000	0.0188225
12.250000	0.0190859
12.200000	0.0193703
12.150000	0.0196787
12.100000	0.0200016
12.050000	0.020339
12.000000	0.0206201
11.950000	0.0209108
11.900000	0.0212562
11.850000	0.0215791
11.800000	0.0218843
11.750000	0.0222088
11.700000	0.0225301
11.650000	0.0228691
11.600000	0.0232145
11.550000	0.0235727
11.500000	0.0239036
11.450000	0.0242586
11.400000	0.024657
11.350000	0.0249863
11.300000	0.0253606
11.250000	0.0257141
11.200000	0.0261221
11.150000	0.0265446
11.100000	0.0268948
11.050000	0.0272851
11.000000	0.0277141
10.950000	0.0281462
10.900000	0.0286169
10.850000	0.0290008
10.800000	0.0294378
10.750000	0.0298442
10.700000	0.0302747
10.650000	0.03071
10.600000	0.0312032
10.550000	0.0316562
10.500000	0.0321285
10.450000	0.0326265
10.400000	0.0330104
10.350000	0.0335614
10.300000	0.034008
10.250000	0.0344803
10.200000	0.0350329
10.150000	0.0355052
10.100000	0.0359855
10.050000	0.0365189
10.000000	0.0370345
9.950000	0.0375245
9.900000	0.0380723
9.850000	0.0386618
9.800000	0.0392643
9.750000	0.0397671
9.700000	0.0402876
9.650000	0.0408851
9.600000	0.0415068
9.550000	0.0421108
9.500000	0.0426635
9.450000	0.0432884
9.400000	0.0439133
9.350000	0.0445526
9.300000	0.0452096
9.250000	0.045841
9.200000	0.0465012
9.150000	0.0472
9.100000	0.0478779
9.050000	0.0485896
9.000000	0.0492787
8.950000	0.049902
8.900000	0.0505751
8.850000	0.0513349
8.800000	0.0520562
8.750000	0.0527791
8.700000	0.0536016
8.650000	0.0543984
8.600000	0.0551679
8.550000	0.0559293
8.500000	0.0567261
8.450000	0.0575598
8.400000	0.0584032
8.350000	0.0591839
8.300000	0.0599647
8.250000	0.0607647
8.200000	0.0615888
8.150000	0.0624369
8.100000	0.0632916
8.050000	0.0641912
8.000000	0.0650683
7.950000	0.0659486
7.900000	0.0668867
7.850000	0.0678361
7.800000	0.0686715
7.750000	0.0696241
7.700000	0.070596
7.650000	0.0715502
7.600000	0.0725896
7.550000	0.0736209
7.500000	0.0745928
7.450000	0.0755984
7.400000	0.076588
7.350000	0.0775952
7.300000	0.0787373
7.250000	0.0798618
7.200000	0.0809976
7.150000	0.0820996
7.100000	0.0832177
7.050000	0.0844032
7.000000	0.0855936
6.950000	0.0867566
6.900000	0.0879695
6.850000	0.0891373
6.800000	0.0903197
6.750000	0.0914442
6.700000	0.0926731
6.650000	0.093939
6.600000	0.095253
6.550000	0.096498
6.500000	0.0978024
6.450000	0.099155
6.400000	0.100485
6.350000	0.101868
6.300000	0.103182
6.250000	0.104593
6.200000	0.105955
6.150000	0.107425
6.100000	0.108848
6.050000	0.110257
6.000000	0.111693
5.950000	0.113203
5.900000	0.114663
5.850000	0.116194
5.800000	0.117626
5.750000	0.11912
5.700000	0.12067
5.650000	0.122394
5.600000	0.124061
5.550000	0.125614
5.500000	0.127218
5.450000	0.12888
5.400000	0.130585
5.350000	0.132173
5.300000	0.133886
5.250000	0.135639
5.200000	0.137447
5.150000	0.139195
5.100000	0.141028
5.050000	0.14288
5.000000	0.144681
4.950000	0.146519
4.900000	0.14841
4.850000	0.150275
4.800000	0.15222
4.750000	0.15413
4.700000	0.156084
4.650000	0.158056
4.600000	0.160055
4.550000	0.162082
4.500000	0.164185
4.450000	0.166267
4.400000	0.168384
4.350000	0.17045
4.300000	0.172586
4.250000	0.174784
4.200000	0.176896
4.150000	0.179169
4.100000	0.181361
4.050000	0.183536
4.000000	0.185794
3.950000	0.188034
3.900000	0.190259
3.850000	0.192631
3.800000	0.194964
3.750000	0.197218
3.700000	0.199597
3.650000	0.202079
3.600000	0.20461
3.550000	0.207129
3.500000	0.209542
3.450000	0.212005
3.400000	0.214557
3.350000	0.217153
3.300000	0.219775
3.250000	0.222512
3.200000	0.225243
3.150000	0.22792
3.100000	0.230582
3.050000	0.233272
3.000000	0.236069
2.950000	0.238761
2.900000	0.241671
2.850000	0.244419
2.800000	0.247153
2.750000	0.250018
2.700000	0.252818
2.650000	0.255708
2.600000	0.258649
2.550000	0.261679
2.500000	0.264583
2.450000	0.267608
2.400000	0.270663
2.350000	0.273782
2.300000	0.276959
2.250000	0.280149
2.200000	0.283308
2.150000	0.28657
2.100000	0.289764
2.050000	0.292964
2.000000	0.296302
1.950000	0.299631
1.900000	0.302848
1.850000	0.306225
1.800000	0.309549
1.750000	0.312853
1.700000	0.316376
1.650000	0.31986
1.600000	0.323443
1.550000	0.326961
1.500000	0.330427
1.450000	0.333982
1.400000	0.337711
1.350000	0.341113
1.300000	0.344797
1.250000	0.348312
1.200000	0.352055
1.150000	0.355846
1.100000	0.359507
1.050000	0.363446
1.000000	0.367221
0.950000	0.370938
0.900000	0.37497
0.850000	0.378858
0.800000	0.3827
0.750000	0.386546
0.700000	0.390394
0.650000	0.394376
0.600000	0.398302
0.550000	0.402236
0.500000	0.406316
0.450000	0.410358
0.400000	0.414442
0.350000	0.418562
0.300000	0.4227
0.250000	0.42685
0.200000	0.431145
0.150000	0.43532
0.100000	0.439439
0.050000	0.443553
0.000000	0.44787
-0.050000	0.452087
-0.100000	0.4563
-0.150000	0.460525
-0.200000	0.464949
-0.250000	0.469409
-0.300000	0.473753
-0.350000	0.478198
-0.400000	0.482633
-0.450000	0.487128
-0.500000	0.491672
-0.550000	0.49605
-0.600000	0.500495
-0.650000	0.505017
-0.700000	0.509378
-0.750000	0.513863
-0.800000	0.518549
-0.850000	0.523033
-0.900000	0.527627
-0.950000	0.532259
-1.000000	0.536771
-1.050000	0.541365
-1.100000	0.546059
-1.150000	0.55067
-1.200000	0.555369
-1.250000	0.560056
-1.300000	0.564763
-1.350000	0.569463
-1.400000	0.574109
-1.450000	0.578707
-1.500000	0.583359
-1.550000	0.588005
-1.600000	0.592688
-1.650000	0.597173
-1.700000	0.601849
-1.750000	0.606577
-1.800000	0.611067
-1.850000	0.615669
-1.900000	0.620294
-1.950000	0.624884
-2.000000	0.629406
-2.050000	0.633973
-2.100000	0.638535
-2.150000	0.642999
-2.200000	0.64773
-2.250000	0.652461
-2.300000	0.65698
-2.350000	0.661553
-2.400000	0.666148
-2.450000	0.670684
-2.500000	0.675189
-2.550000	0.679796
-2.600000	0.68435
-2.650000	0.688782
-2.700000	0.693367
-2.750000	0.697915
-2.800000	0.702302
-2.850000	0.706577
-2.900000	0.711022
-2.950000	0.715319
-3.000000	0.719743
-3.050000	0.724034
-3.100000	0.728476
-3.150000	0.732573
-3.200000	0.736856
-3.250000	0.741221
-3.300000	0.745296
-3.350000	0.749443
-3.400000	0.753676
-3.450000	0.757772
-3.500000	0.761655
-3.550000	0.765783
-3.600000	0.769908
-3.650000	0.773941
-3.700000	0.777881
-3.750000	0.781843
-3.800000	0.785701
-3.850000	0.789684
-3.900000	0.793486
-3.950000	0.797266
-4.000000	0.800787
-4.050000	0.804562
-4.100000	0.808235
-4.150000	0.81178
-4.200000	0.81552
-4.250000	0.81915
-4.300000	0.822667
-4.350000	0.82596
-4.400000	0.829227
-4.450000	0.832472
-4.500000	0.835812
-4.550000	0.839136
-4.600000	0.842554
-4.650000	0.845706
-4.700000	0.848937
-4.750000	0.852103
-4.800000	0.855158
-4.850000	0.858251
-4.900000	0.861295
-4.950000	0.864271
-5.000000	0.867123
-5.050000	0.869924
-5.100000	0.872694
-5.150000	0.875512
-5.200000	0.878313
-5.250000	0.881096
-5.300000	0.883836
-5.350000	0.886485
-5.400000	0.8891
-5.450000	0.891647
-5.500000	0.894222
-5.550000	0.896688
-5.600000	0.899128
-5.650000	0.901539
-5.700000	0.903822
-5.750000	0.906235
-5.800000	0.908389
-5.850000	0.910599
-5.900000	0.912739
-5.950000	0.915051
-6.000000	0.91725
-6.050000	0.919314
-6.100000	0.921332
-6.150000	0.923367
-6.200000	0.925372
-6.250000	0.927243
-6.300000	0.929165
-6.350000	0.931062
-6.400000	0.932859
-6.450000	0.934583
-6.500000	0.936254
-6.550000	0.938006
-6.600000	0.939712
-6.650000	0.941383
-6.700000	0.942977
-6.750000	0.944567
-6.800000	0.946039
-6.850000	0.947433
-6.900000	0.948879
-6.950000	0.950304
-7.000000	0.951703
-7.050000	0.953155
-7.100000	0.954451
-7.150000	0.955818
-7.200000	0.957092
-7.250000	0.958329
-7.300000	0.959624
-7.350000	0.96079
-7.400000	0.961942
-7.450000	0.96316
-7.500000	0.964294
-7.550000	0.965329
-7.600000	0.966288
-7.650000	0.96724
-7.700000	0.968204
-7.750000	0.969139
-7.800000	0.970103
-7.850000	0.971041
-7.900000	0.971969
-7.950000	0.972861
-8.000000	0.973703
-8.050000	0.974516
-8.100000	0.975335
-8.150000	0.976149
-8.200000	0.97688
-8.250000	0.977629
-8.300000	0.978363
-8.350000	0.97903
-8.400000	0.979653
-8.450000	0.980302
-8.500000	0.980906
-8.550000	0.981582
-8.600000	0.982212
-8.650000	0.982829
-8.700000	0.983399
-8.750000	0.983945
-8.800000	0.984514
-8.850000	0.985018
-8.900000	0.985534
-8.950000	0.986042
-9.000000	0.9865
-9.050000	0.986943
-9.100000	0.987382
-9.150000	0.987798
-9.200000	0.988251
-9.250000	0.988689
-9.300000	0.989081
-9.350000	0.989481
-9.400000	0.989878
-9.450000	0.990252
-9.500000	0.990577
-9.550000	0.99092
-9.600000	0.991242
-9.650000	0.991534
-9.700000	0.991798
-9.750000	0.992061
-9.800000	0.992376
-9.850000	0.99266
-9.900000	0.992973
-9.950000	1
&
208.750000	9.58389e-39
208.700000	9.79325e-39
208.650000	1.00072e-38
208.600000	1.02258e-38
208.550000	1.04492e-38
208.500000	1.06774e-38
208.450000	1.09107e-38
208.400000	1.1149e-38
208.350000	1.13926e-38
208.300000	1.16414e-38
208.250000	1.18957e-38
208.200000	1.21556e-38
208.150000	1.24211e-38
208.100000	1.26925e-38
208.050000	1.29697e-38
208.000000	1.32531e-38
207.950000	1.35426e-38
207.900000	1.38384e-38
207.850000	1.41407e-38
207.800000	1.44496e-38
207.750000	1.47653e-38
207.700000	1.50878e-38
207.650000	1.54174e-38
207.600000	1.57542e-38
207.550000	1.60983e-38
207.500000	1.645e-38
207.450000	1.68093e-38
207.400000	1.71765e-38
207.350000	1.75517e-38
207.300000	1.79352e-38
207.250000	1.83269e-38
207.200000	1.87273e-38
207.150000	1.91364e-38
207.100000	1.95544e-38
207.050000	1.99816e-38
207.000000	2.04181e-38
206.950000	2.08641e-38
206.900000	2.13199e-38
206.850000	2.17856e-38
206.800000	2.22615e-38
206.750000	2.27478e-38
206.700000	2.32447e-38
206.650000	2.37525e-38
206.600000	2.42713e-38
206.550000	2.48015e-38
206.500000	2.53433e-38
206.450000	2.58969e-38
206.400000	2.64626e-38
206.350000	2.70407e-38
206.300000	2.76314e-38
206.250000	2.8235e-38
206.200000	2.88518e-38
206.150000	2.9482e-38
206.100000	3.01261e-38
206.050000	3.07842e-38
206.000000	3.14566e-38
205.950000	3.21438e-38
205.900000	3.2846e-38
205.850000	3.35635e-38
205.800000	3.42966e-38
205.750000	3.50458e-38
205.700000	3.58114e-38
205.650000	3.65937e-38
205.600000	3.73931e-38
205.550000	3.82099e-38
205.500000	3.90446e-38
205.450000	3.98975e-38
205.400000	4.0769e-38
205.350000	4.16596e-38
205.300000	4.25696e-38
205.250000	4.34996e-38
205.200000	4.44498e-38
205.150000	4.54208e-38
205.100000	4.6413e-38
205.050000	4.74268e-38
205.000000	4.84629e-38
204.950000	4.95215e-38
204.900000	5.06033e-38
204.850000	5.17087e-38
204.800000	5.28382e-38
204.750000	5.39925e-38
204.700000	5.51719e-38
204.650000	5.63771e-38
204.600000	5.76086e-38
204.550000	5.8867e-38
204.500000	6.0153e-38
204.450000	6.1467e-38
204.400000	6.28097e-38
204.350000	6.41817e-38
204.300000	6.55838e-38
204.250000	6.70164e-38
204.200000	6.84803e-38
204.150000	6.99762e-38
204.100000	7.15048e-38
204.050000	7.30668e-38
204.000000	7.46629e-38
203.950000	7.62939e-38
203.900000	7.79605e-38
203.850000	7.96635e-38
203.800000	8.14037e-38
203.750000	8.31819e-38
203.700000	8.4999e-38
203.650000	8.68557e-38
203.600000	8.8753e-38
203.550000	9.06918e-38
203.500000	9.26729e-38
203.450000	9.46973e-38
203.400000	9.67659e-38
203.350000	9.88797e-38
203.300000	1.0104e-37
203.250000	1.03247e-37
203.200000	1.05502e-37
203.150000	1.07807e-37
203.100000	1.10162e-37
203.050000	1.12568e-37
203.000000	1.15027e-37
202.950000	1.1754e-37
202.900000	1.20107e-37
202.850000	1.22731e-37
202.800000	1.25412e-37
202.750000	1.28152e-37
202.700000	1.30951e-37
202.650000	1.33811e-37
202.600000	1.36734e-37
202.550000	1.39721e-37
202.500000	1.42773e-37
202.450000	1.45892e-37
202.400000	1.49079e-37
202.350000	1.52336e-37
202.300000	1.55663e-37
202.250000	1.59064e-37
202.200000	1.62538e-37
202.150000	1.66089e-37
202.100000	1.69717e-37
202.050000	1.73424e-37
202.000000	1.77213e-37
201.950000	1.81084e-37
201.900000	1.85039e-37
201.850000	1.89081e-37
201.800000	1.93212e-37
201.750000	1.97432e-37
201.700000	2.01745e-37
201.650000	2.06152e-37
201.600000	2.10655e-37
201.550000	2.15257e-37
201.500000	2.19959e-37
201.450000	2.24764e-37
201.400000	2.29673e-37
201.350000	2.3469e-37
201.300000	2.39817e-37
201.250000	2.45056e-37
201.200000	2.50409e-37
201.150000	2.55879e-37
201.100000	2.61468e-37
201.050000	2.6718e-37
201.000000	2.73016e-37
200.950000	2.7898e-37
200.900000	2.85074e-37
200.850000	2.91301e-37
200.800000	2.97664e-37
200.750000	3.04166e-37
200.700000	3.10811e-37
200.650000	3.176e-37
200.600000	3.24538e-37
200.550000	3.31627e-37
200.500000	3.38871e-37
200.450000	3.46273e-37
200.400000	3.53837e-37
200.350000	3.61567e-37
200.300000	3.69465e-37
200.250000	3.77535e-37
200.200000	3.85782e-37
200.150000	3.94209e-37
200.100000	4.02821e-37
200.050000	4.1162e-37
200.000000	4.20611e-37
199.950000	4.29799e-37
199.900000	4.39188e-37
199.850000	4.48781e-37
199.800000	4.58584e-37
199.750000	4.68602e-37
199.700000	4.78838e-37
199.650000	4.89298e-37
199.600000	4.99986e-37
199.550000	5.10907e-37
199.500000	5.22068e-37
199.450000	5.33472e-37
199.400000	5.45125e-37
199.350000	5.57033e-37
199.300000	5.692e-37
199.250000	5.81634e-37
199.200000	5.94339e-37
199.150000	6.07322e-37
199.100000	6.20588e-37
199.050000	6.34144e-37
199.000000	6.47997e-37
198.950000	6.62151e-37
198.900000	6.76615e-37
198.850000	6.91395e-37
198.800000	7.06498e-37
198.750000	7.21931e-37
198.700000	7.37701e-37
198.650000	7.53815e-37
198.600000	7.70281e-37
198.550000	7.87107e-37
198.500000	8.043e-37
198.450000	8.21869e-37
198.400000	8.39822e-37
198.350000	8.58167e-37
198.300000	8.76913e-37
198.250000	8.96068e-37
198.200000	9.15642e-37
198.150000	9.35643e-37
198.100000	9.56081e-37
198.050000	9.76965e-37
198.000000	9.98306e-37
197.950000	1.02011e-36
197.900000	1.0424e-36
197.850000	1.06517e-36
197.800000	1.08843e-36
197.750000	1.11221e-36
197.700000	1.1365e-36
197.650000	1.16133e-36
197.600000	1.1867e-36
197.550000	1.21262e-36
197.500000	1.23911e-36
197.450000	1.26617e-36
197.400000	1.29383e-36
197.350000	1.32209e-36
197.300000	1.35097e-36
197.250000	1.38048e-36
197.200000	1.41064e-36
197.150000	1.44145e-36
197.100000	1.47294e-36
197.050000	1.50511e-36
197.000000	1.53799e-36
196.950000	1.57159e-36
196.900000	1.60592e-36
196.850000	1.641e-36
196.800000	1.67684e-36
196.750000	1.71347e-36
196.700000	1.7509e-36
196.650000	1.78914e-36
196.600000	1.82823e-36
196.550000	1.86816e-36
196.500000	1.90897e-36
196.450000	1.95067e-36
196.400000	1.99328e-36
196.350000	2.03682e-36
196.300000	2.08131e-36
196.250000	2.12677e-36
196.200000	2.17323e-36
196.150000	2.2207e-36
196.100000	2.26921e-36
196.050000	2.31878e-36
196.000000	2.36943e-36
195.950000	2.42118e-36
195.900000	2.47407e-36
195.850000	2.52811e-36
195.800000	2.58334e-36
195.750000	2.63977e-36
195.700000	2.69743e-36
195.650000	2.75635e-36
195.600000	2.81656e-36
195.550000	2.87808e-36
195.500000	2.94095e-36
195.450000	3.00519e-36
195.400000	3.07083e-36
195.350000	3.13791e-36
195.300000	3.20646e-36
195.250000	3.2765e-36
195.200000	3.34807e-36
195.150000	3.4212e-36
195.100000	3.49593e-36
195.050000	3.57229e-36
195.000000	3.65033e-36
194.950000	3.73006e-36
194.900000	3.81154e-36
194.850000	3.8948e-36
194.800000	3.97987e-36
194.750000	4.06681e-36
194.700000	4.15564e-36
194.650000	4.24641e-36
194.600000	4.33917e-36
194.550000	4.43395e-36
194.500000	4.53081e-36
194.450000	4.62977e-36
194.400000	4.7309e-36
194.350000	4.83424e-36
194.300000	4.93984e-36
194.250000	5.04774e-36
194.200000	5.158e-36
194.150000	5.27067e-36
194.100000	5.3858e-36
194.050000	5.50345e-36
194.000000	5.62366e-36
193.950000	5.7465e-36
193.900000	5.87202e-36
193.850000	6.00029e-36
193.800000	6.13136e-36
193.750000	6.26529e-36
193.700000	6.40214e-36
193.650000	6.54198e-36
193.600000	6.68488e-36
193.550000	6.8309e-36
193.500000	6.98011e-36
193.450000	7.13258e-36
193.400000	7.28838e-36
193.350000	7.44759e-36
193.300000	7.61027e-36
193.250000	7.7765e-36
193.200000	7.94636e-36
193.150000	8.11994e-36
193.100000	8.29731e-36
193.050000	8.47855e-36
193.000000	8.66375e-36
192.950000	8.85299e-36
192.900000	9.04637e-36
192.850000	9.24397e-36
192.800000	9.44589e-36
192.750000	9.65222e-36
192.700000	9.86306e-36
192.650000	1.00785e-35
192.600000	1.02986e-35
192.550000	1.05236e-35
192.500000	1.07535e-35
192.450000	1.09884e-35
192.400000	1.12284e-35
192.350000	1.14736e-35
192.300000	1.17243e-35
192.250000	1.19804e-35
192.200000	1.22421e-35
192.150000	1.25095e-35
192.100000	1.27827e-35
192.050000	1.30619e-35
192.000000	1.33472e-35
191.950000	1.36388e-35
191.900000	1.39367e-35
191.850000	1.42411e-35
191.800000	1.45522e-35
191.750000	1.48701e-35
191.700000	1.51949e-35
191.650000	1.55268e-35
191.600000	1.58659e-35
191.550000	1.62125e-35
191.500000	1.65666e-35
191.450000	1.69285e-35
191.400000	1.72983e-35
191.350000	1.76761e-35
191.300000	1.80622e-35
191.250000	1.84567e-35
191.200000	1.88599e-35
191.150000	1.92719e-35
191.100000	1.96928e-35
191.050000	2.0123e-35
191.000000	2.05625e-35
190.950000	2.10117e-35
190.900000	2.14706e-35
190.850000	2.19396e-35
190.800000	2.24188e-35
190.750000	2.29085e-35
190.700000	2.34089e-35
190.650000	2.39202e-35
190.600000	2.44427e-35
190.550000	2.49766e-35
190.500000	2.55222e-35
190.450000	2.60797e-35
190.400000	2.66494e-35
190.350000	2.72315e-35
190.300000	2.78263e-35
190.250000	2.84341e-35
190.200000	2.90552e-35
190.150000	2.96898e-35
190.100000	3.03383e-35
190.050000	3.1001e-35
190.000000	3.16782e-35
189.950000	3.23701e-35
189.900000	3.30772e-35
189.850000	3.37997e-35
189.800000	3.4538e-35
189.750000	3.52924e-35
189.700000	3.60633e-35
189.650000	3.6851e-35
189.600000	3.76559e-35
189.550000	3.84784e-35
189.500000	3.93189e-35
189.450000	4.01778e-35
189.400000	4.10554e-35
189.350000	4.19521e-35
189.300000	4.28685e-35
189.250000	4.38049e-35
189.200000	4.47617e-35
189.150000	4.57394e-35
189.100000	4.67385e-35
189.050000	4.77594e-35
189.000000	4.88026e-35
188.950000	4.98686e-35
188.900000	5.09579e-35
188.850000	5.20709e-35
188.800000	5.32083e-35
188.750000	5.43705e-35
188.700000	5.55581e-35
188.650000	5.67717e-35
188.600000	5.80117e-35
188.550000	5.92789e-35
188.500000	6.05737e-35
188.450000	6.18968e-35
188.400000	6.32488e-35
188.350000	6.46303e-35
188.300000	6.6042e-35
188.250000	6.74846e-35
188.200000	6.89586e-35
188.150000	7.04649e-35
188.100000	7.2004e-35
188.050000	7.35768e-35
188.000000	7.51839e-35
187.950000	7.68261e-35
187.900000	7.85042e-35
187.850000	8.0219e-35
187.800000	8.19712e-35
187.750000	8.37617e-35
187.700000	8.55912e-35
187.650000	8.74608e-35
187.600000	8.93712e-35
187.550000	9.13233e-35
187.500000	9.3318e-35
187.450000	9.53563e-35
187.400000	9.74392e-35
187.350000	9.95675e-35
187.300000	1.01742e-34
187.250000	1.03965e-34
187.200000	1.06236e-34
187.150000	1.08556e-34
187.100000	1.10927e-34
187.050000	1.1335e-34
187.000000	1.15826e-34
186.950000	1.18356e-34
186.900000	1.20941e-34
186.850000	1.23583e-34
186.800000	1.26282e-34
186.750000	1.2904e-34
186.700000	1.31859e-34
186.650000	1.34739e-34
186.600000	1.37682e-34
186.550000	1.4069e-34
186.500000	1.43763e-34
186.450000	1.46903e-34
186.400000	1.50112e-34
186.350000	1.5339e-34
186.300000	1.56741e-34
186.250000	1.60164e-34
186.200000	1.63663e-34
186.150000	1.67238e-34
186.100000	1.70891e-34
186.050000	1.74623e-34
186.000000	1.78437e-34
185.950000	1.82335e-34
185.900000	1.86318e-34
185.850000	1.90387e-34
185.800000	1.94546e-34
185.750000	1.98795e-34
185.700000	2.03137e-34
185.650000	2.07574e-34
185.600000	2.12108e-34
185.550000	2.16741e-34
185.500000	2.21475e-34
185.450000	2.26313e-34
185.400000	2.31256e-34
185.350000	2.36307e-34
185.300000	2.41469e-34
185.250000	2.46743e-34
185.200000	2.52133e-34
185.150000	2.5764e-34
185.100000	2.63267e-34
185.050000	2.69018e-34
185.000000	2.74894e-34
184.950000	2.80898e-34
184.900000	2.87034e-34
184.850000	2.93303e-34
184.800000	2.9971e-34
184.750000	3.06256e-34
184.700000	3.12945e-34
184.650000	3.19781e-34
184.600000	3.26766e-34
184.550000	3.33903e-34
184.500000	3.41196e-34
184.450000	3.48649e-34
184.400000	3.56264e-34
184.350000	3.64046e-34
184.300000	3.71997e-34
184.250000	3.80122e-34
184.200000	3.88425e-34
184.150000	3.96909e-34
184.100000	4.05579e-34
184.050000	4.14437e-34
184.000000	4.2349e-34
183.950000	4.3274e-34
183.900000	4.42192e-34
183.850000	4.5185e-34
183.800000	4.6172e-34
183.750000	4.71805e-34
183.700000	4.8211e-34
183.650000	4.9264e-34
183.600000	5.03401e-34
183.550000	5.14396e-34
183.500000	5.25632e-34
183.450000	5.37113e-34
183.400000	5.48844e-34
183.350000	5.60832e-34
183.300000	5.73082e-34
183.250000	5.856e-34
183.200000	5.9839e-34
183.150000	6.11461e-34
183.100000	6.24816e-34
183.050000	6.38463e-34
183.000000	6.52409e-34
182.950000	6.66659e-34
182.900000	6.8122e-34
182.850000	6.961e-34
182.800000	7.11304e-34
182.750000	7.2684e-34
182.700000	7.42716e-34
182.650000	7.58939e-34
182.600000	7.75515e-34
182.550000	7.92454e-34
182.500000	8.09763e-34
182.450000	8.2745e-34
182.400000	8.45523e-34
182.350000	8.63991e-34
182.300000	8.82863e-34
182.250000	9.02146e-34
182.200000	9.21851e-34
182.150000	9.41986e-34
182.100000	9.62561e-34
182.050000	9.83585e-34
182.000000	1.00507e-33
181.950000	1.02702e-33
181.900000	1.04945e-33
181.850000	1.07238e-33
181.800000	1.0958e-33
181.750000	1.11973e-33
181.700000	1.14419e-33
181.650000	1.16918e-33
181.600000	1.19472e-33
181.550000	1.22081e-33
181.500000	1.24748e-33
181.450000	1.27473e-33
181.400000	1.30257e-33
181.350000	1.33102e-33
181.300000	1.36009e-33
181.250000	1.3898e-33
181.200000	1.42016e-33
181.150000	1.45117e-33
181.100000	1.48287e-33
181.050000	1.51526e-33
181.000000	1.54836e-33
180.950000	1.58217e-33
180.900000	1.61673e-33
180.850000	1.65205e-33
180.800000	1.68813e-33
180.750000	1.725e-33
180.700000	1.76268e-33
180.650000	1.80118e-33
180.600000	1.84052e-33
180.550000	1.88072e-33
180.500000	1.9218e-33
180.450000	1.96377e-33
180.400000	2.00667e-33
180.350000	2.0505e-33
180.300000	2.09528e-33
180.250000	2.14105e-33
180.200000	2.18781e-33
180.150000	2.2356e-33
180.100000	2.28443e-33
180.050000	2.33432e-33
180.000000	2.38531e-33
179.950000	2.43741e-33
179.900000	2.49065e-33
179.850000	2.54505e-33
179.800000	2.60063e-33
179.750000	2.65744e-33
179.700000	2.71548e-33
179.650000	2.77479e-33
179.600000	2.8354e-33
179.550000	2.89733e-33
179.500000	2.96061e-33
179.450000	3.02527e-33
179.400000	3.09135e-33
179.350000	3.15887e-33
179.300000	3.22787e-33
179.250000	3.29837e-33
179.200000	3.37041e-33
179.150000	3.44403e-33
179.100000	3.51925e-33
179.050000	3.59612e-33
179.000000	3.67466e-33
178.950000	3.75492e-33
178.900000	3.83694e-33
178.850000	3.92074e-33
178.800000	4.00638e-33
178.750000	4.09388e-33
178.700000	4.1833e-33
178.650000	4.27467e-33
178.600000	4.36804e-33
178.550000	4.46344e-33
178.500000	4.56093e-33
178.450000	4.66055e-33
178.400000	4.76234e-33
178.350000	4.86636e-33
178.300000	4.97265e-33
178.250000	5.08126e-33
178.200000	5.19224e-33
178.150000	5.30565e-33
178.100000	5.42153e-33
178.050000	5.53995e-33
178.000000	5.66095e-33
177.950000	5.78459e-33
177.900000	5.91094e-33
177.850000	6.04004e-33
177.800000	6.17196e-33
177.750000	6.30677e-33
177.700000	6.44452e-33
177.650000	6.58528e-33
177.600000	6.72911e-33
177.550000	6.87608e-33
177.500000	7.02627e-33
177.450000	7.17973e-33
177.400000	7.33655e-33
177.350000	7.49679e-33
177.300000	7.66053e-33
177.250000	7.82785e-33
177.200000	7.99882e-33
177.150000	8.17352e-33
177.100000	8.35204e-33
177.050000	8.53446e-33
177.000000	8.72087e-33
176.950000	8.91135e-33
176.900000	9.10598e-33
176.850000	9.30487e-33
176.800000	9.5081e-33
176.750000	9.71577e-33
176.700000	9.92798e-33
176.650000	1.01448e-32
176.600000	1.03664e-32
176.550000	1.05928e-32
176.500000	1.08242e-32
176.450000	1.10606e-32
176.400000	1.13022e-32
176.350000	1.1549e-32
176.300000	1.18013e-32
176.250000	1.2059e-32
176.200000	1.23224e-32
176.150000	1.25915e-32
176.100000	1.28666e-32
176.050000	1.31476e-32
176.000000	1.34347e-32
175.950000	1.37282e-32
175.900000	1.4028e-32
175.850000	1.43344e-32
175.800000	1.46475e-32
175.750000	1.49674e-32
175.700000	1.52943e-32
175.650000	1.56284e-32
175.600000	1.59697e-32
175.550000	1.63185e-32
175.500000	1.66749e-32
175.450000	1.70391e-32
175.400000	1.74113e-32
175.350000	1.77916e-32
175.300000	1.81801e-32
175.250000	1.85772e-32
175.200000	1.8983e-32
175.150000	1.93976e-32
175.100000	1.98212e-32
175.050000	2.02542e-32
175.000000	2.06965e-32
174.950000	2.11486e-32
174.900000	2.16105e-32
174.850000	2.20825e-32
174.800000	2.25648e-32
174.750000	2.30576e-32
174.700000	2.35612e-32
174.650000	2.40758e-32
174.600000	2.46017e-32
174.550000	2.5139e-32
174.500000	2.56881e-32
174.450000	2.62491e-32
174.400000	2.68224e-32
174.350000	2.74083e-32
174.300000	2.80069e-32
174.250000	2.86186e-32
174.200000	2.92436e-32
174.150000	2.98824e-32
174.100000	3.0535e-32
174.050000	3.12019e-32
174.000000	3.18834e-32
173.950000	3.25798e-32
173.900000	3.32914e-32
173.850000	3.40185e-32
173.800000	3.47615e-32
173.750000	3.55207e-32
173.700000	3.62965e-32
173.650000	3.70893e-32
173.600000	3.78993e-32
173.550000	3.87271e-32
173.500000	3.95729e-32
173.450000	4.04372e-32
173.400000	4.13204e-32
173.350000	4.22229e-32
173.300000	4.31451e-32
173.250000	4.40874e-32
173.200000	4.50503e-32
173.150000	4.60343e-32
173.100000	4.70397e-32
173.050000	4.80671e-32
173.000000	4.91169e-32
172.950000	5.01897e-32
172.900000	5.12859e-32
172.850000	5.2406e-32
172.800000	5.35506e-32
172.750000	5.47202e-32
172.700000	5.59153e-32
172.650000	5.71365e-32
172.600000	5.83844e-32
172.550000	5.96596e-32
172.500000	6.09626e-32
172.450000	6.22941e-32
172.400000	6.36546e-32
172.350000	6.50449e-32
172.300000	6.64655e-32
172.250000	6.79172e-32
172.200000	6.94006e-32
172.150000	7.09163e-32
172.100000	7.24652e-32
172.050000	7.40479e-32
172.000000	7.56652e-32
171.950000	7.73177e-32
171.900000	7.90064e-32
171.850000	8.0732e-32
171.800000	8.24952e-32
171.750000	8.4297e-32
171.700000	8.61381e-32
171.650000	8.80194e-32
171.600000	8.99418e-32
171.550000	9.19062e-32
171.500000	9.39135e-32
171.450000	9.59646e-32
171.400000	9.80606e-32
171.350000	1.00202e-31
171.300000	1.02391e-31
171.250000	1.04627e-31
171.200000	1.06912e-31
171.150000	1.09247e-31
171.100000	1.11633e-31
171.050000	1.14071e-31
171.000000	1.16563e-31
170.950000	1.19109e-31
170.900000	1.2171e-31
170.850000	1.24368e-31
170.800000	1.27084e-31
170.750000	1.2986e-31
170.700000	1.32696e-31
170.650000	1.35594e-31
170.600000	1.38556e-31
170.550000	1.41582e-31
170.500000	1.44674e-31
170.450000	1.47834e-31
170.400000	1.51063e-31
170.350000	1.54362e-31
170.300000	1.57733e-31
170.250000	1.61178e-31
170.200000	1.64699e-31
170.150000	1.68296e-31
170.100000	1.71971e-31
170.050000	1.75727e-31
170.000000	1.79565e-31
169.950000	1.83487e-31
169.900000	1.87494e-31
169.850000	1.91589e-31
169.800000	1.95774e-31
169.750000	2.0005e-31
169.700000	2.04419e-31
169.650000	2.08883e-31
169.600000	2.13445e-31
169.550000	2.18107e-31
169.500000	2.22871e-31
169.450000	2.27738e-31
169.400000	2.32712e-31
169.350000	2.37795e-31
169.300000	2.42988e-31
169.250000	2.48295e-31
169.200000	2.53718e-31
169.150000	2.59259e-31
169.100000	2.64922e-31
169.050000	2.70708e-31
169.000000	2.7662e-31
168.950000	2.82661e-31
168.900000	2.88835e-31
168.850000	2.95143e-31
168.800000	3.01589e-31
168.750000	3.08176e-31
168.700000	3.14907e-31
168.650000	3.21784e-31
168.600000	3.28812e-31
168.550000	3.35993e-31
168.500000	3.43332e-31
168.450000	3.5083e-31
168.400000	3.58492e-31
168.350000	3.66322e-31
168.300000	3.74322e-31
168.250000	3.82498e-31
168.200000	3.90851e-31
168.150000	3.99388e-31
168.100000	4.0811e-31
168.050000	4.17024e-31
168.000000	4.26132e-31
167.950000	4.35438e-31
167.900000	4.44948e-31
167.850000	4.54666e-31
167.800000	4.64596e-31
167.750000	4.74743e-31
167.700000	4.85111e-31
167.650000	4.95706e-31
167.600000	5.06533e-31
167.550000	5.17595e-31
167.500000	5.289e-31
167.450000	5.40451e-31
167.400000	5.52254e-31
167.350000	5.64316e-31
167.300000	5.7664e-31
167.250000	5.89234e-31
167.200000	6.02103e-31
167.150000	6.15253e-31
167.100000	6.2869e-31
167.050000	6.42421e-31
167.000000	6.56451e-31
166.950000	6.70788e-31
166.900000	6.85438e-31
166.850000	7.00408e-31
166.800000	7.15705e-31
166.750000	7.31336e-31
166.700000	7.47308e-31
166.650000	7.6363e-31
166.600000	7.80307e-31
166.550000	7.97349e-31
166.500000	8.14763e-31
166.450000	8.32558e-31
166.400000	8.50741e-31
166.350000	8.69321e-31
166.300000	8.88307e-31
166.250000	9.07707e-31
166.200000	9.27532e-31
166.150000	9.47789e-31
166.100000	9.68488e-31
166.050000	9.8964e-31
166.000000	1.01125e-30
165.950000	1.03334e-30
165.900000	1.05591e-30
165.850000	1.07897e-30
165.800000	1.10253e-30
165.750000	1.12661e-30
165.700000	1.15122e-30
165.650000	1.17636e-30
165.600000	1.20205e-30
165.550000	1.2283e-30
165.500000	1.25513e-30
165.450000	1.28254e-30
165.400000	1.31055e-30
165.350000	1.33917e-30
165.300000	1.36842e-30
165.250000	1.39831e-30
165.200000	1.42885e-30
165.150000	1.46005e-30
165.100000	1.49194e-30
165.050000	1.52452e-30
165.000000	1.55782e-30
164.950000	1.59184e-30
164.900000	1.6266e-30
164.850000	1.66213e-30
164.800000	1.69843e-30
164.750000	1.73552e-30
164.700000	1.77343e-30
164.650000	1.81216e-30
164.600000	1.85173e-30
164.550000	1.89218e-30
164.500000	1.9335e-30
164.450000	1.97573e-30
164.400000	2.01888e-30
164.350000	2.06297e-30
164.300000	2.10802e-30
164.250000	2.15406e-30
164.200000	2.2011e-30
164.150000	2.24917e-30
164.100000	2.2983e-30
164.050000	2.34849e-30
164.000000	2.39978e-30
163.950000	2.45219e-30
163.900000	2.50574e-30
163.850000	2.56047e-30
163.800000	2.61639e-30
163.750000	2.67353e-30
163.700000	2.73192e-30
163.650000	2.79158e-30
163.600000	2.85255e-30
163.550000	2.91485e-30
163.500000	2.97851e-30
163.450000	3.04355e-30
163.400000	3.11002e-30
163.350000	3.17795e-30
163.300000	3.24735e-30
163.250000	3.31827e-30
163.200000	3.39074e-30
163.150000	3.46479e-30
163.100000	3.54046e-30
163.050000	3.61778e-30
163.000000	3.69679e-30
162.950000	3.77753e-30
162.900000	3.86003e-30
162.850000	3.94433e-30
162.800000	4.03047e-30
162.750000	4.11849e-30
162.700000	4.20844e-30
162.650000	4.30035e-30
162.600000	4.39426e-30
162.550000	4.49023e-30
162.500000	4.5883e-30
162.450000	4.6885e-30
162.400000	4.79089e-30
162.350000	4.89552e-30
162.300000	5.00244e-30
162.250000	5.11169e-30
162.200000	5.22332e-30
162.150000	5.3374e-30
162.100000	5.45396e-30
162.050000	5.57307e-30
162.000000	5.69479e-30
161.950000	5.81916e-30
161.900000	5.94624e-30
161.850000	6.0761e-30
161.800000	6.2088e-30
161.750000	6.3444e-30
161.700000	6.48295e-30
161.650000	6.62453e-30
161.600000	6.76921e-30
161.550000	6.91704e-30
161.500000	7.06811e-30
161.450000	7.22247e-30
161.400000	7.3802e-30
161.350000	7.54138e-30
161.300000	7.70607e-30
161.250000	7.87437e-30
161.200000	8.04634e-30
161.150000	8.22206e-30
161.100000	8.40163e-30
161.050000	8.58511e-30
161.000000	8.7726e-30
160.950000	8.96419e-30
160.900000	9.15996e-30
160.850000	9.36e-30
160.800000	9.56441e-30
160.750000	9.77329e-30
160.700000	9.98673e-30
160.650000	1.02048e-29
160.600000	1.04277e-29
160.550000	1.06554e-29
160.500000	1.08881e-29
160.450000	1.11259e-29
160.400000	1.13689e-29
160.350000	1.16172e-29
160.300000	1.18709e-29
160.250000	1.21301e-29
160.200000	1.2395e-29
160.150000	1.26657e-29
160.100000	1.29423e-29
160.050000	1.3225e-29
160.000000	1.35138e-29
159.950000	1.38089e-29
159.900000	1.41105e-29
159.850000	1.44187e-29
159.800000	1.47336e-29
159.750000	1.50553e-29
159.700000	1.53841e-29
159.650000	1.57201e-29
159.600000	1.60634e-29
159.550000	1.64142e-29
159.500000	1.67727e-29
159.450000	1.7139e-29
159.400000	1.75133e-29
159.350000	1.78957e-29
159.300000	1.82866e-29
159.250000	1.86859e-29
159.200000	1.9094e-29
159.150000	1.9511e-29
159.100000	1.99371e-29
159.050000	2.03725e-29
159.000000	2.08174e-29
158.950000	2.1272e-29
158.900000	2.17366e-29
158.850000	2.22113e-29
158.800000	2.26963e-29
158.750000	2.3192e-29
158.700000	2.36985e-29
158.650000	2.4216e-29
158.600000	2.47449e-29
158.550000	2.52853e-29
158.500000	2.58375e-29
158.450000	2.64017e-29
158.400000	2.69783e-29
158.350000	2.75675e-29
158.300000	2.81695e-29
158.250000	2.87847e-29
158.200000	2.94133e-29
158.150000	3.00556e-29
158.100000	3.0712e-29
158.050000	3.13827e-29
158.000000	3.20681e-29
157.950000	3.27684e-29
157.900000	3.3484e-29
157.850000	3.42153e-29
157.800000	3.49625e-29
157.750000	3.5726e-29
157.700000	3.65062e-29
157.650000	3.73035e-29
157.600000	3.81181e-29
157.550000	3.89505e-29
157.500000	3.98012e-29
157.450000	4.06704e-29
157.400000	4.15585e-29
157.350000	4.24661e-29
157.300000	4.33935e-29
157.250000	4.43412e-29
157.200000	4.53095e-29
157.150000	4.6299e-29
157.100000	4.73101e-29
157.050000	4.83433e-29
157.000000	4.9399e-29
156.950000	5.04778e-29
156.900000	5.15802e-29
156.850000	5.27066e-29
156.800000	5.38576e-29
156.750000	5.50338e-29
156.700000	5.62356e-29
156.650000	5.74637e-29
156.600000	5.87186e-29
156.550000	6.0001e-29
156.500000	6.13113e-29
156.450000	6.26502e-29
156.400000	6.40184e-29
156.350000	6.54165e-29
156.300000	6.6845e-29
156.250000	6.83048e-29
156.200000	6.97965e-29
156.150000	7.13207e-29
156.100000	7.28782e-29
156.050000	7.44698e-29
156.000000	7.60961e-29
155.950000	7.77579e-29
155.900000	7.9456e-29
155.850000	8.11911e-29
155.800000	8.29642e-29
155.750000	8.4776e-29
155.700000	8.66274e-29
155.650000	8.85191e-29
155.600000	9.04522e-29
155.550000	9.24276e-29
155.500000	9.4446e-29
155.450000	9.65085e-29
155.400000	9.86161e-29
155.350000	1.0077e-28
155.300000	1.0297e-28
155.250000	1.05219e-28
155.200000	1.07517e-28
155.150000	1.09865e-28
155.100000	1.12264e-28
155.050000	1.14716e-28
155.000000	1.17221e-28
154.950000	1.19781e-28
154.900000	1.22396e-28
154.850000	1.25069e-28
154.800000	1.27801e-28
154.750000	1.30592e-28
154.700000	1.33443e-28
154.650000	1.36358e-28
154.600000	1.39335e-28
154.550000	1.42378e-28
154.500000	1.45487e-28
154.450000	1.48665e-28
154.400000	1.51911e-28
154.350000	1.55228e-28
154.300000	1.58618e-28
154.250000	1.62082e-28
154.200000	1.65622e-28
154.150000	1.69239e-28
154.100000	1.72934e-28
154.050000	1.76711e-28
154.000000	1.8057e-28
153.950000	1.84513e-28
153.900000	1.88543e-28
153.850000	1.9266e-28
153.800000	1.96867e-28
153.750000	2.01166e-28
153.700000	2.05559e-28
153.650000	2.10048e-28
153.600000	2.14635e-28
153.550000	2.19323e-28
153.500000	2.24112e-28
153.450000	2.29006e-28
153.400000	2.34007e-28
153.350000	2.39117e-28
153.300000	2.44339e-28
153.250000	2.49675e-28
153.200000	2.55127e-28
153.150000	2.60699e-28
153.100000	2.66392e-28
153.050000	2.72209e-28
153.000000	2.78154e-28
152.950000	2.84228e-28
152.900000	2.90435e-28
152.850000	2.96777e-28
152.800000	3.03258e-28
152.750000	3.09881e-28
152.700000	3.16648e-28
152.650000	3.23563e-28
152.600000	3.30628e-28
152.550000	3.37849e-28
152.500000	3.45226e-28
152.450000	3.52765e-28
152.400000	3.60469e-28
152.350000	3.68341e-28
152.300000	3.76384e-28
152.250000	3.84604e-28
152.200000	3.93002e-28
152.150000	4.01585e-28
152.100000	4.10354e-28
152.050000	4.19315e-28
152.000000	4.28472e-28
151.950000	4.37829e-28
151.900000	4.4739e-28
151.850000	4.5716e-28
151.800000	4.67143e-28
151.750000	4.77345e-28
151.700000	4.87769e-28
151.650000	4.9842e-28
151.600000	5.09304e-28
151.550000	5.20426e-28
151.500000	5.31791e-28
151.450000	5.43404e-28
151.400000	5.55271e-28
151.350000	5.67396e-28
151.300000	5.79787e-28
151.250000	5.92448e-28
151.200000	6.05385e-28
151.150000	6.18605e-28
151.100000	6.32114e-28
151.050000	6.45918e-28
151.000000	6.60023e-28
150.950000	6.74436e-28
150.900000	6.89164e-28
150.850000	7.04213e-28
150.800000	7.19592e-28
150.750000	7.35306e-28
150.700000	7.51363e-28
150.650000	7.6777e-28
150.600000	7.84536e-28
150.550000	8.01668e-28
150.500000	8.19175e-28
150.450000	8.37063e-28
150.400000	8.55342e-28
150.350000	8.74021e-28
150.300000	8.93107e-28
150.250000	9.1261e-28
150.200000	9.32539e-28
150.150000	9.52903e-28
150.100000	9.73711e-28
150.050000	9.94975e-28
150.000000	1.0167e-27
149.950000	1.0389e-27
149.900000	1.06159e-27
149.850000	1.08477e-27
149.800000	1.10846e-27
149.750000	1.13267e-27
149.700000	1.1574e-27
149.650000	1.18267e-27
149.600000	1.2085e-27
149.550000	1.23489e-27
149.500000	1.26186e-27
149.450000	1.28941e-27
149.400000	1.31757e-27
149.350000	1.34634e-27
149.300000	1.37574e-27
149.250000	1.40578e-27
149.200000	1.43648e-27
149.150000	1.46785e-27
149.100000	1.4999e-27
149.050000	1.53266e-27
149.000000	1.56613e-27
148.950000	1.60033e-27
148.900000	1.63527e-27
148.850000	1.67098e-27
148.800000	1.70747e-27
148.750000	1.74476e-27
148.700000	1.78286e-27
148.650000	1.82179e-27
148.600000	1.86157e-27
148.550000	1.90222e-27
148.500000	1.94376e-27
148.450000	1.98621e-27
148.400000	2.02958e-27
148.350000	2.0739e-27
148.300000	2.11918e-27
148.250000	2.16546e-27
148.200000	2.21275e-27
148.150000	2.26107e-27
148.100000	2.31044e-27
148.050000	2.36089e-27
148.000000	2.41245e-27
147.950000	2.46513e-27
147.900000	2.51896e-27
147.850000	2.57397e-27
147.800000	2.63017e-27
147.750000	2.68761e-27
147.700000	2.7463e-27
147.650000	2.80627e-27
147.600000	2.86754e-27
147.550000	2.93016e-27
147.500000	2.99415e-27
147.450000	3.05953e-27
147.400000	3.12634e-27
147.350000	3.19461e-27
147.300000	3.26437e-27
147.250000	3.33565e-27
147.200000	3.40849e-27
147.150000	3.48292e-27
147.100000	3.55897e-27
147.050000	3.63669e-27
147.000000	3.7161e-27
146.950000	3.79725e-27
146.900000	3.88017e-27
146.850000	3.9649e-27
146.800000	4.05148e-27
146.750000	4.13995e-27
146.700000	4.23035e-27
146.650000	4.32273e-27
146.600000	4.41712e-27
146.550000	4.51357e-27
146.500000	4.61214e-27
146.450000	4.71285e-27
146.400000	4.81576e-27
146.350000	4.92092e-27
146.300000	5.02837e-27
146.250000	5.13818e-27
146.200000	5.25038e-27
146.150000	5.36502e-27
146.100000	5.48218e-27
146.050000	5.60189e-27
146.000000	5.72421e-27
145.950000	5.84921e-27
145.900000	5.97694e-27
145.850000	6.10745e-27
145.800000	6.24081e-27
145.750000	6.37709e-27
145.700000	6.51634e-27
145.650000	6.65864e-27
145.600000	6.80404e-27
145.550000	6.95261e-27
145.500000	7.10443e-27
145.450000	7.25956e-27
145.400000	7.41809e-27
145.350000	7.58007e-27
145.300000	7.74559e-27
145.250000	7.91472e-27
145.200000	8.08755e-27
145.150000	8.26415e-27
145.100000	8.44461e-27
145.050000	8.62901e-27
145.000000	8.81743e-27
144.950000	9.00997e-27
144.900000	9.20671e-27
144.850000	9.40775e-27
144.800000	9.61318e-27
144.750000	9.8231e-27
144.700000	1.00376e-26
144.650000	1.02568e-26
144.600000	1.04807e-26
144.550000	1.07096e-26
144.500000	1.09435e-26
144.450000	1.11824e-26
144.400000	1.14266e-26
144.350000	1.16761e-26
144.300000	1.19311e-26
144.250000	1.21916e-26
144.200000	1.24578e-26
144.150000	1.27298e-26
144.100000	1.30078e-26
144.050000	1.32919e-26
144.000000	1.35821e-26
143.950000	1.38787e-26
143.900000	1.41817e-26
143.850000	1.44914e-26
143.800000	1.48078e-26
143.750000	1.51312e-26
143.700000	1.54616e-26
143.650000	1.57992e-26
143.600000	1.61442e-26
143.550000	1.64967e-26
143.500000	1.68569e-26
143.450000	1.7225e-26
143.400000	1.76011e-26
143.350000	1.79855e-26
143.300000	1.83782e-26
143.250000	1.87795e-26
143.200000	1.91896e-26
143.150000	1.96086e-26
143.100000	2.00367e-26
143.050000	2.04743e-26
143.000000	2.09213e-26
142.950000	2.13782e-26
142.900000	2.1845e-26
142.850000	2.2322e-26
142.800000	2.28094e-26
142.750000	2.33075e-26
142.700000	2.38164e-26
142.650000	2.43364e-26
142.600000	2.48678e-26
142.550000	2.54108e-26
142.500000	2.59657e-26
142.450000	2.65327e-26
142.400000	2.7112e-26
142.350000	2.7704e-26
142.300000	2.8309e-26
142.250000	2.89271e-26
142.200000	2.95588e-26
142.150000	3.02042e-26
142.100000	3.08637e-26
142.050000	3.15377e-26
142.000000	3.22263e-26
141.950000	3.293e-26
141.900000	3.3649e-26
141.850000	3.43838e-26
141.800000	3.51345e-26
141.750000	3.59017e-26
141.700000	3.66857e-26
141.650000	3.74867e-26
141.600000	3.83052e-26
141.550000	3.91417e-26
141.500000	3.99963e-26
141.450000	4.08697e-26
141.400000	4.17621e-26
141.350000	4.2674e-26
141.300000	4.36058e-26
141.250000	4.45579e-26
141.200000	4.55309e-26
141.150000	4.6525e-26
141.100000	4.75409e-26
141.050000	4.8579e-26
141.000000	4.96397e-26
140.950000	5.07236e-26
140.900000	5.18312e-26
140.850000	5.29629e-26
140.800000	5.41194e-26
140.750000	5.53011e-26
140.700000	5.65086e-26
140.650000	5.77425e-26
140.600000	5.90033e-26
140.550000	6.02917e-26
140.500000	6.16082e-26
140.450000	6.29534e-26
140.400000	6.4328e-26
140.350000	6.57326e-26
140.300000	6.71679e-26
140.250000	6.86345e-26
140.200000	7.01332e-26
140.150000	7.16645e-26
140.100000	7.32293e-26
140.050000	7.48283e-26
140.000000	7.64622e-26
139.950000	7.81317e-26
139.900000	7.98377e-26
139.850000	8.1581e-26
139.800000	8.33623e-26
139.750000	8.51826e-26
139.700000	8.70425e-26
139.650000	8.89431e-26
139.600000	9.08852e-26
139.550000	9.28696e-26
139.500000	9.48975e-26
139.450000	9.69695e-26
139.400000	9.90869e-26
139.350000	1.0125e-25
139.300000	1.03461e-25
139.250000	1.0572e-25
139.200000	1.08029e-25
139.150000	1.10387e-25
139.100000	1.12798e-25
139.050000	1.15261e-25
139.000000	1.17777e-25
138.950000	1.20349e-25
138.900000	1.22977e-25
138.850000	1.25662e-25
138.800000	1.28406e-25
138.750000	1.3121e-25
138.700000	1.34075e-25
138.650000	1.37002e-25
138.600000	1.39993e-25
138.550000	1.4305e-25
138.500000	1.46174e-25
138.450000	1.49365e-25
138.400000	1.52627e-25
138.350000	1.55959e-25
138.300000	1.59364e-25
138.250000	1.62844e-25
138.200000	1.664e-25
138.150000	1.70033e-25
138.100000	1.73746e-25
138.050000	1.77539e-25
138.000000	1.81416e-25
137.950000	1.85377e-25
137.900000	1.89425e-25
137.850000	1.93561e-25
137.800000	1.97787e-25
137.750000	2.02106e-25
137.700000	2.06519e-25
137.650000	2.11028e-25
137.600000	2.15635e-25
137.550000	2.20344e-25
137.500000	2.25155e-25
137.450000	2.30071e-25
137.400000	2.35094e-25
137.350000	2.40228e-25
137.300000	2.45473e-25
137.250000	2.50833e-25
137.200000	2.56309e-25
137.150000	2.61906e-25
137.100000	2.67624e-25
137.050000	2.73468e-25
137.000000	2.79439e-25
136.950000	2.8554e-25
136.900000	2.91775e-25
136.850000	2.98146e-25
136.800000	3.04655e-25
136.750000	3.11307e-25
136.700000	3.18104e-25
136.650000	3.2505e-25
136.600000	3.32147e-25
136.550000	3.394e-25
136.500000	3.4681e-25
136.450000	3.54382e-25
136.400000	3.6212e-25
136.350000	3.70027e-25
136.300000	3.78106e-25
136.250000	3.86362e-25
136.200000	3.94798e-25
136.150000	4.03418e-25
136.100000	4.12226e-25
136.050000	4.21227e-25
136.000000	4.30424e-25
135.950000	4.39822e-25
135.900000	4.49425e-25
135.850000	4.59238e-25
135.800000	4.69265e-25
135.750000	4.79511e-25
135.700000	4.8998e-25
135.650000	5.00679e-25
135.600000	5.1161e-25
135.550000	5.22781e-25
135.500000	5.34195e-25
135.450000	5.45859e-25
135.400000	5.57777e-25
135.350000	5.69956e-25
135.300000	5.824e-25
135.250000	5.95116e-25
135.200000	6.0811e-25
135.150000	6.21388e-25
135.100000	6.34955e-25
135.050000	6.48818e-25
135.000000	6.62985e-25
134.950000	6.7746e-25
134.900000	6.92252e-25
134.850000	7.07366e-25
134.800000	7.22811e-25
134.750000	7.38593e-25
134.700000	7.54719e-25
134.650000	7.71197e-25
134.600000	7.88036e-25
134.550000	8.05241e-25
134.500000	8.22823e-25
134.450000	8.40788e-25
134.400000	8.59146e-25
134.350000	8.77904e-25
134.300000	8.97072e-25
134.250000	9.16659e-25
134.200000	9.36673e-25
134.150000	9.57124e-25
134.100000	9.78021e-25
134.050000	9.99375e-25
134.000000	1.0212e-24
133.950000	1.04349e-24
133.900000	1.06627e-24
133.850000	1.08956e-24
133.800000	1.11334e-24
133.750000	1.13765e-24
133.700000	1.16249e-24
133.650000	1.18787e-24
133.600000	1.21381e-24
133.550000	1.24031e-24
133.500000	1.26739e-24
133.450000	1.29506e-24
133.400000	1.32334e-24
133.350000	1.35223e-24
133.300000	1.38176e-24
133.250000	1.41192e-24
133.200000	1.44275e-24
133.150000	1.47425e-24
133.100000	1.50644e-24
133.050000	1.53933e-24
133.000000	1.57294e-24
132.950000	1.60728e-24
132.900000	1.64237e-24
132.850000	1.67823e-24
132.800000	1.71487e-24
132.750000	1.75232e-24
132.700000	1.79057e-24
132.650000	1.82967e-24
132.600000	1.86962e-24
132.550000	1.91044e-24
132.500000	1.95215e-24
132.450000	1.99477e-24
132.400000	2.03832e-24
132.350000	2.08283e-24
132.300000	2.1283e-24
132.250000	2.17477e-24
132.200000	2.22225e-24
132.150000	2.27077e-24
132.100000	2.32035e-24
132.050000	2.37101e-24
132.000000	2.42277e-24
131.950000	2.47567e-24
131.900000	2.52972e-24
131.850000	2.58495e-24
131.800000	2.64139e-24
131.750000	2.69906e-24
131.700000	2.75799e-24
131.650000	2.81821e-24
131.600000	2.87974e-24
131.550000	2.94261e-24
131.500000	3.00686e-24
131.450000	3.07251e-24
131.400000	3.13959e-24
131.350000	3.20813e-24
131.300000	3.27818e-24
131.250000	3.34975e-24
131.200000	3.42288e-24
131.150000	3.49762e-24
131.100000	3.57398e-24
131.050000	3.65201e-24
131.000000	3.73174e-24
130.950000	3.81322e-24
130.900000	3.89647e-24
130.850000	3.98154e-24
130.800000	4.06847e-24
130.750000	4.1573e-24
130.700000	4.24806e-24
130.650000	4.34081e-24
130.600000	4.43558e-24
130.550000	4.53242e-24
130.500000	4.63138e-24
130.450000	4.7325e-24
130.400000	4.83582e-24
130.350000	4.9414e-24
130.300000	5.04928e-24
130.250000	5.15952e-24
130.200000	5.27217e-24
130.150000	5.38727e-24
130.100000	5.50489e-24
130.050000	5.62508e-24
130.000000	5.74789e-24
129.950000	5.87338e-24
129.900000	6.00161e-24
129.850000	6.13264e-24
129.800000	6.26653e-24
129.750000	6.40335e-24
129.700000	6.54315e-24
129.650000	6.686e-24
129.600000	6.83198e-24
129.550000	6.98114e-24
129.500000	7.13355e-24
129.450000	7.2893e-24
129.400000	7.44844e-24
129.350000	7.61106e-24
129.300000	7.77722e-24
129.250000	7.94702e-24
129.200000	8.12052e-24
129.150000	8.29781e-24
129.100000	8.47898e-24
129.050000	8.66409e-24
129.000000	8.85325e-24
128.950000	9.04654e-24
128.900000	9.24404e-24
128.850000	9.44586e-24
128.800000	9.65209e-24
128.750000	9.86282e-24
128.700000	1.00781e-23
128.650000	1.02982e-23
128.600000	1.0523e-23
128.550000	1.07527e-23
128.500000	1.09875e-23
128.450000	1.12274e-23
128.400000	1.14725e-23
128.350000	1.1723e-23
128.300000	1.19789e-23
128.250000	1.22404e-23
128.200000	1.25077e-23
128.150000	1.27807e-23
128.100000	1.30598e-23
128.050000	1.33449e-23
128.000000	1.36362e-23
127.950000	1.3934e-23
127.900000	1.42382e-23
127.850000	1.4549e-23
127.800000	1.48666e-23
127.750000	1.51912e-23
127.700000	1.55229e-23
127.650000	1.58618e-23
127.600000	1.62081e-23
127.550000	1.65619e-23
127.500000	1.69235e-23
127.450000	1.7293e-23
127.400000	1.76705e-23
127.350000	1.80563e-23
127.300000	1.84505e-23
127.250000	1.88533e-23
127.200000	1.92649e-23
127.150000	1.96855e-23
127.100000	2.01153e-23
127.050000	2.05544e-23
127.000000	2.10031e-23
126.950000	2.14617e-23
126.900000	2.19302e-23
126.850000	2.2409e-23
126.800000	2.28982e-23
126.750000	2.33981e-23
126.700000	2.3909e-23
126.650000	2.44309e-23
126.600000	2.49643e-23
126.550000	2.55093e-23
126.500000	2.60662e-23
126.450000	2.66353e-23
126.400000	2.72168e-23
126.350000	2.7811e-23
126.300000	2.84181e-23
126.250000	2.90386e-23
126.200000	2.96725e-23
126.150000	3.03203e-23
126.100000	3.09823e-23
126.050000	3.16586e-23
126.000000	3.23498e-23
125.950000	3.3056e-23
125.900000	3.37777e-23
125.850000	3.45151e-23
125.800000	3.52686e-23
125.750000	3.60386e-23
125.700000	3.68254e-23
125.650000	3.76293e-23
125.600000	3.84508e-23
125.550000	3.92903e-23
125.500000	4.0148e-23
125.450000	4.10245e-23
125.400000	4.19201e-23
125.350000	4.28353e-23
125.300000	4.37705e-23
125.250000	4.4726e-23
125.200000	4.57025e-23
125.150000	4.67002e-23
125.100000	4.77197e-23
125.050000	4.87615e-23
125.000000	4.9826e-23
124.950000	5.09138e-23
124.900000	5.20253e-23
124.850000	5.31611e-23
124.800000	5.43217e-23
124.750000	5.55076e-23
124.700000	5.67194e-23
124.650000	5.79576e-23
124.600000	5.92229e-23
124.550000	6.05158e-23
124.500000	6.18369e-23
124.450000	6.31869e-23
124.400000	6.45663e-23
124.350000	6.59759e-23
124.300000	6.74162e-23
124.250000	6.8888e-23
124.200000	7.03919e-23
124.150000	7.19286e-23
124.100000	7.34989e-23
124.050000	7.51034e-23
124.000000	7.6743e-23
123.950000	7.84184e-23
123.900000	8.01303e-23
123.850000	8.18796e-23
123.800000	8.36671e-23
123.750000	8.54937e-23
123.700000	8.73601e-23
123.650000	8.92672e-23
123.600000	9.1216e-23
123.550000	9.32073e-23
123.500000	9.52421e-23
123.450000	9.73213e-23
123.400000	9.94459e-23
123.350000	1.01617e-22
123.300000	1.03835e-22
123.250000	1.06102e-22
123.200000	1.08418e-22
123.150000	1.10785e-22
123.100000	1.13204e-22
123.050000	1.15675e-22
123.000000	1.182e-22
122.950000	1.20781e-22
122.900000	1.23417e-22
122.850000	1.26112e-22
122.800000	1.28865e-22
122.750000	1.31678e-22
122.700000	1.34553e-22
122.650000	1.3749e-22
122.600000	1.40491e-22
122.550000	1.43558e-22
122.500000	1.46692e-22
122.450000	1.49895e-22
122.400000	1.53167e-22
122.350000	1.56511e-22
122.300000	1.59927e-22
122.250000	1.63419e-22
122.200000	1.66986e-22
122.150000	1.70632e-22
122.100000	1.74356e-22
122.050000	1.78163e-22
122.000000	1.82052e-22
121.950000	1.86026e-22
121.900000	1.90087e-22
121.850000	1.94237e-22
121.800000	1.98477e-22
121.750000	2.0281e-22
121.700000	2.07237e-22
121.650000	2.11762e-22
121.600000	2.16384e-22
121.550000	2.21108e-22
121.500000	2.25935e-22
121.450000	2.30867e-22
121.400000	2.35907e-22
121.350000	2.41057e-22
121.300000	2.46319e-22
121.250000	2.51696e-22
121.200000	2.57191e-22
121.150000	2.62805e-22
121.100000	2.68542e-22
121.050000	2.74405e-22
121.000000	2.80395e-22
120.950000	2.86516e-22
120.900000	2.92771e-22
120.850000	2.99162e-22
120.800000	3.05692e-22
120.750000	3.12366e-22
120.700000	3.19185e-22
120.650000	3.26152e-22
120.600000	3.33272e-22
120.550000	3.40548e-22
120.500000	3.47982e-22
120.450000	3.55578e-22
120.400000	3.6334e-22
120.350000	3.71272e-22
120.300000	3.79377e-22
120.250000	3.87658e-22
120.200000	3.96121e-22
120.150000	4.04768e-22
120.100000	4.13604e-22
120.050000	4.22633e-22
120.000000	4.31859e-22
119.950000	4.41286e-22
119.900000	4.50919e-22
119.850000	4.60763e-22
119.800000	4.70821e-22
119.750000	4.81099e-22
119.700000	4.91601e-22
119.650000	5.02333e-22
119.600000	5.13298e-22
119.550000	5.24504e-22
119.500000	5.35953e-22
119.450000	5.47653e-22
119.400000	5.59608e-22
119.350000	5.71824e-22
119.300000	5.84306e-22
119.250000	5.97061e-22
119.200000	6.10095e-22
119.150000	6.23413e-22
119.100000	6.37022e-22
119.050000	6.50928e-22
119.000000	6.65137e-22
118.950000	6.79656e-22
118.900000	6.94493e-22
118.850000	7.09653e-22
118.800000	7.25144e-22
118.750000	7.40974e-22
118.700000	7.57149e-22
118.650000	7.73677e-22
118.600000	7.90566e-22
118.550000	8.07823e-22
118.500000	8.25457e-22
118.450000	8.43476e-22
118.400000	8.61889e-22
118.350000	8.80703e-22
118.300000	8.99928e-22
118.250000	9.19573e-22
118.200000	9.39646e-22
118.150000	9.60158e-22
118.100000	9.81117e-22
118.050000	1.00253e-21
118.000000	1.02442e-21
117.950000	1.04678e-21
117.900000	1.06963e-21
117.850000	1.09298e-21
117.800000	1.11684e-21
117.750000	1.14122e-21
117.700000	1.16613e-21
117.650000	1.19158e-21
117.600000	1.2176e-21
117.550000	1.24417e-21
117.500000	1.27133e-21
117.450000	1.29908e-21
117.400000	1.32744e-21
117.350000	1.35642e-21
117.300000	1.38603e-21
117.250000	1.41628e-21
117.200000	1.4472e-21
117.150000	1.47879e-21
117.100000	1.51107e-21
117.050000	1.54405e-21
117.000000	1.57776e-21
116.950000	1.6122e-21
116.900000	1.64739e-21
116.850000	1.68335e-21
116.800000	1.7201e-21
116.750000	1.75764e-21
116.700000	1.79601e-21
116.650000	1.83522e-21
116.600000	1.87528e-21
116.550000	1.91621e-21
116.500000	1.95804e-21
116.450000	2.00078e-21
116.400000	2.04445e-21
116.350000	2.08908e-21
116.300000	2.13468e-21
116.250000	2.18128e-21
116.200000	2.22889e-21
116.150000	2.27755e-21
116.100000	2.32726e-21
116.050000	2.37806e-21
116.000000	2.42997e-21
115.950000	2.48301e-21
115.900000	2.53721e-21
115.850000	2.5926e-21
115.800000	2.64919e-21
115.750000	2.70702e-21
115.700000	2.76611e-21
115.650000	2.82648e-21
115.600000	2.88818e-21
115.550000	2.95123e-21
115.500000	3.01565e-21
115.450000	3.08147e-21
115.400000	3.14873e-21
115.350000	3.21746e-21
115.300000	3.2877e-21
115.250000	3.35946e-21
115.200000	3.43279e-21
115.150000	3.50772e-21
115.100000	3.58429e-21
115.050000	3.66253e-21
115.000000	3.74247e-21
114.950000	3.82416e-21
114.900000	3.90764e-21
114.850000	3.99293e-21
114.800000	4.08009e-21
114.750000	4.16915e-21
114.700000	4.26015e-21
114.650000	4.35314e-21
114.600000	4.44816e-21
114.550000	4.54526e-21
114.500000	4.64447e-21
114.450000	4.74585e-21
114.400000	4.84944e-21
114.350000	4.95529e-21
114.300000	5.06346e-21
114.250000	5.17398e-21
114.200000	5.28692e-21
114.150000	5.40232e-21
114.100000	5.52024e-21
114.050000	5.64073e-21
114.000000	5.76385e-21
113.950000	5.88967e-21
113.900000	6.01822e-21
113.850000	6.14959e-21
113.800000	6.28382e-21
113.750000	6.42098e-21
113.700000	6.56113e-21
113.650000	6.70434e-21
113.600000	6.85068e-21
113.550000	7.00022e-21
113.500000	7.15301e-21
113.450000	7.30915e-21
113.400000	7.46869e-21
113.350000	7.63171e-21
113.300000	7.79829e-21
113.250000	7.9685e-21
113.200000	8.14243e-21
113.150000	8.32016e-21
113.100000	8.50177e-21
113.050000	8.68734e-21
113.000000	8.87696e-21
112.950000	9.07072e-21
112.900000	9.26871e-21
112.850000	9.47102e-21
112.800000	9.67774e-21
112.750000	9.88898e-21
112.700000	1.01048e-20
112.650000	1.03254e-20
112.600000	1.05508e-20
112.550000	1.07811e-20
112.500000	1.10164e-20
112.450000	1.12568e-20
112.400000	1.15025e-20
112.350000	1.17536e-20
112.300000	1.20101e-20
112.250000	1.22723e-20
112.200000	1.25402e-20
112.150000	1.28139e-20
112.100000	1.30936e-20
112.050000	1.33794e-20
112.000000	1.36714e-20
111.950000	1.39698e-20
111.900000	1.42747e-20
111.850000	1.45863e-20
111.800000	1.49046e-20
111.750000	1.523e-20
111.700000	1.55624e-20
111.650000	1.59021e-20
111.600000	1.62492e-20
111.550000	1.66038e-20
111.500000	1.69662e-20
111.450000	1.73365e-20
111.400000	1.77149e-20
111.350000	1.81016e-20
111.300000	1.84967e-20
111.250000	1.89004e-20
111.200000	1.93129e-20
111.150000	1.97345e-20
111.100000	2.01652e-20
111.050000	2.06054e-20
111.000000	2.10551e-20
110.950000	2.15147e-20
110.900000	2.19842e-20
110.850000	2.24641e-20
110.800000	2.29544e-20
110.750000	2.34554e-20
110.700000	2.39674e-20
110.650000	2.44905e-20
110.600000	2.5025e-20
110.550000	2.55712e-20
110.500000	2.61293e-20
110.450000	2.66996e-20
110.400000	2.72824e-20
110.350000	2.78779e-20
110.300000	2.84863e-20
110.250000	2.91081e-20
110.200000	2.97434e-20
110.150000	3.03926e-20
110.100000	3.10559e-20
110.050000	3.17338e-20
110.000000	3.24264e-20
109.950000	3.31341e-20
109.900000	3.38573e-20
109.850000	3.45963e-20
109.800000	3.53514e-20
109.750000	3.6123e-20
109.700000	3.69114e-20
109.650000	3.7717e-20
109.600000	3.85402e-20
109.550000	3.93814e-20
109.500000	4.02409e-20
109.450000	4.11192e-20
109.400000	4.20167e-20
109.350000	4.29338e-20
109.300000	4.38708e-20
109.250000	4.48283e-20
109.200000	4.58068e-20
109.150000	4.68065e-20
109.100000	4.78281e-20
109.050000	4.8872e-20
109.000000	4.99387e-20
108.950000	5.10286e-20
108.900000	5.21423e-20
108.850000	5.32804e-20
108.800000	5.44432e-20
108.750000	5.56315e-20
108.700000	5.68457e-20
108.650000	5.80864e-20
108.600000	5.93542e-20
108.550000	6.06496e-20
108.500000	6.19733e-20
108.450000	6.33259e-20
108.400000	6.4708e-20
108.350000	6.61203e-20
108.300000	6.75634e-20
108.250000	6.9038e-20
108.200000	7.05448e-20
108.150000	7.20844e-20
108.100000	7.36577e-20
108.050000	7.52653e-20
108.000000	7.6908e-20
107.950000	7.85865e-20
107.900000	8.03017e-20
107.850000	8.20543e-20
107.800000	8.38451e-20
107.750000	8.56751e-20
107.700000	8.7545e-20
107.650000	8.94556e-20
107.600000	9.1408e-20
107.550000	9.3403e-20
107.500000	9.54415e-20
107.450000	9.75246e-20
107.400000	9.9653e-20
107.350000	1.01828e-19
107.300000	1.0405e-19
107.250000	1.06321e-19
107.200000	1.08642e-19
107.150000	1.11013e-19
107.100000	1.13436e-19
107.050000	1.15911e-19
107.000000	1.18441e-19
106.950000	1.21026e-19
106.900000	1.23667e-19
106.850000	1.26366e-19
106.800000	1.29124e-19
106.750000	1.31942e-19
106.700000	1.34822e-19
106.650000	1.37765e-19
106.600000	1.40771e-19
106.550000	1.43844e-19
106.500000	1.46983e-19
106.450000	1.50191e-19
106.400000	1.53469e-19
106.350000	1.56818e-19
106.300000	1.6024e-19
106.250000	1.63738e-19
106.200000	1.67311e-19
106.150000	1.70963e-19
106.100000	1.74694e-19
106.050000	1.78506e-19
106.000000	1.82402e-19
105.950000	1.86383e-19
105.900000	1.90451e-19
105.850000	1.94607e-19
105.800000	1.98854e-19
105.750000	2.03194e-19
105.700000	2.07629e-19
105.650000	2.1216e-19
105.600000	2.1679e-19
105.550000	2.21522e-19
105.500000	2.26356e-19
105.450000	2.31296e-19
105.400000	2.36344e-19
105.350000	2.41502e-19
105.300000	2.46773e-19
105.250000	2.52158e-19
105.200000	2.57661e-19
105.150000	2.63284e-19
105.100000	2.6903e-19
105.050000	2.74902e-19
105.000000	2.80901e-19
104.950000	2.87032e-19
104.900000	2.93296e-19
104.850000	2.99697e-19
104.800000	3.06237e-19
104.750000	3.1292e-19
104.700000	3.1975e-19
104.650000	3.26728e-19
104.600000	3.33858e-19
104.550000	3.41144e-19
104.500000	3.48589e-19
104.450000	3.56197e-19
104.400000	3.6397e-19
104.350000	3.71913e-19
104.300000	3.8003e-19
104.250000	3.88324e-19
104.200000	3.96798e-19
104.150000	4.05458e-19
104.100000	4.14306e-19
104.050000	4.23348e-19
104.000000	4.32587e-19
103.950000	4.42027e-19
103.900000	4.51674e-19
103.850000	4.61531e-19
103.800000	4.71603e-19
103.750000	4.81895e-19
103.700000	4.92412e-19
103.650000	5.03158e-19
103.600000	5.14139e-19
103.550000	5.25359e-19
103.500000	5.36824e-19
103.450000	5.48539e-19
103.400000	5.6051e-19
103.350000	5.72742e-19
103.300000	5.85241e-19
103.250000	5.98013e-19
103.200000	6.11064e-19
103.150000	6.24399e-19
103.100000	6.38025e-19
103.050000	6.51949e-19
103.000000	6.66176e-19
102.950000	6.80714e-19
102.900000	6.9557e-19
102.850000	7.10749e-19
102.800000	7.2626e-19
102.750000	7.42109e-19
102.700000	7.58304e-19
102.650000	7.74852e-19
102.600000	7.91762e-19
102.550000	8.0904e-19
102.500000	8.26696e-19
102.450000	8.44737e-19
102.400000	8.63171e-19
102.350000	8.82008e-19
102.300000	9.01256e-19
102.250000	9.20924e-19
102.200000	9.41021e-19
102.150000	9.61556e-19
102.100000	9.8254e-19
102.050000	1.00398e-18
102.000000	1.02589e-18
101.950000	1.04828e-18
101.900000	1.07115e-18
101.850000	1.09453e-18
101.800000	1.11842e-18
101.750000	1.14282e-18
101.700000	1.16776e-18
101.650000	1.19324e-18
101.600000	1.21928e-18
101.550000	1.24589e-18
101.500000	1.27308e-18
101.450000	1.30086e-18
101.400000	1.32925e-18
101.350000	1.35826e-18
101.300000	1.3879e-18
101.250000	1.41818e-18
101.200000	1.44913e-18
101.150000	1.48075e-18
101.100000	1.51307e-18
101.050000	1.54609e-18
101.000000	1.57982e-18
100.950000	1.6143e-18
100.900000	1.64953e-18
100.850000	1.68552e-18
100.800000	1.7223e-18
100.750000	1.75989e-18
100.700000	1.79829e-18
100.650000	1.83754e-18
100.600000	1.87763e-18
100.550000	1.91861e-18
100.500000	1.96047e-18
100.450000	2.00326e-18
100.400000	2.04697e-18
100.350000	2.09164e-18
100.300000	2.13728e-18
100.250000	2.18392e-18
100.200000	2.23158e-18
100.150000	2.28028e-18
100.100000	2.33003e-18
100.050000	2.38088e-18
100.000000	2.43283e-18
99.950000	2.48592e-18
99.900000	2.54017e-18
99.850000	2.5956e-18
99.800000	2.65224e-18
99.750000	2.71012e-18
99.700000	2.76925e-18
99.650000	2.82968e-18
99.600000	2.89143e-18
99.550000	2.95453e-18
99.500000	3.019e-18
99.450000	3.08488e-18
99.400000	3.15219e-18
99.350000	3.22098e-18
99.300000	3.29126e-18
99.250000	3.36308e-18
99.200000	3.43647e-18
99.150000	3.51146e-18
99.100000	3.58808e-18
99.050000	3.66638e-18
99.000000	3.74638e-18
98.950000	3.82813e-18
98.900000	3.91166e-18
98.850000	3.99702e-18
98.800000	4.08424e-18
98.750000	4.17336e-18
98.700000	4.26443e-18
98.650000	4.35748e-18
98.600000	4.45256e-18
98.550000	4.54972e-18
98.500000	4.649e-18
98.450000	4.75045e-18
98.400000	4.85411e-18
98.350000	4.96003e-18
98.300000	5.06826e-18
98.250000	5.17885e-18
98.200000	5.29186e-18
98.150000	5.40733e-18
98.100000	5.52532e-18
98.050000	5.64588e-18
98.000000	5.76908e-18
97.950000	5.89496e-18
97.900000	6.0236e-18
97.850000	6.15503e-18
97.800000	6.28934e-18
97.750000	6.42657e-18
97.700000	6.5668e-18
97.650000	6.71009e-18
97.600000	6.85651e-18
97.550000	7.00612e-18
97.500000	7.159e-18
97.450000	7.31521e-18
97.400000	7.47483e-18
97.350000	7.63793e-18
97.300000	7.80459e-18
97.250000	7.97489e-18
97.200000	8.1489e-18
97.150000	8.32671e-18
97.100000	8.5084e-18
97.050000	8.69406e-18
97.000000	8.88376e-18
96.950000	9.0776e-18
96.900000	9.27568e-18
96.850000	9.47807e-18
96.800000	9.68488e-18
96.750000	9.8962e-18
96.700000	1.01121e-17
96.650000	1.03328e-17
96.600000	1.05582e-17
96.550000	1.07886e-17
96.500000	1.1024e-17
96.450000	1.12646e-17
96.400000	1.15104e-17
96.350000	1.17615e-17
96.300000	1.20181e-17
96.250000	1.22804e-17
96.200000	1.25483e-17
96.150000	1.28221e-17
96.100000	1.31019e-17
96.050000	1.33878e-17
96.000000	1.36799e-17
95.950000	1.39784e-17
95.900000	1.42834e-17
95.850000	1.4595e-17
95.800000	1.49135e-17
95.750000	1.52389e-17
95.700000	1.55714e-17
95.650000	1.59111e-17
95.600000	1.62583e-17
95.550000	1.6613e-17
95.500000	1.69755e-17
95.450000	1.73459e-17
95.400000	1.77244e-17
95.350000	1.81111e-17
95.300000	1.85063e-17
95.250000	1.89101e-17
95.200000	1.93227e-17
95.150000	1.97443e-17
95.100000	2.01751e-17
95.050000	2.06153e-17
95.000000	2.10651e-17
94.950000	2.15247e-17
94.900000	2.19943e-17
94.850000	2.24742e-17
94.800000	2.29646e-17
94.750000	2.34656e-17
94.700000	2.39776e-17
94.650000	2.45008e-17
94.600000	2.50354e-17
94.550000	2.55816e-17
94.500000	2.61398e-17
94.450000	2.67101e-17
94.400000	2.72929e-17
94.350000	2.78884e-17
94.300000	2.84968e-17
94.250000	2.91186e-17
94.200000	2.97539e-17
94.150000	3.04031e-17
94.100000	3.10664e-17
94.050000	3.17443e-17
94.000000	3.24369e-17
93.950000	3.31446e-17
93.900000	3.38677e-17
93.850000	3.46067e-17
93.800000	3.53617e-17
93.750000	3.61333e-17
93.700000	3.69216e-17
93.650000	3.77272e-17
93.600000	3.85503e-17
93.550000	3.93914e-17
93.500000	4.02508e-17
93.450000	4.1129e-17
93.400000	4.20264e-17
93.350000	4.29433e-17
93.300000	4.38802e-17
93.250000	4.48376e-17
93.200000	4.58159e-17
93.150000	4.68155e-17
93.100000	4.78369e-17
93.050000	4.88806e-17
93.000000	4.9947e-17
92.950000	5.10368e-17
92.900000	5.21503e-17
92.850000	5.32881e-17
92.800000	5.44507e-17
92.750000	5.56387e-17
92.700000	5.68526e-17
92.650000	5.80929e-17
92.600000	5.93604e-17
92.550000	6.06555e-17
92.500000	6.19788e-17
92.450000	6.3331e-17
92.400000	6.47127e-17
92.350000	6.61246e-17
92.300000	6.75672e-17
92.250000	6.90414e-17
92.200000	7.05477e-17
92.150000	7.20868e-17
92.100000	7.36595e-17
92.050000	7.52666e-17
92.000000	7.69087e-17
91.950000	7.85866e-17
91.900000	8.03011e-17
91.850000	8.2053e-17
91.800000	8.38432e-17
91.750000	8.56724e-17
91.700000	8.75415e-17
91.650000	8.94514e-17
91.600000	9.14029e-17
91.550000	9.3397e-17
91.500000	9.54346e-17
91.450000	9.75167e-17
91.400000	9.96442e-17
91.350000	1.01818e-16
91.300000	1.04039e-16
91.250000	1.06309e-16
91.200000	1.08629e-16
91.150000	1.10998e-16
91.100000	1.1342e-16
91.050000	1.15894e-16
91.000000	1.18423e-16
90.950000	1.21006e-16
90.900000	1.23646e-16
90.850000	1.26344e-16
90.800000	1.291e-16
90.750000	1.31917e-16
90.700000	1.34795e-16
90.650000	1.37735e-16
90.600000	1.4074e-16
90.550000	1.43811e-16
90.500000	1.46948e-16
90.450000	1.50154e-16
90.400000	1.5343e-16
90.350000	1.56777e-16
90.300000	1.60197e-16
90.250000	1.63692e-16
90.200000	1.67263e-16
90.150000	1.70912e-16
90.100000	1.74641e-16
90.050000	1.7845e-16
90.000000	1.82343e-16
89.950000	1.86321e-16
89.900000	1.90386e-16
89.850000	1.9454e-16
89.800000	1.98784e-16
89.750000	2.0312e-16
89.700000	2.07551e-16
89.650000	2.12079e-16
89.600000	2.16706e-16
89.550000	2.21433e-16
89.500000	2.26264e-16
89.450000	2.312e-16
89.400000	2.36244e-16
89.350000	2.41397e-16
89.300000	2.46664e-16
89.250000	2.52045e-16
89.200000	2.57543e-16
89.150000	2.63161e-16
89.100000	2.68902e-16
89.050000	2.74768e-16
89.000000	2.80763e-16
88.950000	2.86887e-16
88.900000	2.93146e-16
88.850000	2.99541e-16
88.800000	3.06075e-16
88.750000	3.12752e-16
88.700000	3.19575e-16
88.650000	3.26546e-16
88.600000	3.3367e-16
88.550000	3.40949e-16
88.500000	3.48387e-16
88.450000	3.55987e-16
88.400000	3.63752e-16
88.350000	3.71687e-16
88.300000	3.79796e-16
88.250000	3.88081e-16
88.200000	3.96547e-16
88.150000	4.05197e-16
88.100000	4.14036e-16
88.050000	4.23068e-16
88.000000	4.32297e-16
87.950000	4.41727e-16
87.900000	4.51363e-16
87.850000	4.6121e-16
87.800000	4.71271e-16
87.750000	4.81551e-16
87.700000	4.92056e-16
87.650000	5.02789e-16
87.600000	5.13757e-16
87.550000	5.24964e-16
87.500000	5.36416e-16
87.450000	5.48117e-16
87.400000	5.60074e-16
87.350000	5.72291e-16
87.300000	5.84775e-16
87.250000	5.97532e-16
87.200000	6.10566e-16
87.150000	6.23885e-16
87.100000	6.37494e-16
87.050000	6.514e-16
87.000000	6.6561e-16
86.950000	6.80129e-16
86.900000	6.94965e-16
86.850000	7.10125e-16
86.800000	7.25615e-16
86.750000	7.41443e-16
86.700000	7.57617e-16
86.650000	7.74143e-16
86.600000	7.9103e-16
86.550000	8.08285e-16
86.500000	8.25916e-16
86.450000	8.43932e-16
86.400000	8.62341e-16
86.350000	8.81151e-16
86.300000	9.00372e-16
86.250000	9.20012e-16
86.200000	9.4008e-16
86.150000	9.60586e-16
86.100000	9.81539e-16
86.050000	1.00295e-15
86.000000	1.02483e-15
85.950000	1.04718e-15
85.900000	1.07002e-15
85.850000	1.09336e-15
85.800000	1.11721e-15
85.750000	1.14158e-15
85.700000	1.16648e-15
85.650000	1.19193e-15
85.600000	1.21793e-15
85.550000	1.24449e-15
85.500000	1.27164e-15
85.450000	1.29938e-15
85.400000	1.32772e-15
85.350000	1.35668e-15
85.300000	1.38627e-15
85.250000	1.41651e-15
85.200000	1.44741e-15
85.150000	1.47898e-15
85.100000	1.51124e-15
85.050000	1.5442e-15
85.000000	1.57788e-15
84.950000	1.6123e-15
84.900000	1.64747e-15
84.850000	1.6834e-15
84.800000	1.72012e-15
84.750000	1.75764e-15
84.700000	1.79598e-15
84.650000	1.83515e-15
84.600000	1.87518e-15
84.550000	1.91608e-15
84.500000	1.95787e-15
84.450000	2.00058e-15
84.400000	2.04422e-15
84.350000	2.0888e-15
84.300000	2.13436e-15
84.250000	2.18092e-15
84.200000	2.22849e-15
84.150000	2.27709e-15
84.100000	2.32676e-15
84.050000	2.37751e-15
84.000000	2.42937e-15
83.950000	2.48235e-15
83.900000	2.5365e-15
83.850000	2.59182e-15
83.800000	2.64835e-15
83.750000	2.70612e-15
83.700000	2.76514e-15
83.650000	2.82545e-15
83.600000	2.88708e-15
83.550000	2.95005e-15
83.500000	3.01439e-15
83.450000	3.08014e-15
83.400000	3.14732e-15
83.350000	3.21596e-15
83.300000	3.28611e-15
83.250000	3.35778e-15
83.200000	3.43101e-15
83.150000	3.50585e-15
83.100000	3.58231e-15
83.050000	3.66044e-15
83.000000	3.74028e-15
82.950000	3.82186e-15
82.900000	3.90521e-15
82.850000	3.99039e-15
82.800000	4.07742e-15
82.750000	4.16635e-15
82.700000	4.25722e-15
82.650000	4.35007e-15
82.600000	4.44495e-15
82.550000	4.54189e-15
82.500000	4.64095e-15
82.450000	4.74217e-15
82.400000	4.8456e-15
82.350000	4.95128e-15
82.300000	5.05927e-15
82.250000	5.16961e-15
82.200000	5.28236e-15
82.150000	5.39757e-15
82.100000	5.51529e-15
82.050000	5.63558e-15
82.000000	5.75849e-15
81.950000	5.88408e-15
81.900000	6.01241e-15
81.850000	6.14354e-15
81.800000	6.27752e-15
81.750000	6.41443e-15
81.700000	6.55433e-15
81.650000	6.69727e-15
81.600000	6.84334e-15
81.550000	6.99259e-15
81.500000	7.14509e-15
81.450000	7.30092e-15
81.400000	7.46015e-15
81.350000	7.62285e-15
81.300000	7.78909e-15
81.250000	7.95897e-15
81.200000	8.13254e-15
81.150000	8.30991e-15
81.100000	8.49114e-15
81.050000	8.67632e-15
81.000000	8.86554e-15
80.950000	9.05889e-15
80.900000	9.25645e-15
80.850000	9.45832e-15
80.800000	9.6646e-15
80.750000	9.87537e-15
80.700000	1.00907e-14
80.650000	1.03108e-14
80.600000	1.05357e-14
80.550000	1.07654e-14
80.500000	1.10002e-14
80.450000	1.12401e-14
80.400000	1.14852e-14
80.350000	1.17357e-14
80.300000	1.19916e-14
80.250000	1.22532e-14
80.200000	1.25204e-14
80.150000	1.27934e-14
80.100000	1.30724e-14
80.050000	1.33575e-14
80.000000	1.36488e-14
79.950000	1.39465e-14
79.900000	1.42506e-14
79.850000	1.45614e-14
79.800000	1.48789e-14
79.750000	1.52034e-14
79.700000	1.5535e-14
79.650000	1.58737e-14
79.600000	1.62199e-14
79.550000	1.65736e-14
79.500000	1.6935e-14
79.450000	1.73044e-14
79.400000	1.76817e-14
79.350000	1.80673e-14
79.300000	1.84613e-14
79.250000	1.88639e-14
79.200000	1.92753e-14
79.150000	1.96956e-14
79.100000	2.01251e-14
79.050000	2.0564e-14
79.000000	2.10124e-14
78.950000	2.14706e-14
78.900000	2.19389e-14
78.850000	2.24173e-14
78.800000	2.29061e-14
78.750000	2.34056e-14
78.700000	2.3916e-14
78.650000	2.44376e-14
78.600000	2.49705e-14
78.550000	2.5515e-14
78.500000	2.60714e-14
78.450000	2.66399e-14
78.400000	2.72208e-14
78.350000	2.78144e-14
78.300000	2.84209e-14
78.250000	2.90407e-14
78.200000	2.9674e-14
78.150000	3.03211e-14
78.100000	3.09822e-14
78.050000	3.16578e-14
78.000000	3.23482e-14
77.950000	3.30536e-14
77.900000	3.37743e-14
77.850000	3.45108e-14
77.800000	3.52633e-14
77.750000	3.60323e-14
77.700000	3.6818e-14
77.650000	3.76208e-14
77.600000	3.84412e-14
77.550000	3.92794e-14
77.500000	4.01359e-14
77.450000	4.10111e-14
77.400000	4.19054e-14
77.350000	4.28192e-14
77.300000	4.37528e-14
77.250000	4.47069e-14
77.200000	4.56817e-14
77.150000	4.66778e-14
77.100000	4.76957e-14
77.050000	4.87357e-14
77.000000	4.97984e-14
76.950000	5.08842e-14
76.900000	5.19937e-14
76.850000	5.31275e-14
76.800000	5.42859e-14
76.750000	5.54696e-14
76.700000	5.66791e-14
76.650000	5.7915e-14
76.600000	5.91778e-14
76.550000	6.04681e-14
76.500000	6.17866e-14
76.450000	6.31338e-14
76.400000	6.45104e-14
76.350000	6.59171e-14
76.300000	6.73543e-14
76.250000	6.8823e-14
76.200000	7.03236e-14
76.150000	7.18569e-14
76.100000	7.34237e-14
76.050000	7.50247e-14
76.000000	7.66605e-14
75.950000	7.8332e-14
75.900000	8.004e-14
75.850000	8.17851e-14
75.800000	8.35684e-14
75.750000	8.53905e-14
75.700000	8.72523e-14
75.650000	8.91547e-14
75.600000	9.10986e-14
75.550000	9.30849e-14
75.500000	9.51145e-14
75.450000	9.71883e-14
75.400000	9.93073e-14
75.350000	1.01473e-13
75.300000	1.03685e-13
75.250000	1.05946e-13
75.200000	1.08256e-13
75.150000	1.10616e-13
75.100000	1.13028e-13
75.050000	1.15492e-13
75.000000	1.1801e-13
74.950000	1.20583e-13
74.900000	1.23212e-13
74.850000	1.25899e-13
74.800000	1.28643e-13
74.750000	1.31448e-13
74.700000	1.34314e-13
74.650000	1.37243e-13
74.600000	1.40235e-13
74.550000	1.43292e-13
74.500000	1.46416e-13
74.450000	1.49609e-13
74.400000	1.5287e-13
74.350000	1.56203e-13
74.300000	1.59609e-13
74.250000	1.63089e-13
74.200000	1.66644e-13
74.150000	1.70278e-13
74.100000	1.7399e-13
74.050000	1.77783e-13
74.000000	1.81659e-13
73.950000	1.8562e-13
73.900000	1.89667e-13
73.850000	1.93802e-13
73.800000	1.98027e-13
73.750000	2.02344e-13
73.700000	2.06756e-13
73.650000	2.11263e-13
73.600000	2.15869e-13
73.550000	2.20575e-13
73.500000	2.25384e-13
73.450000	2.30298e-13
73.400000	2.35319e-13
73.350000	2.40449e-13
73.300000	2.45691e-13
73.250000	2.51047e-13
73.200000	2.5652e-13
73.150000	2.62113e-13
73.100000	2.67827e-13
73.050000	2.73666e-13
73.000000	2.79632e-13
72.950000	2.85728e-13
72.900000	2.91957e-13
72.850000	2.98322e-13
72.800000	3.04825e-13
72.750000	3.11471e-13
72.700000	3.18261e-13
72.650000	3.25199e-13
72.600000	3.32289e-13
72.550000	3.39532e-13
72.500000	3.46934e-13
72.450000	3.54498e-13
72.400000	3.62226e-13
72.350000	3.70122e-13
72.300000	3.78191e-13
72.250000	3.86435e-13
72.200000	3.94859e-13
72.150000	4.03467e-13
72.100000	4.12263e-13
72.050000	4.2125e-13
72.000000	4.30433e-13
71.950000	4.39816e-13
71.900000	4.49404e-13
71.850000	4.592e-13
71.800000	4.69211e-13
71.750000	4.79439e-13
71.700000	4.89891e-13
71.650000	5.0057e-13
71.600000	5.11482e-13
71.550000	5.22631e-13
71.500000	5.34024e-13
71.450000	5.45665e-13
71.400000	5.5756e-13
71.350000	5.69714e-13
71.300000	5.82133e-13
71.250000	5.94823e-13
71.200000	6.07789e-13
71.150000	6.21038e-13
71.100000	6.34576e-13
71.050000	6.48408e-13
71.000000	6.62543e-13
70.950000	6.76985e-13
70.900000	6.91742e-13
70.850000	7.06821e-13
70.800000	7.22228e-13
70.750000	7.37971e-13
70.700000	7.54057e-13
70.650000	7.70494e-13
70.600000	7.87289e-13
70.550000	8.0445e-13
70.500000	8.21985e-13
70.450000	8.39902e-13
70.400000	8.5821e-13
70.350000	8.76917e-13
70.300000	8.96031e-13
70.250000	9.15563e-13
70.200000	9.35519e-13
70.150000	9.55911e-13
70.100000	9.76747e-13
70.050000	9.98037e-13
70.000000	1.01979e-12
69.950000	1.04202e-12
69.900000	1.06473e-12
69.850000	1.08794e-12
69.800000	1.11165e-12
69.750000	1.13588e-12
69.700000	1.16064e-12
69.650000	1.18594e-12
69.600000	1.21179e-12
69.550000	1.2382e-12
69.500000	1.26519e-12
69.450000	1.29277e-12
69.400000	1.32094e-12
69.350000	1.34974e-12
69.300000	1.37915e-12
69.250000	1.40921e-12
69.200000	1.43993e-12
69.150000	1.47131e-12
69.100000	1.50338e-12
69.050000	1.53615e-12
69.000000	1.56963e-12
68.950000	1.60384e-12
68.900000	1.6388e-12
68.850000	1.67452e-12
68.800000	1.71101e-12
68.750000	1.74831e-12
68.700000	1.78641e-12
68.650000	1.82535e-12
68.600000	1.86513e-12
68.550000	1.90578e-12
68.500000	1.94732e-12
68.450000	1.98976e-12
68.400000	2.03312e-12
68.350000	2.07744e-12
68.300000	2.12271e-12
68.250000	2.16898e-12
68.200000	2.21625e-12
68.150000	2.26455e-12
68.100000	2.3139e-12
68.050000	2.36433e-12
68.000000	2.41586e-12
67.950000	2.46851e-12
67.900000	2.52231e-12
67.850000	2.57728e-12
67.800000	2.63345e-12
67.750000	2.69085e-12
67.700000	2.74949e-12
67.650000	2.80941e-12
67.600000	2.87064e-12
67.550000	2.9332e-12
67.500000	2.99713e-12
67.450000	3.06244e-12
67.400000	3.12918e-12
67.350000	3.19738e-12
67.300000	3.26706e-12
67.250000	3.33826e-12
67.200000	3.41101e-12
67.150000	3.48535e-12
67.100000	3.5613e-12
67.050000	3.63891e-12
67.000000	3.71822e-12
66.950000	3.79925e-12
66.900000	3.88204e-12
66.850000	3.96664e-12
66.800000	4.05308e-12
66.750000	4.14141e-12
66.700000	4.23166e-12
66.650000	4.32388e-12
66.600000	4.4181e-12
66.550000	4.51438e-12
66.500000	4.61276e-12
66.450000	4.71328e-12
66.400000	4.81599e-12
66.350000	4.92094e-12
66.300000	5.02818e-12
66.250000	5.13775e-12
66.200000	5.24971e-12
66.150000	5.36411e-12
66.100000	5.481e-12
66.050000	5.60044e-12
66.000000	5.72248e-12
65.950000	5.84718e-12
65.900000	5.97459e-12
65.850000	6.10479e-12
65.800000	6.23782e-12
65.750000	6.37374e-12
65.700000	6.51263e-12
65.650000	6.65455e-12
65.600000	6.79955e-12
65.550000	6.94772e-12
65.500000	7.09911e-12
65.450000	7.2538e-12
65.400000	7.41187e-12
65.350000	7.57337e-12
65.300000	7.7384e-12
65.250000	7.90702e-12
65.200000	8.07931e-12
65.150000	8.25536e-12
65.100000	8.43524e-12
65.050000	8.61904e-12
65.000000	8.80685e-12
64.950000	8.99874e-12
64.900000	9.19482e-12
64.850000	9.39517e-12
64.800000	9.59988e-12
64.750000	9.80906e-12
64.700000	1.00228e-11
64.650000	1.02412e-11
64.600000	1.04643e-11
64.550000	1.06923e-11
64.500000	1.09253e-11
64.450000	1.11633e-11
64.400000	1.14066e-11
64.350000	1.16551e-11
64.300000	1.19091e-11
64.250000	1.21685e-11
64.200000	1.24337e-11
64.150000	1.27046e-11
64.100000	1.29814e-11
64.050000	1.32642e-11
64.000000	1.35532e-11
63.950000	1.38485e-11
63.900000	1.41502e-11
63.850000	1.44585e-11
63.800000	1.47736e-11
63.750000	1.50954e-11
63.700000	1.54243e-11
63.650000	1.57604e-11
63.600000	1.61038e-11
63.550000	1.64546e-11
63.500000	1.68131e-11
63.450000	1.71794e-11
63.400000	1.75537e-11
63.350000	1.79361e-11
63.300000	1.83269e-11
63.250000	1.87262e-11
63.200000	1.91342e-11
63.150000	1.9551e-11
63.100000	1.9977e-11
63.050000	2.04122e-11
63.000000	2.08569e-11
62.950000	2.13113e-11
62.900000	2.17756e-11
62.850000	2.225e-11
62.800000	2.27347e-11
62.750000	2.323e-11
62.700000	2.37361e-11
62.650000	2.42532e-11
62.600000	2.47816e-11
62.550000	2.53214e-11
62.500000	2.58731e-11
62.450000	2.64367e-11
62.400000	2.70127e-11
62.350000	2.76011e-11
62.300000	2.82024e-11
62.250000	2.88168e-11
62.200000	2.94446e-11
62.150000	3.0086e-11
62.100000	3.07414e-11
62.050000	3.14111e-11
62.000000	3.20954e-11
61.950000	3.27945e-11
61.900000	3.35089e-11
61.850000	3.42389e-11
61.800000	3.49848e-11
61.750000	3.57469e-11
61.700000	3.65256e-11
61.650000	3.73212e-11
61.600000	3.81342e-11
61.550000	3.89649e-11
61.500000	3.98137e-11
61.450000	4.0681e-11
61.400000	4.15671e-11
61.350000	4.24726e-11
61.300000	4.33978e-11
61.250000	4.43431e-11
61.200000	4.5309e-11
61.150000	4.6296e-11
61.100000	4.73044e-11
61.050000	4.83348e-11
61.000000	4.93877e-11
60.950000	5.04634e-11
60.900000	5.15626e-11
60.850000	5.26858e-11
60.800000	5.38334e-11
60.750000	5.5006e-11
60.700000	5.62041e-11
60.650000	5.74283e-11
60.600000	5.86792e-11
60.550000	5.99573e-11
60.500000	6.12633e-11
60.450000	6.25977e-11
60.400000	6.39611e-11
60.350000	6.53542e-11
60.300000	6.67777e-11
60.250000	6.82322e-11
60.200000	6.97184e-11
60.150000	7.12369e-11
60.100000	7.27884e-11
60.050000	7.43738e-11
60.000000	7.59937e-11
59.950000	7.76489e-11
59.900000	7.93401e-11
59.850000	8.10681e-11
59.800000	8.28337e-11
59.750000	8.46378e-11
59.700000	8.64812e-11
59.650000	8.83648e-11
59.600000	9.02893e-11
59.550000	9.22557e-11
59.500000	9.4265e-11
59.450000	9.6318e-11
59.400000	9.84157e-11
59.350000	1.00559e-10
59.300000	1.02749e-10
59.250000	1.04987e-10
59.200000	1.07273e-10
59.150000	1.0961e-10
59.100000	1.11997e-10
59.050000	1.14436e-10
59.000000	1.16928e-10
58.950000	1.19475e-10
58.900000	1.22076e-10
58.850000	1.24735e-10
58.800000	1.27451e-10
58.750000	1.30227e-10
58.700000	1.33063e-10
58.650000	1.35961e-10
58.600000	1.38922e-10
58.550000	1.41947e-10
58.500000	1.45038e-10
58.450000	1.48197e-10
58.400000	1.51424e-10
58.350000	1.54722e-10
58.300000	1.58091e-10
58.250000	1.61534e-10
58.200000	1.65051e-10
58.150000	1.68645e-10
58.100000	1.72318e-10
58.050000	1.7607e-10
58.000000	1.79904e-10
57.950000	1.83822e-10
57.900000	1.87825e-10
57.850000	1.91915e-10
57.800000	1.96094e-10
57.750000	2.00364e-10
57.700000	2.04727e-10
57.650000	2.09185e-10
57.600000	2.1374e-10
57.550000	2.18394e-10
57.500000	2.23149e-10
57.450000	2.28008e-10
57.400000	2.32973e-10
57.350000	2.38046e-10
57.300000	2.43229e-10
57.250000	2.48525e-10
57.200000	2.53937e-10
57.150000	2.59466e-10
57.100000	2.65115e-10
57.050000	2.70888e-10
57.000000	2.76786e-10
56.950000	2.82813e-10
56.900000	2.8897e-10
56.850000	2.95262e-10
56.800000	3.01691e-10
56.750000	3.0826e-10
56.700000	3.14971e-10
56.650000	3.21829e-10
56.600000	3.28836e-10
56.550000	3.35996e-10
56.500000	3.43311e-10
56.450000	3.50786e-10
56.400000	3.58423e-10
56.350000	3.66227e-10
56.300000	3.742e-10
56.250000	3.82347e-10
56.200000	3.90671e-10
56.150000	3.99177e-10
56.100000	4.07867e-10
56.050000	4.16747e-10
56.000000	4.2582e-10
55.950000	4.3509e-10
55.900000	4.44563e-10
55.850000	4.54241e-10
55.800000	4.6413e-10
55.750000	4.74234e-10
55.700000	4.84559e-10
55.650000	4.95107e-10
55.600000	5.05886e-10
55.550000	5.16899e-10
55.500000	5.28152e-10
55.450000	5.39649e-10
55.400000	5.51397e-10
55.350000	5.63401e-10
55.300000	5.75665e-10
55.250000	5.88197e-10
55.200000	6.01002e-10
55.150000	6.14085e-10
55.100000	6.27452e-10
55.050000	6.41111e-10
55.000000	6.55067e-10
54.950000	6.69327e-10
54.900000	6.83896e-10
54.850000	6.98783e-10
54.800000	7.13994e-10
54.750000	7.29536e-10
54.700000	7.45417e-10
54.650000	7.61642e-10
54.600000	7.78221e-10
54.550000	7.95161e-10
54.500000	8.12469e-10
54.450000	8.30154e-10
54.400000	8.48223e-10
54.350000	8.66686e-10
54.300000	8.85551e-10
54.250000	9.04826e-10
54.200000	9.24521e-10
54.150000	9.44644e-10
54.100000	9.65204e-10
54.050000	9.86213e-10
54.000000	1.00768e-09
53.950000	1.02961e-09
53.900000	1.05202e-09
53.850000	1.07492e-09
53.800000	1.09831e-09
53.750000	1.12222e-09
53.700000	1.14664e-09
53.650000	1.1716e-09
53.600000	1.1971e-09
53.550000	1.22315e-09
53.500000	1.24977e-09
53.450000	1.27697e-09
53.400000	1.30476e-09
53.350000	1.33316e-09
53.300000	1.36217e-09
53.250000	1.39182e-09
53.200000	1.42211e-09
53.150000	1.45306e-09
53.100000	1.48468e-09
53.050000	1.51699e-09
53.000000	1.55e-09
52.950000	1.58374e-09
52.900000	1.6182e-09
52.850000	1.65342e-09
52.800000	1.6894e-09
52.750000	1.72616e-09
52.700000	1.76373e-09
52.650000	1.80211e-09
52.600000	1.84132e-09
52.550000	1.88139e-09
52.500000	1.92233e-09
52.450000	1.96417e-09
52.400000	2.00691e-09
52.350000	2.05058e-09
52.300000	2.0952e-09
52.250000	2.14079e-09
52.200000	2.18737e-09
52.150000	2.23497e-09
52.100000	2.2836e-09
52.050000	2.33329e-09
52.000000	2.38406e-09
51.950000	2.43594e-09
51.900000	2.48894e-09
51.850000	2.5431e-09
51.800000	2.59843e-09
51.750000	2.65497e-09
51.700000	2.71274e-09
51.650000	2.77176e-09
51.600000	2.83207e-09
51.550000	2.89369e-09
51.500000	2.95665e-09
51.450000	3.02098e-09
51.400000	3.0867e-09
51.350000	3.15386e-09
51.300000	3.22248e-09
51.250000	3.29259e-09
51.200000	3.36423e-09
51.150000	3.43742e-09
51.100000	3.5122e-09
51.050000	3.58862e-09
51.000000	3.66669e-09
50.950000	3.74646e-09
50.900000	3.82797e-09
50.850000	3.91125e-09
50.800000	3.99633e-09
50.750000	4.08327e-09
50.700000	4.17211e-09
50.650000	4.26287e-09
50.600000	4.3556e-09
50.550000	4.45036e-09
50.500000	4.54717e-09
50.450000	4.64609e-09
50.400000	4.74716e-09
50.350000	4.85042e-09
50.300000	4.95594e-09
50.250000	5.06374e-09
50.200000	5.17389e-09
50.150000	5.28644e-09
50.100000	5.40143e-09
50.050000	5.51893e-09
50.000000	5.63898e-09
49.950000	5.76164e-09
49.900000	5.88696e-09
49.850000	6.01501e-09
49.800000	6.14585e-09
49.750000	6.27953e-09
49.700000	6.41611e-09
49.650000	6.55567e-09
49.600000	6.69826e-09
49.550000	6.84395e-09
49.500000	6.9928e-09
49.450000	7.1449e-09
49.400000	7.3003e-09
49.350000	7.45908e-09
49.300000	7.62131e-09
49.250000	7.78706e-09
49.200000	7.95643e-09
49.150000	8.12947e-09
49.100000	8.30627e-09
49.050000	8.48692e-09
49.000000	8.6715e-09
48.950000	8.86008e-09
48.900000	9.05277e-09
48.850000	9.24965e-09
48.800000	9.4508e-09
48.750000	9.65633e-09
48.700000	9.86633e-09
48.650000	1.00809e-08
48.600000	1.03001e-08
48.550000	1.05241e-08
48.500000	1.0753e-08
48.450000	1.09868e-08
48.400000	1.12257e-08
48.350000	1.14698e-08
48.300000	1.17192e-08
48.250000	1.19741e-08
48.200000	1.22344e-08
48.150000	1.25005e-08
48.100000	1.27723e-08
48.050000	1.305e-08
48.000000	1.33338e-08
47.950000	1.36237e-08
47.900000	1.39199e-08
47.850000	1.42226e-08
47.800000	1.45318e-08
47.750000	1.48478e-08
47.700000	1.51706e-08
47.650000	1.55005e-08
47.600000	1.58375e-08
47.550000	1.61818e-08
47.500000	1.65336e-08
47.450000	1.68931e-08
47.400000	1.72604e-08
47.350000	1.76357e-08
47.300000	1.80191e-08
47.250000	1.84108e-08
47.200000	1.88111e-08
47.150000	1.922e-08
47.100000	1.96379e-08
47.050000	2.00648e-08
47.000000	2.0501e-08
46.950000	2.09467e-08
46.900000	2.1402e-08
46.850000	2.18673e-08
46.800000	2.23426e-08
46.750000	2.28283e-08
46.700000	2.33246e-08
46.650000	2.38316e-08
46.600000	2.43496e-08
46.550000	2.48789e-08
46.500000	2.54197e-08
46.450000	2.59722e-08
46.400000	2.65368e-08
46.350000	2.71136e-08
46.300000	2.77029e-08
46.250000	2.83051e-08
46.200000	2.89203e-08
46.150000	2.95489e-08
46.100000	3.01912e-08
46.050000	3.08473e-08
46.000000	3.15178e-08
45.950000	3.22028e-08
45.900000	3.29027e-08
45.850000	3.36178e-08
45.800000	3.43484e-08
45.750000	3.50949e-08
45.700000	3.58577e-08
45.650000	3.66369e-08
45.600000	3.74331e-08
45.550000	3.82466e-08
45.500000	3.90778e-08
45.450000	3.9927e-08
45.400000	4.07947e-08
45.350000	4.16812e-08
45.300000	4.2587e-08
45.250000	4.35124e-08
45.200000	4.4458e-08
45.150000	4.5424e-08
45.100000	4.64111e-08
45.050000	4.74196e-08
45.000000	4.845e-08
44.950000	4.95027e-08
44.900000	5.05783e-08
44.850000	5.16773e-08
44.800000	5.28002e-08
44.750000	5.39474e-08
44.700000	5.51195e-08
44.650000	5.63171e-08
44.600000	5.75407e-08
44.550000	5.87909e-08
44.500000	6.00682e-08
44.450000	6.13732e-08
44.400000	6.27066e-08
44.350000	6.40689e-08
44.300000	6.54608e-08
44.250000	6.6883e-08
44.200000	6.8336e-08
44.150000	6.98205e-08
44.100000	7.13373e-08
44.050000	7.2887e-08
44.000000	7.44703e-08
43.950000	7.60881e-08
43.900000	7.77409e-08
43.850000	7.94296e-08
43.800000	8.1155e-08
43.750000	8.29178e-08
43.700000	8.47189e-08
43.650000	8.65591e-08
43.600000	8.84392e-08
43.550000	9.03602e-08
43.500000	9.23228e-08
43.450000	9.43281e-08
43.400000	9.63768e-08
43.350000	9.84701e-08
43.300000	1.00609e-07
43.250000	1.02794e-07
43.200000	1.05026e-07
43.150000	1.07307e-07
43.100000	1.09638e-07
43.050000	1.12019e-07
43.000000	1.14451e-07
42.950000	1.16937e-07
42.900000	1.19476e-07
42.850000	1.22071e-07
42.800000	1.24722e-07
42.750000	1.2743e-07
42.700000	1.30197e-07
42.650000	1.33025e-07
42.600000	1.35913e-07
42.550000	1.38864e-07
42.500000	1.41879e-07
42.450000	1.4496e-07
42.400000	1.48108e-07
42.350000	1.51323e-07
42.300000	1.54609e-07
42.250000	1.57966e-07
42.200000	1.61395e-07
42.150000	1.649e-07
42.100000	1.6848e-07
42.050000	1.72137e-07
42.000000	1.75874e-07
41.950000	1.79693e-07
41.900000	1.83594e-07
41.850000	1.87579e-07
41.800000	1.91651e-07
41.750000	1.95812e-07
41.700000	2.00062e-07
41.650000	2.04405e-07
41.600000	2.08842e-07
41.550000	2.13375e-07
41.500000	2.18007e-07
41.450000	2.22739e-07
41.400000	2.27574e-07
41.350000	2.32513e-07
41.300000	2.3756e-07
41.250000	2.42716e-07
41.200000	2.47984e-07
41.150000	2.53366e-07
41.100000	2.58865e-07
41.050000	2.64483e-07
41.000000	2.70223e-07
40.950000	2.76087e-07
40.900000	2.82079e-07
40.850000	2.882e-07
40.800000	2.94454e-07
40.750000	3.00844e-07
40.700000	3.07372e-07
40.650000	3.14042e-07
40.600000	3.20856e-07
40.550000	3.27818e-07
40.500000	3.34932e-07
40.450000	3.42199e-07
40.400000	3.49624e-07
40.350000	3.57209e-07
40.300000	3.64959e-07
40.250000	3.72878e-07
40.200000	3.80967e-07
40.150000	3.89233e-07
40.100000	3.97677e-07
40.050000	4.06304e-07
40.000000	4.15118e-07
39.950000	4.24124e-07
39.900000	4.33324e-07
39.850000	4.42724e-07
39.800000	4.52328e-07
39.750000	4.62139e-07
39.700000	4.72164e-07
39.650000	4.82405e-07
39.600000	4.92869e-07
39.550000	5.03559e-07
39.500000	5.1448e-07
39.450000	5.25639e-07
39.400000	5.37039e-07
39.350000	5.48686e-07
39.300000	5.60586e-07
39.250000	5.72743e-07
39.200000	5.85164e-07
39.150000	5.97854e-07
39.100000	6.10818e-07
39.050000	6.24064e-07
39.000000	6.37596e-07
38.950000	6.51422e-07
38.900000	6.65547e-07
38.850000	6.79977e-07
38.800000	6.94721e-07
38.750000	7.09784e-07
38.700000	7.25173e-07
38.650000	7.40895e-07
38.600000	7.56958e-07
38.550000	7.73368e-07
38.500000	7.90134e-07
38.450000	8.07263e-07
38.400000	8.24763e-07
38.350000	8.42642e-07
38.300000	8.60908e-07
38.250000	8.7957e-07
38.200000	8.98635e-07
38.150000	9.18113e-07
38.100000	9.38013e-07
38.050000	9.58344e-07
38.000000	9.79115e-07
37.950000	1.00034e-06
37.900000	1.02202e-06
37.850000	1.04416e-06
37.800000	1.06679e-06
37.750000	1.08991e-06
37.700000	1.11353e-06
37.650000	1.13766e-06
37.600000	1.16231e-06
37.550000	1.1875e-06
37.500000	1.21323e-06
37.450000	1.23952e-06
37.400000	1.26637e-06
37.350000	1.29381e-06
37.300000	1.32184e-06
37.250000	1.35048e-06
37.200000	1.37973e-06
37.150000	1.40962e-06
37.100000	1.44016e-06
37.050000	1.47136e-06
37.000000	1.50323e-06
36.950000	1.53579e-06
36.900000	1.56906e-06
36.850000	1.60304e-06
36.800000	1.63776e-06
36.750000	1.67323e-06
36.700000	1.70947e-06
36.650000	1.7465e-06
36.600000	1.78432e-06
36.550000	1.82296e-06
36.500000	1.86244e-06
36.450000	1.90277e-06
36.400000	1.94397e-06
36.350000	1.98606e-06
36.300000	2.02906e-06
36.250000	2.073e-06
36.200000	2.11788e-06
36.150000	2.16373e-06
36.100000	2.21057e-06
36.050000	2.25843e-06
36.000000	2.30732e-06
35.950000	2.35727e-06
35.900000	2.4083e-06
35.850000	2.46043e-06
35.800000	2.51368e-06
35.750000	2.56809e-06
35.700000	2.62367e-06
35.650000	2.68045e-06
35.600000	2.73847e-06
35.550000	2.79773e-06
35.500000	2.85827e-06
35.450000	2.92013e-06
35.400000	2.98331e-06
35.350000	3.04787e-06
35.300000	3.11382e-06
35.250000	3.18119e-06
35.200000	3.25001e-06
35.150000	3.32033e-06
35.100000	3.39216e-06
35.050000	3.46554e-06
35.000000	3.54051e-06
34.950000	3.6171e-06
34.900000	3.69534e-06
34.850000	3.77527e-06
34.800000	3.85692e-06
34.750000	3.94034e-06
34.700000	4.02556e-06
34.650000	4.11262e-06
34.600000	4.20156e-06
34.550000	4.29241e-06
34.500000	4.38523e-06
34.450000	4.48005e-06
34.400000	4.57692e-06
34.350000	4.67587e-06
34.300000	4.77697e-06
34.250000	4.88024e-06
34.200000	4.98574e-06
34.150000	5.09352e-06
34.100000	5.20362e-06
34.050000	5.3161e-06
34.000000	5.431e-06
33.950000	5.54838e-06
33.900000	5.6683e-06
33.850000	5.79079e-06
33.800000	5.91593e-06
33.750000	6.04377e-06
33.700000	6.17437e-06
33.650000	6.30778e-06
33.600000	6.44406e-06
33.550000	6.58329e-06
33.500000	6.72551e-06
33.450000	6.8708e-06
33.400000	7.01923e-06
33.350000	7.17085e-06
33.300000	7.32573e-06
33.250000	7.48396e-06
33.200000	7.64559e-06
33.150000	7.81071e-06
33.100000	7.97938e-06
33.050000	8.15169e-06
33.000000	8.32771e-06
32.950000	8.50751e-06
32.900000	8.6912e-06
32.850000	8.87883e-06
32.800000	9.07051e-06
32.750000	9.26631e-06
32.700000	9.46633e-06
32.650000	9.67066e-06
32.600000	9.87938e-06
32.550000	1.00926e-05
32.500000	1.03104e-05
32.450000	1.05329e-05
32.400000	1.07602e-05
32.350000	1.09923e-05
32.300000	1.12295e-05
32.250000	1.14718e-05
32.200000	1.17193e-05
32.150000	1.19721e-05
32.100000	1.22303e-05
32.050000	1.24941e-05
32.000000	1.27635e-05
31.950000	1.30388e-05
31.900000	1.332e-05
31.850000	1.36072e-05
31.800000	1.39006e-05
31.750000	1.42003e-05
31.700000	1.45064e-05
31.650000	1.48191e-05
31.600000	1.51386e-05
31.550000	1.54649e-05
31.500000	1.57982e-05
31.450000	1.61387e-05
31.400000	1.64864e-05
31.350000	1.68417e-05
31.300000	1.72046e-05
31.250000	1.75752e-05
31.200000	1.79538e-05
31.150000	1.83406e-05
31.100000	1.87357e-05
31.050000	1.91392e-05
31.000000	1.95514e-05
30.950000	1.99724e-05
30.900000	2.04025e-05
30.850000	2.08417e-05
30.800000	2.12905e-05
30.750000	2.17488e-05
30.700000	2.22169e-05
30.650000	2.26951e-05
30.600000	2.31836e-05
30.550000	2.36825e-05
30.500000	2.41921e-05
30.450000	2.47126e-05
30.400000	2.52443e-05
30.350000	2.57873e-05
30.300000	2.6342e-05
30.250000	2.69086e-05
30.200000	2.74873e-05
30.150000	2.80784e-05
30.100000	2.86821e-05
30.050000	2.92988e-05
30.000000	2.99287e-05
29.950000	3.0572e-05
29.900000	3.12291e-05
29.850000	3.19003e-05
29.800000	3.25858e-05
29.750000	3.32859e-05
29.700000	3.4001e-05
29.650000	3.47315e-05
29.600000	3.54775e-05
29.550000	3.62394e-05
29.500000	3.70177e-05
29.450000	3.78125e-05
29.400000	3.86243e-05
29.350000	3.94535e-05
29.300000	4.03004e-05
29.250000	4.11653e-05
29.200000	4.20487e-05
29.150000	4.29509e-05
29.100000	4.38724e-05
29.050000	4.48135e-05
29.000000	4.57747e-05
28.950000	4.67564e-05
28.900000	4.77589e-05
28.850000	4.87829e-05
28.800000	4.98286e-05
28.750000	5.08967e-05
28.700000	5.19874e-05
28.650000	5.31014e-05
28.600000	5.42391e-05
28.550000	5.5401e-05
28.500000	5.65876e-05
28.450000	5.77994e-05
28.400000	5.9037e-05
28.350000	6.03009e-05
28.300000	6.15916e-05
28.250000	6.29098e-05
28.200000	6.42559e-05
28.150000	6.56306e-05
28.100000	6.70345e-05
28.050000	6.84682e-05
28.000000	6.99323e-05
27.950000	7.14274e-05
27.900000	7.29542e-05
27.850000	7.45133e-05
27.800000	7.61055e-05
27.750000	7.77313e-05
27.700000	7.93916e-05
27.650000	8.1087e-05
27.600000	8.28183e-05
27.550000	8.45861e-05
27.500000	8.63913e-05
27.450000	8.82347e-05
27.400000	9.01169e-05
27.350000	9.20389e-05
27.300000	9.40015e-05
27.250000	9.60054e-05
27.200000	9.80515e-05
27.150000	0.000100141
27.100000	0.000102274
27.050000	0.000104452
27.000000	0.000106676
26.950000	0.000108947
26.900000	0.000111265
26.850000	0.000113633
26.800000	0.000116049
26.750000	0.000118517
26.700000	0.000121036
26.650000	0.000123608
26.600000	0.000126234
26.550000	0.000128915
26.500000	0.000131652
26.450000	0.000134446
26.400000	0.000137299
26.350000	0.000140211
26.300000	0.000143184
26.250000	0.000146218
26.200000	0.000149316
26.150000	0.000152478
26.100000	0.000155706
26.050000	0.000159002
26.000000	0.000162365
25.950000	0.000165798
25.900000	0.000169303
25.850000	0.000172879
25.800000	0.00017653
25.750000	0.000180256
25.700000	0.000184059
25.650000	0.00018794
25.600000	0.000191901
25.550000	0.000195943
25.500000	0.000200068
25.450000	0.000204278
25.400000	0.000208574
25.350000	0.000212957
25.300000	0.00021743
25.250000	0.000221994
25.200000	0.000226651
25.150000	0.000231402
25.100000	0.000236249
25.050000	0.000241194
25.000000	0.000246238
24.950000	0.000251384
24.900000	0.000256633
24.850000	0.000261987
24.800000	0.000267448
24.750000	0.000273018
24.700000	0.000278697
24.650000	0.000284489
24.600000	0.000290395
24.550000	0.000296416
24.500000	0.000302555
24.450000	0.000308814
24.400000	0.000315193
24.350000	0.000321694
24.300000	0.00032832
24.250000	0.000335072
24.200000	0.000341951
24.150000	0.000348958
24.100000	0.000356095
24.050000	0.000363363
24.000000	0.000370763
23.950000	0.000378295
23.900000	0.00038596
23.850000	0.000393758
23.800000	0.000401688
23.750000	0.000409749
23.700000	0.000417941
23.650000	0.000426259
23.600000	0.000434701
23.550000	0.00044326
23.500000	0.000451928
23.450000	0.000460694
23.400000	0.000469541
23.350000	0.00047844
23.300000	0.000487343
23.250000	0.000496149
&
```
