## Supplementary material for "All-at-once RNA folding with 3D motif prediction framed by evolutionary information": RF00231_SCARNA13.power

```
# Power analysis of given structure
#
# Powertype = SINGLE SUBSTITUTIONS
# covary left_pos right_pos substitutions power
#----------------------------------------------------------------
4		66		6		0.16
5		65		2		0.00
6		64		1		0.00
7		63		1		0.00
8		62		3		0.02
9		61		6		0.16
12		59		1		0.00
13		58		5		0.11
14		57		3		0.02
15		56		5		0.11
27		45		11		0.35
28		44		3		0.02
29		43		5		0.11
30		42		2		0.00
31		41		4		0.07
79		145		5		0.11
80		144		10		0.32
81		143		0		0.00
82		142		0		0.00
83		141		2		0.00
84		140		1		0.00
86		138		2		0.00
87		137		0		0.00
95		129		2		0.00
96		128		0		0.00
97		127		0		0.00
98		126		1		0.00
99		125		7		0.20
103		119		3		0.02
104		118		3		0.02
105		117		5		0.11
* 161		219		7		0.20
162		218		2		0.00
163		217		1		0.00
164		216		2		0.00
165		215		1		0.00
166		214		2		0.00
167		213		3		0.02
175		205		2		0.00
176		204		0		0.00
177		203		3		0.02
178		201		9		0.28
179		200		4		0.07
180		199		6		0.16
181		198		1		0.00
182		197		9		0.28
184		196		0		0.00
234		292		0		0.00
235		291		0		0.00
236		290		3		0.02
237		289		2		0.00
238		288		3		0.02
248		277		0		0.00
249		276		2		0.00
250		275		2		0.00
251		274		5		0.11
252		273		5		0.11
253		272		5		0.11
254		271		0		0.00
255		270		0		0.00
256		269		4		0.07
257		268		0		0.00
#
# BPAIRS 62
# avg substitutions per BP 2.9
# BPAIRS expected to covary 3.4 +/- 1.6
# BPAIRS observed to covary 1
#
```
