## Supplementary material for "All-at-once RNA folding with 3D motif prediction framed by evolutionary information": RF00231_SCARNA13.surv

```
18.200000	0.016129
9.700000	0.0483871
9.650000	0.0645161
9.600000	0.0806452
8.550000	0.0967742
7.400000	0.112903
7.100000	0.129032
5.300000	0.145161
4.550000	0.177419
4.100000	0.193548
4.050000	0.209677
3.600000	0.225806
3.350000	0.241935
2.800000	0.258065
2.150000	0.274194
1.100000	0.290323
0.650000	0.306452
0.000000	0.354839
-0.050000	0.725806
-0.200000	0.741935
-0.300000	0.758065
-0.450000	0.774194
-0.550000	0.790323
-0.600000	0.806452
-0.650000	0.854839
-0.700000	0.870968
-1.050000	0.887097
-1.150000	0.903226
-1.200000	0.919355
-1.450000	0.935484
-1.700000	0.951613
-1.750000	0.967742
-1.900000	0.983871
-3.600000	1
&
22.400000	2.63936e-05
18.900000	5.27872e-05
18.650000	7.91807e-05
18.250000	0.000105574
17.700000	0.000131968
17.350000	0.000158361
16.600000	0.000184755
16.450000	0.000211149
16.150000	0.000237542
15.600000	0.000263936
15.300000	0.000290329
15.250000	0.000316723
15.200000	0.00036951
15.050000	0.000395904
14.850000	0.000422297
14.800000	0.000475084
14.700000	0.000554265
14.650000	0.000607052
14.600000	0.00065984
14.400000	0.000686233
14.350000	0.000712627
14.250000	0.00073902
14.200000	0.000818201
14.150000	0.000870988
13.950000	0.000897382
13.850000	0.000923775
13.700000	0.000976562
13.650000	0.00100296
13.550000	0.00102935
13.400000	0.00108214
13.300000	0.00110853
13.250000	0.00113492
13.200000	0.00116132
13.150000	0.00118771
13.100000	0.0012405
13.050000	0.00129329
13.000000	0.00131968
12.950000	0.00134607
12.900000	0.00139886
12.850000	0.00145165
12.800000	0.00147804
12.750000	0.00153083
12.700000	0.00155722
12.650000	0.00158361
12.600000	0.00161001
12.500000	0.0016364
12.300000	0.0016628
12.250000	0.00174198
12.150000	0.00176837
12.100000	0.00179476
12.050000	0.00187394
11.950000	0.00192673
11.900000	0.00200591
11.850000	0.0020587
11.800000	0.00208509
11.750000	0.00216427
11.700000	0.00221706
11.600000	0.00232264
11.550000	0.00242821
11.500000	0.0024546
11.450000	0.00250739
11.400000	0.00253378
11.350000	0.00256018
11.300000	0.00258657
11.250000	0.00263936
11.200000	0.00266575
11.150000	0.00269215
11.100000	0.00277133
11.050000	0.00282411
10.950000	0.0028769
10.900000	0.00295608
10.850000	0.00300887
10.800000	0.00306166
10.750000	0.00311444
10.650000	0.00322002
10.600000	0.0032728
10.550000	0.00343117
10.500000	0.00353674
10.450000	0.00361592
10.400000	0.00364231
10.350000	0.00366871
10.300000	0.00374789
10.250000	0.00382707
10.200000	0.00398543
10.150000	0.00401182
10.100000	0.00409101
10.050000	0.0045133
10.000000	0.00464527
9.950000	0.00472445
9.900000	0.00477724
9.850000	0.00501478
9.800000	0.00506757
9.750000	0.00522593
9.700000	0.00691512
9.650000	0.00733742
9.600000	0.00768053
9.550000	0.00778611
9.500000	0.00791807
9.450000	0.00805004
9.400000	0.0082084
9.350000	0.00839316
9.300000	0.00847234
9.250000	0.00939611
9.200000	0.00952808
9.150000	0.00992399
9.100000	0.0103199
9.050000	0.0108214
9.000000	0.0111645
8.950000	0.0111909
8.900000	0.0117188
8.850000	0.0119035
8.800000	0.012141
8.750000	0.0124578
8.700000	0.0129065
8.650000	0.0131176
8.600000	0.0134607
8.550000	0.0140678
8.500000	0.0141734
8.450000	0.0143581
8.400000	0.0144373
8.350000	0.0146748
8.300000	0.0154139
8.250000	0.0157042
8.200000	0.0160737
8.150000	0.0163112
8.100000	0.0166543
8.050000	0.0173142
8.000000	0.0179476
7.950000	0.0183171
7.900000	0.0185283
7.850000	0.0188978
7.800000	0.0191881
7.750000	0.0193201
7.700000	0.0196104
7.650000	0.019848
7.600000	0.0205078
7.550000	0.0206926
7.500000	0.0209565
7.450000	0.0212732
7.400000	0.021458
7.350000	0.0217219
7.300000	0.0223026
7.250000	0.0225137
7.200000	0.022936
7.150000	0.0232527
7.100000	0.0234111
7.050000	0.0242557
7.000000	0.0245988
6.950000	0.0249947
6.900000	0.0254962
6.850000	0.0257865
6.800000	0.0263936
6.750000	0.0268423
6.700000	0.0273701
6.650000	0.0277133
6.600000	0.028162
6.550000	0.0284787
6.500000	0.0290593
6.450000	0.0299303
6.400000	0.0305374
6.350000	0.0311708
6.300000	0.0316987
6.250000	0.0319362
6.200000	0.0323585
6.150000	0.0326225
6.100000	0.0330448
6.050000	0.0334407
6.000000	0.033599
5.950000	0.0340477
5.900000	0.034734
5.850000	0.0351826
5.800000	0.0355258
5.750000	0.0361856
5.700000	0.0368718
5.650000	0.0373997
5.600000	0.0377164
5.550000	0.0383499
5.500000	0.0389305
5.450000	0.0396432
5.400000	0.0399863
5.350000	0.0405933
5.300000	0.0411212
5.250000	0.0418074
5.200000	0.0421769
5.150000	0.0428632
5.100000	0.043523
5.050000	0.044394
5.000000	0.0448955
4.950000	0.0456873
4.900000	0.0466375
4.850000	0.0470334
4.800000	0.047878
4.750000	0.0485642
4.700000	0.0490129
4.650000	0.049963
4.600000	0.0507285
4.550000	0.0514411
4.500000	0.0522593
4.450000	0.0529191
4.400000	0.0534206
4.350000	0.054186
4.300000	0.0553473
4.250000	0.0561919
4.200000	0.0571949
4.150000	0.0581978
4.100000	0.059016
4.050000	0.0602302
4.000000	0.0609956
3.950000	0.0621569
3.900000	0.0632918
3.850000	0.06411
3.800000	0.0651394
3.750000	0.0663271
3.700000	0.0671189
3.650000	0.0689136
3.600000	0.0699166
3.550000	0.0707876
3.500000	0.0720809
3.450000	0.0729783
3.400000	0.0739812
3.350000	0.0749578
3.300000	0.0758288
3.250000	0.0770429
3.200000	0.0780722
3.150000	0.0788112
3.100000	0.0798142
3.050000	0.0809755
3.000000	0.082216
2.950000	0.0835357
2.900000	0.0845122
2.850000	0.085568
2.800000	0.0868613
2.750000	0.0883129
2.700000	0.0897382
2.650000	0.0907147
2.600000	0.0928526
2.550000	0.094489
2.500000	0.0962574
2.450000	0.0975507
2.400000	0.099319
2.350000	0.100639
2.300000	0.102038
2.250000	0.103463
2.200000	0.104703
2.150000	0.105812
2.100000	0.107607
2.050000	0.108874
2.000000	0.11051
1.950000	0.111856
1.900000	0.113149
1.850000	0.114759
1.800000	0.116158
1.750000	0.118111
1.700000	0.119906
1.650000	0.121384
1.600000	0.123522
1.550000	0.125079
1.500000	0.127613
1.450000	0.128774
1.400000	0.130041
1.350000	0.1321
1.300000	0.13371
1.250000	0.135399
1.200000	0.136904
1.150000	0.139147
1.100000	0.14015
1.050000	0.142103
1.000000	0.144135
0.950000	0.145429
0.900000	0.147065
0.850000	0.148622
0.800000	0.151103
0.750000	0.153083
0.700000	0.155986
0.650000	0.157332
0.600000	0.159312
0.550000	0.160869
0.500000	0.163693
0.450000	0.166148
0.400000	0.16818
0.350000	0.170476
0.300000	0.172957
0.250000	0.175596
0.200000	0.178473
0.150000	0.181588
0.100000	0.184518
0.050000	0.188028
0.000000	0.293022
-0.050000	0.614733
-0.100000	0.625633
-0.150000	0.632918
-0.200000	0.640467
-0.250000	0.646827
-0.300000	0.655168
-0.350000	0.661106
-0.400000	0.666623
-0.450000	0.673089
-0.500000	0.67879
-0.550000	0.685283
-0.600000	0.691961
-0.650000	0.698453
-0.700000	0.705685
-0.750000	0.714738
-0.800000	0.721944
-0.850000	0.732369
-0.900000	0.737991
-0.950000	0.745988
-1.000000	0.754751
-1.050000	0.763487
-1.100000	0.768739
-1.150000	0.777238
-1.200000	0.784101
-1.250000	0.790092
-1.300000	0.796558
-1.350000	0.802523
-1.400000	0.808647
-1.450000	0.816433
-1.500000	0.823163
-1.550000	0.828019
-1.600000	0.834301
-1.650000	0.841243
-1.700000	0.846706
-1.750000	0.853859
-1.800000	0.85956
-1.850000	0.864047
-1.900000	0.870935
-1.950000	0.877006
-2.000000	0.881915
-2.050000	0.887563
-2.100000	0.89242
-2.150000	0.895957
-2.200000	0.900074
-2.250000	0.903716
-2.300000	0.907306
-2.350000	0.910948
-2.400000	0.914749
-2.450000	0.918338
-2.500000	0.92169
-2.550000	0.925227
-2.600000	0.928817
-2.650000	0.932089
-2.700000	0.934386
-2.750000	0.937289
-2.800000	0.940087
-2.850000	0.943729
-2.900000	0.946289
-2.950000	0.948506
-3.000000	0.950591
-3.050000	0.952729
-3.100000	0.955105
-3.150000	0.957454
-3.200000	0.958747
-3.250000	0.961096
-3.300000	0.9626
-3.350000	0.964184
-3.400000	0.96648
-3.450000	0.968301
-3.500000	0.969938
-3.550000	0.971363
-3.600000	0.972419
-3.650000	0.973606
-3.700000	0.974636
-3.750000	0.975507
-3.800000	0.976668
-3.850000	0.977433
-3.900000	0.978357
-3.950000	0.979334
-4.000000	0.98039
-4.050000	0.981102
-4.100000	0.982158
-4.150000	0.982844
-4.200000	0.983504
-4.250000	0.984111
-4.300000	0.98485
-4.350000	0.985457
-4.400000	0.98617
-4.450000	0.986909
-4.500000	0.98741
-4.550000	0.98807
-4.600000	0.98836
-4.650000	0.989152
-4.700000	0.989575
-4.750000	0.990234
-4.800000	0.990736
-4.850000	0.991448
-4.900000	0.992029
-4.950000	0.992399
-5.000000	0.992715
-5.050000	0.992874
-5.100000	0.993481
-5.150000	0.99385
-5.200000	0.994061
-5.250000	0.994325
-5.300000	0.994537
-5.350000	0.9948
-5.400000	0.995117
-5.450000	0.995302
-5.500000	0.99546
-5.550000	0.995619
-5.600000	0.99583
-5.650000	0.996041
-5.700000	0.996226
-5.750000	0.996331
-5.800000	0.99649
-5.850000	0.996648
-5.900000	0.996727
-5.950000	0.996965
-6.000000	0.99707
-6.050000	0.997281
-6.100000	0.99744
-6.150000	0.997598
-6.200000	0.99773
-6.250000	0.997836
-6.300000	0.997968
-6.350000	0.998205
-6.400000	0.998232
-6.450000	0.998311
-6.500000	0.998364
-6.550000	0.998443
-6.600000	0.998628
-6.650000	0.998654
-6.700000	0.998733
-6.750000	0.99876
-6.800000	0.998839
-6.850000	0.998918
-6.900000	0.999103
-6.950000	0.999129
-7.050000	0.999182
-7.100000	0.999261
-7.150000	0.999287
-7.200000	0.999393
-7.300000	0.999419
-7.350000	0.999472
-7.450000	0.999525
-7.500000	0.999551
-7.600000	0.99963
-7.700000	0.999657
-7.800000	0.999683
-7.950000	0.99971
-8.050000	0.999736
-8.100000	0.999762
-8.200000	0.999789
-8.250000	0.999815
-8.350000	0.999842
-8.400000	0.999868
-8.500000	0.999921
-9.200000	0.999947
-9.450000	0.999974
-9.950000	1
&
27.150000	1.31752e-06
26.750000	3.95257e-06
26.650000	7.90514e-06
26.600000	1.05402e-05
26.200000	1.18577e-05
26.100000	1.31752e-05
25.950000	1.44928e-05
25.750000	1.58103e-05
25.500000	1.71278e-05
25.050000	1.84453e-05
24.750000	1.97628e-05
24.150000	2.10804e-05
23.850000	2.23979e-05
23.600000	2.37154e-05
23.550000	2.50329e-05
23.450000	2.7668e-05
23.350000	2.89855e-05
23.200000	3.0303e-05
23.000000	3.16206e-05
22.850000	3.42556e-05
22.800000	3.68906e-05
22.600000	3.82082e-05
22.550000	4.08432e-05
22.400000	4.21607e-05
22.350000	4.47958e-05
22.250000	4.61133e-05
22.200000	4.74308e-05
22.150000	5.00659e-05
22.100000	5.5336e-05
22.050000	5.66535e-05
21.950000	5.92885e-05
21.900000	6.06061e-05
21.700000	6.19236e-05
21.650000	6.58762e-05
21.550000	6.85112e-05
21.500000	7.37813e-05
21.450000	7.64163e-05
21.400000	7.77339e-05
21.350000	8.3004e-05
21.300000	8.69565e-05
21.200000	8.8274e-05
21.050000	8.95916e-05
21.000000	9.22266e-05
20.950000	9.61792e-05
20.900000	0.000101449
20.800000	0.000104084
20.750000	0.000108037
20.700000	0.000110672
20.650000	0.000113307
20.550000	0.00011726
20.500000	0.000121212
20.450000	0.000123847
20.400000	0.0001278
20.350000	0.000129117
20.300000	0.000135705
20.250000	0.00013834
20.200000	0.000142292
20.150000	0.000144928
20.100000	0.000146245
20.000000	0.000151515
19.950000	0.000155468
19.900000	0.00015942
19.850000	0.000163373
19.800000	0.000167325
19.700000	0.000168643
19.650000	0.000171278
19.600000	0.000173913
19.550000	0.000179183
19.500000	0.000188406
19.450000	0.000189723
19.400000	0.000193676
19.350000	0.000200264
19.300000	0.000206851
19.250000	0.000210804
19.200000	0.000214756
19.150000	0.000216074
19.100000	0.000222661
19.050000	0.000225296
19.000000	0.000227931
18.950000	0.000234519
18.900000	0.000237154
18.850000	0.000243742
18.800000	0.000251647
18.750000	0.000255599
18.700000	0.000262187
18.650000	0.00027141
18.600000	0.000277997
18.550000	0.000289855
18.500000	0.000295125
18.450000	0.000300395
18.400000	0.000314888
18.350000	0.000322793
18.300000	0.000329381
18.250000	0.000335968
18.200000	0.000347826
18.150000	0.000361001
18.100000	0.000376812
18.050000	0.000388669
18.000000	0.000399209
17.950000	0.000413702
17.900000	0.000421607
17.850000	0.00044137
17.800000	0.000453228
17.750000	0.000471673
17.700000	0.000479578
17.650000	0.000492754
17.600000	0.000513834
17.550000	0.000528327
17.500000	0.000544137
17.450000	0.000559947
17.400000	0.000570487
17.350000	0.000583663
17.300000	0.000592885
17.250000	0.000611331
17.200000	0.000635046
17.150000	0.000645586
17.100000	0.000662714
17.050000	0.00068643
17.000000	0.000706192
16.950000	0.000719368
16.900000	0.000741765
16.850000	0.000762846
16.800000	0.000794466
16.750000	0.000811594
16.700000	0.000827404
16.650000	0.000857708
16.600000	0.000880105
16.550000	0.000899868
16.500000	0.000947299
16.450000	0.000976285
16.400000	0.000997365
16.350000	0.00101318
16.300000	0.00103821
16.250000	0.00106719
16.200000	0.00109354
16.150000	0.00111726
16.100000	0.00113702
16.050000	0.00116206
16.000000	0.00118577
15.950000	0.00120553
15.900000	0.00122925
15.850000	0.00125692
15.800000	0.00128327
15.750000	0.0013083
15.700000	0.00134914
15.650000	0.00138472
15.600000	0.00141502
15.550000	0.00144664
15.500000	0.00148485
15.450000	0.00151647
15.400000	0.00154677
15.350000	0.00157839
15.300000	0.00162187
15.250000	0.001639
15.200000	0.00168775
15.150000	0.00173386
15.100000	0.00177075
15.050000	0.00182213
15.000000	0.00186034
14.950000	0.0019025
14.900000	0.00194598
14.850000	0.00198024
14.800000	0.00202503
14.750000	0.00209223
14.700000	0.00213043
14.650000	0.00218972
14.600000	0.0022556
14.550000	0.00232411
14.500000	0.00238867
14.450000	0.00242951
14.400000	0.00248748
14.350000	0.00253755
14.300000	0.00258498
14.250000	0.00264427
14.200000	0.00270487
14.150000	0.00279578
14.100000	0.00285903
14.050000	0.002917
14.000000	0.00298155
13.950000	0.00302372
13.900000	0.00309618
13.850000	0.00315415
13.800000	0.00322003
13.750000	0.00326614
13.700000	0.00331621
13.650000	0.0033834
13.600000	0.00344137
13.550000	0.00350593
13.500000	0.00358893
13.450000	0.00366271
13.400000	0.00375099
13.350000	0.0038195
13.300000	0.00390777
13.250000	0.00399473
13.200000	0.00407246
13.150000	0.00414229
13.100000	0.00421212
13.050000	0.00429776
13.000000	0.00436759
12.950000	0.00445323
12.900000	0.0045415
12.850000	0.00462582
12.800000	0.00470224
12.750000	0.00479183
12.700000	0.00487088
12.650000	0.00494598
12.600000	0.00502767
12.550000	0.00513175
12.500000	0.00524374
12.450000	0.0053386
12.400000	0.00541238
12.350000	0.00549934
12.300000	0.00559157
12.250000	0.00570487
12.200000	0.0057971
12.150000	0.00589196
12.100000	0.00597365
12.050000	0.00606983
12.000000	0.00616864
11.950000	0.00626877
11.900000	0.00638603
11.850000	0.0065112
11.800000	0.00664032
11.750000	0.00674835
11.700000	0.00689065
11.650000	0.00701845
11.600000	0.0071502
11.550000	0.00725165
11.500000	0.00736495
11.450000	0.00747167
11.400000	0.00760474
11.350000	0.00773518
11.300000	0.00787352
11.250000	0.0080224
11.200000	0.0081726
11.150000	0.00831884
11.100000	0.00844664
11.050000	0.00857971
11.000000	0.00870487
10.950000	0.00883136
10.900000	0.00895652
10.850000	0.0090975
10.800000	0.00925428
10.750000	0.00940053
10.700000	0.00955072
10.650000	0.00976153
10.600000	0.00991436
10.550000	0.0100843
10.500000	0.0102332
10.450000	0.010444
10.400000	0.0106574
10.350000	0.0108722
10.300000	0.011058
10.250000	0.0112622
10.200000	0.0114611
10.150000	0.011668
10.100000	0.0119315
10.050000	0.0121937
10.000000	0.0123953
9.950000	0.0126614
9.900000	0.0129816
9.850000	0.0133228
9.800000	0.0136021
9.750000	0.0138972
9.700000	0.01422
9.650000	0.0145086
9.600000	0.0147984
9.550000	0.0151581
9.500000	0.0154756
9.450000	0.015834
9.400000	0.016195
9.350000	0.016531
9.300000	0.0168854
9.250000	0.0173373
9.200000	0.0177246
9.150000	0.018141
9.100000	0.0185718
9.050000	0.0189934
9.000000	0.0193808
8.950000	0.0198551
8.900000	0.0202398
8.850000	0.0207128
8.800000	0.0211199
8.750000	0.0215903
8.700000	0.022004
8.650000	0.0224664
8.600000	0.0229684
8.550000	0.0234796
8.500000	0.0240066
8.450000	0.0244809
8.400000	0.0250198
8.350000	0.0255534
8.300000	0.0260527
8.250000	0.0265112
8.200000	0.0269802
8.150000	0.0275204
8.100000	0.0280487
8.050000	0.0286008
8.000000	0.0291041
7.950000	0.0296917
7.900000	0.0301331
7.850000	0.0307418
7.800000	0.0313742
7.750000	0.0319644
7.700000	0.032552
7.650000	0.0331476
7.600000	0.0337207
7.550000	0.034307
7.500000	0.0349407
7.450000	0.0355586
7.400000	0.0361726
7.350000	0.0367602
7.300000	0.0373083
7.250000	0.0379381
7.200000	0.0386232
7.150000	0.0393465
7.100000	0.039975
7.050000	0.0406522
7.000000	0.0412846
6.950000	0.0420026
6.900000	0.0426838
6.850000	0.0434506
6.800000	0.0441607
6.750000	0.0448524
6.700000	0.0455349
6.650000	0.0462793
6.600000	0.0470264
6.550000	0.0477628
6.500000	0.048444
6.450000	0.0492095
6.400000	0.0499381
6.350000	0.0506943
6.300000	0.0514664
6.250000	0.0522437
6.200000	0.0530145
6.150000	0.0537931
6.100000	0.0545257
6.050000	0.0554137
6.000000	0.0562925
5.950000	0.0571028
5.900000	0.0578788
5.850000	0.0586983
5.800000	0.0596179
5.750000	0.0605125
5.700000	0.0613702
5.650000	0.0622661
5.600000	0.0631014
5.550000	0.0640184
5.500000	0.0649051
5.450000	0.0659078
5.400000	0.0669552
5.350000	0.0679038
5.300000	0.0689407
5.250000	0.0699447
5.200000	0.0709196
5.150000	0.0718946
5.100000	0.0729038
5.050000	0.0738867
5.000000	0.0748538
4.950000	0.0759104
4.900000	0.0769289
4.850000	0.0779354
4.800000	0.0789776
4.750000	0.0800909
4.700000	0.0811594
4.650000	0.0822161
4.600000	0.0833623
4.550000	0.08439
4.500000	0.0855455
4.450000	0.0867194
4.400000	0.0878235
4.350000	0.0889552
4.300000	0.090108
4.250000	0.0912951
4.200000	0.0924835
4.150000	0.0937009
4.100000	0.0949736
4.050000	0.0962398
4.000000	0.0975771
3.950000	0.0988208
3.900000	0.100217
3.850000	0.101555
3.800000	0.102762
3.750000	0.104051
3.700000	0.105393
3.650000	0.106769
3.600000	0.108129
3.550000	0.109557
3.500000	0.11105
3.450000	0.112419
3.400000	0.113859
3.350000	0.115316
3.300000	0.116801
3.250000	0.11839
3.200000	0.119937
3.150000	0.121542
3.100000	0.123116
3.050000	0.12474
3.000000	0.126336
2.950000	0.128001
2.900000	0.129626
2.850000	0.131348
2.800000	0.13322
2.750000	0.134881
2.700000	0.136719
2.650000	0.13848
2.600000	0.14037
2.550000	0.14222
2.500000	0.144192
2.450000	0.146224
2.400000	0.148261
2.350000	0.150209
2.300000	0.152119
2.250000	0.154071
2.200000	0.156126
2.150000	0.15802
2.100000	0.159988
2.050000	0.16205
2.000000	0.164082
1.950000	0.166076
1.900000	0.168213
1.850000	0.17022
1.800000	0.172473
1.750000	0.174648
1.700000	0.176758
1.650000	0.178852
1.600000	0.18114
1.550000	0.18342
1.500000	0.185743
1.450000	0.188097
1.400000	0.19042
1.350000	0.192723
1.300000	0.195072
1.250000	0.197424
1.200000	0.199851
1.150000	0.20234
1.100000	0.204772
1.050000	0.207378
1.000000	0.209928
0.950000	0.212499
0.900000	0.215236
0.850000	0.217984
0.800000	0.22065
0.750000	0.223354
0.700000	0.226188
0.650000	0.229009
0.600000	0.232072
0.550000	0.234909
0.500000	0.238024
0.450000	0.240999
0.400000	0.24424
0.350000	0.247556
0.300000	0.251063
0.250000	0.25466
0.200000	0.258087
0.150000	0.261852
0.100000	0.265852
0.050000	0.270332
0.000000	0.306082
-0.050000	0.398352
-0.100000	0.414551
-0.150000	0.43037
-0.200000	0.44707
-0.250000	0.462669
-0.300000	0.478452
-0.350000	0.493545
-0.400000	0.508387
-0.450000	0.522353
-0.500000	0.535871
-0.550000	0.548862
-0.600000	0.561324
-0.650000	0.573715
-0.700000	0.585751
-0.750000	0.597464
-0.800000	0.608835
-0.850000	0.619831
-0.900000	0.630743
-0.950000	0.641182
-1.000000	0.651302
-1.050000	0.660943
-1.100000	0.670644
-1.150000	0.680072
-1.200000	0.689484
-1.250000	0.698437
-1.300000	0.707087
-1.350000	0.715588
-1.400000	0.724075
-1.450000	0.732133
-1.500000	0.740229
-1.550000	0.748157
-1.600000	0.755899
-1.650000	0.763316
-1.700000	0.77083
-1.750000	0.777881
-1.800000	0.785112
-1.850000	0.791863
-1.900000	0.798387
-1.950000	0.80469
-2.000000	0.810686
-2.050000	0.81697
-2.100000	0.823045
-2.150000	0.828808
-2.200000	0.834548
-2.250000	0.839829
-2.300000	0.845146
-2.350000	0.850279
-2.400000	0.85536
-2.450000	0.860209
-2.500000	0.865054
-2.550000	0.869596
-2.600000	0.873921
-2.650000	0.878096
-2.700000	0.882213
-2.750000	0.886307
-2.800000	0.890407
-2.850000	0.894318
-2.900000	0.898097
-2.950000	0.901688
-3.000000	0.905115
-3.050000	0.908792
-3.100000	0.912314
-3.150000	0.915621
-3.200000	0.918772
-3.250000	0.921667
-3.300000	0.924572
-3.350000	0.927391
-3.400000	0.930045
-3.450000	0.932696
-3.500000	0.935418
-3.550000	0.937926
-3.600000	0.940264
-3.650000	0.942652
-3.700000	0.945055
-3.750000	0.947076
-3.800000	0.949072
-3.850000	0.951154
-3.900000	0.953123
-3.950000	0.954953
-4.000000	0.956651
-4.050000	0.958495
-4.100000	0.960292
-4.150000	0.961883
-4.200000	0.963534
-4.250000	0.965087
-4.300000	0.966545
-4.350000	0.967996
-4.400000	0.969332
-4.450000	0.970611
-4.500000	0.971773
-4.550000	0.972955
-4.600000	0.974227
-4.650000	0.975386
-4.700000	0.976499
-4.750000	0.977586
-4.800000	0.978613
-4.850000	0.979538
-4.900000	0.980489
-4.950000	0.981397
-5.000000	0.98229
-5.050000	0.983063
-5.100000	0.983855
-5.150000	0.98463
-5.200000	0.985312
-5.250000	0.98598
-5.300000	0.986644
-5.350000	0.987282
-5.400000	0.987888
-5.450000	0.988513
-5.500000	0.989124
-5.550000	0.98968
-5.600000	0.990217
-5.650000	0.99071
-5.700000	0.991165
-5.750000	0.991614
-5.800000	0.992049
-5.850000	0.992439
-5.900000	0.992825
-5.950000	0.993183
-6.000000	0.993564
-6.050000	0.993884
-6.100000	0.994166
-6.150000	0.994462
-6.200000	0.99475
-6.250000	0.995058
-6.300000	0.995329
-6.350000	0.99558
-6.400000	0.995862
-6.450000	0.996094
-6.500000	0.996327
-6.550000	0.996519
-6.600000	0.996694
-6.650000	0.996906
-6.700000	0.997071
-6.750000	0.997212
-6.800000	0.997381
-6.850000	0.997544
-6.900000	0.997705
-6.950000	0.997822
-7.000000	0.997951
-7.050000	0.998061
-7.100000	0.99817
-7.150000	0.998289
-7.200000	0.998406
-7.250000	0.998499
-7.300000	0.998582
-7.350000	0.998673
-7.400000	0.998767
-7.450000	0.998839
-7.500000	0.998925
-7.550000	0.998997
-7.600000	0.999051
-7.650000	0.999097
-7.700000	0.999158
-7.750000	0.999215
-7.800000	0.999257
-7.850000	0.999311
-7.900000	0.999354
-7.950000	0.999398
-8.000000	0.999427
-8.050000	0.99946
-8.100000	0.999491
-8.150000	0.999524
-8.200000	0.99956
-8.250000	0.999586
-8.300000	0.999615
-8.350000	0.999639
-8.400000	0.999663
-8.450000	0.999689
-8.500000	0.999702
-8.550000	0.999725
-8.600000	0.999746
-8.650000	0.999763
-8.700000	0.999779
-8.750000	0.999792
-8.800000	0.99981
-8.850000	0.999825
-8.900000	0.999841
-8.950000	0.999851
-9.000000	0.99986
-9.050000	0.999867
-9.100000	0.999876
-9.150000	0.999885
-9.200000	0.999903
-9.250000	0.99991
-9.300000	0.999917
-9.350000	0.999924
-9.400000	0.99993
-9.450000	0.999939
-9.500000	0.999942
-9.550000	0.999945
-9.600000	0.99995
-9.650000	0.999954
-9.700000	0.99996
-9.750000	0.999963
-9.800000	0.999964
-9.850000	0.999966
-9.900000	0.99997
-9.950000	1
&
64.750000	8.51177e-15
64.700000	8.73993e-15
64.650000	8.97421e-15
64.600000	9.21476e-15
64.550000	9.46176e-15
64.500000	9.71538e-15
64.450000	9.9758e-15
64.400000	1.02432e-14
64.350000	1.05178e-14
64.300000	1.07997e-14
64.250000	1.10892e-14
64.200000	1.13864e-14
64.150000	1.16916e-14
64.100000	1.2005e-14
64.050000	1.23268e-14
64.000000	1.26572e-14
63.950000	1.29965e-14
63.900000	1.33448e-14
63.850000	1.37025e-14
63.800000	1.40698e-14
63.750000	1.4447e-14
63.700000	1.48342e-14
63.650000	1.52318e-14
63.600000	1.56401e-14
63.550000	1.60593e-14
63.500000	1.64897e-14
63.450000	1.69317e-14
63.400000	1.73856e-14
63.350000	1.78516e-14
63.300000	1.833e-14
63.250000	1.88213e-14
63.200000	1.93258e-14
63.150000	1.98438e-14
63.100000	2.03757e-14
63.050000	2.09218e-14
63.000000	2.14826e-14
62.950000	2.20584e-14
62.900000	2.26496e-14
62.850000	2.32567e-14
62.800000	2.38801e-14
62.750000	2.45201e-14
62.700000	2.51773e-14
62.650000	2.58522e-14
62.600000	2.65451e-14
62.550000	2.72565e-14
62.500000	2.79871e-14
62.450000	2.87372e-14
62.400000	2.95074e-14
62.350000	3.02983e-14
62.300000	3.11104e-14
62.250000	3.19442e-14
62.200000	3.28004e-14
62.150000	3.36795e-14
62.100000	3.45822e-14
62.050000	3.55091e-14
62.000000	3.64608e-14
61.950000	3.7438e-14
61.900000	3.84414e-14
61.850000	3.94717e-14
61.800000	4.05296e-14
61.750000	4.16159e-14
61.700000	4.27312e-14
61.650000	4.38765e-14
61.600000	4.50525e-14
61.550000	4.62599e-14
61.500000	4.74998e-14
61.450000	4.87728e-14
61.400000	5.008e-14
61.350000	5.14222e-14
61.300000	5.28003e-14
61.250000	5.42154e-14
61.200000	5.56685e-14
61.150000	5.71604e-14
61.100000	5.86924e-14
61.050000	6.02654e-14
61.000000	6.18805e-14
60.950000	6.3539e-14
60.900000	6.52419e-14
60.850000	6.69904e-14
60.800000	6.87857e-14
60.750000	7.06292e-14
60.700000	7.25221e-14
60.650000	7.44657e-14
60.600000	7.64614e-14
60.550000	7.85106e-14
60.500000	8.06147e-14
60.450000	8.27751e-14
60.400000	8.49935e-14
60.350000	8.72713e-14
60.300000	8.96102e-14
60.250000	9.20117e-14
60.200000	9.44776e-14
60.150000	9.70095e-14
60.100000	9.96094e-14
60.050000	1.02279e-13
60.000000	1.0502e-13
59.950000	1.07834e-13
59.900000	1.10724e-13
59.850000	1.13691e-13
59.800000	1.16738e-13
59.750000	1.19867e-13
59.700000	1.23079e-13
59.650000	1.26377e-13
59.600000	1.29764e-13
59.550000	1.33242e-13
59.500000	1.36812e-13
59.450000	1.40479e-13
59.400000	1.44243e-13
59.350000	1.48109e-13
59.300000	1.52078e-13
59.250000	1.56153e-13
59.200000	1.60338e-13
59.150000	1.64635e-13
59.100000	1.69047e-13
59.050000	1.73577e-13
59.000000	1.78228e-13
58.950000	1.83005e-13
58.900000	1.87909e-13
58.850000	1.92944e-13
58.800000	1.98115e-13
58.750000	2.03424e-13
58.700000	2.08875e-13
58.650000	2.14472e-13
58.600000	2.2022e-13
58.550000	2.26121e-13
58.500000	2.3218e-13
58.450000	2.38402e-13
58.400000	2.44791e-13
58.350000	2.5135e-13
58.300000	2.58086e-13
58.250000	2.65002e-13
58.200000	2.72103e-13
58.150000	2.79394e-13
58.100000	2.86881e-13
58.050000	2.94568e-13
58.000000	3.02462e-13
57.950000	3.10567e-13
57.900000	3.18889e-13
57.850000	3.27434e-13
57.800000	3.36208e-13
57.750000	3.45217e-13
57.700000	3.54467e-13
57.650000	3.63966e-13
57.600000	3.73718e-13
57.550000	3.83733e-13
57.500000	3.94015e-13
57.450000	4.04573e-13
57.400000	4.15414e-13
57.350000	4.26545e-13
57.300000	4.37974e-13
57.250000	4.4971e-13
57.200000	4.6176e-13
57.150000	4.74133e-13
57.100000	4.86837e-13
57.050000	4.99882e-13
57.000000	5.13277e-13
56.950000	5.2703e-13
56.900000	5.41152e-13
56.850000	5.55652e-13
56.800000	5.7054e-13
56.750000	5.85827e-13
56.700000	6.01524e-13
56.650000	6.17642e-13
56.600000	6.34191e-13
56.550000	6.51184e-13
56.500000	6.68632e-13
56.450000	6.86547e-13
56.400000	7.04943e-13
56.350000	7.23831e-13
56.300000	7.43225e-13
56.250000	7.63139e-13
56.200000	7.83586e-13
56.150000	8.04581e-13
56.100000	8.26139e-13
56.050000	8.48274e-13
56.000000	8.71002e-13
55.950000	8.94339e-13
55.900000	9.18301e-13
55.850000	9.42905e-13
55.800000	9.68169e-13
55.750000	9.94109e-13
55.700000	1.02074e-12
55.650000	1.04809e-12
55.600000	1.07617e-12
55.550000	1.10501e-12
55.500000	1.13461e-12
55.450000	1.16501e-12
55.400000	1.19623e-12
55.350000	1.22828e-12
55.300000	1.26118e-12
55.250000	1.29497e-12
55.200000	1.32967e-12
55.150000	1.36529e-12
55.100000	1.40187e-12
55.050000	1.43943e-12
55.000000	1.47799e-12
54.950000	1.51759e-12
54.900000	1.55825e-12
54.850000	1.6e-12
54.800000	1.64286e-12
54.750000	1.68688e-12
54.700000	1.73207e-12
54.650000	1.77848e-12
54.600000	1.82612e-12
54.550000	1.87505e-12
54.500000	1.92528e-12
54.450000	1.97686e-12
54.400000	2.02982e-12
54.350000	2.0842e-12
54.300000	2.14004e-12
54.250000	2.19737e-12
54.200000	2.25624e-12
54.150000	2.31668e-12
54.100000	2.37875e-12
54.050000	2.44248e-12
54.000000	2.50791e-12
53.950000	2.5751e-12
53.900000	2.64408e-12
53.850000	2.71492e-12
53.800000	2.78765e-12
53.750000	2.86233e-12
53.700000	2.93901e-12
53.650000	3.01774e-12
53.600000	3.09858e-12
53.550000	3.18159e-12
53.500000	3.26682e-12
53.450000	3.35434e-12
53.400000	3.4442e-12
53.350000	3.53646e-12
53.300000	3.6312e-12
53.250000	3.72847e-12
53.200000	3.82835e-12
53.150000	3.93091e-12
53.100000	4.03621e-12
53.050000	4.14433e-12
53.000000	4.25535e-12
52.950000	4.36934e-12
52.900000	4.48639e-12
52.850000	4.60657e-12
52.800000	4.72997e-12
52.750000	4.85667e-12
52.700000	4.98677e-12
52.650000	5.12035e-12
52.600000	5.25751e-12
52.550000	5.39835e-12
52.500000	5.54295e-12
52.450000	5.69143e-12
52.400000	5.84389e-12
52.350000	6.00042e-12
52.300000	6.16116e-12
52.250000	6.32619e-12
52.200000	6.49565e-12
52.150000	6.66964e-12
52.100000	6.8483e-12
52.050000	7.03174e-12
52.000000	7.22009e-12
51.950000	7.41349e-12
51.900000	7.61206e-12
51.850000	7.81596e-12
51.800000	8.02531e-12
51.750000	8.24028e-12
51.700000	8.46099e-12
51.650000	8.68763e-12
51.600000	8.92033e-12
51.550000	9.15926e-12
51.500000	9.40459e-12
51.450000	9.65649e-12
51.400000	9.91514e-12
51.350000	1.01807e-11
51.300000	1.04534e-11
51.250000	1.07334e-11
51.200000	1.10209e-11
51.150000	1.13161e-11
51.100000	1.16192e-11
51.050000	1.19304e-11
51.000000	1.22499e-11
50.950000	1.2578e-11
50.900000	1.29149e-11
50.850000	1.32608e-11
50.800000	1.3616e-11
50.750000	1.39806e-11
50.700000	1.43551e-11
50.650000	1.47396e-11
50.600000	1.51343e-11
50.550000	1.55397e-11
50.500000	1.59559e-11
50.450000	1.63832e-11
50.400000	1.6822e-11
50.350000	1.72725e-11
50.300000	1.77351e-11
50.250000	1.82101e-11
50.200000	1.86978e-11
50.150000	1.91986e-11
50.100000	1.97128e-11
50.050000	2.02407e-11
50.000000	2.07828e-11
49.950000	2.13394e-11
49.900000	2.19109e-11
49.850000	2.24977e-11
49.800000	2.31002e-11
49.750000	2.37189e-11
49.700000	2.43541e-11
49.650000	2.50063e-11
49.600000	2.5676e-11
49.550000	2.63636e-11
49.500000	2.70697e-11
49.450000	2.77946e-11
49.400000	2.8539e-11
49.350000	2.93032e-11
49.300000	3.0088e-11
49.250000	3.08937e-11
49.200000	3.17211e-11
49.150000	3.25706e-11
49.100000	3.34428e-11
49.050000	3.43384e-11
49.000000	3.52579e-11
48.950000	3.62021e-11
48.900000	3.71716e-11
48.850000	3.8167e-11
48.800000	3.91891e-11
48.750000	4.02385e-11
48.700000	4.1316e-11
48.650000	4.24224e-11
48.600000	4.35584e-11
48.550000	4.47248e-11
48.500000	4.59225e-11
48.450000	4.71522e-11
48.400000	4.84148e-11
48.350000	4.97113e-11
48.300000	5.10424e-11
48.250000	5.24092e-11
48.200000	5.38126e-11
48.150000	5.52536e-11
48.100000	5.67331e-11
48.050000	5.82523e-11
48.000000	5.98121e-11
47.950000	6.14136e-11
47.900000	6.30581e-11
47.850000	6.47466e-11
47.800000	6.64802e-11
47.750000	6.82603e-11
47.700000	7.00881e-11
47.650000	7.19648e-11
47.600000	7.38917e-11
47.550000	7.58702e-11
47.500000	7.79017e-11
47.450000	7.99875e-11
47.400000	8.21292e-11
47.350000	8.43282e-11
47.300000	8.65861e-11
47.250000	8.89045e-11
47.200000	9.12849e-11
47.150000	9.3729e-11
47.100000	9.62385e-11
47.050000	9.88153e-11
47.000000	1.01461e-10
46.950000	1.04177e-10
46.900000	1.06967e-10
46.850000	1.09831e-10
46.800000	1.12771e-10
46.750000	1.15791e-10
46.700000	1.18891e-10
46.650000	1.22074e-10
46.600000	1.25342e-10
46.550000	1.28698e-10
46.500000	1.32143e-10
46.450000	1.35681e-10
46.400000	1.39314e-10
46.350000	1.43044e-10
46.300000	1.46873e-10
46.250000	1.50805e-10
46.200000	1.54843e-10
46.150000	1.58988e-10
46.100000	1.63244e-10
46.050000	1.67615e-10
46.000000	1.72102e-10
45.950000	1.76709e-10
45.900000	1.8144e-10
45.850000	1.86297e-10
45.800000	1.91285e-10
45.750000	1.96406e-10
45.700000	2.01664e-10
45.650000	2.07062e-10
45.600000	2.12605e-10
45.550000	2.18297e-10
45.500000	2.2414e-10
45.450000	2.30141e-10
45.400000	2.36301e-10
45.350000	2.42627e-10
45.300000	2.49122e-10
45.250000	2.55791e-10
45.200000	2.62638e-10
45.150000	2.69669e-10
45.100000	2.76887e-10
45.050000	2.84299e-10
45.000000	2.91909e-10
44.950000	2.99723e-10
44.900000	3.07746e-10
44.850000	3.15984e-10
44.800000	3.24442e-10
44.750000	3.33127e-10
44.700000	3.42044e-10
44.650000	3.51199e-10
44.600000	3.606e-10
44.550000	3.70252e-10
44.500000	3.80163e-10
44.450000	3.90338e-10
44.400000	4.00786e-10
44.350000	4.11514e-10
44.300000	4.22529e-10
44.250000	4.33838e-10
44.200000	4.4545e-10
44.150000	4.57373e-10
44.100000	4.69615e-10
44.050000	4.82184e-10
44.000000	4.9509e-10
43.950000	5.08341e-10
43.900000	5.21946e-10
43.850000	5.35916e-10
43.800000	5.5026e-10
43.750000	5.64987e-10
43.700000	5.80108e-10
43.650000	5.95634e-10
43.600000	6.11576e-10
43.550000	6.27944e-10
43.500000	6.4475e-10
43.450000	6.62005e-10
43.400000	6.79723e-10
43.350000	6.97914e-10
43.300000	7.16592e-10
43.250000	7.3577e-10
43.200000	7.55461e-10
43.150000	7.75679e-10
43.100000	7.96437e-10
43.050000	8.17752e-10
43.000000	8.39636e-10
42.950000	8.62106e-10
42.900000	8.85177e-10
42.850000	9.08865e-10
42.800000	9.33188e-10
42.750000	9.5816e-10
42.700000	9.83801e-10
42.650000	1.01013e-09
42.600000	1.03716e-09
42.550000	1.06491e-09
42.500000	1.09341e-09
42.450000	1.12267e-09
42.400000	1.15271e-09
42.350000	1.18356e-09
42.300000	1.21523e-09
42.250000	1.24775e-09
42.200000	1.28114e-09
42.150000	1.31542e-09
42.100000	1.35061e-09
42.050000	1.38675e-09
42.000000	1.42386e-09
41.950000	1.46196e-09
41.900000	1.50108e-09
41.850000	1.54124e-09
41.800000	1.58248e-09
41.750000	1.62483e-09
41.700000	1.6683e-09
41.650000	1.71294e-09
41.600000	1.75877e-09
41.550000	1.80583e-09
41.500000	1.85415e-09
41.450000	1.90375e-09
41.400000	1.95469e-09
41.350000	2.00699e-09
41.300000	2.06069e-09
41.250000	2.11582e-09
41.200000	2.17243e-09
41.150000	2.23055e-09
41.100000	2.29023e-09
41.050000	2.3515e-09
41.000000	2.41441e-09
40.950000	2.47901e-09
40.900000	2.54533e-09
40.850000	2.61342e-09
40.800000	2.68334e-09
40.750000	2.75513e-09
40.700000	2.82883e-09
40.650000	2.90451e-09
40.600000	2.98222e-09
40.550000	3.062e-09
40.500000	3.14391e-09
40.450000	3.22801e-09
40.400000	3.31437e-09
40.350000	3.40303e-09
40.300000	3.49406e-09
40.250000	3.58753e-09
40.200000	3.6835e-09
40.150000	3.78203e-09
40.100000	3.8832e-09
40.050000	3.98708e-09
40.000000	4.09373e-09
39.950000	4.20324e-09
39.900000	4.31567e-09
39.850000	4.43111e-09
39.800000	4.54963e-09
39.750000	4.67133e-09
39.700000	4.79628e-09
39.650000	4.92457e-09
39.600000	5.05629e-09
39.550000	5.19153e-09
39.500000	5.33039e-09
39.450000	5.47296e-09
39.400000	5.61935e-09
39.350000	5.76964e-09
39.300000	5.92396e-09
39.250000	6.0824e-09
39.200000	6.24508e-09
39.150000	6.41211e-09
39.100000	6.5836e-09
39.050000	6.75968e-09
39.000000	6.94046e-09
38.950000	7.12608e-09
38.900000	7.31667e-09
38.850000	7.51234e-09
38.800000	7.71325e-09
38.750000	7.91953e-09
38.700000	8.13132e-09
38.650000	8.34878e-09
38.600000	8.57205e-09
38.550000	8.80129e-09
38.500000	9.03665e-09
38.450000	9.27831e-09
38.400000	9.52643e-09
38.350000	9.78118e-09
38.300000	1.00427e-08
38.250000	1.03113e-08
38.200000	1.0587e-08
38.150000	1.08701e-08
38.100000	1.11608e-08
38.050000	1.14592e-08
38.000000	1.17656e-08
37.950000	1.20802e-08
37.900000	1.24033e-08
37.850000	1.27349e-08
37.800000	1.30754e-08
37.750000	1.3425e-08
37.700000	1.3784e-08
37.650000	1.41525e-08
37.600000	1.45309e-08
37.550000	1.49195e-08
37.500000	1.53184e-08
37.450000	1.57279e-08
37.400000	1.61484e-08
37.350000	1.65802e-08
37.300000	1.70234e-08
37.250000	1.74786e-08
37.200000	1.79459e-08
37.150000	1.84256e-08
37.100000	1.89182e-08
37.050000	1.9424e-08
37.000000	1.99433e-08
36.950000	2.04764e-08
36.900000	2.10238e-08
36.850000	2.15859e-08
36.800000	2.21629e-08
36.750000	2.27554e-08
36.700000	2.33637e-08
36.650000	2.39882e-08
36.600000	2.46295e-08
36.550000	2.52878e-08
36.500000	2.59638e-08
36.450000	2.66578e-08
36.400000	2.73704e-08
36.350000	2.8102e-08
36.300000	2.88532e-08
36.250000	2.96244e-08
36.200000	3.04162e-08
36.150000	3.12292e-08
36.100000	3.20639e-08
36.050000	3.29209e-08
36.000000	3.38008e-08
35.950000	3.47042e-08
35.900000	3.56317e-08
35.850000	3.65841e-08
35.800000	3.75618e-08
35.750000	3.85657e-08
35.700000	3.95964e-08
35.650000	4.06546e-08
35.600000	4.17411e-08
35.550000	4.28566e-08
35.500000	4.40019e-08
35.450000	4.51778e-08
35.400000	4.63851e-08
35.350000	4.76247e-08
35.300000	4.88974e-08
35.250000	5.0204e-08
35.200000	5.15456e-08
35.150000	5.2923e-08
35.100000	5.43372e-08
35.050000	5.57891e-08
35.000000	5.72798e-08
34.950000	5.88104e-08
34.900000	6.03818e-08
34.850000	6.19952e-08
34.800000	6.36516e-08
34.750000	6.53523e-08
34.700000	6.70984e-08
34.650000	6.88912e-08
34.600000	7.07318e-08
34.550000	7.26215e-08
34.500000	7.45618e-08
34.450000	7.65538e-08
34.400000	7.8599e-08
34.350000	8.06989e-08
34.300000	8.28548e-08
34.250000	8.50682e-08
34.200000	8.73408e-08
34.150000	8.96741e-08
34.100000	9.20696e-08
34.050000	9.45291e-08
34.000000	9.70542e-08
33.950000	9.96468e-08
33.900000	1.02309e-07
33.850000	1.05041e-07
33.800000	1.07847e-07
33.750000	1.10728e-07
33.700000	1.13686e-07
33.650000	1.16722e-07
33.600000	1.1984e-07
33.550000	1.23041e-07
33.500000	1.26327e-07
33.450000	1.29701e-07
33.400000	1.33165e-07
33.350000	1.36721e-07
33.300000	1.40373e-07
33.250000	1.44122e-07
33.200000	1.47971e-07
33.150000	1.51922e-07
33.100000	1.55979e-07
33.050000	1.60145e-07
33.000000	1.64421e-07
32.950000	1.68812e-07
32.900000	1.7332e-07
32.850000	1.77948e-07
32.800000	1.827e-07
32.750000	1.87578e-07
32.700000	1.92587e-07
32.650000	1.97729e-07
32.600000	2.03009e-07
32.550000	2.08429e-07
32.500000	2.13994e-07
32.450000	2.19708e-07
32.400000	2.25574e-07
32.350000	2.31596e-07
32.300000	2.37779e-07
32.250000	2.44127e-07
32.200000	2.50645e-07
32.150000	2.57336e-07
32.100000	2.64206e-07
32.050000	2.71259e-07
32.000000	2.785e-07
31.950000	2.85934e-07
31.900000	2.93567e-07
31.850000	3.01403e-07
31.800000	3.09448e-07
31.750000	3.17708e-07
31.700000	3.26188e-07
31.650000	3.34895e-07
31.600000	3.43833e-07
31.550000	3.5301e-07
31.500000	3.62432e-07
31.450000	3.72104e-07
31.400000	3.82035e-07
31.350000	3.92231e-07
31.300000	4.02699e-07
31.250000	4.13445e-07
31.200000	4.24478e-07
31.150000	4.35806e-07
31.100000	4.47435e-07
31.050000	4.59375e-07
31.000000	4.71633e-07
30.950000	4.84217e-07
30.900000	4.97138e-07
30.850000	5.10402e-07
30.800000	5.2402e-07
30.750000	5.38002e-07
30.700000	5.52356e-07
30.650000	5.67092e-07
30.600000	5.82222e-07
30.550000	5.97755e-07
30.500000	6.13701e-07
30.450000	6.30073e-07
30.400000	6.46881e-07
30.350000	6.64137e-07
30.300000	6.81853e-07
30.250000	7.00041e-07
30.200000	7.18714e-07
30.150000	7.37885e-07
30.100000	7.57566e-07
30.050000	7.77772e-07
30.000000	7.98516e-07
29.950000	8.19813e-07
29.900000	8.41677e-07
29.850000	8.64124e-07
29.800000	8.87169e-07
29.750000	9.10827e-07
29.700000	9.35117e-07
29.650000	9.60053e-07
29.600000	9.85653e-07
29.550000	1.01194e-06
29.500000	1.03892e-06
29.450000	1.06662e-06
29.400000	1.09506e-06
29.350000	1.12425e-06
29.300000	1.15423e-06
29.250000	1.185e-06
29.200000	1.21659e-06
29.150000	1.24903e-06
29.100000	1.28232e-06
29.050000	1.31651e-06
29.000000	1.3516e-06
28.950000	1.38763e-06
28.900000	1.42462e-06
28.850000	1.46259e-06
28.800000	1.50157e-06
28.750000	1.54159e-06
28.700000	1.58268e-06
28.650000	1.62486e-06
28.600000	1.66816e-06
28.550000	1.71262e-06
28.500000	1.75826e-06
28.450000	1.80511e-06
28.400000	1.85321e-06
28.350000	1.90259e-06
28.300000	1.95329e-06
28.250000	2.00533e-06
28.200000	2.05876e-06
28.150000	2.11361e-06
28.100000	2.16992e-06
28.050000	2.22773e-06
28.000000	2.28707e-06
27.950000	2.348e-06
27.900000	2.41055e-06
27.850000	2.47476e-06
27.800000	2.54067e-06
27.750000	2.60834e-06
27.700000	2.67782e-06
27.650000	2.74913e-06
27.600000	2.82235e-06
27.550000	2.89751e-06
27.500000	2.97467e-06
27.450000	3.05389e-06
27.400000	3.13521e-06
27.350000	3.21869e-06
27.300000	3.30439e-06
27.250000	3.39237e-06
27.200000	3.48269e-06
27.150000	3.57541e-06
27.100000	3.67059e-06
27.050000	3.7683e-06
27.000000	3.86862e-06
26.950000	3.97159e-06
26.900000	4.07731e-06
26.850000	4.18583e-06
26.800000	4.29724e-06
26.750000	4.4116e-06
26.700000	4.52901e-06
26.650000	4.64953e-06
26.600000	4.77326e-06
26.550000	4.90027e-06
26.500000	5.03066e-06
26.450000	5.16451e-06
26.400000	5.30192e-06
26.350000	5.44297e-06
26.300000	5.58777e-06
26.250000	5.73642e-06
26.200000	5.88901e-06
26.150000	6.04566e-06
26.100000	6.20646e-06
26.050000	6.37153e-06
26.000000	6.54099e-06
25.950000	6.71494e-06
25.900000	6.89351e-06
25.850000	7.07682e-06
25.800000	7.26499e-06
25.750000	7.45816e-06
25.700000	7.65645e-06
25.650000	7.86e-06
25.600000	8.06896e-06
25.550000	8.28345e-06
25.500000	8.50364e-06
25.450000	8.72967e-06
25.400000	8.96169e-06
25.350000	9.19986e-06
25.300000	9.44435e-06
25.250000	9.69532e-06
25.200000	9.95295e-06
25.150000	1.02174e-05
25.100000	1.04889e-05
25.050000	1.07675e-05
25.000000	1.10536e-05
24.950000	1.13472e-05
24.900000	1.16486e-05
24.850000	1.1958e-05
24.800000	1.22756e-05
24.750000	1.26016e-05
24.700000	1.29363e-05
24.650000	1.32798e-05
24.600000	1.36324e-05
24.550000	1.39943e-05
24.500000	1.43658e-05
24.450000	1.47472e-05
24.400000	1.51387e-05
24.350000	1.55405e-05
24.300000	1.59529e-05
24.250000	1.63763e-05
24.200000	1.68109e-05
24.150000	1.72569e-05
24.100000	1.77148e-05
24.050000	1.81848e-05
24.000000	1.86672e-05
23.950000	1.91624e-05
23.900000	1.96706e-05
23.850000	2.01923e-05
23.800000	2.07278e-05
23.750000	2.12775e-05
23.700000	2.18416e-05
23.650000	2.24207e-05
23.600000	2.30151e-05
23.550000	2.36252e-05
23.500000	2.42514e-05
23.450000	2.48941e-05
23.400000	2.55539e-05
23.350000	2.6231e-05
23.300000	2.6926e-05
23.250000	2.76393e-05
23.200000	2.83715e-05
23.150000	2.9123e-05
23.100000	2.98944e-05
23.050000	3.0686e-05
23.000000	3.14986e-05
22.950000	3.23326e-05
22.900000	3.31885e-05
22.850000	3.40671e-05
22.800000	3.49687e-05
22.750000	3.58942e-05
22.700000	3.6844e-05
22.650000	3.78189e-05
22.600000	3.88194e-05
22.550000	3.98463e-05
22.500000	4.09002e-05
22.450000	4.19818e-05
22.400000	4.30919e-05
22.350000	4.42312e-05
22.300000	4.54005e-05
22.250000	4.66005e-05
22.200000	4.78321e-05
22.150000	4.90961e-05
22.100000	5.03932e-05
22.050000	5.17245e-05
22.000000	5.30907e-05
21.950000	5.44928e-05
21.900000	5.59317e-05
21.850000	5.74084e-05
21.800000	5.89238e-05
21.750000	6.0479e-05
21.700000	6.20749e-05
21.650000	6.37127e-05
21.600000	6.53934e-05
21.550000	6.71182e-05
21.500000	6.88881e-05
21.450000	7.07044e-05
21.400000	7.25682e-05
21.350000	7.44808e-05
21.300000	7.64434e-05
21.250000	7.84573e-05
21.200000	8.05239e-05
21.150000	8.26444e-05
21.100000	8.48204e-05
21.050000	8.70531e-05
21.000000	8.93442e-05
20.950000	9.1695e-05
20.900000	9.4107e-05
20.850000	9.6582e-05
20.800000	9.91214e-05
20.750000	0.000101727
20.700000	0.0001044
20.650000	0.000107143
20.600000	0.000109957
20.550000	0.000112845
20.500000	0.000115807
20.450000	0.000118846
20.400000	0.000121964
20.350000	0.000125163
20.300000	0.000128445
20.250000	0.000131812
20.200000	0.000135266
20.150000	0.000138809
20.100000	0.000142443
20.050000	0.000146172
20.000000	0.000149996
19.950000	0.00015392
19.900000	0.000157944
19.850000	0.000162072
19.800000	0.000166305
19.750000	0.000170648
19.700000	0.000175102
19.650000	0.00017967
19.600000	0.000184355
19.550000	0.000189159
19.500000	0.000194087
19.450000	0.000199139
19.400000	0.000204321
19.350000	0.000209634
19.300000	0.000215082
19.250000	0.000220668
19.200000	0.000226395
19.150000	0.000232267
19.100000	0.000238287
19.050000	0.000244458
19.000000	0.000250784
18.950000	0.000257268
18.900000	0.000263914
18.850000	0.000270726
18.800000	0.000277706
18.750000	0.000284859
18.700000	0.000292188
18.650000	0.000299697
18.600000	0.00030739
18.550000	0.000315269
18.500000	0.00032334
18.450000	0.000331604
18.400000	0.000340066
18.350000	0.000348728
18.300000	0.000357595
18.250000	0.000366668
18.200000	0.00037595
18.150000	0.000385443
18.100000	0.000395149
18.050000	0.000405069
18.000000	0.000415202
17.950000	0.000425547
17.900000	0.000436102
17.850000	0.000446859
17.800000	0.000457809
17.750000	0.000468937
17.700000	0.000480214
17.650000	0.000491591
17.600000	0.00050296
&
```
