## Supplementary material for "All-at-once RNA folding with 3D motif prediction framed by evolutionary information": RF00232_Spi-1.cacofold.helixcov

```
# RMs = 6 L = 170

# RM_HELIX NESTED 26-34 46-54, nbp = 9 nbp_cov = 0
# pvals: 0.956543,0.956543,0.956543,0.0141288,0.956543,0.0107654,0.956543,0.974038,0.0601914
# aggregated NONE
NESTED  :::::::::::::::::::::::::<<<<<<<<<___________>>>>>>>>>::::::::::::::::::::::::::::::::::::::::::::::::::::::::::::::::::::::::::::::::::::::::::::::::::::::::::::::::::::
        ::::::::::::::::::::::::::::::::::::::::::::::::::::::::::::::::::::::::::::::::::::::::::::::::::::::::::::::::::::::::::::::::::::::::::::::::::::::::::::::::::::::::::

# RM_HELIX NESTED 69-78 83-94, nbp = 10 nbp_cov = 0
# pvals: 0.956543,0.956543,0.0601914,0.956543,0.956543,0.956543,0.0601914,0.0601914,0.956543,0.956543
# aggregated NONE
NESTED  ::::::::::::::::::::::::::::::::::::::::::::::::::::::::::::::::::::<<<<<<<<<<____>>>>>>-->>>>::::::::::::::::::::::::::::::::::::::::::::::::::::::::::::::::::::::::::::
        ::::::::::::::::::::::::::::::::::::::::::::::::::::::::::::::::::::::::::::::::::::::::::::::::::::::::::::::::::::::::::::::::::::::::::::::::::::::::::::::::::::::::::

# RM_HELIX NESTED 107-113 123-129, nbp = 7 nbp_cov = 0
# pvals: 0.956543,0.956543,0.0601914,0.956543,0.956543,0.956543,0.956543
# aggregated NONE
NESTED  ::::::::::::::::::::::::::::::::::::::::::::::::::::::::::::::::::::::::::::::::::::::::::::::::::::::::::<<<<<<<_________>>>>>>>:::::::::::::::::::::::::::::::::::::::::
        ::::::::::::::::::::::::::::::::::::::::::::::::::::::::::::::::::::::::::::::::::::::::::::::::::::::::::::::::::::::::::::::::::::::::::::::::::::::::::::::::::::::::::

# RM_HELIX NESTED 95-102 139-146, nbp = 8 nbp_cov = 0
# pvals: 0.956543,0.956543,0.956543,0.0601914,0.956543,0.956543,0.956543,0.956543
# aggregated NONE
NESTED  ::::::::::::::::::::::::::::::::::::::::::::::::::::::::::::::::::::::::::::::::::::::::::::::<<<<<<<<____________________________________>>>>>>>>::::::::::::::::::::::::
        ::::::::::::::::::::::::::::::::::::::::::::::::::::::::::::::::::::::::::::::::::::::::::::::::::::::::::::::::::::::::::::::::::::::::::::::::::::::::::::::::::::::::::

# RM_HELIX NESTED 61-68 147-154, nbp = 8 nbp_cov = 0
# pvals: 0.956543,0.956543,0.956543,0.956543,0.956543,0.956543,0.956543,0.956543
# aggregated NONE
NESTED  ::::::::::::::::::::::::::::::::::::::::::::::::::::::::::::<<<<<<<<______________________________________________________________________________>>>>>>>>::::::::::::::::
        ::::::::::::::::::::::::::::::::::::::::::::::::::::::::::::::::::::::::::::::::::::::::::::::::::::::::::::::::::::::::::::::::::::::::::::::::::::::::::::::::::::::::::

# RM_HELIX NESTED 11-21 155-165, nbp = 11 nbp_cov = 0
# pvals: 0.956543,0.0325231,0.0325231,0.956543,0.956543,0.956543,0.956543,0.956543,0.956543,0.956543,0.956543
# aggregated NONE
NESTED  ::::::::::<<<<<<<<<<<_____________________________________________________________________________________________________________________________________>>>>>>>>>>>:::::
        ::::::::::::::::::::::::::::::::::::::::::::::::::::::::::::::::::::::::::::::::::::::::::::::::::::::::::::::::::::::::::::::::::::::::::::::::::::::::::::::::::::::::::
```
