## Supplementary material for "All-at-once RNA folding with 3D motif prediction framed by evolutionary information": RF00232_Spi-1.surv

```
1.928363	0.0188679
0.556989	0.0377358
0.104177	0.0566038
0.013615	0.0943396
0.000677	0.150943
-0.012260	0.90566
-0.038135	1
&
2.911612	6.98714e-05
2.756362	0.000209614
2.626987	0.000279486
2.445863	0.0004891
2.342363	0.000768586
2.018925	0.00118781
1.928363	0.00307434
1.824863	0.00349357
1.682551	0.00356344
1.656676	0.00405254
1.604926	0.00475126
1.579051	0.00544997
1.566113	0.00565959
1.553176	0.00614869
1.527301	0.00621856
1.514363	0.00670766
1.449676	0.0068474
1.126239	0.00726663
0.854552	0.0073365
0.712239	0.00740637
0.699302	0.00852432
0.660489	0.00859419
0.647552	0.0088038
0.556989	0.00985187
0.401740	0.0108301
0.349990	0.0108999
0.220615	0.0129961
0.142990	0.0136948
0.130052	0.0141839
0.104177	0.0157909
0.091240	0.0174679
0.078302	0.0194243
0.065365	0.0203326
0.013615	0.0365428
0.000677	0.0734349
-0.012260	0.947177
-0.025197	0.948086
-0.038135	0.958566
-0.051072	0.962409
-0.064010	0.962549
-0.076947	0.962898
-0.089885	0.962968
-0.102822	0.964645
-0.115760	0.964925
-0.128697	0.972541
-0.154572	0.974008
-0.167510	0.977571
-0.180447	0.97848
-0.206322	0.978689
-0.219260	0.981205
-0.232197	0.984069
-0.245135	0.984908
-0.258072	0.985606
-0.271010	0.986165
-0.283947	0.986794
-0.296885	0.987004
-0.309822	0.987423
-0.322760	0.988401
-0.361572	0.98903
-0.374510	0.98931
-0.413322	0.989519
-0.426260	0.990008
-0.503885	0.990218
-0.516822	0.991685
-0.529759	0.993153
-0.568572	0.993222
-0.607384	0.993292
-0.633259	0.993362
-0.646197	0.993921
-0.697947	0.994271
-0.710884	0.99476
-0.749697	0.995039
-0.775572	0.995109
-0.827322	0.995179
-0.840259	0.995388
-0.866134	0.995878
-1.086071	0.996017
-1.099009	0.996227
-1.111946	0.996716
-1.215446	0.996926
-1.241321	0.997415
-1.306009	0.997554
-1.422446	0.997764
-1.500071	0.997904
-1.551821	0.998463
-1.629446	0.998533
-1.668258	0.998603
-1.681196	0.999022
-1.823508	0.999301
-1.836446	0.999371
-2.043445	0.999511
-2.159883	0.999581
-2.237508	0.99986
-2.457445	1
&
5.369735	3.48068e-07
5.227422	6.96136e-07
5.175672	1.39227e-06
5.136860	1.74034e-06
5.123922	2.08841e-06
5.085110	2.43648e-06
5.072172	3.13261e-06
5.059235	3.48068e-06
5.020422	3.82875e-06
4.942798	4.52489e-06
4.916923	4.87296e-06
4.696985	5.22102e-06
4.567610	5.56909e-06
4.101861	6.26523e-06
4.075986	6.6133e-06
3.183299	6.96136e-06
3.170362	7.6575e-06
3.157424	8.00557e-06
3.144487	8.35364e-06
3.131549	8.70171e-06
3.118612	9.04977e-06
3.105674	9.39784e-06
3.040987	9.74591e-06
3.015112	1.0442e-05
3.002174	1.18343e-05
2.989237	1.32266e-05
2.976300	1.42708e-05
2.963362	1.49669e-05
2.937487	1.60111e-05
2.924550	1.80995e-05
2.911612	2.22764e-05
2.898675	2.33206e-05
2.885737	2.78455e-05
2.872800	3.20223e-05
2.859862	3.75914e-05
2.846925	4.35085e-05
2.833987	4.80334e-05
2.821050	5.36025e-05
2.808112	6.02158e-05
2.795175	7.1354e-05
2.782237	8.1448e-05
2.769300	9.25861e-05
2.756362	0.000107205
2.743425	0.000118343
2.730487	0.000125653
2.717550	0.000137487
2.704612	0.000147929
2.691675	0.000152106
2.678737	0.00016394
2.665800	0.000173686
2.652862	0.000182736
2.639925	0.000189349
2.626987	0.000203272
2.614050	0.000211625
2.601112	0.00021441
2.588175	0.000220675
2.575237	0.000229377
2.562300	0.000236686
2.549362	0.000244692
2.536425	0.000250609
2.523487	0.000258267
2.510550	0.000260007
2.497612	0.000266968
2.484675	0.000274278
2.471738	0.000288897
2.458800	0.000300035
2.445863	0.000313958
2.432925	0.000321267
2.419988	0.000330317
2.407050	0.000343543
2.394113	0.000362687
2.381175	0.000381135
2.368238	0.00040724
2.355300	0.000432301
2.342363	0.000451096
2.329425	0.000463279
2.316488	0.000478246
2.303550	0.00049008
2.290613	0.000502959
2.277675	0.000513053
2.264738	0.000523843
2.251800	0.000534981
2.238863	0.000548904
2.225925	0.00056213
2.212988	0.000565959
2.200050	0.000576053
2.187113	0.000587887
2.174175	0.000595893
2.161238	0.0006126
2.148300	0.00062339
2.135363	0.000634528
2.122425	0.000656109
2.109488	0.000663766
2.096550	0.000678385
2.083613	0.000705186
2.070675	0.000747302
2.057738	0.000819005
2.044800	0.000894883
2.031863	0.00098921
2.018925	0.00106961
2.005988	0.00114723
1.993050	0.00127567
1.980113	0.00142952
1.967176	0.00154368
1.954238	0.00166133
1.941301	0.00182353
1.928363	0.00196763
1.915426	0.00212078
1.902488	0.00222729
1.889551	0.00236199
1.876613	0.00244622
1.863676	0.00251653
1.850738	0.0025851
1.837801	0.00262061
1.824863	0.00266725
1.811926	0.00269892
1.798988	0.00272607
1.786051	0.00275218
1.773113	0.00279255
1.760176	0.00281622
1.747238	0.0028371
1.734301	0.00285555
1.721363	0.00287957
1.708426	0.00291089
1.695488	0.00294048
1.682551	0.00299443
1.669613	0.00303133
1.656676	0.00306265
1.643738	0.00309467
1.630801	0.00313122
1.617863	0.00319527
1.604926	0.00332892
1.591988	0.00350957
1.579051	0.0037024
1.566113	0.00391855
1.553176	0.00416986
1.540238	0.00440237
1.527301	0.00463522
1.514363	0.00486112
1.501426	0.00499548
1.488488	0.00509224
1.475551	0.00519561
1.462614	0.00528437
1.449676	0.00532823
1.436739	0.00536791
1.423801	0.00539053
1.410864	0.00541733
1.397926	0.00542882
1.384989	0.00545318
1.372051	0.00546676
1.359114	0.00548242
1.346176	0.00549252
1.333239	0.00551131
1.320301	0.00553046
1.307364	0.00554577
1.294426	0.00555656
1.281489	0.0055677
1.268551	0.00558023
1.255614	0.00559729
1.242676	0.00561504
1.229739	0.00563348
1.216801	0.00565193
1.203864	0.00566481
1.190926	0.00567734
1.177989	0.00569962
1.165051	0.00571772
1.152114	0.0057379
1.139176	0.00577062
1.126239	0.00579603
1.113301	0.00581726
1.100364	0.00583467
1.087426	0.00584963
1.074489	0.00586739
1.061551	0.00587887
1.048614	0.00589836
1.035676	0.00591507
1.022739	0.00592865
1.009801	0.00594396
0.996864	0.00595823
0.983927	0.00597772
0.970989	0.00599791
0.958052	0.00602506
0.945114	0.00605499
0.932177	0.00607762
0.919239	0.00611695
0.906302	0.00615245
0.893364	0.00616672
0.880427	0.00619387
0.867489	0.0062259
0.854552	0.00629412
0.841614	0.00635433
0.828677	0.0064142
0.815739	0.00647407
0.802802	0.00653254
0.789864	0.00658928
0.776927	0.00664184
0.763989	0.00668604
0.751052	0.00676714
0.738114	0.00682805
0.725177	0.00690359
0.712239	0.00700348
0.699302	0.00714132
0.686364	0.00723181
0.673427	0.00733449
0.660489	0.00745945
0.647552	0.00758963
0.634614	0.00769405
0.621677	0.0077741
0.608739	0.00786008
0.595802	0.00794396
0.582864	0.00802193
0.569927	0.00808249
0.556989	0.008181
0.544052	0.00826523
0.531114	0.00833032
0.518177	0.00837034
0.505239	0.00843683
0.492302	0.00850226
0.479365	0.00854507
0.466427	0.00862617
0.453490	0.00871632
0.440552	0.00879186
0.427615	0.00885277
0.414677	0.00892586
0.401740	0.00901532
0.388802	0.00907832
0.375865	0.00913366
0.362927	0.00920223
0.349990	0.00924574
0.337052	0.00928785
0.324115	0.00932231
0.311177	0.00936582
0.298240	0.00944553
0.285302	0.00958058
0.272365	0.00971458
0.259427	0.00977202
0.246490	0.00996763
0.233552	0.0104372
0.220615	0.0107654
0.207677	0.0108169
0.194740	0.0108489
0.181802	0.0108935
0.168865	0.0109593
0.155927	0.011094
0.142990	0.0113039
0.130052	0.0116394
0.117115	0.0121208
0.104177	0.0130014
0.091240	0.0141288
0.078302	0.0150275
0.065365	0.0156561
0.052427	0.0160895
0.039490	0.016355
0.026552	0.0166502
0.013615	0.0325231
0.000677	0.0601914
-0.012260	0.956543
-0.025197	0.95758
-0.038135	0.963075
-0.051072	0.96794
-0.064010	0.968667
-0.076947	0.969008
-0.089885	0.969436
-0.102822	0.970204
-0.115760	0.971573
-0.128697	0.974038
-0.141635	0.977037
-0.154572	0.979207
-0.167510	0.981069
-0.180447	0.982318
-0.193385	0.983254
-0.206322	0.984139
-0.219260	0.985315
-0.232197	0.986504
-0.245135	0.987537
-0.258072	0.988157
-0.271010	0.988613
-0.283947	0.988993
-0.296885	0.989311
-0.309822	0.989664
-0.322760	0.989987
-0.335697	0.99025
-0.348635	0.990455
-0.361572	0.990723
-0.374510	0.990961
-0.387447	0.991152
-0.400385	0.991323
-0.413322	0.991549
-0.426260	0.991784
-0.439197	0.992024
-0.452135	0.992244
-0.465072	0.992468
-0.478010	0.99271
-0.490947	0.992922
-0.503885	0.993153
-0.516822	0.99338
-0.529759	0.993573
-0.542697	0.993773
-0.555634	0.99398
-0.568572	0.994128
-0.581509	0.994329
-0.594447	0.994486
-0.607384	0.994631
-0.620322	0.994743
-0.633259	0.994845
-0.646197	0.994941
-0.659134	0.995029
-0.672072	0.995107
-0.685009	0.995175
-0.697947	0.995252
-0.710884	0.995334
-0.723822	0.995425
-0.736759	0.995519
-0.749697	0.995608
-0.762634	0.995687
-0.775572	0.995751
-0.788509	0.995828
-0.801447	0.995899
-0.814384	0.995965
-0.827322	0.996031
-0.840259	0.996105
-0.853197	0.996164
-0.866134	0.996214
-0.879072	0.996266
-0.892009	0.996317
-0.904947	0.996347
-0.917884	0.996387
-0.930822	0.996433
-0.943759	0.996476
-0.956697	0.996507
-0.969634	0.996537
-0.982572	0.996573
-0.995509	0.996597
-1.008447	0.996641
-1.021384	0.996684
-1.034321	0.996729
-1.047259	0.996783
-1.060196	0.996852
-1.073134	0.996901
-1.086071	0.996956
-1.099009	0.997025
-1.111946	0.997108
-1.124884	0.997172
-1.137821	0.997238
-1.150759	0.997302
-1.163696	0.997347
-1.176634	0.997402
-1.189571	0.997456
-1.202509	0.997529
-1.215446	0.997595
-1.228384	0.997662
-1.241321	0.997729
-1.254259	0.997787
-1.267196	0.997843
-1.280134	0.997905
-1.293071	0.997963
-1.306009	0.998018
-1.318946	0.998075
-1.331884	0.998122
-1.344821	0.998179
-1.357759	0.998228
-1.370696	0.998275
-1.383634	0.998321
-1.396571	0.998351
-1.409509	0.998388
-1.422446	0.998427
-1.435384	0.998463
-1.448321	0.998503
-1.461259	0.998536
-1.474196	0.998563
-1.487134	0.99859
-1.500071	0.998622
-1.513008	0.998656
-1.525946	0.998692
-1.538883	0.998716
-1.551821	0.998749
-1.564758	0.99877
-1.577696	0.9988
-1.590633	0.998822
-1.603571	0.99886
-1.616508	0.998894
-1.629446	0.998925
-1.642383	0.998951
-1.655321	0.998983
-1.668258	0.99902
-1.681196	0.999058
-1.694133	0.999082
-1.707071	0.999102
-1.720008	0.999127
-1.732946	0.999149
-1.745883	0.999188
-1.758821	0.999219
-1.771758	0.999238
-1.784696	0.999258
-1.797633	0.999282
-1.810571	0.999316
-1.823508	0.999341
-1.836446	0.999356
-1.849383	0.999372
-1.862321	0.999387
-1.875258	0.999407
-1.888196	0.999419
-1.901133	0.999438
-1.914071	0.999454
-1.927008	0.999466
-1.939946	0.999485
-1.952883	0.999503
-1.965821	0.999517
-1.978758	0.999534
-1.991696	0.999549
-2.004633	0.999562
-2.017570	0.999577
-2.030508	0.999589
-2.043445	0.999599
-2.056383	0.999611
-2.069320	0.999631
-2.082258	0.999643
-2.095195	0.999651
-2.108133	0.999659
-2.121070	0.999671
-2.134008	0.999684
-2.146945	0.999702
-2.159883	0.999718
-2.172820	0.999727
-2.185758	0.999736
-2.198695	0.999747
-2.211633	0.99976
-2.224570	0.999769
-2.237508	0.999789
-2.250445	0.9998
-2.263383	0.999803
-2.276320	0.999816
-2.289258	0.999831
-2.302195	0.999838
-2.315133	0.999853
-2.328070	0.999859
-2.341008	0.999868
-2.353945	0.999874
-2.366883	0.999883
-2.379820	0.999888
-2.392758	0.999895
-2.405695	0.999901
-2.418633	0.999908
-2.431570	0.999912
-2.444508	0.999913
-2.457445	0.999922
-2.470383	0.999929
-2.483320	0.999934
-2.496258	0.999937
-2.509195	0.99994
-2.522132	0.999944
-2.535070	0.999945
-2.548007	0.999949
-2.560945	0.999953
-2.573882	0.999956
-2.586820	0.999958
-2.599757	0.999961
-2.612695	0.999963
-2.625632	0.999966
-2.638570	0.99997
-2.651507	0.999972
-2.664445	0.999973
-2.677382	0.999973
-2.690320	0.999974
-2.703257	0.999975
-2.716195	0.999977
-2.729132	0.999979
-2.742070	0.999981
-2.755007	0.999985
-2.767945	0.999986
-2.780882	0.999986
-2.793820	0.999987
-2.819695	0.999989
-2.832632	0.999989
-2.845570	0.999991
-2.858507	0.999991
-2.871445	0.999991
-2.884382	0.999992
-2.897320	0.999992
-2.910257	0.999992
-2.923195	0.999993
-2.936132	0.999993
-2.949070	0.999994
-2.962007	0.999996
-2.987882	0.999997
-3.000820	0.999998
-3.013757	0.999998
-3.039632	0.999999
-3.117257	1
-3.194882	1
&
20.855907	8.87691e-40
20.842969	9.41045e-40
20.830032	9.97605e-40
20.817094	1.05757e-39
20.804157	1.12113e-39
20.791219	1.18851e-39
20.778282	1.25995e-39
20.765344	1.33567e-39
20.752407	1.41595e-39
20.739469	1.50105e-39
20.726532	1.59127e-39
20.713594	1.68691e-39
20.700657	1.78829e-39
20.687719	1.89577e-39
20.674782	2.00971e-39
20.661844	2.1305e-39
20.648907	2.25855e-39
20.635969	2.39429e-39
20.623032	2.53819e-39
20.610094	2.69073e-39
20.597157	2.85245e-39
20.584219	3.02388e-39
20.571282	3.20561e-39
20.558344	3.39827e-39
20.545407	3.60251e-39
20.532469	3.81901e-39
20.519532	4.04853e-39
20.506594	4.29185e-39
20.493657	4.54978e-39
20.480719	4.82322e-39
20.467782	5.11308e-39
20.454845	5.42037e-39
20.441907	5.74612e-39
20.428970	6.09145e-39
20.416032	6.45753e-39
20.403095	6.84561e-39
20.390157	7.25702e-39
20.377220	7.69314e-39
20.364282	8.15547e-39
20.351345	8.64559e-39
20.338407	9.16515e-39
20.325470	9.71594e-39
20.312532	1.02998e-38
20.299595	1.09188e-38
20.286657	1.1575e-38
20.273720	1.22706e-38
20.260782	1.3008e-38
20.247845	1.37897e-38
20.234907	1.46184e-38
20.221970	1.54969e-38
20.209032	1.64281e-38
20.196095	1.74154e-38
20.183157	1.84619e-38
20.170220	1.95713e-38
20.157282	2.07475e-38
20.144345	2.19942e-38
20.131407	2.33159e-38
20.118470	2.4717e-38
20.105532	2.62024e-38
20.092595	2.77769e-38
20.079657	2.94461e-38
20.066720	3.12155e-38
20.053782	3.30913e-38
20.040845	3.50798e-38
20.027907	3.71878e-38
20.014970	3.94225e-38
20.002032	4.17914e-38
19.989095	4.43027e-38
19.976157	4.69648e-38
19.963220	4.97869e-38
19.950283	5.27786e-38
19.937345	5.59501e-38
19.924408	5.93121e-38
19.911470	6.28761e-38
19.898533	6.66542e-38
19.885595	7.06594e-38
19.872658	7.49052e-38
19.859720	7.94062e-38
19.846783	8.41775e-38
19.833845	8.92356e-38
19.820908	9.45975e-38
19.807970	1.00282e-37
19.795033	1.06307e-37
19.782095	1.12695e-37
19.769158	1.19466e-37
19.756220	1.26645e-37
19.743283	1.34254e-37
19.730345	1.42321e-37
19.717408	1.50873e-37
19.704470	1.59938e-37
19.691533	1.69548e-37
19.678595	1.79735e-37
19.665658	1.90534e-37
19.652720	2.01983e-37
19.639783	2.14119e-37
19.626845	2.26984e-37
19.613908	2.40622e-37
19.600970	2.55079e-37
19.588033	2.70405e-37
19.575095	2.86652e-37
19.562158	3.03875e-37
19.549220	3.22133e-37
19.536283	3.41488e-37
19.523345	3.62005e-37
19.510408	3.83755e-37
19.497470	4.06812e-37
19.484533	4.31254e-37
19.471595	4.57164e-37
19.458658	4.84631e-37
19.445721	5.13748e-37
19.432783	5.44614e-37
19.419846	5.77335e-37
19.406908	6.12022e-37
19.393971	6.48792e-37
19.381033	6.87771e-37
19.368096	7.29092e-37
19.355158	7.72896e-37
19.342221	8.1933e-37
19.329283	8.68555e-37
19.316346	9.20736e-37
19.303408	9.76053e-37
19.290471	1.03469e-36
19.277533	1.09685e-36
19.264596	1.16275e-36
19.251658	1.23261e-36
19.238721	1.30666e-36
19.225783	1.38516e-36
19.212846	1.46837e-36
19.199908	1.55659e-36
19.186971	1.6501e-36
19.174033	1.74923e-36
19.161096	1.85432e-36
19.148158	1.96572e-36
19.135221	2.08381e-36
19.122283	2.209e-36
19.109346	2.3417e-36
19.096408	2.48238e-36
19.083471	2.6315e-36
19.070533	2.78959e-36
19.057596	2.95717e-36
19.044658	3.13482e-36
19.031721	3.32314e-36
19.018783	3.52277e-36
19.005846	3.73439e-36
18.992908	3.95873e-36
18.979971	4.19654e-36
18.967034	4.44863e-36
18.954096	4.71587e-36
18.941159	4.99916e-36
18.928221	5.29947e-36
18.915284	5.61781e-36
18.902346	5.95528e-36
18.889409	6.31302e-36
18.876471	6.69224e-36
18.863534	7.09425e-36
18.850596	7.5204e-36
18.837659	7.97214e-36
18.824721	8.45103e-36
18.811784	8.95867e-36
18.798846	9.49681e-36
18.785909	1.00673e-35
18.772971	1.0672e-35
18.760034	1.1313e-35
18.747096	1.19926e-35
18.734159	1.2713e-35
18.721221	1.34766e-35
18.708284	1.42861e-35
18.695346	1.51442e-35
18.682409	1.60539e-35
18.669471	1.70182e-35
18.656534	1.80404e-35
18.643596	1.9124e-35
18.630659	2.02727e-35
18.617721	2.14904e-35
18.604784	2.27812e-35
18.591846	2.41496e-35
18.578909	2.56001e-35
18.565971	2.71377e-35
18.553034	2.87677e-35
18.540096	3.04956e-35
18.527159	3.23273e-35
18.514221	3.4269e-35
18.501284	3.63273e-35
18.488346	3.85092e-35
18.475409	4.08222e-35
18.462472	4.32741e-35
18.449534	4.58732e-35
18.436597	4.86284e-35
18.423659	5.15491e-35
18.410722	5.46452e-35
18.397784	5.79272e-35
18.384847	6.14064e-35
18.371909	6.50945e-35
18.358972	6.90041e-35
18.346034	7.31484e-35
18.333097	7.75417e-35
18.320159	8.21988e-35
18.307222	8.71356e-35
18.294284	9.23689e-35
18.281347	9.79164e-35
18.268409	1.03797e-34
18.255472	1.10031e-34
18.242534	1.16639e-34
18.229597	1.23644e-34
18.216659	1.3107e-34
18.203722	1.38942e-34
18.190784	1.47286e-34
18.177847	1.56131e-34
18.164909	1.65508e-34
18.151972	1.75448e-34
18.139034	1.85984e-34
18.126097	1.97154e-34
18.113159	2.08994e-34
18.100222	2.21545e-34
18.087284	2.3485e-34
18.074347	2.48953e-34
18.061409	2.63904e-34
18.048472	2.79752e-34
18.035534	2.96552e-34
18.022597	3.14361e-34
18.009659	3.3324e-34
17.996722	3.53252e-34
17.983784	3.74465e-34
17.970847	3.96953e-34
17.957910	4.2079e-34
17.944972	4.46059e-34
17.932035	4.72846e-34
17.919097	5.0124e-34
17.906160	5.3134e-34
17.893222	5.63247e-34
17.880285	5.9707e-34
17.867347	6.32924e-34
17.854410	6.70931e-34
17.841472	7.1122e-34
17.828535	7.53928e-34
17.815597	7.992e-34
17.802660	8.47191e-34
17.789722	8.98063e-34
17.776785	9.5199e-34
17.763847	1.00915e-33
17.750910	1.06975e-33
17.737972	1.13399e-33
17.725035	1.20208e-33
17.712097	1.27426e-33
17.699160	1.35077e-33
17.686222	1.43188e-33
17.673285	1.51786e-33
17.660347	1.609e-33
17.647410	1.70561e-33
17.634472	1.80803e-33
17.621535	1.91659e-33
17.608597	2.03167e-33
17.595660	2.15366e-33
17.582722	2.28297e-33
17.569785	2.42005e-33
17.556847	2.56535e-33
17.543910	2.71938e-33
17.530972	2.88266e-33
17.518035	3.05574e-33
17.505097	3.23921e-33
17.492160	3.4337e-33
17.479222	3.63986e-33
17.466285	3.8584e-33
17.453348	4.09006e-33
17.440410	4.33563e-33
17.427473	4.59594e-33
17.414535	4.87188e-33
17.401598	5.16439e-33
17.388660	5.47445e-33
17.375723	5.80313e-33
17.362785	6.15154e-33
17.349848	6.52087e-33
17.336910	6.91237e-33
17.323973	7.32737e-33
17.311035	7.76728e-33
17.298098	8.23361e-33
17.285160	8.72792e-33
17.272223	9.25192e-33
17.259285	9.80736e-33
17.246348	1.03962e-32
17.233410	1.10203e-32
17.220473	1.16819e-32
17.207535	1.23832e-32
17.194598	1.31266e-32
17.181660	1.39147e-32
17.168723	1.475e-32
17.155785	1.56355e-32
17.142848	1.65742e-32
17.129910	1.75692e-32
17.116973	1.86239e-32
17.104035	1.97419e-32
17.091098	2.09271e-32
17.078160	2.21834e-32
17.065223	2.35151e-32
17.052285	2.49267e-32
17.039348	2.64231e-32
17.026410	2.80093e-32
17.013473	2.96907e-32
17.000535	3.1473e-32
16.987598	3.33623e-32
16.974660	3.5365e-32
16.961723	3.74879e-32
16.948786	3.97383e-32
16.935848	4.21237e-32
16.922911	4.46523e-32
16.909973	4.73327e-32
16.897036	5.01739e-32
16.884098	5.31857e-32
16.871161	5.63783e-32
16.858223	5.97625e-32
16.845286	6.33498e-32
16.832348	6.71524e-32
16.819411	7.11832e-32
16.806473	7.5456e-32
16.793536	7.99852e-32
16.780598	8.47863e-32
16.767661	8.98755e-32
16.754723	9.52702e-32
16.741786	1.00989e-31
16.728848	1.0705e-31
16.715911	1.13476e-31
16.702973	1.20287e-31
16.690036	1.27507e-31
16.677098	1.3516e-31
16.664161	1.43272e-31
16.651223	1.51872e-31
16.638286	1.60987e-31
16.625348	1.7065e-31
16.612411	1.80892e-31
16.599473	1.91749e-31
16.586536	2.03258e-31
16.573598	2.15457e-31
16.560661	2.28389e-31
16.547723	2.42096e-31
16.534786	2.56626e-31
16.521848	2.72029e-31
16.508911	2.88355e-31
16.495973	3.05661e-31
16.483036	3.24006e-31
16.470099	3.43452e-31
16.457161	3.64064e-31
16.444224	3.85914e-31
16.431286	4.09075e-31
16.418349	4.33625e-31
16.405411	4.59649e-31
16.392474	4.87235e-31
16.379536	5.16476e-31
16.366599	5.47471e-31
16.353661	5.80327e-31
16.340724	6.15154e-31
16.327786	6.52071e-31
16.314849	6.91204e-31
16.301911	7.32684e-31
16.288974	7.76654e-31
16.276036	8.23262e-31
16.263099	8.72666e-31
16.250161	9.25036e-31
16.237224	9.80547e-31
16.224286	1.03939e-30
16.211349	1.10176e-30
16.198411	1.16788e-30
16.185474	1.23796e-30
16.172536	1.31225e-30
16.159599	1.391e-30
16.146661	1.47447e-30
16.133724	1.56295e-30
16.120786	1.65673e-30
16.107849	1.75615e-30
16.094911	1.86153e-30
16.081974	1.97323e-30
16.069036	2.09164e-30
16.056099	2.21715e-30
16.043161	2.35018e-30
16.030224	2.49121e-30
16.017286	2.64069e-30
16.004349	2.79914e-30
15.991411	2.9671e-30
15.978474	3.14513e-30
15.965537	3.33385e-30
15.952599	3.53389e-30
15.939662	3.74593e-30
15.926724	3.97069e-30
15.913787	4.20894e-30
15.900849	4.46148e-30
15.887912	4.72917e-30
15.874974	5.01292e-30
15.862037	5.3137e-30
15.849099	5.63251e-30
15.836162	5.97046e-30
15.823224	6.32868e-30
15.810287	6.70839e-30
15.797349	7.11088e-30
15.784412	7.53752e-30
15.771474	7.98975e-30
15.758537	8.4691e-30
15.745599	8.97722e-30
15.732662	9.51582e-30
15.719724	1.00867e-29
15.706787	1.06919e-29
15.693849	1.13333e-29
15.680912	1.20133e-29
15.667974	1.2734e-29
15.655037	1.3498e-29
15.642099	1.43078e-29
15.629162	1.51661e-29
15.616224	1.6076e-29
15.603287	1.70404e-29
15.590349	1.80627e-29
15.577412	1.91463e-29
15.564474	2.02949e-29
15.551537	2.15124e-29
15.538599	2.2803e-29
15.525662	2.41709e-29
15.512724	2.56209e-29
15.499787	2.71579e-29
15.486849	2.87871e-29
15.473912	3.0514e-29
15.460975	3.23444e-29
15.448037	3.42847e-29
15.435100	3.63413e-29
15.422162	3.85214e-29
15.409225	4.08321e-29
15.396287	4.32815e-29
15.383350	4.58777e-29
15.370412	4.86297e-29
15.357475	5.15468e-29
15.344537	5.46388e-29
15.331600	5.79162e-29
15.318662	6.13903e-29
15.305725	6.50727e-29
15.292787	6.89759e-29
15.279850	7.31132e-29
15.266912	7.74987e-29
15.253975	8.21472e-29
15.241037	8.70745e-29
15.228100	9.22973e-29
15.215162	9.78334e-29
15.202225	1.03701e-28
15.189287	1.09921e-28
15.176350	1.16514e-28
15.163412	1.23503e-28
15.150475	1.3091e-28
15.137537	1.38762e-28
15.124600	1.47085e-28
15.111662	1.55906e-28
15.098725	1.65257e-28
15.085787	1.75169e-28
15.072850	1.85675e-28
15.059912	1.9681e-28
15.046975	2.08614e-28
15.034037	2.21126e-28
15.021100	2.34388e-28
15.008162	2.48445e-28
14.995225	2.63345e-28
14.982287	2.79138e-28
14.969350	2.95879e-28
14.956413	3.13624e-28
14.943475	3.32432e-28
14.930538	3.52368e-28
14.917600	3.735e-28
14.904663	3.95899e-28
14.891725	4.19641e-28
14.878788	4.44807e-28
14.865850	4.71482e-28
14.852913	4.99756e-28
14.839975	5.29726e-28
14.827038	5.61492e-28
14.814100	5.95163e-28
14.801163	6.30854e-28
14.788225	6.68684e-28
14.775288	7.08782e-28
14.762350	7.51285e-28
14.749413	7.96336e-28
14.736475	8.44088e-28
14.723538	8.94703e-28
14.710600	9.48353e-28
14.697663	1.00522e-27
14.684725	1.0655e-27
14.671788	1.12939e-27
14.658850	1.19711e-27
14.645913	1.26889e-27
14.632975	1.34497e-27
14.620038	1.42562e-27
14.607100	1.5111e-27
14.594163	1.6017e-27
14.581225	1.69774e-27
14.568288	1.79953e-27
14.555350	1.90743e-27
14.542413	2.0218e-27
14.529475	2.14302e-27
14.516538	2.27151e-27
14.503600	2.4077e-27
14.490663	2.55206e-27
14.477725	2.70507e-27
14.464788	2.86726e-27
14.451851	3.03916e-27
14.438913	3.22137e-27
14.425976	3.41451e-27
14.413038	3.61922e-27
14.400101	3.8362e-27
14.387163	4.06619e-27
14.374226	4.30997e-27
14.361288	4.56836e-27
14.348351	4.84224e-27
14.335413	5.13254e-27
14.322476	5.44024e-27
14.309538	5.76638e-27
14.296601	6.11207e-27
14.283663	6.47848e-27
14.270726	6.86686e-27
14.257788	7.27851e-27
14.244851	7.71484e-27
14.231913	8.17732e-27
14.218976	8.66752e-27
14.206038	9.18711e-27
14.193101	9.73784e-27
14.180163	1.03216e-26
14.167226	1.09403e-26
14.154288	1.15961e-26
14.141351	1.22912e-26
14.128413	1.3028e-26
14.115476	1.38089e-26
14.102538	1.46367e-26
14.089601	1.5514e-26
14.076663	1.64439e-26
14.063726	1.74296e-26
14.050788	1.84743e-26
14.037851	1.95817e-26
14.024913	2.07554e-26
14.011976	2.19995e-26
13.999038	2.33181e-26
13.986101	2.47157e-26
13.973164	2.61971e-26
13.960226	2.77673e-26
13.947289	2.94315e-26
13.934351	3.11956e-26
13.921414	3.30653e-26
13.908476	3.5047e-26
13.895539	3.71476e-26
13.882601	3.9374e-26
13.869664	4.17338e-26
13.856726	4.4235e-26
13.843789	4.68861e-26
13.830851	4.96961e-26
13.817914	5.26744e-26
13.804976	5.58313e-26
13.792039	5.91772e-26
13.779101	6.27237e-26
13.766164	6.64827e-26
13.753226	7.04669e-26
13.740289	7.46899e-26
13.727351	7.91659e-26
13.714414	8.39101e-26
13.701476	8.89386e-26
13.688539	9.42683e-26
13.675601	9.99174e-26
13.662664	1.05905e-25
13.649726	1.12251e-25
13.636789	1.18978e-25
13.623851	1.26107e-25
13.610914	1.33664e-25
13.597976	1.41674e-25
13.585039	1.50163e-25
13.572101	1.59161e-25
13.559164	1.68698e-25
13.546226	1.78807e-25
13.533289	1.89521e-25
13.520351	2.00877e-25
13.507414	2.12913e-25
13.494476	2.2567e-25
13.481539	2.39192e-25
13.468602	2.53524e-25
13.455664	2.68714e-25
13.442727	2.84814e-25
13.429789	3.01879e-25
13.416852	3.19966e-25
13.403914	3.39137e-25
13.390977	3.59456e-25
13.378039	3.80992e-25
13.365102	4.03818e-25
13.352164	4.28012e-25
13.339227	4.53655e-25
13.326289	4.80834e-25
13.313352	5.09641e-25
13.300414	5.40174e-25
13.287477	5.72535e-25
13.274539	6.06835e-25
13.261602	6.4319e-25
13.248664	6.81722e-25
13.235727	7.22562e-25
13.222789	7.65848e-25
13.209852	8.11727e-25
13.196914	8.60354e-25
13.183977	9.11894e-25
13.171039	9.6652e-25
13.158102	1.02442e-24
13.145164	1.08578e-24
13.132227	1.15083e-24
13.119289	1.21976e-24
13.106352	1.29283e-24
13.093414	1.37027e-24
13.080477	1.45235e-24
13.067539	1.53935e-24
13.054602	1.63155e-24
13.041664	1.72928e-24
13.028727	1.83286e-24
13.015789	1.94264e-24
13.002852	2.059e-24
12.989914	2.18233e-24
12.976977	2.31304e-24
12.964040	2.45158e-24
12.951102	2.59842e-24
12.938165	2.75405e-24
12.925227	2.919e-24
12.912290	3.09382e-24
12.899352	3.27912e-24
12.886415	3.47551e-24
12.873477	3.68366e-24
12.860540	3.90428e-24
12.847602	4.13811e-24
12.834665	4.38593e-24
12.821727	4.6486e-24
12.808790	4.927e-24
12.795852	5.22206e-24
12.782915	5.53479e-24
12.769977	5.86625e-24
12.757040	6.21755e-24
12.744102	6.58989e-24
12.731165	6.98452e-24
12.718227	7.40278e-24
12.705290	7.84608e-24
12.692352	8.31593e-24
12.679415	8.8139e-24
12.666477	9.34168e-24
12.653540	9.90107e-24
12.640602	1.04939e-23
12.627665	1.11223e-23
12.614727	1.17883e-23
12.601790	1.24942e-23
12.588852	1.32423e-23
12.575915	1.40352e-23
12.562977	1.48756e-23
12.550040	1.57662e-23
12.537102	1.67102e-23
12.524165	1.77108e-23
12.511227	1.87712e-23
12.498290	1.98951e-23
12.485352	2.10862e-23
12.472415	2.23487e-23
12.459478	2.36867e-23
12.446540	2.51048e-23
12.433603	2.66079e-23
12.420665	2.82009e-23
12.407728	2.98892e-23
12.394790	3.16786e-23
12.381853	3.35751e-23
12.368915	3.55851e-23
12.355978	3.77154e-23
12.343040	3.99733e-23
12.330103	4.23663e-23
12.317165	4.49025e-23
12.304228	4.75905e-23
12.291290	5.04393e-23
12.278353	5.34587e-23
12.265415	5.66588e-23
12.252478	6.00505e-23
12.239540	6.36451e-23
12.226603	6.74548e-23
12.213665	7.14925e-23
12.200728	7.57719e-23
12.187790	8.03074e-23
12.174853	8.51143e-23
12.161915	9.02088e-23
12.148978	9.56083e-23
12.136040	1.01331e-22
12.123103	1.07396e-22
12.110165	1.13824e-22
12.097228	1.20636e-22
12.084290	1.27857e-22
12.071353	1.35509e-22
12.058415	1.43619e-22
12.045478	1.52215e-22
12.032540	1.61325e-22
12.019603	1.70979e-22
12.006665	1.81212e-22
11.993728	1.92057e-22
11.980790	2.03551e-22
11.967853	2.15732e-22
11.954916	2.28643e-22
11.941978	2.42326e-22
11.929041	2.56827e-22
11.916103	2.72196e-22
11.903166	2.88485e-22
11.890228	3.05748e-22
11.877291	3.24044e-22
11.864353	3.43434e-22
11.851416	3.63985e-22
11.838478	3.85765e-22
11.825541	4.08848e-22
11.812603	4.33312e-22
11.799666	4.59239e-22
11.786728	4.86718e-22
11.773791	5.1584e-22
11.760853	5.46705e-22
11.747916	5.79416e-22
11.734978	6.14083e-22
11.722041	6.50824e-22
11.709103	6.89763e-22
11.696166	7.31032e-22
11.683228	7.74769e-22
11.670291	8.21121e-22
11.657353	8.70247e-22
11.644416	9.22311e-22
11.631478	9.77489e-22
11.618541	1.03597e-21
11.605603	1.09794e-21
11.592666	1.16363e-21
11.579728	1.23324e-21
11.566791	1.30701e-21
11.553853	1.3852e-21
11.540916	1.46806e-21
11.527978	1.55588e-21
11.515041	1.64895e-21
11.502103	1.74759e-21
11.489166	1.85212e-21
11.476229	1.96291e-21
11.463291	2.08032e-21
11.450354	2.20476e-21
11.437416	2.33663e-21
11.424479	2.4764e-21
11.411541	2.62452e-21
11.398604	2.78149e-21
11.385666	2.94786e-21
11.372729	3.12417e-21
11.359791	3.31102e-21
11.346854	3.50905e-21
11.333916	3.71892e-21
11.320979	3.94133e-21
11.308041	4.17705e-21
11.295104	4.42686e-21
11.282166	4.6916e-21
11.269229	4.97217e-21
11.256291	5.26952e-21
11.243354	5.58465e-21
11.230416	5.91862e-21
11.217479	6.27255e-21
11.204541	6.64765e-21
11.191604	7.04517e-21
11.178666	7.46645e-21
11.165729	7.91292e-21
11.152791	8.38608e-21
11.139854	8.88753e-21
11.126916	9.41895e-21
11.113979	9.98214e-21
11.101041	1.0579e-20
11.088104	1.12115e-20
11.075166	1.18819e-20
11.062229	1.25923e-20
11.049291	1.33452e-20
11.036354	1.41431e-20
11.023416	1.49886e-20
11.010479	1.58848e-20
10.997541	1.68344e-20
10.984604	1.78409e-20
10.971667	1.89075e-20
10.958729	2.00378e-20
10.945792	2.12357e-20
10.932854	2.25052e-20
10.919917	2.38506e-20
10.906979	2.52763e-20
10.894042	2.67873e-20
10.881104	2.83886e-20
10.868167	3.00856e-20
10.855229	3.1884e-20
10.842292	3.37898e-20
10.829354	3.58096e-20
10.816417	3.795e-20
10.803479	4.02184e-20
10.790542	4.26223e-20
10.777604	4.51698e-20
10.764667	4.78696e-20
10.751729	5.07306e-20
10.738792	5.37627e-20
10.725854	5.69759e-20
10.712917	6.03811e-20
10.699979	6.39897e-20
10.687042	6.7814e-20
10.674104	7.18667e-20
10.661167	7.61616e-20
10.648229	8.07131e-20
10.635292	8.55365e-20
10.622354	9.06481e-20
10.609417	9.6065e-20
10.596479	1.01806e-19
10.583542	1.07889e-19
10.570604	1.14336e-19
10.557667	1.21168e-19
10.544729	1.28408e-19
10.531792	1.36081e-19
10.518854	1.44212e-19
10.505917	1.52829e-19
10.492979	1.6196e-19
10.480042	1.71637e-19
10.467105	1.81892e-19
10.454167	1.92759e-19
10.441230	2.04275e-19
10.428292	2.1648e-19
10.415355	2.29413e-19
10.402417	2.43118e-19
10.389480	2.57642e-19
10.376542	2.73034e-19
10.363605	2.89345e-19
10.350667	3.0663e-19
10.337730	3.24947e-19
10.324792	3.44358e-19
10.311855	3.64928e-19
10.298917	3.86727e-19
10.285980	4.09827e-19
10.273042	4.34307e-19
10.260105	4.60248e-19
10.247167	4.87739e-19
10.234230	5.16871e-19
10.221292	5.47743e-19
10.208355	5.80457e-19
10.195417	6.15126e-19
10.182480	6.51864e-19
10.169542	6.90795e-19
10.156605	7.32051e-19
10.143667	7.7577e-19
10.130730	8.221e-19
10.117792	8.71195e-19
10.104855	9.23221e-19
10.091917	9.78353e-19
10.078980	1.03678e-18
10.066042	1.09869e-18
10.053105	1.16429e-18
10.040167	1.23382e-18
10.027230	1.30749e-18
10.014292	1.38556e-18
10.001355	1.46829e-18
9.988417	1.55596e-18
9.975480	1.64886e-18
9.962543	1.74731e-18
9.949605	1.85163e-18
9.936668	1.96218e-18
9.923730	2.07933e-18
9.910793	2.20347e-18
9.897855	2.33501e-18
9.884918	2.47441e-18
9.871980	2.62213e-18
9.859043	2.77866e-18
9.846105	2.94454e-18
9.833168	3.12031e-18
9.820230	3.30657e-18
9.807293	3.50395e-18
9.794355	3.7131e-18
9.781418	3.93474e-18
9.768480	4.16959e-18
9.755543	4.41847e-18
9.742605	4.68219e-18
9.729668	4.96164e-18
9.716730	5.25777e-18
9.703793	5.57157e-18
9.690855	5.90409e-18
9.677918	6.25645e-18
9.664980	6.62983e-18
9.652043	7.02548e-18
9.639105	7.44474e-18
9.626168	7.88901e-18
9.613230	8.35978e-18
9.600293	8.85863e-18
9.587355	9.38724e-18
9.574418	9.94738e-18
9.561480	1.05409e-17
9.548543	1.11699e-17
9.535605	1.18364e-17
9.522668	1.25426e-17
9.509730	1.32909e-17
9.496793	1.40839e-17
9.483855	1.49242e-17
9.470918	1.58145e-17
9.457981	1.6758e-17
9.445043	1.77578e-17
9.432106	1.88171e-17
9.419168	1.99397e-17
9.406231	2.11291e-17
9.393293	2.23896e-17
9.380356	2.37251e-17
9.367418	2.51403e-17
9.354481	2.66399e-17
9.341543	2.82289e-17
9.328606	2.99126e-17
9.315668	3.16968e-17
9.302731	3.35873e-17
9.289793	3.55905e-17
9.276856	3.77131e-17
9.263918	3.99623e-17
9.250981	4.23456e-17
9.238043	4.48709e-17
9.225106	4.75468e-17
9.212168	5.03822e-17
9.199231	5.33866e-17
9.186293	5.65701e-17
9.173356	5.99434e-17
9.160418	6.35177e-17
9.147481	6.73051e-17
9.134543	7.13182e-17
9.121606	7.55704e-17
9.108668	8.00761e-17
9.095731	8.48504e-17
9.082793	8.99091e-17
9.069856	9.52694e-17
9.056918	1.00949e-16
9.043981	1.06967e-16
9.031043	1.13344e-16
9.018106	1.20101e-16
9.005168	1.2726e-16
8.992231	1.34846e-16
8.979294	1.42884e-16
8.966356	1.51401e-16
8.953419	1.60425e-16
8.940481	1.69987e-16
8.927544	1.80119e-16
8.914606	1.90854e-16
8.901669	2.02229e-16
8.888731	2.14281e-16
8.875794	2.27051e-16
8.862856	2.40582e-16
8.849919	2.54919e-16
8.836981	2.70111e-16
8.824044	2.86206e-16
8.811106	3.03261e-16
8.798169	3.21332e-16
8.785231	3.40478e-16
8.772294	3.60765e-16
8.759356	3.82261e-16
8.746419	4.05036e-16
8.733481	4.29168e-16
8.720544	4.54737e-16
8.707606	4.81828e-16
8.694669	5.10533e-16
8.681731	5.40947e-16
8.668794	5.73172e-16
8.655856	6.07315e-16
8.642919	6.43492e-16
8.629981	6.81823e-16
8.617044	7.22435e-16
8.604106	7.65466e-16
8.591169	8.11058e-16
8.578231	8.59365e-16
8.565294	9.10547e-16
8.552356	9.64776e-16
8.539419	1.02223e-15
8.526481	1.08311e-15
8.513544	1.14761e-15
8.500606	1.21595e-15
8.487669	1.28836e-15
8.474732	1.36508e-15
8.461794	1.44636e-15
8.448857	1.53248e-15
8.435919	1.62373e-15
8.422982	1.7204e-15
8.410044	1.82283e-15
8.397107	1.93136e-15
8.384169	2.04634e-15
8.371232	2.16816e-15
8.358294	2.29723e-15
8.345357	2.43399e-15
8.332419	2.57888e-15
8.319482	2.73238e-15
8.306544	2.89503e-15
8.293607	3.06734e-15
8.280669	3.24991e-15
8.267732	3.44334e-15
8.254794	3.64828e-15
8.241857	3.8654e-15
8.228919	4.09544e-15
8.215982	4.33917e-15
8.203044	4.59739e-15
8.190107	4.87096e-15
8.177169	5.16081e-15
8.164232	5.4679e-15
8.151294	5.79324e-15
8.138357	6.13794e-15
8.125419	6.50313e-15
8.112482	6.89004e-15
8.099544	7.29996e-15
8.086607	7.73425e-15
8.073669	8.19436e-15
8.060732	8.68182e-15
8.047794	9.19827e-15
8.034857	9.74542e-15
8.021919	1.03251e-14
8.008982	1.09392e-14
7.996044	1.15899e-14
7.983107	1.22792e-14
7.970170	1.30095e-14
7.957232	1.37832e-14
7.944295	1.46029e-14
7.931357	1.54713e-14
7.918420	1.63913e-14
7.905482	1.7366e-14
7.892545	1.83986e-14
7.879607	1.94926e-14
7.866670	2.06516e-14
7.853732	2.18795e-14
7.840795	2.31803e-14
7.827857	2.45584e-14
7.814920	2.60184e-14
7.801982	2.75651e-14
7.789045	2.92037e-14
7.776107	3.09396e-14
7.763170	3.27787e-14
7.750232	3.4727e-14
7.737295	3.67911e-14
7.724357	3.89777e-14
7.711420	4.12943e-14
7.698482	4.37484e-14
7.685545	4.63483e-14
7.672607	4.91025e-14
7.659670	5.20204e-14
7.646732	5.51115e-14
7.633795	5.83861e-14
7.620857	6.18552e-14
7.607920	6.55303e-14
7.594982	6.94236e-14
7.582045	7.3548e-14
7.569107	7.79173e-14
7.556170	8.25459e-14
7.543232	8.74494e-14
7.530295	9.26439e-14
7.517357	9.81467e-14
7.504420	1.03976e-13
7.491482	1.10152e-13
7.478545	1.16694e-13
7.465608	1.23624e-13
7.452670	1.30965e-13
7.439733	1.38743e-13
7.426795	1.46981e-13
7.413858	1.55709e-13
7.400920	1.64954e-13
7.387983	1.74748e-13
7.375045	1.85123e-13
7.362108	1.96114e-13
7.349170	2.07756e-13
7.336233	2.2009e-13
7.323295	2.33154e-13
7.310358	2.46994e-13
7.297420	2.61655e-13
7.284483	2.77185e-13
7.271545	2.93636e-13
7.258608	3.11063e-13
7.245670	3.29523e-13
7.232733	3.49078e-13
7.219795	3.69793e-13
7.206858	3.91735e-13
7.193920	4.14979e-13
7.180983	4.39601e-13
7.168045	4.65682e-13
7.155108	4.9331e-13
7.142170	5.22575e-13
7.129233	5.53575e-13
7.116295	5.86413e-13
7.103358	6.21196e-13
7.090420	6.58042e-13
7.077483	6.97071e-13
7.064545	7.38412e-13
7.051608	7.82204e-13
7.038670	8.2859e-13
7.025733	8.77725e-13
7.012795	9.29771e-13
6.999858	9.84901e-13
6.986920	1.0433e-12
6.973983	1.10515e-12
6.961046	1.17067e-12
6.948108	1.24007e-12
6.935171	1.31358e-12
6.922233	1.39144e-12
6.909296	1.47392e-12
6.896358	1.56128e-12
6.883421	1.65381e-12
6.870483	1.75182e-12
6.857546	1.85564e-12
6.844608	1.9656e-12
6.831671	2.08207e-12
6.818733	2.20543e-12
6.805796	2.3361e-12
6.792858	2.47451e-12
6.779921	2.6211e-12
6.766983	2.77638e-12
6.754046	2.94084e-12
6.741108	3.11503e-12
6.728171	3.29953e-12
6.715233	3.49495e-12
6.702296	3.70193e-12
6.689358	3.92116e-12
6.676421	4.15336e-12
6.663483	4.39929e-12
6.650546	4.65978e-12
6.637608	4.93566e-12
6.624671	5.22787e-12
6.611733	5.53736e-12
6.598796	5.86515e-12
6.585858	6.21233e-12
6.572921	6.58003e-12
6.559983	6.96948e-12
6.547046	7.38195e-12
6.534108	7.81881e-12
6.521171	8.28149e-12
6.508233	8.77153e-12
6.495296	9.29052e-12
6.482359	9.8402e-12
6.469421	1.04224e-11
6.456484	1.10389e-11
6.443546	1.16919e-11
6.430609	1.23835e-11
6.417671	1.31159e-11
6.404734	1.38917e-11
6.391796	1.47132e-11
6.378859	1.55833e-11
6.365921	1.65047e-11
6.352984	1.74806e-11
6.340046	1.85141e-11
6.327109	1.96087e-11
6.314171	2.07679e-11
6.301234	2.19955e-11
6.288296	2.32957e-11
6.275359	2.46725e-11
6.262421	2.61307e-11
6.249484	2.76749e-11
6.236546	2.93103e-11
6.223609	3.10422e-11
6.210671	3.28763e-11
6.197734	3.48187e-11
6.184796	3.68756e-11
6.171859	3.9054e-11
6.158921	4.13608e-11
6.145984	4.38037e-11
6.133046	4.63907e-11
6.120109	4.91304e-11
6.107171	5.20316e-11
6.094234	5.51039e-11
6.081296	5.83573e-11
6.068359	6.18026e-11
6.055421	6.5451e-11
6.042484	6.93146e-11
6.029546	7.34058e-11
6.016609	7.77383e-11
6.003671	8.2326e-11
5.990734	8.71842e-11
5.977797	9.23286e-11
5.964859	9.77762e-11
5.951922	1.03545e-10
5.938984	1.09653e-10
5.926047	1.16121e-10
5.913109	1.22971e-10
5.900172	1.30223e-10
5.887234	1.37903e-10
5.874297	1.46035e-10
5.861359	1.54646e-10
5.848422	1.63764e-10
5.835484	1.73418e-10
5.822547	1.83641e-10
5.809609	1.94466e-10
5.796672	2.05927e-10
5.783734	2.18063e-10
5.770797	2.30914e-10
5.757859	2.4452e-10
5.744922	2.58927e-10
5.731984	2.74181e-10
5.719047	2.90333e-10
5.706109	3.07434e-10
5.693172	3.25542e-10
5.680234	3.44714e-10
5.667297	3.65013e-10
5.654359	3.86505e-10
5.641422	4.09261e-10
5.628484	4.33355e-10
5.615547	4.58865e-10
5.602609	4.85873e-10
5.589672	5.14469e-10
5.576734	5.44744e-10
5.563797	5.76798e-10
5.550859	6.10736e-10
5.537922	6.46666e-10
5.524984	6.84706e-10
5.512047	7.2498e-10
5.499109	7.67618e-10
5.486172	8.1276e-10
5.473235	8.60552e-10
5.460297	9.11148e-10
5.447360	9.64714e-10
5.434422	1.02142e-09
5.421485	1.08146e-09
5.408547	1.14502e-09
5.395610	1.2123e-09
5.382672	1.28354e-09
5.369735	1.35894e-09
5.356797	1.43878e-09
5.343860	1.52329e-09
5.330922	1.61275e-09
5.317985	1.70746e-09
5.305047	1.80772e-09
5.292110	1.91386e-09
5.279172	2.02621e-09
5.266235	2.14515e-09
5.253297	2.27105e-09
5.240360	2.40433e-09
5.227422	2.54541e-09
5.214485	2.69475e-09
5.201547	2.85283e-09
5.188610	3.02017e-09
5.175672	3.1973e-09
5.162735	3.38479e-09
5.149797	3.58326e-09
5.136860	3.79333e-09
5.123922	4.0157e-09
5.110985	4.25107e-09
5.098047	4.5002e-09
5.085110	4.7639e-09
5.072172	5.04301e-09
5.059235	5.33843e-09
5.046297	5.65112e-09
5.033360	5.98209e-09
5.020422	6.33238e-09
5.007485	6.70314e-09
4.994547	7.09555e-09
4.981610	7.51087e-09
4.968673	7.95045e-09
4.955735	8.41568e-09
4.942798	8.90806e-09
4.929860	9.42918e-09
4.916923	9.9807e-09
4.903985	1.05644e-08
4.891048	1.11821e-08
4.878110	1.18359e-08
4.865173	1.25278e-08
4.852235	1.326e-08
4.839298	1.40348e-08
4.826360	1.48549e-08
4.813423	1.57227e-08
4.800485	1.66411e-08
4.787548	1.76129e-08
4.774610	1.86413e-08
4.761673	1.97296e-08
4.748735	2.08813e-08
4.735798	2.21e-08
4.722860	2.33895e-08
4.709923	2.47541e-08
4.696985	2.61981e-08
4.684048	2.7726e-08
4.671110	2.93427e-08
4.658173	3.10534e-08
4.645235	3.28635e-08
4.632298	3.47788e-08
4.619360	3.68053e-08
4.606423	3.89496e-08
4.593485	4.12183e-08
4.580548	4.36187e-08
4.567610	4.61584e-08
4.554673	4.88454e-08
4.541735	5.16883e-08
4.528798	5.46961e-08
4.515860	5.78783e-08
4.502923	6.12449e-08
4.489985	6.48066e-08
4.477048	6.85747e-08
4.464111	7.25611e-08
4.451173	7.67783e-08
4.438236	8.12396e-08
4.425298	8.59591e-08
4.412361	9.09518e-08
4.399423	9.62332e-08
4.386486	1.0182e-07
4.373548	1.0773e-07
4.360611	1.13981e-07
4.347673	1.20594e-07
4.334736	1.27589e-07
4.321798	1.34988e-07
4.308861	1.42813e-07
4.295923	1.51091e-07
4.282986	1.59846e-07
4.270048	1.69106e-07
4.257111	1.789e-07
4.244173	1.89259e-07
4.231236	2.00215e-07
4.218298	2.11802e-07
4.205361	2.24056e-07
4.192423	2.37016e-07
4.179486	2.50722e-07
4.166548	2.65216e-07
4.153611	2.80544e-07
4.140673	2.96753e-07
4.127736	3.13894e-07
4.114798	3.3202e-07
4.101861	3.51187e-07
4.088923	3.71454e-07
4.075986	3.92885e-07
4.063048	4.15545e-07
4.050111	4.39504e-07
4.037173	4.64838e-07
4.024236	4.91623e-07
4.011298	5.19942e-07
3.998361	5.49882e-07
3.985424	5.81537e-07
3.972486	6.15002e-07
3.959549	6.50381e-07
3.946611	6.87783e-07
3.933674	7.27322e-07
3.920736	7.69119e-07
3.907799	8.13301e-07
3.894861	8.60005e-07
3.881924	9.09373e-07
3.868986	9.61555e-07
3.856049	1.01671e-06
3.843111	1.07501e-06
3.830174	1.13662e-06
3.817236	1.20174e-06
3.804299	1.27057e-06
3.791361	1.3433e-06
3.778424	1.42017e-06
3.765486	1.5014e-06
3.752549	1.58724e-06
3.739611	1.67795e-06
3.726674	1.7738e-06
3.713736	1.87507e-06
3.700799	1.98209e-06
3.687861	2.09515e-06
3.674924	2.21461e-06
3.661986	2.34082e-06
3.649049	2.47416e-06
3.636111	2.61502e-06
3.623174	2.76382e-06
3.610236	2.92101e-06
3.597299	3.08706e-06
3.584361	3.26245e-06
3.571424	3.4477e-06
3.558486	3.64336e-06
3.545549	3.85001e-06
3.532611	4.06825e-06
3.519674	4.29873e-06
3.506736	4.54213e-06
3.493799	4.79914e-06
3.480862	5.07053e-06
3.467924	5.35709e-06
3.454987	5.65964e-06
3.442049	5.97907e-06
3.429112	6.31631e-06
3.416174	6.67232e-06
3.403237	7.04813e-06
3.390299	7.44483e-06
3.377362	7.86355e-06
3.364424	8.30549e-06
3.351487	8.77191e-06
3.338549	9.26414e-06
3.325612	9.78358e-06
3.312674	1.03317e-05
3.299737	1.09101e-05
3.286799	1.15203e-05
3.273862	1.2164e-05
3.260924	1.28432e-05
3.247987	1.35596e-05
3.235049	1.43153e-05
3.222112	1.51123e-05
3.209174	1.59529e-05
3.196237	1.68393e-05
3.183299	1.77741e-05
3.170362	1.87597e-05
3.157424	1.97988e-05
3.144487	2.08943e-05
3.131549	2.20491e-05
3.118612	2.32663e-05
3.105674	2.45491e-05
3.092737	2.59011e-05
3.079799	2.73256e-05
3.066862	2.88266e-05
3.053924	3.04079e-05
3.040987	3.20736e-05
3.028049	3.38282e-05
3.015112	3.56759e-05
3.002174	3.76217e-05
2.989237	3.96705e-05
2.976300	4.18274e-05
2.963362	4.40977e-05
2.950425	4.64873e-05
2.937487	4.90019e-05
2.924550	5.16477e-05
2.911612	5.44311e-05
2.898675	5.73589e-05
2.885737	6.04379e-05
2.872800	6.36754e-05
2.859862	6.70789e-05
2.846925	7.06563e-05
2.833987	7.44157e-05
2.821050	7.83656e-05
2.808112	8.25146e-05
2.795175	8.68718e-05
2.782237	9.14466e-05
2.769300	9.62486e-05
2.756362	0.000101288
2.743425	0.000106574
2.730487	0.000112118
2.717550	0.000117931
2.704612	0.000124024
2.691675	0.000130407
2.678737	0.000137092
2.665800	0.000144091
2.652862	0.000151415
2.639925	0.000159075
2.626987	0.000167084
2.614050	0.000175453
2.601112	0.000184193
2.588175	0.000193315
2.575237	0.000202829
2.562300	0.000212745
2.549362	0.000223072
2.536425	0.000233818
2.523487	0.000244988
2.510550	0.000256589
2.497612	0.000268622
2.484675	0.000281086
2.471738	0.00029398
2.458800	0.000307296
2.445863	0.000321021
2.432925	0.000335136
2.419988	0.000349617
2.407050	0.000364428
2.394113	0.000379521
2.381175	0.000394835
2.368238	0.000410285
2.355300	0.000425764
2.342363	0.000441122
2.329425	0.000456158
2.316488	0.000470583
2.303550	0.000483954
2.290613	0.000495493
&
```
