## Supplementary material for "All-at-once RNA folding with 3D motif prediction framed by evolutionary information": RF00233_Tymo_tRNA-like.cacofold.helixcov

```
# RMs = 7 L = 115

# RM_HELIX NESTED 29-33 40-44, nbp = 5 nbp_cov = 5
# pvals: 3.7604e-08,9.51865e-08,0.000519836,0.000414807,3.20542e-05
# aggregated NONE
NESTED  ::::<<<<<______>>>>>::::::::::::::::::::::::::::::::::::::::::::::::::::::::::::::::::
        ::::<<<<<______>>>>>::::::::::::::::::::::::::::::::::::::::::::::::::::::::::::::::::

# RM_HELIX NESTED 45-52 58-65, nbp = 8 nbp_cov = 4
# pvals: 0.00492476,0.0765527,0.0362791,0.000195832,3.37064e-08,1.46186e-05,0.000490962,0.621683
# aggregated NONE
NESTED  ::::::::::::::::::::<<<<<<<<_____>>>>>>>>:::::::::::::::::::::::::::::::::::::::::::::
        :::::::::::::::::::::::<<<<_______>>>>::::::::::::::::::::::::::::::::::::::::::::::::

# RM_HELIX NESTED 77-78 86-87, nbp = 2 nbp_cov = 0
# pvals: 0.152298,0.345458
# aggregated NONE
NESTED  :::::::::::::::::::::::::::::::::::::::::::::::::<<_______>>::::::::::::::::::::::::::
        ::::::::::::::::::::::::::::::::::::::::::::::::::::::::::::::::::::::::::::::::::::::

# RM_HELIX NESTED 95-99 107-111, nbp = 5 nbp_cov = 4
# pvals: 4.26142e-05,1.85222e-05,9.57857e-06,0.4371,1.5139e-06
# aggregated NONE
NESTED  ::::::::::::::::::::::::::::::::::::::::::::::::::::::::::::::::::<<<<<______>>>>>::::
        ::::::::::::::::::::::::::::::::::::::::::::::::::::::::::::::::::<<<-<______>->>>::::

# RM_HELIX NESTED 74-75 114-115, nbp = 2 nbp_cov = 0
# pvals: 0.4371,0.4371
# aggregated NONE
NESTED  ::::::::::::::::::::::::::::::::::::::::::::::<<____________________________________>>
        ::::::::::::::::::::::::::::::::::::::::::::::::::::::::::::::::::::::::::::::::::::::

# RM_J3 J3_purine 76-76 88-94 112-113, nbp = 0 nbp_cov = 0 nhl_b_cov 1/3
# aggregated NONE
RM_J3   ::::::::::::::::::::::::::::::::::::::::::::::::x:::::::::::xxxxxx::::::::::::::::XX:: J3_purine

# RM_HL U6-loop 53-57, nbp = 0 nbp_cov = 0 nhl_b_cov 1/1
# aggregated NONE
RM_HL   ::::::::::::::::::::::::::::XXXXX::::::::::::::::::::::::::::::::::::::::::::::::::::: U6-loop
```
