## Supplementary material for "All-at-once RNA folding with 3D motif prediction framed by evolutionary information": RF00233_Tymo_tRNA-like.power

```
# Power analysis of given structure 
#
# Powertype = SINGLE SUBSTITUTIONS
# covary  left_pos      right_pos    substitutions      power
#----------------------------------------------------------------
          27		105		5		0.11
     *    29		44		12		0.39
     *    30		43		11		0.35
     *    31		42		6		0.16
     *    32		41		7		0.20
     *    33		40		6		0.16
          36		78		0		0.00
          45		65		6		0.16
          46		64		8		0.24
          47		63		2		0.00
     *    48		62		6		0.16
     *    49		61		8		0.24
     *    50		60		4		0.07
     *    51		59		5		0.11
          71		86		7		0.20
          72		85		0		0.00
          74		84		0		0.00
          75		83		0		0.00
          87		103		0		0.00
          88		102		6		0.16
          90		100		6		0.16
     *    95		111		7		0.20
     *    96		110		4		0.07
     *    97		109		6		0.16
          98		108		0		0.00
     *    99		107		4		0.07
#
# BPAIRS 26
# avg substitutions per BP  4.8
# BPAIRS expected to covary 3.4 +/- 1.6
# BPAIRS observed to covary 13
#
```
