## Supplementary material for "All-at-once RNA folding with 3D motif prediction framed by evolutionary information": RF00233_Tymo_tRNA-like.sorted.cacofold.cov

```
# The predicted CaCoFold structure
# BPAIRS observed to covary 13
#
#
# Method Target_E-val [cov_min,cov_max] [FP | TP True Found | Sen PPV F] 
# GTp    0.05         [-9.95,41.47]     [0 | 13 107 13 | 12.15 100.00 21.67] 
#
# in_fold in_given   left_pos       right_pos      score           E-value    pvalue       substitutions      power
#-----------------------------------------------------------------------------------------------------------------------
*	*	        49	        61	41.47036	8.76366e-07	3.37064e-08	8		0.24
*	*	        29	        44	41.28133	9.77705e-07	3.7604e-08	12		0.39
*	*	        30	        43	39.56102	2.47485e-06	9.51865e-08	11		0.35
*	*	        99	       107	34.47284	3.93615e-05	1.5139e-06	4		0.07
*	*	        97	       109	31.01683	0.000249043	9.57857e-06	6		0.16
*	*	        50	        60	30.22263	0.000380082	1.46186e-05	4		0.07
*	*	        96	       110	29.77426	0.000481577	1.85222e-05	4		0.07
*	*	        33	        40	28.73365	0.00083341	3.20542e-05	6		0.16
*	*	        95	       111	28.19635	0.00110797	4.26142e-05	7		0.20
*	*	        48	        62	25.10714	0.00509162	0.000195832	6		0.16
*	*	        32	        41	23.43179	0.010785	0.000414807	7		0.20
*	*	        51	        59	22.93443	0.012765	0.000490962	5		0.11
*	*	        31	        42	22.75338	0.0135157	0.000519836	6		0.16
```
