## Supplementary material for "All-at-once RNA folding with 3D motif prediction framed by evolutionary information": RF00233_Tymo_tRNA-like.surv

```
41.450000	0.0384615
41.250000	0.0769231
39.550000	0.115385
34.450000	0.153846
31.000000	0.192308
30.200000	0.230769
29.750000	0.269231
28.700000	0.307692
28.150000	0.346154
25.100000	0.384615
23.400000	0.423077
22.900000	0.461538
22.750000	0.5
17.100000	0.538462
16.500000	0.576923
16.300000	0.615385
15.200000	0.653846
10.050000	0.692308
6.750000	0.730769
0.150000	0.769231
-0.050000	1
&
22.118279	0.000275558
22.100000	0.000551116
20.450000	0.000826674
19.600000	0.00110223
18.600000	0.00165335
18.350000	0.00220446
18.100000	0.00248002
18.000000	0.00275558
17.550000	0.0033067
16.600000	0.00358225
15.250000	0.00385781
15.100000	0.00413337
14.150000	0.00440893
14.100000	0.00468449
14.000000	0.00496004
13.650000	0.0052356
13.450000	0.00551116
13.350000	0.00578672
13.250000	0.00606228
13.100000	0.00633783
13.050000	0.00688895
12.850000	0.00716451
12.750000	0.00799118
12.450000	0.00826674
12.400000	0.0085423
12.250000	0.00909341
12.050000	0.00936897
11.950000	0.00964453
11.900000	0.00992009
11.800000	0.0101956
11.700000	0.0104712
11.600000	0.0110223
11.550000	0.0112979
11.500000	0.0115734
11.400000	0.011849
11.350000	0.0121246
11.250000	0.0124001
11.200000	0.0126757
11.050000	0.0132268
10.900000	0.0135023
10.800000	0.0140535
10.750000	0.014329
10.700000	0.0146046
10.650000	0.0148801
10.600000	0.0151557
10.550000	0.0154312
10.500000	0.0162579
10.450000	0.0165335
10.400000	0.016809
10.350000	0.0173602
10.250000	0.0176357
10.200000	0.0184624
10.150000	0.0198402
10.100000	0.0201157
10.050000	0.0206669
10.000000	0.0209424
9.850000	0.021218
9.800000	0.0214935
9.650000	0.0223202
9.600000	0.0234224
9.550000	0.0239735
9.500000	0.0248002
9.450000	0.0253513
9.300000	0.026178
9.200000	0.0267291
9.100000	0.0270047
9.050000	0.0272802
9.000000	0.0275558
8.900000	0.0289336
8.850000	0.0294847
8.800000	0.0303114
8.750000	0.0308625
8.700000	0.0311381
8.600000	0.0314136
8.550000	0.0325158
8.500000	0.0336181
8.450000	0.0347203
8.350000	0.0349959
8.300000	0.0352714
8.250000	0.0360981
8.200000	0.0363737
8.100000	0.0366492
8.000000	0.0369248
7.950000	0.0372003
7.900000	0.0374759
7.850000	0.0383026
7.750000	0.0394048
7.700000	0.0402315
7.650000	0.0410581
7.550000	0.0416093
7.500000	0.0418848
7.400000	0.0424359
7.350000	0.0427115
7.300000	0.042987
7.250000	0.0432626
7.200000	0.0435382
7.150000	0.0440893
7.050000	0.0446404
7.000000	0.0451915
6.950000	0.0454671
6.900000	0.0462937
6.800000	0.047396
6.750000	0.0484982
6.700000	0.0493249
6.650000	0.0501516
6.600000	0.0504271
6.550000	0.0509782
6.500000	0.0518049
6.450000	0.0520805
6.400000	0.0529071
6.300000	0.0540094
6.250000	0.0551116
6.200000	0.0553872
6.100000	0.0564894
6.000000	0.0570405
5.950000	0.0573161
5.900000	0.0575916
5.850000	0.0581427
5.800000	0.0584183
5.750000	0.0586939
5.700000	0.0597961
5.650000	0.0600716
5.600000	0.0611739
5.550000	0.0614494
5.500000	0.0622761
5.400000	0.0628272
5.350000	0.064205
5.300000	0.0644806
5.250000	0.0658584
5.200000	0.0664095
5.150000	0.0669606
5.100000	0.0672362
5.050000	0.0677873
5.000000	0.0688895
4.950000	0.0694406
4.900000	0.0697162
4.850000	0.0719206
4.800000	0.0730229
4.750000	0.0744007
4.700000	0.0749518
4.650000	0.0752273
4.600000	0.076054
4.550000	0.0763296
4.500000	0.0771562
4.450000	0.0777074
4.400000	0.0788096
4.350000	0.0804629
4.300000	0.0810141
4.250000	0.0815652
4.200000	0.0823918
4.150000	0.0832185
4.100000	0.0845963
4.000000	0.0862497
3.950000	0.0876274
3.850000	0.0884541
3.800000	0.0898319
3.750000	0.0906586
3.700000	0.0914853
3.600000	0.0923119
3.550000	0.0925875
3.500000	0.092863
3.450000	0.0934142
3.400000	0.0945164
3.350000	0.0950675
3.300000	0.0961697
3.250000	0.097272
3.200000	0.0975475
3.150000	0.099752
3.100000	0.10113
3.050000	0.102508
3.000000	0.104988
2.950000	0.105539
2.900000	0.106917
2.850000	0.107192
2.800000	0.109121
2.750000	0.110499
2.700000	0.11105
2.650000	0.112152
2.600000	0.114632
2.550000	0.116837
2.500000	0.118766
2.450000	0.120694
2.400000	0.122072
2.350000	0.124552
2.300000	0.124828
2.250000	0.12593
2.200000	0.128961
2.150000	0.129512
2.100000	0.132268
2.050000	0.133095
2.000000	0.134748
1.950000	0.136126
1.900000	0.137779
1.850000	0.138055
1.800000	0.138881
1.750000	0.141086
1.700000	0.143015
1.650000	0.144117
1.600000	0.14577
1.550000	0.148801
1.500000	0.15073
1.450000	0.152108
1.400000	0.157068
1.350000	0.159273
1.300000	0.162028
1.250000	0.166161
1.200000	0.169193
1.150000	0.171122
1.100000	0.173326
1.050000	0.176357
1.000000	0.179388
0.950000	0.181593
0.900000	0.185726
0.850000	0.187379
0.800000	0.189308
0.750000	0.190962
0.700000	0.193166
0.650000	0.194544
0.600000	0.1973
0.550000	0.19978
0.500000	0.202811
0.450000	0.206117
0.400000	0.208597
0.350000	0.211629
0.300000	0.216589
0.250000	0.220722
0.200000	0.225131
0.150000	0.228438
0.100000	0.235327
0.050000	0.240287
0.000000	0.374208
-0.050000	0.595756
-0.100000	0.615597
-0.150000	0.627721
-0.200000	0.635437
-0.250000	0.643152
-0.300000	0.64949
-0.350000	0.657206
-0.400000	0.666024
-0.450000	0.669055
-0.500000	0.672362
-0.550000	0.676495
-0.600000	0.681731
-0.650000	0.689171
-0.700000	0.69606
-0.750000	0.70102
-0.800000	0.708735
-0.850000	0.71342
-0.900000	0.71838
-0.950000	0.724442
-1.000000	0.728575
-1.050000	0.736015
-1.100000	0.741251
-1.150000	0.744558
-1.200000	0.747589
-1.250000	0.750896
-1.300000	0.754478
-1.350000	0.758611
-1.400000	0.76302
-1.450000	0.767705
-1.500000	0.769909
-1.550000	0.774042
-1.600000	0.778727
-1.650000	0.781207
-1.700000	0.784789
-1.750000	0.78782
-1.800000	0.790576
-1.850000	0.793607
-1.900000	0.797189
-1.950000	0.802149
-2.000000	0.803252
-2.050000	0.807385
-2.100000	0.810967
-2.150000	0.813447
-2.200000	0.816754
-2.250000	0.818958
-2.300000	0.821714
-2.350000	0.823643
-2.400000	0.827501
-2.450000	0.832736
-2.500000	0.834665
-2.550000	0.838523
-2.600000	0.84183
-2.650000	0.84431
-2.700000	0.847616
-2.750000	0.84927
-2.800000	0.851474
-2.850000	0.853954
-2.900000	0.857537
-2.950000	0.860017
-3.000000	0.862221
-3.050000	0.863599
-3.100000	0.865252
-3.150000	0.867457
-3.200000	0.869386
-3.250000	0.872692
-3.300000	0.875999
-3.350000	0.877101
-3.400000	0.878203
-3.450000	0.88151
-3.500000	0.883163
-3.550000	0.885368
-3.600000	0.887021
-3.650000	0.88895
-3.700000	0.890603
-3.750000	0.891706
-3.800000	0.89391
-3.850000	0.897217
-3.900000	0.899421
-3.950000	0.901901
-4.000000	0.902728
-4.050000	0.904657
-4.100000	0.90631
-4.150000	0.909617
-4.200000	0.910444
-4.250000	0.912648
-4.300000	0.914301
-4.350000	0.91623
-4.400000	0.917884
-4.450000	0.919813
-4.500000	0.922017
-4.550000	0.923946
-4.600000	0.925048
-4.650000	0.926702
-4.700000	0.930008
-4.750000	0.93111
-4.800000	0.933315
-4.850000	0.935795
-4.900000	0.936071
-4.950000	0.937173
-5.000000	0.938551
-5.050000	0.939928
-5.100000	0.941306
-5.150000	0.943511
-5.200000	0.945164
-5.250000	0.947093
-5.300000	0.949022
-5.350000	0.949573
-5.400000	0.950675
-5.450000	0.951777
-5.500000	0.953431
-5.550000	0.954808
-5.650000	0.95536
-5.700000	0.956186
-5.750000	0.958115
-5.800000	0.960044
-5.850000	0.961973
-5.900000	0.963626
-6.000000	0.964177
-6.050000	0.965555
-6.100000	0.965831
-6.150000	0.966657
-6.200000	0.967484
-6.250000	0.968311
-6.300000	0.969689
-6.350000	0.971066
-6.400000	0.972995
-6.450000	0.974373
-6.500000	0.975475
-6.550000	0.975751
-6.650000	0.977404
-6.700000	0.977955
-6.750000	0.98016
-6.800000	0.980986
-6.850000	0.981813
-6.950000	0.982089
-7.000000	0.982364
-7.050000	0.982915
-7.100000	0.983742
-7.150000	0.984293
-7.200000	0.984569
-7.250000	0.98512
-7.300000	0.985395
-7.400000	0.985671
-7.450000	0.985947
-7.500000	0.986498
-7.600000	0.987049
-7.650000	0.987875
-7.700000	0.988151
-7.750000	0.988427
-7.800000	0.988702
-7.900000	0.989529
-7.950000	0.991182
-8.050000	0.991458
-8.100000	0.991733
-8.150000	0.99256
-8.250000	0.992835
-8.350000	0.993111
-8.500000	0.993662
-8.550000	0.993938
-8.600000	0.994489
-8.700000	0.99504
-8.750000	0.995316
-8.800000	0.995867
-8.900000	0.996142
-9.100000	0.996418
-9.150000	0.996693
-9.200000	0.996969
-9.500000	0.997244
-9.650000	0.997796
-9.900000	0.998071
-9.950000	1
&
30.000000	1.36799e-05
29.800000	2.73598e-05
28.700000	4.10397e-05
27.350000	5.47196e-05
27.150000	6.83995e-05
27.050000	8.20793e-05
26.700000	9.57592e-05
26.350000	0.000109439
25.950000	0.000123119
25.850000	0.000164159
25.550000	0.000177839
25.450000	0.000191518
24.950000	0.000205198
24.850000	0.000232558
24.700000	0.000246238
24.550000	0.000273598
24.500000	0.000287278
24.450000	0.000300958
24.350000	0.000314637
23.900000	0.000328317
23.800000	0.000341997
23.750000	0.000355677
23.500000	0.000369357
23.400000	0.000383037
23.250000	0.000396717
23.200000	0.000410397
23.150000	0.000424077
23.100000	0.000437756
23.000000	0.000451436
22.900000	0.000465116
22.850000	0.000506156
22.800000	0.000519836
22.600000	0.000533516
22.550000	0.000547196
22.450000	0.000560876
22.300000	0.000574555
22.250000	0.000588235
22.200000	0.000615595
22.150000	0.000629275
22.100000	0.000642955
22.050000	0.000656635
21.950000	0.000711354
21.900000	0.000725034
21.850000	0.000738714
21.750000	0.000779754
21.700000	0.000861833
21.550000	0.000875513
21.500000	0.000889193
21.350000	0.000916553
21.300000	0.000957592
21.250000	0.00101231
21.200000	0.00113543
21.100000	0.00119015
21.050000	0.00120383
21.000000	0.00123119
20.950000	0.00128591
20.900000	0.00136799
20.850000	0.00140903
20.800000	0.00142271
20.750000	0.00146375
20.700000	0.00151847
20.650000	0.00155951
20.600000	0.00157319
20.550000	0.00161423
20.500000	0.00168263
20.450000	0.00170999
20.400000	0.00172367
20.350000	0.00173735
20.300000	0.00176471
20.250000	0.00177839
20.150000	0.00180575
20.100000	0.00186047
20.050000	0.00191518
20.000000	0.00198358
19.900000	0.00202462
19.850000	0.0021067
19.800000	0.00218878
19.750000	0.0022435
19.700000	0.00228454
19.650000	0.00229822
19.600000	0.00236662
19.550000	0.00242134
19.450000	0.0024487
19.400000	0.00248974
19.350000	0.00255814
19.300000	0.0025855
19.250000	0.00259918
19.200000	0.0026539
19.100000	0.00270862
19.050000	0.00276334
19.000000	0.00283174
18.950000	0.00290014
18.900000	0.00294118
18.850000	0.00296854
18.800000	0.00302326
18.750000	0.0030643
18.700000	0.00309166
18.650000	0.00314637
18.600000	0.00320109
18.550000	0.00322845
18.500000	0.00325581
18.450000	0.00333789
18.400000	0.00337893
18.350000	0.00341997
18.300000	0.00348837
18.250000	0.00357045
18.200000	0.00362517
18.150000	0.00370725
18.050000	0.00377565
18.000000	0.00385773
17.950000	0.00393981
17.900000	0.00396717
17.850000	0.00400821
17.800000	0.00402189
17.750000	0.00411765
17.700000	0.00415869
17.650000	0.00418605
17.600000	0.00426813
17.550000	0.00433653
17.500000	0.00437756
17.450000	0.00443228
17.400000	0.004487
17.350000	0.00450068
17.300000	0.00458276
17.250000	0.00461012
17.200000	0.00470588
17.150000	0.004829
17.100000	0.00492476
17.050000	0.00500684
17.000000	0.00506156
16.950000	0.00514364
16.900000	0.00522572
16.850000	0.00534884
16.800000	0.00541724
16.750000	0.00547196
16.700000	0.00556772
16.650000	0.00564979
16.600000	0.00580027
16.550000	0.00585499
16.500000	0.00589603
16.450000	0.00596443
16.400000	0.00599179
16.350000	0.00606019
16.300000	0.00614227
16.250000	0.00622435
16.200000	0.00629275
16.150000	0.00636115
16.100000	0.00648427
16.050000	0.00653899
16.000000	0.00663475
15.950000	0.00677155
15.900000	0.00685363
15.850000	0.00697674
15.800000	0.00704514
15.750000	0.00725034
15.700000	0.0073461
15.650000	0.00740082
15.600000	0.00744186
15.550000	0.00749658
15.500000	0.0076197
15.450000	0.0077565
15.400000	0.00786594
15.350000	0.0079617
15.300000	0.00807114
15.250000	0.00812585
15.200000	0.00818057
15.150000	0.00834473
15.100000	0.00846785
15.050000	0.00854993
15.000000	0.00868673
14.950000	0.00876881
14.900000	0.00883721
14.850000	0.00901505
14.800000	0.00916553
14.750000	0.00931601
14.700000	0.00948016
14.650000	0.00969904
14.600000	0.00980848
14.550000	0.00995896
14.500000	0.0100684
14.450000	0.0102326
14.400000	0.0104514
14.350000	0.0106293
14.300000	0.0108482
14.250000	0.0109439
14.200000	0.0111218
14.150000	0.0112585
14.100000	0.0115048
14.050000	0.0118194
14.000000	0.0120383
13.950000	0.0121477
13.900000	0.0123393
13.850000	0.0125308
13.800000	0.0127223
13.750000	0.0129275
13.700000	0.013078
13.650000	0.0132695
13.600000	0.0134337
13.550000	0.0136252
13.500000	0.013803
13.450000	0.0140356
13.400000	0.0142408
13.350000	0.014446
13.300000	0.0146238
13.250000	0.01487
13.200000	0.01513
13.150000	0.0154172
13.100000	0.0156088
13.050000	0.015814
13.000000	0.0160465
12.950000	0.0163064
12.900000	0.016539
12.850000	0.0168263
12.800000	0.0171546
12.750000	0.0174829
12.700000	0.0176744
12.650000	0.0180164
12.600000	0.0183447
12.550000	0.0185773
12.500000	0.0187825
12.450000	0.0189603
12.400000	0.0190971
12.350000	0.0193023
12.300000	0.0195896
12.250000	0.0198906
12.200000	0.0201094
12.150000	0.0204788
12.100000	0.0207524
12.050000	0.0209986
12.000000	0.0212996
11.950000	0.0215869
11.900000	0.0219015
11.850000	0.0221614
11.800000	0.0225171
11.750000	0.0228181
11.700000	0.0231737
11.650000	0.0235294
11.600000	0.0238167
11.550000	0.0241997
11.500000	0.0247332
11.450000	0.0249932
11.400000	0.0252941
11.350000	0.0257866
11.300000	0.0260465
11.250000	0.0264295
11.200000	0.0267031
11.150000	0.0270178
11.100000	0.0274008
11.050000	0.0278659
11.000000	0.0282216
10.950000	0.0287004
10.900000	0.0291655
10.850000	0.029658
10.800000	0.03
10.750000	0.0303557
10.700000	0.0307114
10.650000	0.031067
10.600000	0.0314637
10.550000	0.0319562
10.500000	0.0322709
10.450000	0.0326265
10.400000	0.0329959
10.350000	0.0334337
10.300000	0.0338851
10.250000	0.0343228
10.200000	0.034788
10.150000	0.0353078
10.100000	0.035814
10.050000	0.0362791
10.000000	0.0366621
9.950000	0.0370315
9.900000	0.0376471
9.850000	0.0381395
9.800000	0.0384815
9.750000	0.0388509
9.700000	0.0392886
9.650000	0.0398085
9.600000	0.0402189
9.550000	0.0406156
9.500000	0.0411628
9.450000	0.0417647
9.400000	0.0422298
9.350000	0.0428181
9.300000	0.0433242
9.250000	0.0437209
9.200000	0.044145
9.150000	0.0448016
9.100000	0.0453625
9.050000	0.0459508
9.000000	0.0464979
8.950000	0.0471272
8.900000	0.0477291
8.850000	0.0482763
8.800000	0.048933
8.750000	0.0496306
8.700000	0.050301
8.650000	0.0508345
8.600000	0.0514637
8.550000	0.0522161
8.500000	0.0526949
8.450000	0.0533379
8.400000	0.0539672
8.350000	0.0545691
8.300000	0.0550752
8.250000	0.0557592
8.200000	0.0566347
8.150000	0.0571683
8.100000	0.0578523
8.050000	0.0585499
8.000000	0.0590834
7.950000	0.0596854
7.900000	0.0601778
7.850000	0.0610397
7.800000	0.0616279
7.750000	0.0622572
7.700000	0.0629959
7.650000	0.063762
7.600000	0.0643365
7.550000	0.0649521
7.500000	0.065814
7.450000	0.0663885
7.400000	0.0670178
7.350000	0.0676744
7.300000	0.0684952
7.250000	0.0692886
7.200000	0.0698769
7.150000	0.0704788
7.100000	0.0712312
7.050000	0.0719836
7.000000	0.0727497
6.950000	0.073461
6.900000	0.0741587
6.850000	0.0750616
6.800000	0.0757319
6.750000	0.0765527
6.700000	0.0773051
6.650000	0.0780438
6.600000	0.0787962
6.550000	0.0794254
6.500000	0.0802736
6.450000	0.0809713
6.400000	0.0817237
6.350000	0.0825581
6.300000	0.0832832
6.250000	0.0841313
6.200000	0.0850205
6.150000	0.0858413
6.100000	0.0867852
6.050000	0.0876334
6.000000	0.0886183
5.950000	0.0893707
5.900000	0.0902189
5.850000	0.0911628
5.800000	0.0920793
5.750000	0.0929685
5.700000	0.0938304
5.650000	0.0947332
5.600000	0.095513
5.550000	0.0965663
5.500000	0.0974966
5.450000	0.0983995
5.400000	0.0993297
5.350000	0.100287
5.300000	0.101135
5.250000	0.102339
5.200000	0.103215
5.150000	0.104159
5.100000	0.105349
5.050000	0.106279
5.000000	0.1071
4.950000	0.108016
4.900000	0.108933
4.850000	0.109918
4.800000	0.110999
4.750000	0.11197
4.700000	0.113119
4.650000	0.114104
4.600000	0.115157
4.550000	0.11617
4.500000	0.117196
4.450000	0.118331
4.400000	0.119644
4.350000	0.120903
4.300000	0.122093
4.250000	0.123283
4.200000	0.124405
4.150000	0.125636
4.100000	0.126867
4.050000	0.12803
4.000000	0.129343
3.950000	0.130698
3.900000	0.131902
3.850000	0.133187
3.800000	0.13446
3.750000	0.1358
3.700000	0.137127
3.650000	0.138632
3.600000	0.139863
3.550000	0.140917
3.500000	0.142326
3.450000	0.14368
3.400000	0.14487
3.350000	0.146197
3.300000	0.147715
3.250000	0.149357
3.200000	0.150766
3.150000	0.152298
3.100000	0.153707
3.050000	0.155198
3.000000	0.156703
2.950000	0.158167
2.900000	0.159644
2.850000	0.161094
2.800000	0.162873
2.750000	0.164227
2.700000	0.166115
2.650000	0.167907
2.600000	0.169508
2.550000	0.171122
2.500000	0.173133
2.450000	0.17513
2.400000	0.176936
2.350000	0.178947
2.300000	0.180848
2.250000	0.182558
2.200000	0.184337
2.150000	0.186389
2.100000	0.188126
2.050000	0.189822
2.000000	0.191778
1.950000	0.193803
1.900000	0.1958
1.850000	0.197661
1.800000	0.200082
1.750000	0.202038
1.700000	0.204049
1.650000	0.205964
1.600000	0.208208
1.550000	0.210629
1.500000	0.212859
1.450000	0.214979
1.400000	0.217346
1.350000	0.219726
1.300000	0.222175
1.250000	0.224569
1.200000	0.226895
1.150000	0.229549
1.100000	0.232367
1.050000	0.235253
1.000000	0.237729
0.950000	0.24026
0.900000	0.24275
0.850000	0.245335
0.800000	0.248276
0.750000	0.250725
0.700000	0.25342
0.650000	0.25643
0.600000	0.259685
0.550000	0.262777
0.500000	0.26617
0.450000	0.269425
0.400000	0.272873
0.350000	0.276347
0.300000	0.27985
0.250000	0.283201
0.200000	0.287223
0.150000	0.291341
0.100000	0.296347
0.050000	0.301833
0.000000	0.345458
-0.050000	0.4371
-0.100000	0.455144
-0.150000	0.471149
-0.200000	0.484049
-0.250000	0.494049
-0.300000	0.502627
-0.350000	0.512818
-0.400000	0.521915
-0.450000	0.529986
-0.500000	0.538646
-0.550000	0.546265
-0.600000	0.554419
-0.650000	0.562285
-0.700000	0.570424
-0.750000	0.578605
-0.800000	0.586594
-0.850000	0.594022
-0.900000	0.600889
-0.950000	0.608044
-1.000000	0.614897
-1.050000	0.621683
-1.100000	0.628304
-1.150000	0.634364
-1.200000	0.640698
-1.250000	0.64788
-1.300000	0.653297
-1.350000	0.65959
-1.400000	0.665486
-1.450000	0.672175
-1.500000	0.677934
-1.550000	0.68383
-1.600000	0.690123
-1.650000	0.695663
-1.700000	0.701231
-1.750000	0.7071
-1.800000	0.712681
-1.850000	0.717852
-1.900000	0.722832
-1.950000	0.728098
-2.000000	0.732996
-2.050000	0.738605
-2.100000	0.743817
-2.150000	0.748659
-2.200000	0.754104
-2.250000	0.758906
-2.300000	0.763529
-2.350000	0.768454
-2.400000	0.773228
-2.450000	0.777934
-2.500000	0.782627
-2.550000	0.787319
-2.600000	0.791546
-2.650000	0.795896
-2.700000	0.800383
-2.750000	0.805048
-2.800000	0.809261
-2.850000	0.813338
-2.900000	0.817073
-2.950000	0.821081
-3.000000	0.824761
-3.050000	0.828482
-3.100000	0.832503
-3.150000	0.836389
-3.200000	0.840082
-3.250000	0.84342
-3.300000	0.846703
-3.350000	0.85015
-3.400000	0.853434
-3.450000	0.856949
-3.500000	0.860287
-3.550000	0.863228
-3.600000	0.866197
-3.650000	0.869453
-3.700000	0.872681
-3.750000	0.875992
-3.800000	0.878358
-3.850000	0.881053
-3.900000	0.883721
-3.950000	0.886539
-4.000000	0.889398
-4.050000	0.891984
-4.100000	0.894856
-4.150000	0.897647
-4.200000	0.900123
-4.250000	0.902353
-4.300000	0.904952
-4.350000	0.907182
-4.400000	0.909398
-4.450000	0.911491
-4.500000	0.913707
-4.550000	0.915869
-4.600000	0.917715
-4.650000	0.919795
-4.700000	0.92171
-4.750000	0.923762
-4.800000	0.925321
-4.850000	0.927031
-4.900000	0.929029
-4.950000	0.930561
-5.000000	0.932285
-5.050000	0.934241
-5.100000	0.935978
-5.150000	0.937579
-5.200000	0.939234
-5.250000	0.940684
-5.300000	0.94223
-5.350000	0.94368
-5.400000	0.94528
-5.450000	0.946676
-5.500000	0.948016
-5.550000	0.949412
-5.600000	0.950588
-5.650000	0.951943
-5.700000	0.953228
-5.750000	0.954583
-5.800000	0.955964
-5.850000	0.956963
-5.900000	0.958112
-5.950000	0.959152
-6.000000	0.96052
-6.050000	0.961546
-6.100000	0.962599
-6.150000	0.963625
-6.200000	0.964843
-6.250000	0.96565
-6.300000	0.966662
-6.350000	0.967538
-6.400000	0.968468
-6.450000	0.969521
-6.500000	0.970506
-6.550000	0.971218
-6.600000	0.972079
-6.650000	0.97275
-6.700000	0.973776
-6.750000	0.974637
-6.800000	0.975458
-6.850000	0.976142
-6.900000	0.976977
-6.950000	0.977825
-7.000000	0.978673
-7.050000	0.979494
-7.100000	0.980068
-7.150000	0.980725
-7.200000	0.9813
-7.250000	0.981915
-7.300000	0.982435
-7.350000	0.98301
-7.400000	0.983598
-7.450000	0.98409
-7.500000	0.984747
-7.550000	0.985157
-7.600000	0.985814
-7.650000	0.986238
-7.700000	0.986648
-7.750000	0.987073
-7.800000	0.987674
-7.850000	0.988098
-7.900000	0.988564
-7.950000	0.988947
-8.000000	0.989412
-8.050000	0.989822
-8.100000	0.990109
-8.150000	0.990451
-8.200000	0.990821
-8.250000	0.9913
-8.300000	0.991655
-8.350000	0.992025
-8.400000	0.992462
-8.450000	0.992695
-8.500000	0.993105
-8.550000	0.993324
-8.600000	0.993598
-8.650000	0.99394
-8.700000	0.994213
-8.750000	0.994391
-8.800000	0.994679
-8.850000	0.99487
-8.900000	0.995089
-8.950000	0.99528
-9.000000	0.995458
-9.050000	0.995581
-9.100000	0.995773
-9.150000	0.995978
-9.200000	0.996197
-9.250000	0.996293
-9.300000	0.996457
-9.350000	0.99658
-9.400000	0.996731
-9.450000	0.996977
-9.500000	0.997114
-9.550000	0.997237
-9.600000	0.997415
-9.650000	0.99751
-9.700000	0.99762
-9.750000	0.997729
-9.800000	0.997852
-9.850000	0.997948
-9.900000	0.998085
-9.950000	1
&
93.350000	1.05304e-20
93.300000	1.08287e-20
93.250000	1.11356e-20
93.200000	1.14511e-20
93.150000	1.17755e-20
93.100000	1.21092e-20
93.050000	1.24523e-20
93.000000	1.28051e-20
92.950000	1.31679e-20
92.900000	1.3541e-20
92.850000	1.39247e-20
92.800000	1.43192e-20
92.750000	1.47249e-20
92.700000	1.51421e-20
92.650000	1.55712e-20
92.600000	1.60123e-20
92.550000	1.6466e-20
92.500000	1.69325e-20
92.450000	1.74123e-20
92.400000	1.79056e-20
92.350000	1.84129e-20
92.300000	1.89345e-20
92.250000	1.9471e-20
92.200000	2.00226e-20
92.150000	2.05899e-20
92.100000	2.11732e-20
92.050000	2.17731e-20
92.000000	2.23899e-20
91.950000	2.30242e-20
91.900000	2.36765e-20
91.850000	2.43473e-20
91.800000	2.5037e-20
91.750000	2.57463e-20
91.700000	2.64757e-20
91.650000	2.72257e-20
91.600000	2.7997e-20
91.550000	2.87902e-20
91.500000	2.96057e-20
91.450000	3.04444e-20
91.400000	3.13069e-20
91.350000	3.21938e-20
91.300000	3.31058e-20
91.250000	3.40436e-20
91.200000	3.5008e-20
91.150000	3.59997e-20
91.100000	3.70194e-20
91.050000	3.80681e-20
91.000000	3.91465e-20
90.950000	4.02554e-20
90.900000	4.13957e-20
90.850000	4.25683e-20
90.800000	4.37741e-20
90.750000	4.5014e-20
90.700000	4.62891e-20
90.650000	4.76003e-20
90.600000	4.89486e-20
90.550000	5.03351e-20
90.500000	5.17609e-20
90.450000	5.3227e-20
90.400000	5.47347e-20
90.350000	5.6285e-20
90.300000	5.78793e-20
90.250000	5.95187e-20
90.200000	6.12045e-20
90.150000	6.29381e-20
90.100000	6.47208e-20
90.050000	6.65539e-20
90.000000	6.8439e-20
89.950000	7.03774e-20
89.900000	7.23707e-20
89.850000	7.44205e-20
89.800000	7.65283e-20
89.750000	7.86958e-20
89.700000	8.09246e-20
89.650000	8.32166e-20
89.600000	8.55735e-20
89.550000	8.79971e-20
89.500000	9.04894e-20
89.450000	9.30522e-20
89.400000	9.56875e-20
89.350000	9.83975e-20
89.300000	1.01184e-19
89.250000	1.0405e-19
89.200000	1.06997e-19
89.150000	1.10027e-19
89.100000	1.13143e-19
89.050000	1.16347e-19
89.000000	1.19642e-19
88.950000	1.2303e-19
88.900000	1.26515e-19
88.850000	1.30097e-19
88.800000	1.33782e-19
88.750000	1.3757e-19
88.700000	1.41466e-19
88.650000	1.45472e-19
88.600000	1.49592e-19
88.550000	1.53828e-19
88.500000	1.58184e-19
88.450000	1.62664e-19
88.400000	1.6727e-19
88.350000	1.72007e-19
88.300000	1.76877e-19
88.250000	1.81886e-19
88.200000	1.87036e-19
88.150000	1.92333e-19
88.100000	1.97779e-19
88.050000	2.03379e-19
88.000000	2.09138e-19
87.950000	2.1506e-19
87.900000	2.2115e-19
87.850000	2.27412e-19
87.800000	2.33851e-19
87.750000	2.40473e-19
87.700000	2.47282e-19
87.650000	2.54284e-19
87.600000	2.61484e-19
87.550000	2.68888e-19
87.500000	2.76501e-19
87.450000	2.8433e-19
87.400000	2.9238e-19
87.350000	3.00659e-19
87.300000	3.09172e-19
87.250000	3.17925e-19
87.200000	3.26927e-19
87.150000	3.36183e-19
87.100000	3.45701e-19
87.050000	3.55489e-19
87.000000	3.65554e-19
86.950000	3.75904e-19
86.900000	3.86546e-19
86.850000	3.9749e-19
86.800000	4.08744e-19
86.750000	4.20316e-19
86.700000	4.32215e-19
86.650000	4.44452e-19
86.600000	4.57035e-19
86.550000	4.69974e-19
86.500000	4.83279e-19
86.450000	4.96961e-19
86.400000	5.1103e-19
86.350000	5.25497e-19
86.300000	5.40374e-19
86.250000	5.55671e-19
86.200000	5.71402e-19
86.150000	5.87578e-19
86.100000	6.04212e-19
86.050000	6.21316e-19
86.000000	6.38905e-19
85.950000	6.56991e-19
85.900000	6.75589e-19
85.850000	6.94714e-19
85.800000	7.14379e-19
85.750000	7.34602e-19
85.700000	7.55396e-19
85.650000	7.7678e-19
85.600000	7.98768e-19
85.550000	8.21378e-19
85.500000	8.44629e-19
85.450000	8.68537e-19
85.400000	8.93122e-19
85.350000	9.18402e-19
85.300000	9.44398e-19
85.250000	9.7113e-19
85.200000	9.98618e-19
85.150000	1.02688e-18
85.100000	1.05595e-18
85.050000	1.08584e-18
85.000000	1.11657e-18
84.950000	1.14818e-18
84.900000	1.18067e-18
84.850000	1.21409e-18
84.800000	1.24845e-18
84.750000	1.28379e-18
84.700000	1.32013e-18
84.650000	1.35749e-18
84.600000	1.39591e-18
84.550000	1.43542e-18
84.500000	1.47604e-18
84.450000	1.51782e-18
84.400000	1.56078e-18
84.350000	1.60495e-18
84.300000	1.65037e-18
84.250000	1.69708e-18
84.200000	1.74511e-18
84.150000	1.7945e-18
84.100000	1.84528e-18
84.050000	1.8975e-18
84.000000	1.9512e-18
83.950000	2.00642e-18
83.900000	2.0632e-18
83.850000	2.12159e-18
83.800000	2.18163e-18
83.750000	2.24337e-18
83.700000	2.30685e-18
83.650000	2.37214e-18
83.600000	2.43926e-18
83.550000	2.50829e-18
83.500000	2.57927e-18
83.450000	2.65226e-18
83.400000	2.72731e-18
83.350000	2.80449e-18
83.300000	2.88385e-18
83.250000	2.96545e-18
83.200000	3.04936e-18
83.150000	3.13565e-18
83.100000	3.22438e-18
83.050000	3.31561e-18
83.000000	3.40943e-18
82.950000	3.5059e-18
82.900000	3.60511e-18
82.850000	3.70711e-18
82.800000	3.81201e-18
82.750000	3.91987e-18
82.700000	4.03078e-18
82.650000	4.14482e-18
82.600000	4.2621e-18
82.550000	4.38269e-18
82.500000	4.50669e-18
82.450000	4.6342e-18
82.400000	4.76532e-18
82.350000	4.90014e-18
82.300000	5.03878e-18
82.250000	5.18134e-18
82.200000	5.32793e-18
82.150000	5.47867e-18
82.100000	5.63367e-18
82.050000	5.79306e-18
82.000000	5.95695e-18
81.950000	6.12548e-18
81.900000	6.29878e-18
81.850000	6.47698e-18
81.800000	6.66021e-18
81.750000	6.84863e-18
81.700000	7.04238e-18
81.650000	7.24161e-18
81.600000	7.44647e-18
81.550000	7.65713e-18
81.500000	7.87374e-18
81.450000	8.09648e-18
81.400000	8.32552e-18
81.350000	8.56103e-18
81.300000	8.80321e-18
81.250000	9.05223e-18
81.200000	9.3083e-18
81.150000	9.57161e-18
81.100000	9.84236e-18
81.050000	1.01208e-17
81.000000	1.04071e-17
80.950000	1.07014e-17
80.900000	1.10041e-17
80.850000	1.13154e-17
80.800000	1.16355e-17
80.750000	1.19646e-17
80.700000	1.2303e-17
80.650000	1.2651e-17
80.600000	1.30088e-17
80.550000	1.33768e-17
80.500000	1.37551e-17
80.450000	1.41442e-17
80.400000	1.45442e-17
80.350000	1.49556e-17
80.300000	1.53786e-17
80.250000	1.58136e-17
80.200000	1.62608e-17
80.150000	1.67207e-17
80.100000	1.71936e-17
80.050000	1.76799e-17
80.000000	1.81799e-17
79.950000	1.86941e-17
79.900000	1.92228e-17
79.850000	1.97664e-17
79.800000	2.03254e-17
79.750000	2.09002e-17
79.700000	2.14913e-17
79.650000	2.20991e-17
79.600000	2.2724e-17
79.550000	2.33667e-17
79.500000	2.40275e-17
79.450000	2.4707e-17
79.400000	2.54056e-17
79.350000	2.61241e-17
79.300000	2.68628e-17
79.250000	2.76225e-17
79.200000	2.84036e-17
79.150000	2.92068e-17
79.100000	3.00327e-17
79.050000	3.08819e-17
79.000000	3.17551e-17
78.950000	3.26531e-17
78.900000	3.35764e-17
78.850000	3.45258e-17
78.800000	3.55021e-17
78.750000	3.65059e-17
78.700000	3.75381e-17
78.650000	3.85995e-17
78.600000	3.96909e-17
78.550000	4.08132e-17
78.500000	4.19671e-17
78.450000	4.31537e-17
78.400000	4.43739e-17
78.350000	4.56285e-17
78.300000	4.69185e-17
78.250000	4.82451e-17
78.200000	4.96091e-17
78.150000	5.10117e-17
78.100000	5.24539e-17
78.050000	5.39369e-17
78.000000	5.54618e-17
77.950000	5.70298e-17
77.900000	5.86421e-17
77.850000	6.03e-17
77.800000	6.20047e-17
77.750000	6.37576e-17
77.700000	6.556e-17
77.650000	6.74134e-17
77.600000	6.93192e-17
77.550000	7.12788e-17
77.500000	7.32938e-17
77.450000	7.53657e-17
77.400000	7.74962e-17
77.350000	7.96869e-17
77.300000	8.19395e-17
77.250000	8.42558e-17
77.200000	8.66375e-17
77.150000	8.90865e-17
77.100000	9.16047e-17
77.050000	9.41941e-17
77.000000	9.68566e-17
76.950000	9.95944e-17
76.900000	1.0241e-16
76.850000	1.05304e-16
76.800000	1.08281e-16
76.750000	1.11341e-16
76.700000	1.14488e-16
76.650000	1.17724e-16
76.600000	1.21052e-16
76.550000	1.24473e-16
76.500000	1.27991e-16
76.450000	1.31609e-16
76.400000	1.35328e-16
76.350000	1.39153e-16
76.300000	1.43086e-16
76.250000	1.4713e-16
76.200000	1.51288e-16
76.150000	1.55564e-16
76.100000	1.5996e-16
76.050000	1.64481e-16
76.000000	1.69129e-16
75.950000	1.73909e-16
75.900000	1.78824e-16
75.850000	1.83878e-16
75.800000	1.89074e-16
75.750000	1.94417e-16
75.700000	1.99911e-16
75.650000	2.0556e-16
75.600000	2.11369e-16
75.550000	2.17342e-16
75.500000	2.23484e-16
75.450000	2.29799e-16
75.400000	2.36293e-16
75.350000	2.4297e-16
75.300000	2.49835e-16
75.250000	2.56895e-16
75.200000	2.64154e-16
75.150000	2.71618e-16
75.100000	2.79293e-16
75.050000	2.87184e-16
75.000000	2.95299e-16
74.950000	3.03642e-16
74.900000	3.12222e-16
74.850000	3.21043e-16
74.800000	3.30114e-16
74.750000	3.39441e-16
74.700000	3.49032e-16
74.650000	3.58893e-16
74.600000	3.69033e-16
74.550000	3.79459e-16
74.500000	3.90179e-16
74.450000	4.01203e-16
74.400000	4.12537e-16
74.350000	4.24192e-16
74.300000	4.36176e-16
74.250000	4.48499e-16
74.200000	4.61169e-16
74.150000	4.74197e-16
74.100000	4.87593e-16
74.050000	5.01367e-16
74.000000	5.15531e-16
73.950000	5.30094e-16
73.900000	5.45068e-16
73.850000	5.60466e-16
73.800000	5.76298e-16
73.750000	5.92577e-16
73.700000	6.09316e-16
73.650000	6.26527e-16
73.600000	6.44225e-16
73.550000	6.62422e-16
73.500000	6.81133e-16
73.450000	7.00372e-16
73.400000	7.20155e-16
73.350000	7.40496e-16
73.300000	7.61411e-16
73.250000	7.82917e-16
73.200000	8.0503e-16
73.150000	8.27768e-16
73.100000	8.51147e-16
73.050000	8.75186e-16
73.000000	8.99905e-16
72.950000	9.2532e-16
72.900000	9.51454e-16
72.850000	9.78325e-16
72.800000	1.00595e-15
72.750000	1.03436e-15
72.700000	1.06358e-15
72.650000	1.09361e-15
72.600000	1.1245e-15
72.550000	1.15625e-15
72.500000	1.18891e-15
72.450000	1.22248e-15
72.400000	1.257e-15
72.350000	1.2925e-15
72.300000	1.329e-15
72.250000	1.36653e-15
72.200000	1.40511e-15
72.150000	1.44479e-15
72.100000	1.48559e-15
72.050000	1.52754e-15
72.000000	1.57067e-15
71.950000	1.61502e-15
71.900000	1.66062e-15
71.850000	1.70751e-15
71.800000	1.75572e-15
71.750000	1.8053e-15
71.700000	1.85627e-15
71.650000	1.90868e-15
71.600000	1.96257e-15
71.550000	2.01798e-15
71.500000	2.07496e-15
71.450000	2.13354e-15
71.400000	2.19377e-15
71.350000	2.25571e-15
71.300000	2.31939e-15
71.250000	2.38487e-15
71.200000	2.4522e-15
71.150000	2.52143e-15
71.100000	2.59261e-15
71.050000	2.6658e-15
71.000000	2.74106e-15
70.950000	2.81844e-15
70.900000	2.898e-15
70.850000	2.97981e-15
70.800000	3.06393e-15
70.750000	3.15042e-15
70.700000	3.23935e-15
70.650000	3.33079e-15
70.600000	3.42481e-15
70.550000	3.52148e-15
70.500000	3.62088e-15
70.450000	3.72308e-15
70.400000	3.82817e-15
70.350000	3.93622e-15
70.300000	4.04732e-15
70.250000	4.16156e-15
70.200000	4.27902e-15
70.150000	4.39979e-15
70.100000	4.52397e-15
70.050000	4.65165e-15
70.000000	4.78294e-15
69.950000	4.91793e-15
69.900000	5.05672e-15
69.850000	5.19943e-15
69.800000	5.34617e-15
69.750000	5.49705e-15
69.700000	5.65218e-15
69.650000	5.81169e-15
69.600000	5.9757e-15
69.550000	6.14433e-15
69.500000	6.31772e-15
69.450000	6.496e-15
69.400000	6.67931e-15
69.350000	6.86779e-15
69.300000	7.06159e-15
69.250000	7.26085e-15
69.200000	7.46573e-15
69.150000	7.6764e-15
69.100000	7.893e-15
69.050000	8.11571e-15
69.000000	8.3447e-15
68.950000	8.58015e-15
68.900000	8.82224e-15
68.850000	9.07116e-15
68.800000	9.3271e-15
68.750000	9.59026e-15
68.700000	9.86083e-15
68.650000	1.0139e-14
68.600000	1.04251e-14
68.550000	1.07192e-14
68.500000	1.10216e-14
68.450000	1.13326e-14
68.400000	1.16523e-14
68.350000	1.1981e-14
68.300000	1.2319e-14
68.250000	1.26665e-14
68.200000	1.30238e-14
68.150000	1.33912e-14
68.100000	1.3769e-14
68.050000	1.41574e-14
68.000000	1.45568e-14
67.950000	1.49674e-14
67.900000	1.53896e-14
67.850000	1.58237e-14
67.800000	1.627e-14
67.750000	1.67289e-14
67.700000	1.72008e-14
67.650000	1.76859e-14
67.600000	1.81848e-14
67.550000	1.86977e-14
67.500000	1.9225e-14
67.450000	1.97673e-14
67.400000	2.03248e-14
67.350000	2.0898e-14
67.300000	2.14874e-14
67.250000	2.20934e-14
67.200000	2.27165e-14
67.150000	2.33571e-14
67.100000	2.40158e-14
67.050000	2.46931e-14
67.000000	2.53894e-14
66.950000	2.61054e-14
66.900000	2.68416e-14
66.850000	2.75985e-14
66.800000	2.83768e-14
66.750000	2.9177e-14
66.700000	2.99997e-14
66.650000	3.08456e-14
66.600000	3.17154e-14
66.550000	3.26097e-14
66.500000	3.35291e-14
66.450000	3.44745e-14
66.400000	3.54466e-14
66.350000	3.6446e-14
66.300000	3.74736e-14
66.250000	3.85301e-14
66.200000	3.96164e-14
66.150000	4.07334e-14
66.100000	4.18818e-14
66.050000	4.30625e-14
66.000000	4.42766e-14
65.950000	4.55248e-14
65.900000	4.68082e-14
65.850000	4.81278e-14
65.800000	4.94846e-14
65.750000	5.08795e-14
65.700000	5.23138e-14
65.650000	5.37885e-14
65.600000	5.53048e-14
65.550000	5.68637e-14
65.500000	5.84666e-14
65.450000	6.01146e-14
65.400000	6.18091e-14
65.350000	6.35513e-14
65.300000	6.53426e-14
65.250000	6.71843e-14
65.200000	6.9078e-14
65.150000	7.10249e-14
65.100000	7.30268e-14
65.050000	7.5085e-14
65.000000	7.72011e-14
64.950000	7.93769e-14
64.900000	8.1614e-14
64.850000	8.39141e-14
64.800000	8.62789e-14
64.750000	8.87104e-14
64.700000	9.12104e-14
64.650000	9.37807e-14
64.600000	9.64235e-14
64.550000	9.91407e-14
64.500000	1.01934e-13
64.450000	1.04807e-13
64.400000	1.0776e-13
64.350000	1.10797e-13
64.300000	1.13919e-13
64.250000	1.17128e-13
64.200000	1.20429e-13
64.150000	1.23822e-13
64.100000	1.27311e-13
64.050000	1.30898e-13
64.000000	1.34586e-13
63.950000	1.38378e-13
63.900000	1.42276e-13
63.850000	1.46285e-13
63.800000	1.50406e-13
63.750000	1.54643e-13
63.700000	1.59e-13
63.650000	1.63479e-13
63.600000	1.68084e-13
63.550000	1.7282e-13
63.500000	1.77688e-13
63.450000	1.82693e-13
63.400000	1.8784e-13
63.350000	1.93131e-13
63.300000	1.98571e-13
63.250000	2.04164e-13
63.200000	2.09915e-13
63.150000	2.15828e-13
63.100000	2.21907e-13
63.050000	2.28157e-13
63.000000	2.34583e-13
62.950000	2.4119e-13
62.900000	2.47983e-13
62.850000	2.54967e-13
62.800000	2.62148e-13
62.750000	2.69531e-13
62.700000	2.77121e-13
62.650000	2.84926e-13
62.600000	2.9295e-13
62.550000	3.01199e-13
62.500000	3.09681e-13
62.450000	3.18402e-13
62.400000	3.27368e-13
62.350000	3.36586e-13
62.300000	3.46064e-13
62.250000	3.55809e-13
62.200000	3.65827e-13
62.150000	3.76128e-13
62.100000	3.86718e-13
62.050000	3.97607e-13
62.000000	4.08802e-13
61.950000	4.20311e-13
61.900000	4.32145e-13
61.850000	4.44312e-13
61.800000	4.56821e-13
61.750000	4.69682e-13
61.700000	4.82904e-13
61.650000	4.96499e-13
61.600000	5.10476e-13
61.550000	5.24846e-13
61.500000	5.39621e-13
61.450000	5.54811e-13
61.400000	5.70429e-13
61.350000	5.86486e-13
61.300000	6.02994e-13
61.250000	6.19967e-13
61.200000	6.37418e-13
61.150000	6.55359e-13
61.100000	6.73805e-13
61.050000	6.92769e-13
61.000000	7.12267e-13
60.950000	7.32314e-13
60.900000	7.52924e-13
60.850000	7.74114e-13
60.800000	7.959e-13
60.750000	8.18299e-13
60.700000	8.41327e-13
60.650000	8.65003e-13
60.600000	8.89345e-13
60.550000	9.14371e-13
60.500000	9.40102e-13
60.450000	9.66555e-13
60.400000	9.93753e-13
60.350000	1.02172e-12
60.300000	1.05046e-12
60.250000	1.08002e-12
60.200000	1.11041e-12
60.150000	1.14165e-12
60.100000	1.17377e-12
60.050000	1.2068e-12
60.000000	1.24075e-12
59.950000	1.27565e-12
59.900000	1.31154e-12
59.850000	1.34844e-12
59.800000	1.38637e-12
59.750000	1.42537e-12
59.700000	1.46547e-12
59.650000	1.5067e-12
59.600000	1.54908e-12
59.550000	1.59265e-12
59.500000	1.63745e-12
59.450000	1.68351e-12
59.400000	1.73086e-12
59.350000	1.77955e-12
59.300000	1.8296e-12
59.250000	1.88106e-12
59.200000	1.93396e-12
59.150000	1.98835e-12
59.100000	2.04427e-12
59.050000	2.10177e-12
59.000000	2.16087e-12
58.950000	2.22164e-12
58.900000	2.28412e-12
58.850000	2.34835e-12
58.800000	2.41439e-12
58.750000	2.48228e-12
58.700000	2.55208e-12
58.650000	2.62384e-12
58.600000	2.69761e-12
58.550000	2.77346e-12
58.500000	2.85145e-12
58.450000	2.93162e-12
58.400000	3.01404e-12
58.350000	3.09878e-12
58.300000	3.1859e-12
58.250000	3.27547e-12
58.200000	3.36755e-12
58.150000	3.46222e-12
58.100000	3.55955e-12
58.050000	3.65962e-12
58.000000	3.76249e-12
57.950000	3.86825e-12
57.900000	3.97699e-12
57.850000	4.08878e-12
57.800000	4.2037e-12
57.750000	4.32186e-12
57.700000	4.44333e-12
57.650000	4.56822e-12
57.600000	4.69661e-12
57.550000	4.82861e-12
57.500000	4.96431e-12
57.450000	5.10383e-12
57.400000	5.24726e-12
57.350000	5.39472e-12
57.300000	5.54632e-12
57.250000	5.70218e-12
57.200000	5.86242e-12
57.150000	6.02715e-12
57.100000	6.19651e-12
57.050000	6.37062e-12
57.000000	6.54962e-12
56.950000	6.73365e-12
56.900000	6.92284e-12
56.850000	7.11734e-12
56.800000	7.3173e-12
56.750000	7.52288e-12
56.700000	7.73423e-12
56.650000	7.95151e-12
56.600000	8.17488e-12
56.550000	8.40453e-12
56.500000	8.64063e-12
56.450000	8.88334e-12
56.400000	9.13288e-12
56.350000	9.38941e-12
56.300000	9.65315e-12
56.250000	9.92428e-12
56.200000	1.0203e-11
56.150000	1.04896e-11
56.100000	1.07842e-11
56.050000	1.10871e-11
56.000000	1.13984e-11
55.950000	1.17186e-11
55.900000	1.20476e-11
55.850000	1.2386e-11
55.800000	1.27338e-11
55.750000	1.30914e-11
55.700000	1.3459e-11
55.650000	1.38369e-11
55.600000	1.42254e-11
55.550000	1.46248e-11
55.500000	1.50355e-11
55.450000	1.54576e-11
55.400000	1.58916e-11
55.350000	1.63378e-11
55.300000	1.67964e-11
55.250000	1.7268e-11
55.200000	1.77527e-11
55.150000	1.82511e-11
55.100000	1.87634e-11
55.050000	1.92901e-11
55.000000	1.98316e-11
54.950000	2.03883e-11
54.900000	2.09605e-11
54.850000	2.15488e-11
54.800000	2.21536e-11
54.750000	2.27754e-11
54.700000	2.34146e-11
54.650000	2.40718e-11
54.600000	2.47473e-11
54.550000	2.54418e-11
54.500000	2.61558e-11
54.450000	2.68897e-11
54.400000	2.76443e-11
54.350000	2.842e-11
54.300000	2.92174e-11
54.250000	3.00372e-11
54.200000	3.088e-11
54.150000	3.17464e-11
54.100000	3.26371e-11
54.050000	3.35528e-11
54.000000	3.44941e-11
53.950000	3.54618e-11
53.900000	3.64566e-11
53.850000	3.74793e-11
53.800000	3.85307e-11
53.750000	3.96115e-11
53.700000	4.07226e-11
53.650000	4.18648e-11
53.600000	4.30391e-11
53.550000	4.42462e-11
53.500000	4.54872e-11
53.450000	4.67629e-11
53.400000	4.80744e-11
53.350000	4.94226e-11
53.300000	5.08086e-11
53.250000	5.22335e-11
53.200000	5.36982e-11
53.150000	5.52039e-11
53.100000	5.67519e-11
53.050000	5.83432e-11
53.000000	5.9979e-11
52.950000	6.16607e-11
52.900000	6.33895e-11
52.850000	6.51667e-11
52.800000	6.69937e-11
52.750000	6.88718e-11
52.700000	7.08026e-11
52.650000	7.27873e-11
52.600000	7.48277e-11
52.550000	7.69252e-11
52.500000	7.90815e-11
52.450000	8.12981e-11
52.400000	8.35767e-11
52.350000	8.59192e-11
52.300000	8.83272e-11
52.250000	9.08027e-11
52.200000	9.33474e-11
52.150000	9.59634e-11
52.100000	9.86526e-11
52.050000	1.01417e-10
52.000000	1.04259e-10
51.950000	1.0718e-10
51.900000	1.10184e-10
51.850000	1.13271e-10
51.800000	1.16444e-10
51.750000	1.19707e-10
51.700000	1.2306e-10
51.650000	1.26508e-10
51.600000	1.30052e-10
51.550000	1.33695e-10
51.500000	1.3744e-10
51.450000	1.4129e-10
51.400000	1.45248e-10
51.350000	1.49316e-10
51.300000	1.53499e-10
51.250000	1.57798e-10
51.200000	1.62217e-10
51.150000	1.6676e-10
51.100000	1.7143e-10
51.050000	1.76231e-10
51.000000	1.81166e-10
50.950000	1.86239e-10
50.900000	1.91454e-10
50.850000	1.96815e-10
50.800000	2.02326e-10
50.750000	2.0799e-10
50.700000	2.13814e-10
50.650000	2.198e-10
50.600000	2.25953e-10
50.550000	2.32278e-10
50.500000	2.38781e-10
50.450000	2.45465e-10
50.400000	2.52336e-10
50.350000	2.59399e-10
50.300000	2.66659e-10
50.250000	2.74123e-10
50.200000	2.81795e-10
50.150000	2.89681e-10
50.100000	2.97788e-10
50.050000	3.06122e-10
50.000000	3.14688e-10
49.950000	3.23494e-10
49.900000	3.32546e-10
49.850000	3.4185e-10
49.800000	3.51415e-10
49.750000	3.61247e-10
49.700000	3.71354e-10
49.650000	3.81743e-10
49.600000	3.92422e-10
49.550000	4.034e-10
49.500000	4.14685e-10
49.450000	4.26284e-10
49.400000	4.38208e-10
49.350000	4.50465e-10
49.300000	4.63064e-10
49.250000	4.76015e-10
49.200000	4.89327e-10
49.150000	5.03012e-10
49.100000	5.17078e-10
49.050000	5.31538e-10
49.000000	5.46401e-10
48.950000	5.61679e-10
48.900000	5.77384e-10
48.850000	5.93527e-10
48.800000	6.10121e-10
48.750000	6.27178e-10
48.700000	6.44711e-10
48.650000	6.62734e-10
48.600000	6.8126e-10
48.550000	7.00303e-10
48.500000	7.19878e-10
48.450000	7.39998e-10
48.400000	7.60681e-10
48.350000	7.8194e-10
48.300000	8.03793e-10
48.250000	8.26256e-10
48.200000	8.49345e-10
48.150000	8.73079e-10
48.100000	8.97475e-10
48.050000	9.22551e-10
48.000000	9.48327e-10
47.950000	9.74822e-10
47.900000	1.00206e-09
47.850000	1.03005e-09
47.800000	1.05883e-09
47.750000	1.0884e-09
47.700000	1.1188e-09
47.650000	1.15005e-09
47.600000	1.18218e-09
47.550000	1.21519e-09
47.500000	1.24913e-09
47.450000	1.28402e-09
47.400000	1.31987e-09
47.350000	1.35673e-09
47.300000	1.39461e-09
47.250000	1.43355e-09
47.200000	1.47358e-09
47.150000	1.51472e-09
47.100000	1.55701e-09
47.050000	1.60048e-09
47.000000	1.64515e-09
46.950000	1.69108e-09
46.900000	1.73828e-09
46.850000	1.7868e-09
46.800000	1.83667e-09
46.750000	1.88793e-09
46.700000	1.94062e-09
46.650000	1.99477e-09
46.600000	2.05044e-09
46.550000	2.10765e-09
46.500000	2.16646e-09
46.450000	2.22691e-09
46.400000	2.28904e-09
46.350000	2.3529e-09
46.300000	2.41854e-09
46.250000	2.48601e-09
46.200000	2.55536e-09
46.150000	2.62664e-09
46.100000	2.6999e-09
46.050000	2.7752e-09
46.000000	2.8526e-09
45.950000	2.93215e-09
45.900000	3.01392e-09
45.850000	3.09796e-09
45.800000	3.18435e-09
45.750000	3.27313e-09
45.700000	3.36439e-09
45.650000	3.45819e-09
45.600000	3.5546e-09
45.550000	3.65369e-09
45.500000	3.75554e-09
45.450000	3.86022e-09
45.400000	3.96781e-09
45.350000	4.0784e-09
45.300000	4.19206e-09
45.250000	4.30889e-09
45.200000	4.42896e-09
45.150000	4.55238e-09
45.100000	4.67922e-09
45.050000	4.8096e-09
45.000000	4.9436e-09
44.950000	5.08132e-09
44.900000	5.22288e-09
44.850000	5.36837e-09
44.800000	5.5179e-09
44.750000	5.6716e-09
44.700000	5.82956e-09
44.650000	5.99191e-09
44.600000	6.15878e-09
44.550000	6.33029e-09
44.500000	6.50656e-09
44.450000	6.68773e-09
44.400000	6.87393e-09
44.350000	7.06531e-09
44.300000	7.262e-09
44.250000	7.46416e-09
44.200000	7.67193e-09
44.150000	7.88548e-09
44.100000	8.10496e-09
44.050000	8.33053e-09
44.000000	8.56236e-09
43.950000	8.80064e-09
43.900000	9.04553e-09
43.850000	9.29722e-09
43.800000	9.5559e-09
43.750000	9.82176e-09
43.700000	1.0095e-08
43.650000	1.03758e-08
43.600000	1.06645e-08
43.550000	1.09611e-08
43.500000	1.12659e-08
43.450000	1.15793e-08
43.400000	1.19013e-08
43.350000	1.22322e-08
43.300000	1.25724e-08
43.250000	1.29219e-08
43.200000	1.32812e-08
43.150000	1.36504e-08
43.100000	1.40299e-08
43.050000	1.44199e-08
43.000000	1.48207e-08
42.950000	1.52327e-08
42.900000	1.5656e-08
42.850000	1.60911e-08
42.800000	1.65383e-08
42.750000	1.69978e-08
42.700000	1.74701e-08
42.650000	1.79555e-08
42.600000	1.84543e-08
42.550000	1.8967e-08
42.500000	1.94938e-08
42.450000	2.00353e-08
42.400000	2.05917e-08
42.350000	2.11636e-08
42.300000	2.17513e-08
42.250000	2.23554e-08
42.200000	2.29761e-08
42.150000	2.3614e-08
42.100000	2.42696e-08
42.050000	2.49433e-08
42.000000	2.56357e-08
41.950000	2.63473e-08
41.900000	2.70786e-08
41.850000	2.78301e-08
41.800000	2.86024e-08
41.750000	2.93961e-08
41.700000	3.02117e-08
41.650000	3.105e-08
41.600000	3.19114e-08
41.550000	3.27966e-08
41.500000	3.37064e-08
41.450000	3.46413e-08
41.400000	3.5602e-08
41.350000	3.65894e-08
41.300000	3.7604e-08
41.250000	3.86467e-08
41.200000	3.97183e-08
41.150000	4.08194e-08
41.100000	4.19511e-08
41.050000	4.31139e-08
41.000000	4.4309e-08
40.950000	4.5537e-08
40.900000	4.6799e-08
40.850000	4.80959e-08
40.800000	4.94286e-08
40.750000	5.07981e-08
40.700000	5.22055e-08
40.650000	5.36517e-08
40.600000	5.51379e-08
40.550000	5.66651e-08
40.500000	5.82345e-08
40.450000	5.98472e-08
40.400000	6.15045e-08
40.350000	6.32075e-08
40.300000	6.49575e-08
40.250000	6.67558e-08
40.200000	6.86038e-08
40.150000	7.05027e-08
40.100000	7.2454e-08
40.050000	7.44592e-08
40.000000	7.65197e-08
39.950000	7.8637e-08
39.900000	8.08128e-08
39.850000	8.30485e-08
39.800000	8.53459e-08
39.750000	8.77066e-08
39.700000	9.01324e-08
39.650000	9.26251e-08
39.600000	9.51865e-08
39.550000	9.78184e-08
39.500000	1.00523e-07
39.450000	1.03302e-07
39.400000	1.06158e-07
39.350000	1.09092e-07
39.300000	1.12107e-07
39.250000	1.15205e-07
39.200000	1.18389e-07
39.150000	1.2166e-07
39.100000	1.25021e-07
39.050000	1.28475e-07
39.000000	1.32023e-07
38.950000	1.3567e-07
38.900000	1.39417e-07
38.850000	1.43266e-07
38.800000	1.47222e-07
38.750000	1.51287e-07
38.700000	1.55463e-07
38.650000	1.59755e-07
38.600000	1.64164e-07
38.550000	1.68695e-07
38.500000	1.7335e-07
38.450000	1.78133e-07
38.400000	1.83047e-07
38.350000	1.88097e-07
38.300000	1.93285e-07
38.250000	1.98616e-07
38.200000	2.04094e-07
38.150000	2.09722e-07
38.100000	2.15504e-07
38.050000	2.21445e-07
38.000000	2.2755e-07
37.950000	2.33822e-07
37.900000	2.40266e-07
37.850000	2.46887e-07
37.800000	2.5369e-07
37.750000	2.60679e-07
37.700000	2.6786e-07
37.650000	2.75238e-07
37.600000	2.82819e-07
37.550000	2.90607e-07
37.500000	2.98609e-07
37.450000	3.06831e-07
37.400000	3.15277e-07
37.350000	3.23955e-07
37.300000	3.32872e-07
37.250000	3.42032e-07
37.200000	3.51443e-07
37.150000	3.61112e-07
37.100000	3.71046e-07
37.050000	3.81252e-07
37.000000	3.91738e-07
36.950000	4.0251e-07
36.900000	4.13577e-07
36.850000	4.24948e-07
36.800000	4.36629e-07
36.750000	4.4863e-07
36.700000	4.60959e-07
36.650000	4.73625e-07
36.600000	4.86638e-07
36.550000	5.00007e-07
36.500000	5.13741e-07
36.450000	5.2785e-07
36.400000	5.42345e-07
36.350000	5.57236e-07
36.300000	5.72534e-07
36.250000	5.8825e-07
36.200000	6.04395e-07
36.150000	6.2098e-07
36.100000	6.38019e-07
36.050000	6.55522e-07
36.000000	6.73504e-07
35.950000	6.91976e-07
35.900000	7.10951e-07
35.850000	7.30445e-07
35.800000	7.5047e-07
35.750000	7.71041e-07
35.700000	7.92172e-07
35.650000	8.1388e-07
35.600000	8.36179e-07
35.550000	8.59086e-07
35.500000	8.82617e-07
35.450000	9.06789e-07
35.400000	9.31619e-07
35.350000	9.57124e-07
35.300000	9.83325e-07
35.250000	1.01024e-06
35.200000	1.03788e-06
35.150000	1.06628e-06
35.100000	1.09545e-06
35.050000	1.12541e-06
35.000000	1.15619e-06
34.950000	1.1878e-06
34.900000	1.22028e-06
34.850000	1.25363e-06
34.800000	1.28789e-06
34.750000	1.32309e-06
34.700000	1.35923e-06
34.650000	1.39636e-06
34.600000	1.4345e-06
34.550000	1.47367e-06
34.500000	1.5139e-06
34.450000	1.55523e-06
34.400000	1.59767e-06
34.350000	1.64127e-06
34.300000	1.68605e-06
34.250000	1.73204e-06
34.200000	1.77927e-06
34.150000	1.82779e-06
34.100000	1.87762e-06
34.050000	1.9288e-06
34.000000	1.98136e-06
33.950000	2.03535e-06
33.900000	2.09079e-06
33.850000	2.14774e-06
33.800000	2.20622e-06
33.750000	2.26629e-06
33.700000	2.32798e-06
33.650000	2.39133e-06
33.600000	2.4564e-06
33.550000	2.52322e-06
33.500000	2.59185e-06
33.450000	2.66233e-06
33.400000	2.73471e-06
33.350000	2.80904e-06
33.300000	2.88538e-06
33.250000	2.96377e-06
33.200000	3.04428e-06
33.150000	3.12696e-06
33.100000	3.21186e-06
33.050000	3.29905e-06
33.000000	3.38859e-06
32.950000	3.48053e-06
32.900000	3.57495e-06
32.850000	3.67191e-06
32.800000	3.77147e-06
32.750000	3.87371e-06
32.700000	3.97869e-06
32.650000	4.0865e-06
32.600000	4.1972e-06
32.550000	4.31087e-06
32.500000	4.42759e-06
32.450000	4.54745e-06
32.400000	4.67051e-06
32.350000	4.79688e-06
32.300000	4.92663e-06
32.250000	5.05986e-06
32.200000	5.19665e-06
32.150000	5.33711e-06
32.100000	5.48132e-06
32.050000	5.62939e-06
32.000000	5.78142e-06
31.950000	5.93751e-06
31.900000	6.09778e-06
31.850000	6.26232e-06
31.800000	6.43126e-06
31.750000	6.6047e-06
31.700000	6.78278e-06
31.650000	6.9656e-06
31.600000	7.15329e-06
31.550000	7.34599e-06
31.500000	7.54381e-06
31.450000	7.74691e-06
31.400000	7.95541e-06
31.350000	8.16945e-06
31.300000	8.38919e-06
31.250000	8.61476e-06
31.200000	8.84633e-06
31.150000	9.08404e-06
31.100000	9.32807e-06
31.050000	9.57857e-06
31.000000	9.83571e-06
30.950000	1.00997e-05
30.900000	1.03706e-05
30.850000	1.06487e-05
30.800000	1.09342e-05
30.750000	1.12273e-05
30.700000	1.1528e-05
30.650000	1.18368e-05
30.600000	1.21536e-05
30.550000	1.24789e-05
30.500000	1.28127e-05
30.450000	1.31554e-05
30.400000	1.3507e-05
30.350000	1.3868e-05
30.300000	1.42384e-05
30.250000	1.46186e-05
30.200000	1.50087e-05
30.150000	1.54092e-05
30.100000	1.58201e-05
30.050000	1.62418e-05
30.000000	1.66746e-05
29.950000	1.71188e-05
29.900000	1.75745e-05
29.850000	1.80422e-05
29.800000	1.85222e-05
29.750000	1.90147e-05
29.700000	1.95201e-05
29.650000	2.00386e-05
29.600000	2.05707e-05
29.550000	2.11167e-05
29.500000	2.16769e-05
29.450000	2.22517e-05
29.400000	2.28414e-05
29.350000	2.34465e-05
29.300000	2.40673e-05
29.250000	2.47043e-05
29.200000	2.53577e-05
29.150000	2.60281e-05
29.100000	2.67159e-05
29.050000	2.74214e-05
29.000000	2.81452e-05
28.950000	2.88877e-05
28.900000	2.96494e-05
28.850000	3.04307e-05
28.800000	3.12321e-05
28.750000	3.20542e-05
28.700000	3.28975e-05
28.650000	3.37624e-05
28.600000	3.46495e-05
28.550000	3.55593e-05
28.500000	3.64925e-05
28.450000	3.74496e-05
28.400000	3.84311e-05
28.350000	3.94377e-05
28.300000	4.047e-05
28.250000	4.15286e-05
28.200000	4.26142e-05
28.150000	4.37274e-05
28.100000	4.48688e-05
28.050000	4.60393e-05
28.000000	4.72394e-05
27.950000	4.84698e-05
27.900000	4.97314e-05
27.850000	5.10248e-05
27.800000	5.23509e-05
27.750000	5.37103e-05
27.700000	5.51039e-05
27.650000	5.65326e-05
27.600000	5.7997e-05
27.550000	5.94981e-05
27.500000	6.10368e-05
27.450000	6.26139e-05
27.400000	6.42303e-05
27.350000	6.58869e-05
27.300000	6.75847e-05
27.250000	6.93246e-05
27.200000	7.11076e-05
27.150000	7.29347e-05
27.100000	7.48069e-05
27.050000	7.67252e-05
27.000000	7.86906e-05
26.950000	8.07043e-05
26.900000	8.27673e-05
26.850000	8.48807e-05
26.800000	8.70457e-05
26.750000	8.92634e-05
26.700000	9.15349e-05
26.650000	9.38615e-05
26.600000	9.62443e-05
26.550000	9.86845e-05
26.500000	0.000101184
26.450000	0.000103742
26.400000	0.000106363
26.350000	0.000109045
26.300000	0.000111792
26.250000	0.000114604
26.200000	0.000117482
26.150000	0.000120428
26.100000	0.000123444
26.050000	0.00012653
26.000000	0.000129688
25.950000	0.00013292
25.900000	0.000136227
25.850000	0.00013961
25.800000	0.000143071
25.750000	0.000146612
25.700000	0.000150233
25.650000	0.000153937
25.600000	0.000157725
25.550000	0.000161598
25.500000	0.000165557
25.450000	0.000169605
25.400000	0.000173743
25.350000	0.000177972
25.300000	0.000182294
25.250000	0.000186711
25.200000	0.000191223
25.150000	0.000195832
25.100000	0.000200539
25.050000	0.000205347
25.000000	0.000210256
24.950000	0.000215267
24.900000	0.000220382
24.850000	0.000225602
24.800000	0.000230928
24.750000	0.000236362
24.700000	0.000241903
24.650000	0.000247554
24.600000	0.000253314
24.550000	0.000259185
24.500000	0.000265167
24.450000	0.000271261
24.400000	0.000277466
24.350000	0.000283784
24.300000	0.000290212
24.250000	0.000296753
24.200000	0.000303404
24.150000	0.000310165
24.100000	0.000317035
24.050000	0.000324011
24.000000	0.000331094
23.950000	0.000338279
23.900000	0.000345564
23.850000	0.000352946
23.800000	0.00036042
23.750000	0.000367982
23.700000	0.000375626
23.650000	0.000383346
23.600000	0.000391134
23.550000	0.00039898
23.500000	0.000406875
23.450000	0.000414807
23.400000	0.000422761
23.350000	0.00043072
23.300000	0.000438664
23.250000	0.00044657
23.200000	0.000454408
23.150000	0.000462144
23.100000	0.000469734
23.050000	0.000477121
23.000000	0.000484232
22.950000	0.000490962
22.900000	0.000497152
22.850000	0.000502516
&
```
