## Supplementary material for "All-at-once RNA folding with 3D motif prediction framed by evolutionary information": RF00234_glmS.power

```
# Power analysis of given structure 
#
# Powertype = SINGLE SUBSTITUTIONS
# covary  left_pos      right_pos    substitutions      power
#----------------------------------------------------------------
          20		103		6		0.16
          21		102		7		0.20
          22		101		0		0.00
     *    23		100		2		0.00
     *    24		99		6		0.16
          25		98		4		0.07
     *    26		97		9		0.28
          27		96		13		0.42
     *    29		92		16		0.50
     *    113		148		6		0.16
     *    114		147		6		0.16
     *    115		146		5		0.11
     *    116		145		2		0.00
     *    117		144		6		0.16
          122		136		1		0.00
          123		135		0		0.00
          124		134		0		0.00
          125		133		0		0.00
          149		173		2		0.00
          150		172		0		0.00
          151		171		2		0.00
     *    152		170		6		0.16
          153		169		4		0.07
          154		168		0		0.00
          179		226		10		0.32
     *    180		225		11		0.35
     *    181		224		5		0.11
     *    182		223		10		0.32
     *    183		222		5		0.11
     *    184		221		6		0.16
          185		220		6		0.16
          193		210		3		0.02
     *    194		209		2		0.00
     *    195		208		11		0.35
     *    196		207		8		0.24
     *    197		206		8		0.24
     *    198		205		9		0.28
     *    199		204		5		0.11
#
# BPAIRS 38
# avg substitutions per BP  5.3
# BPAIRS expected to covary 5.4 +/- 2.0
# BPAIRS observed to covary 21
#
```
