## Supplementary material for "All-at-once RNA folding with 3D motif prediction framed by evolutionary information": RF00234_glmS.sorted.cacofold.cov

```
# The predicted CaCoFold structure
# BPAIRS observed to covary 21
#
#
# Method Target_E-val [cov_min,cov_max] [FP | TP True Found | Sen PPV F] 
# GTp    0.05         [-9.95,26.84]     [0 | 21 239 21 | 8.79 100.00 16.15] 
#
# in_fold in_given   left_pos       right_pos      score           E-value    pvalue       substitutions      power
#-----------------------------------------------------------------------------------------------------------------------
*	*	       182	       223	26.83660	7.28848e-07	1.91802e-08	10		0.32
*	*	       197	       206	25.98579	1.53175e-06	4.03092e-08	8		0.24
*	*	        24	        99	22.15676	4.15706e-05	1.09396e-06	6		0.16
*	*	       113	       148	20.58597	0.000164488	4.32862e-06	6		0.16
*	*	       114	       147	18.97545	0.000641088	1.68707e-05	6		0.16
*	*	        26	        97	18.31300	0.00110688	2.91284e-05	9		0.28
*	*	       117	       144	18.28811	0.00115413	3.03719e-05	6		0.16
*	*	       180	       225	18.02729	0.00142171	3.74135e-05	11		0.35
*	*	       181	       224	17.72530	0.00182368	4.79915e-05	5		0.11
*	*	       194	       209	17.68820	0.00190068	5.00178e-05	2		0.00
*	*	       195	       208	17.41704	0.00233569	6.14656e-05	11		0.35
*	*	       184	       221	17.33314	0.00253554	6.67247e-05	6		0.16
*	*	       196	       207	15.92938	0.00776195	0.000204262	8		0.24
*	*	       183	       222	15.85128	0.00806577	0.000212257	5		0.11
*	*	       199	       204	15.71914	0.00904122	0.000237927	5		0.11
*	*	        29	        92	14.97225	0.0154279	0.000405998	16		0.50
*	*	       116	       145	14.62472	0.0197478	0.000519679	2		0.00
*	*	        23	       100	14.62472	0.0197478	0.000519679	2		0.00
*	*	       115	       146	14.49718	0.0219004	0.000576326	5		0.11
*	*	       198	       205	14.08304	0.0266736	0.000701936	9		0.28
*	*	       152	       170	13.63064	0.0350032	0.000921137	6		0.16
```
