## Supplementary material for "All-at-once RNA folding with 3D motif prediction framed by evolutionary information": RF00234_glmS.sorted.cov

```
#
# Method Target_E-val [cov_min,cov_max] [FP | TP True Found | Sen PPV F] 
# GTp    0.05         [-9.95,26.84]     [0 | 21 38 21 | 55.26 100.00 71.19] 
#
#       left_pos       right_pos        score          E-value           pvalue       substitutions      power
#--------------------------------------------------------------------------------------------------------------
*	     182	     223	26.83660	7.28848e-07	1.91802e-08	10		0.32
*	     197	     206	25.98579	1.53175e-06	4.03092e-08	8		0.24
*	      24	      99	22.15676	4.15706e-05	1.09396e-06	6		0.16
*	     113	     148	20.58597	0.000164488	4.32862e-06	6		0.16
*	     114	     147	18.97545	0.000641088	1.68707e-05	6		0.16
*	      26	      97	18.31300	0.00110688	2.91284e-05	9		0.28
*	     117	     144	18.28811	0.00115413	3.03719e-05	6		0.16
*	     180	     225	18.02729	0.00142171	3.74135e-05	11		0.35
*	     181	     224	17.72530	0.00182368	4.79915e-05	5		0.11
*	     194	     209	17.68820	0.00190068	5.00178e-05	2		0.00
*	     195	     208	17.41704	0.00233569	6.14656e-05	11		0.35
*	     184	     221	17.33314	0.00253554	6.67247e-05	6		0.16
*	     196	     207	15.92938	0.00776195	0.000204262	8		0.24
*	     183	     222	15.85128	0.00806577	0.000212257	5		0.11
*	     199	     204	15.71914	0.00904122	0.000237927	5		0.11
*	      29	      92	14.97225	0.0154279	0.000405998	16		0.50
*	     116	     145	14.62472	0.0197478	0.000519679	2		0.00
*	      23	     100	14.62472	0.0197478	0.000519679	2		0.00
*	     115	     146	14.49718	0.0219004	0.000576326	5		0.11
*	     198	     205	14.08304	0.0266736	0.000701936	9		0.28
*	     152	     170	13.63064	0.0350032	0.000921137	6		0.16
```
